## Supplementary material for "Coding Sequence Insertions in Fungal Genomes are Intrinsically Disordered and can Impart Functionally-Important Properties on the Host Protein": MAFFT_MSAs: XP_715352.2_blasthits_MAFFT.txt

```
>XP_715352_Candida_albicans
----------------------------MTNLLTSNITTGETHLLIG------YSA----
---------------------------------------------------------VSN
TRIVSIIESGANPILIT--DSQPQNFPPNIMQYV---TDNKLP--VLIDKDF---PTKIP
HYLTTLGRAEVDSIVDRVYVS-LP--SSQLALKQEIYQRCRKLRIPVNTTDSPDLCTFTM
LSTYT---SGDFQLGVTTNGKG--------CKLASRIKRELVNSLPSDIDAICKQVGELR
RQIQMEDK------------A---ESE----------H-GEH----EDDAINNHKFNSFV
PEFNKTQEDLKLQRARWLSQIVEYYPLNKLGSISLKDLSS--------------------
----------------------AYKLHKQ--A---NV---------PGAKEED--SEAGQ
MTLVGSGPGSVSLLTLGALQAIQTADLVLADKLVPQQVLDVIPTTHHTRLFIARKFPGNA
EKAQEELLTLGLEALRRGEKVVRLKQGDPYIFGRGGEEFNFFSQHGFKPTVVPGITSALA
APVLSNIPMTHRDVADQVLICTGTGRRGAVPNLPDFVSSRTTVFLMALHRVVELIPLLVN
----------------------------------------DKKW----------------
-----------------------DENLPVAIVERASCPDQRVIRTTLSKVGDAVEACGSR
---PPGLLVTGYACEVICKNSGS------ES------LPWVVEEG--------CN-----
------SGDDGELKRIVELVNGNCK-----ESTAVVSPNLQKEIAA--------------
-----------------------------------------------------------
>XP_002418248_Candida_dubliniensis
----------------------------MTNLLTSNTTAGEIHLLIG------YSA----
---------------------------------------------------------VSN
TRITSIIESGANPILIT--DSQPQSFPPNMTQYV---TNNRLE--VVVDEDF---STKIL
HYLSTLGRPEVDHIVDRVFVS-LS--NSRLPLKQEIYQRCCKLRIPVNTTDSPDLCTFTM
LSTYT---SGDFQLGVTTNGKG--------CKLASRIKRELVNSLPRDIDVICKQVGQLR
RQIQLEDK------------S---ESE----------H-GEH----EDDAINNHKFNTFV
PEFNKTQEDLKLQRARWLSQIVEYYPLKQLGSISIKDLSS--------------------
----------------------AYKLHKQ--A---N------------ELEEG--SKTGQ
MTLVGSGPGSVSLLTLGALQAIQTADLVLADKLVPQQVLDVIPTTHHTRLFIARKFPGNA
EKAQEELLALGLEALKRGEKVVRLKQGDPYIFGRGGEEFNFFSQHGFTPVVVPGITSALA
APVLSNIPMTHRDVADQVLICTGTGRRGAVPNLPDFVPSRTTVFLMALHRVVELIPLLVN
----------------------------------------NKRW----------------
-----------------------DENLPVAIVERASCPDQRVIRTTLSKVGAAVEACGSR
---PPGLLVTGYSCNVIWKRKIS------ES------LPWVVEEG--------CS-----
------SRDDSDLKRIVELVNGNCK-----ESS-VVGLNLQKEIAA--------------
-----------------------------------------------------------
>XP_002547061_Candida_tropicalis
----------------------------MTNLITSIISTGEIHLLFG------YSN----
---------------------------------------------------------VTN
IRIPSIIDSGAKPILIT--DTKP-SFLPALKQYE---ADEKLT--VLVDPNF---ADKIQ
EYITTLGRPEVDGVVDRVFVS-LT--NE--SVKQDIYTNCKKLRIPINTTDSPELCTFTM
LSTYT---SGDFQFGVTTNGKG--------CKLASRIKREIINHLPNNMNEICQTIGELR
KTIQEEDK------------L---EIE----------S-GEH----EDDAVNSHKFNSFV
PEFNQTKEDLKLQRTRWLSQIVEYYPLNKLNLISINDLSN--------------------
----------------------AYKLHKQ--Q---QQQQQQGDDEEPALKKQT--IKKGE
LTLVGSGPGSVSLLTLGALQAIHSADLVLADKLVPQQVLDLIPTTHGTKLFIARKFPGNA
EKAQQELLSLGLEALNKGQKVVRLKQGDPYIFGRGGEEFNYFEEHGYKPIVLPGITSALA
APVLSNIPMTHRDVADQVLICTGTGRRGAIPNLPEFVPSRTTVFLMALHRVVELIPMLAE
----------------------------------------QKNW----------------
-----------------------DLNLPCAIIERASCPDQRVIRTTLGKVAEAVESCGSR
---PPGLLVTGYACEVIWKKSTD------AS--------WVVEEG--------CE-----
------FGNDTELKRIVELVNQDCKPKIIEEWT---GSN-NKQISV--------------
-----------------------------------------------------------
>XP_003866835_Candida_orthopsilosis
----------------------------MTNLLTSLNIRGEKILLIG------YSN----
---------------------------------------------------------VTN
LRINSIIESHAYPILVI--P-EDFTIPTSVKQHQ---TSGKLV--VIDDSEY---ASNIG
HYLTKIGRSEVDEVIDRVFVT-LP--QHQMNLKEEIFRRCKRLRIPINTTDSPQFSSFTL
LSSFT---HGDFQLGVTTNGKG--------CKLASRLKREIVNKLPSDIDLICDKVGELR
RQIQIEDE------------V---DFD----------I-GDD----DDDSVNTHKFNSLV
QEFNQTQEEIKGRRNRWLSQIVEYYPLSKLATLSIEDLRF--------------------
----------------------AYDKYKR--D-----------NKQEVECELS--PKKGK
IALVGSGPGSVALLTLGALQTIHQADLILADKLVPQEVLDLIPKNHGPELFIARKFPGNA
ERAQEELLTLGLQALQKGKFVLRLKQGDPYIFGRGGEEYNYFAEHGYEPIVIPGISSALA
APVVAGIPMTHREVADQVLICTGTGRKGAVPNLPSFVPSRTTIFLMALHRIVELIPVLIE
----------------------------------------EKGW----------------
-----------------------LPDLPVAIVERASCPDQRVIRTTLAKLGEAVESCGSR
---PPGLLVTGYACELIHKNLNL------KN--------WLVSEG--------FQ-----
------YDFNNYKISVA-------------------------------------------
-----------------------------------------------------------
>XP_001528210_Lodderomyces_elongisporus
----------------------------MTNLLASLNTKGEKHLLIG------YSN----
---------------------------------------------------------ITY
LRIKSIIESGAHPILVC--STRDVLFNPAIKILI---EEHKLV--VIDQEEHQITSERVS
QYINTLGRDEVDSIVDRVFVT-LP--QSQDQLKLQIYAQCRRLRVPINTTDDPKLCTFTL
LSTYN---SGDFQVGVTTNGKG--------CKLASRLKRDIVSHLPSNIGQICDKIGELR
RTIQEQDL------------ITLEEVE----------L-GEN----DDDNVVTHKFNALV
HEFDQTQEEEKLRRNRWLSQIVEYYPLNKLADLSIEDLKI--------------------
----------------------AYESHKH--DAGVSNSTATVVHSREQKKPIA--SKRGK
IALVGSGPGSTSLLTLGALQAIHEADFILADKLVPQQVLDLIPKTHGPQLFIARKFPGNA
ERAQQELLELATTALGEGKYVVRLKQGDPYIFGRGGEEYNYFQSQGYTPIVIPGISSALA
APVLAQIPMTHRDVADQLLVCTGTGRKGAVPNIPVFEPSRTTVFLMALHRIVELIPILID
----------------------------------------QKGW----------------
-----------------------VADLPVCIIERASCPDQRVIRTTLANVGAAVEACGLR
---PPGLLVTGYACEVIWSQMEKEIDAGGQG--------WIIEEG--------FD-----
------CGFNEGVLNVV-------------------------------------------
-----------------------------------------------------------
>XP_007374928_Spathaspora_passalidarum
----------------------------MPSLLASLISTGETHLVIG------YSN----
---------------------------------------------------------VAS
IRITSIIESGASPILIT--NKGT-IFTPSVQQYQ---EDGKLE--IIYDDLK---IDNIR
NSLKTLGREEVDGIVDRVFVS-LP--SGCHLLKKQIFETCKKLRIPINTSDSPEFCTFTL
LASYT---SGDFQMGVTTSGKG--------CRLASRIKRELANSLPPDIGAICNKIGELR
KAIQKEDQ------------L---QLE----------SIGEH----DDDAVNSHKFNTFV
PEFNASEEHLKLQRTRWLAQIVEYYPLKKLATLSITDLTN--------------------
----------------------AYHDHKE--N---PT---------PTKKQKL--SRKGQ
LTLVGSGPGSVSLLTLGALQAIHTADLVLADKLVPQQVLDIIP--RKTELFIARKFPGNA
EKAQEELLSLGITALNEGKNVIRLKQGDPYIFGRGGEEFNYFKDQGFTPTVIPGITSALA
APVLSNIPATHRDVADQVLICTGTGRRGAIPTLPEFIKSRTTVFLMTLHRVVEFIPKLIE
----------------------------------------QKGW----------------
-----------------------DPKLPVAIIERASCPDQRVIRTTLSKVADAVEACGSR
---PPGLLVTGYACEVIFKNEDA------KE--------WTVEEG--------CN-----
------VDFDETFDSIVKLVGSSASPEP------VAPVHVTPQITV--------------
-----------------------------------------------------------
>XP_043047574_Scheffersomyces_spartinae
----------------------------MVGLVATLKCENEVHLVVG------SSP----
---------------------------------------------------------MSA
FRIRTILEAGALPIVLI---TNDHDISPALREYV---ENNKIR--LLKQEFT-------K
EVLTTVGRKETNHVVDKVFVN-I----NDKELQQTIFTECRRLRIPINTSDNSQLSTFTL
MSTYT---SGDFQLGVTTNGKG--------CKLAARLRRELSQHVPTNIDKICSNVGELR
KLIKLEDK------------L---------D-DSKDSEIGEN----DDDAVNTSKLNSLV
KEFLMTAEEKKLRRSRWLSQIVEYYPLEKLATLNMEELSH--------------------
----------------------EYSIRSP--T-------PEPQAEPAQVETEEDKRPKGS
ISLIGAGPGSVSLLTIGALHAIQNADLVLADKLVPQAVLDLIPK-HRTQLFIAKKFPGNA
ERAQEELLALGLEAVLRGDNVVRLKQGDPYIFGRGGEEFLFFELHGFTPRVIPGISSALA
APVLSHVPMTQRDVADQVLVCTGTGRKGALPDLPAFNPKRTTVFLMALHRIVELIPKMID
----------------------------------------EAGW----------------
-----------------------APQLPCCIVERALCPDQRVIRTSLAKVADAVQACGSR
---PPGLLITGNACGVLREH---------SG------SEWTIEEG--------YF-----
------DTLGSLANNVHF------------------------------------------
-----------------------------------------------------------
>XP_001384647_Scheffersomyces_stipitis
----------------------------MTNILASLNCRDEHHLIIG------VSN----
---------------------------------------------------------VAT
LRINSILDAGAIPILFT--E------SGEVSKVE---ESEKLK--TITGKFE---FDTIR
QLLISEGRAEVDFIVDRVFVA-LP--MSQARLKKSIYDYCKKNRIPINTSDSPDLSTFTL
LSTFT---SGDFQMGVTTSGKG--------CKLASRIKRELTNALPANIGDICDKIGDLR
KKIQEEDN------------L---ELEDLKN-SDHFHSIGEH----DEDAINTSKLNALV
EEFNMTQEQKKLQRTRWLSQVVEYFPLNTLGELSLDDLTS--------------------
----------------------AFHEYKA--G---AAETD----EPEKKKQKVVDSKKGS
ISLVGSGPGSVSLLTIGALQAIHNADLILADKLVPQQVLDIIPK-KRTKLFIARKFPGNA
ERAQQELLSMGLEALLRGQKVVRLKQGDPYIFGRGGEEYNYFSERGFTPVVLPGITSALA
APVLTNIPATHRDVADQVLICTGTGRRGALPNLPEFVKSRTTVFLMALHRVVDLIPKLI-
----------------------------------------ERDW----------------
-----------------------DPKLPAAIIERASCPDQRIVRTTIENVAKAVEACGSR
---PPGLLVTGYACDVIFKHNSET-----SE------P-WVIEEG--------CE-----
------TANSTHLEPFLKLVSS--------YNPEDISKPSIHQTPPPEPLATS-------
-----------------------------------------------------------
>XP_020064862_Suhomyces_tanzawaensis
----------------------------MPNLLASFNCNGESHLIVG------VSN----
---------------------------------------------------------AAS
LRITSILEAGAHPILFT-DNSHTDSYPASIRTKI---EEGVLQAVHVPGPME---IGDIS
TALRTRGRDEVDHIIDKVFVS-LP--IAQQKLKEQIYDECRRMRIPINTSDSPDLCTFTL
LSTYT---SGDFQMGVSTSGKG--------CKLASKIKRELTNALPSNIGEICNKIGELR
AVIQAEDQ------------A---ELSKIHT-D----TIGEH----DDDAINTSTLNALV
KEFGMTQEQRKTQRTRWLSQIVEYFPLSKLADLSIEDLTH--------------------
----------------------AYHEHK--------------HEAPAS----VSGAAKGQ
ISLVGSGPGSVSLLTLGALQAIHSADLVLADKLVPQQVLDLIPK-NRTRLFIARKFPGNA
EKAQEELLSLGLEAVTKGEKVVRLKQGDPYIFGRGGEEYRFFQQHGFTPVVLPGITSALA
APVLANIPATHREVADQVLICTGTGRRGVLPNLPEFVRSRTTVFLMALHRVADLIPELIA
----------------------------------------QKGW----------------
-----------------------DPKLPAAIIERGSCPDQRVIRTTLGKVAAAVEACGSR
---PPGLLVTGLACEVL-----TS-----TD------KEWEIEEG--------YD-----
------SGRN--LELFIEMGVEAGKVDIG-ARPVAVA-----------------------
-----------------------------------------------------------
>XP_020074092_Hyphopichia_burtonii
------------------------------------------------------------
------------------------------------------------------------
------------------------------------------------------------
------------------------------------------------------------
------------------------------------------------------------
------------------------------------------------------------
----MSKEQKKLQRSRWLSQIVEYFPLSKLADISIEDLTE--------------------
----------------------AYKHNKI--E---IANKDLNEEKPATKKTKL--NKKGT
ISLIGSGPGSVSLLTLGALQEIYSADLILADKLVPQQVLDLIPQ-KSTKLFIARKFPGNA
EKAQEELLSIGLESLLNGEKVVRLKQGDPYIFGRGGEEFNFFMNHGFKPIVLPGITSALS
APVLSNIPVTHRDVADQVLICTGTGRRGVLPNLPDFVKSRTTVFLMALHRIVDLIPKLID
----------------------------------------DKNW----------------
-----------------------DPNLPVAIIERSSCPDQRVIRTTLSKTAQAVEACGSR
---PPGLLVTGYSCEVIFKEQDQL-----KE------KGWIIEEG---------Y-----
------DYTNDNLNQFISLASTSIKKDTNFIQP---SVDGAAATPPPDTFI---------
-----------------------------------------------------------
>XP_015466564_Debaryomyces_fabryi
----------------------------MTNLLASLKCTDEVYLIVG------ASN----
---------------------------------------------------------VAA
LRINSILEAGAKPVLIT--NQPSEKFTKSIQDNI---ANGNLK--YIEKEFE---NDDLS
RL----GRNEVDNIVDRVFVT-LP--ISQYEVKKQIYQSCRRLRIPVNVSDSPEFCTFSL
LSTFT---SGDFQMGVSTLGKG--------CKLAARIKRELSHTLPSNIGTICNKIGDLR
ANIQEEDK------------L---ELEKLQS-D--IDSIGEH----DDDAITTSKLNSLV
EEFNMTKEQKKLQRTRWLSQIVEYFPLSTLADLSLEDLSV--------------------
----------------------AYKEYN---S---IVKTQTEPKEPSQKKLKT--TKKGS
ISLVGSGPGSISLLTLGALQEIHSADLILADKLVPQQVLDLIPK-HRTKLFIARKFPGNA
ERAQKELLDMGLESLMKNEKVVRLKQGDPYIFGRGGEEFNFFADHGFTPSVLPGITSALA
APVLTNIPATHRDVADQVLICTGTGRRGALPNLPEFIKSRTTVFLMALHRVVDLIPKLID
----------------------------------------DKNW----------------
-----------------------DPNLPVAIIERASCPDQRIIRTTLSSVAQAIEACGSR
---PPGLLVTGYACEVIAKP--NV-----NE------K-WVIEEG--------CA-----
------SASNSLLEPFLQLAGTIEKDNLPGLQQQSLSVEQTA------------------
-----------------------------------------------------------
>XP_002770432_Debaryomyces_hansenii
----------------------------MTNLLASLKCSDDIHLIIG------ASN----
---------------------------------------------------------VAS
LRINSILEAGAKPILIS--NQPSEKFPKSIQDNI---AKGNLK--HIEKEYE---NGDLS
SL----GRSEVDNIVDRVFVT-LP--ISQYEVKKEIYQSCRKLRIPVNVSDSPEFCTFSL
LSTFT---SGDFQMGVSTSGKG--------CKLAARIKRELSHTLPGNIGSICDKIGDLR
TRIQEEDK------------L---ELEKLQG-D--IDWIGEH----DDDAITTSKLNSLV
EEFNMTKEQRKLQRTRWLSQIVEYFPLTTLADLSLEDLSV--------------------
----------------------AYKEYN---S---IVKTEAEPKEPSHKKLKT--GKKGS
ISLVGSGPGSISLLTLGALQEIHSADLILADKLVPQQVLDLIPK-HRTKLFIARKFPGNA
ERAQKELLDMGLESLMKNEKVVRLKQGDPYIFGRGGEEFNFFAEHGFTPLVLPGITSALA
APVLTNIPATHRDVADQVLICTGTGRRGTLPNLPEFIKSRTTVFLMALHRVVDLIPKLID
----------------------------------------DKNW----------------
-----------------------DPNLPAAIIERASCPDQRIVRTTLSNVAQAVEACGSR
---PPGLLVTGYACEVITKP--NT-----DE------K-WVIEEG--------CA-----
------SASNPLLEPFLQLARSIGKDHSHVSQPQTISLEQTA------------------
-----------------------------------------------------------
>XP_006689563_Yamadazyma_tenuis
------------------------------NMLVNWKCEGEVHLVVGD-----ING----
---------------------------------------------------------IIS
HRLKTIVDSGATPILIT----------------Q---TPNNLEYEQYNKQFD---LKDLH
R-----GRAETMNIVDKVTVN-I----ASDGVKRQIYNECRRLRIPISTIDSAEYCTYSA
VTTYK---KGGFQVGVTTSGNG--------CKLGSRIKREIVSKLPPDIDSICQNVGDLR
RVILQQDG------------V------------------FDS----DDDDTNL-QLNVLV
KEFDMNEQDLKMKRINWLNQIVEYYPLEKLRGLKLQDLED--------------------
----------------GAGALPAYTRTDT--C-----------AAKRAKGKVL--QKKGT
ISLVGAGPGSVSLLTKGAVDEIISAELVLADKLVPQEVLDMVPK--KTELFIARKFPGNA
ERAQQELLELGLEALNKGFKVVRLKQGDPYIFGRGGEEYLFFKEHGFIPLVLPGITSALS
APLLANIPMTHRDVSDQVLICTGTGKKGCLPNIPEFVTTRTTVFLMALHRINEFVDALV-
----------------------------------------EKGW----------------
-----------------------DTELPCAIVERASCPDQRIIKSRLMELPDVVQKYGSR
---PPGLLVTGYVTNLLNDD--------------------ILVEG--------VT-----
------NAVPGYTLPA--------------------------------------------
-----------------------------------------------------------
>XP_001482515_Meyerozyma_guilliermondii
----------------------------MTALLTASTCVGERHLVIG------WSH----
---------------------------------------------------------VAA
LRVQTLLESGAIPVLVSPQNDDSYKFPDTILEDI---AKGRII--RVDQAFE---LSHLT
LL----GREEVDKVVDRVYTV-LP--ISSIELKNLIYTQCCKLRIPVNTSDSPELSSFTL
LSTYK---SGDFQMGVTTNGKG--------CKLAARLKRELAASLPSNIGAICNNVGELR
KAIQEEDR------------L---EFE--------TKNIGEH----DDDAVNSSALNALV
HEFNMSKEERKIQRTRWLSQVVEYYPLAKLAEVSIDDLTS--------------------
----------------------AYKRLK------------VEKEEKEEKAENL--NKKGR
ISLVGAGPGSVSLLTLGALNEINSADLILADKLVPQQVLDLIPT-HRCKLFIARKFPGNA
EAAQQELLGMGLGALYEGKKVVRLKQGDPYIFGRGGEEYNFFAKHGYTPVVLPGITSALA
APVAAQITPTHREVADQVLICTGTGRKGAMPNIPEFVGSRTTVFLMALHRVVDLIPTLI-
----------------------------------------SKGW----------------
-----------------------DENLPCAVVERASCPDQRVVRVKLKDVAAAVEACGSR
---PPGLLVTGYACEVIEKP---S-----EL------KKWIIEEG--------YE-----
------DVGRINLEKE--------------------------------------------
-----------------------------------------------------------
>XP_018712675_Metschnikowia_bicuspidata
-----------------------------MNLLASLSCQNETHLVVGG-----NSN----
---------------------------------------------------------IAA
LRVNSILASGASPILIQ--NKPIETLPISLQDLI---SANKIK--LIQSEFK-------F
DFLTSLGRAAVDHVVDRVFVT-LD--LDEGEKKREISEQCCRLRIPVNVSDSPELCTFTL
LSTYT---NGGFQMGVTTSGKG--------CKLASRIKRELVSKLPINMGEICDRVGELR
QKLQDSD-------------A---------------SEIGGN----DEDAVTTSKLNALV
KEFNMTLEQKAAQRARFLSQIVEYYPLEKLAHITMDTLTT--------------------
----------------------EYASPNT--D------------CGISENDIIRQKKKGS
ISLVGSGPGSVSMLTLGALQEIHSADLILADKLVPQQVLDLIPQ-KRTNLFIARKFPGNA
ERAQQELLTMGLEGLQRGEKVVRLKQGDPYIFGRGGEEYLFFSSHGFVPNVLPGITSALA
APVYSNIPATHRDVADQVLICTGTGRRGALPNLPEFVESRTTVFLMALHRIVDLIPHLIT
----------------------------------------QKKW----------------
-----------------------AADLPVAIVERASCPDQRIIRTTLAKAPAAVEALGSR
---PPGLFIAGYACGVLATL---------LE------KDWIVEEG--------HS-----
---------LNEISGVLEKLASSV------------------------------------
-----------------------------------------------------------
>XP_002614759_Clavispora_lusitaniae
-----------------------------MNLLASLSCKGETHLVVGG-----NSN----
---------------------------------------------------------IAA
LRINSILDSGAKALLVH--DAEFESFPLSLQDHI---EGKRVS--WIRKKYS-------S
ELLTTLGRDEVENVVDRVFVT-LD--LSQAALKQQISVECRRLRIPVNVSDSAELSTFTL
LSTYT---AGDFQLGVTTSGKG--------CKLAARLRRELVSALPPNIADICRRVGELR
TAIQQHD-----------------------------SEVGGH----DEDAVNSVKLNALV
EEFNTTEEQRATQRGRWLSQIVEYYPLSKLADISVDDLVQ--------------------
----------------------NYAQ-NS--D------------VG--KKQLTGKNIGGS
ISLVGAGPGSVEMLTLGALQEIHSADLILADKLVPQQVLDLIPK-KKTKLFIARKFPGNA
ERAQQELLELGLQSLERGEKVVRLKQGDPYIFGRGGEEYAFFSQHGYTPTVLPGITSALA
APVYTNIPATHRDVADQVLICTGTGRRGALPNLPEFVRSRTTVFLMALHRITELIPQLIQ
----------------------------------------EKKW----------------
-----------------------DADLPVAIVERASCPDQRVIRTTLGKTAAAVEALGSR
---PPGLFIAGYACEVLSKK---------SE------ADWEVEEG--------HQ-----
---------ASGVGGILQRLAADDVETA--------------------------------
-----------------------------------------------------------
>XP_025343349_Candida_haemuloni
-----------------------------MTLLASLSCANERHVIVGG-----LAP----
---------------------------------------------------------VAA
IRAKAILAAGAFPILIE--QAPSDELSKTLQGLI---EEGKVT--HVNEEYT-------K
NHLVSVGREEVDNVVDKVFVT-LS--QSQQSLKEQISADCKRLRIPVNVSDSSELCTFTL
LSTHS---AGDFQFGVTTSGKG--------CKLASRIKRELVGALPSNIAQICDRVGELR
KQIQEDDA------------L---------------EEVGGH----DDDAINTSKLNSLV
KEFNMTRSQQATQRSRWLSQIVEYYPLSKLADVSLEDLKE--------------------
----------------------QYRQDKE--E------------SIQRKKQKLEKK--GS
LSLVGSGPGSVSMLTLGALQEIHSADLVLADKLVPQQVLDLIPK-KSTKLFIARKFPGNA
ERAQQELLEIGLDALQKGEKVVRLKQGDPYIFGRGGEEFNFFTSHGFPPVVLPGITSALA
APVYSNIPATHREVADQVLICTGTGRRGALPNLPEFVESRTTVFLMALHRIVQLIPHLID
----------------------------------------EKGW----------------
-----------------------RPDLPVAIVERASCPDQRVIRTTLEKAAAAVEALGSR
---PPGLFIAGNACHVLQKK---------GN------EDWVVEEG--------TQ-----
---------EPKLSGFLQQLSHPVEGERIGVPETITTDLKVPVAAK--------------
-----------------------------------------------------------
>XP_024712270_Candida_pseudohaemulonis
-----------------------------MTLLASLNCAGELHVIVGG-----KAP----
---------------------------------------------------------VAA
IRAKAILAAGASPILIE--V--SDELPKTLEGLV---EEGKVK--HVKEEYS-------K
TLLQQLGRPDVDNVVDRVFVT-LS--HTELLLKKQVSDDCKRLRIPVNITDSAELSTFTL
LSTHT---AGDFQFGVTTSGKG--------CKLASRIKRELVSSLPPNIAEICNRVGELR
KQIQEDD-------------L---------------EEVGGH----DDDAITTSKLNSLV
KEFSMTRLQQATQRSRWLSQIVEYYPLSKLAEISLEDLKE--------------------
----------------------QYRQDKE--E------------SLQRKRQKLQKK--GE
LSLVGSGPGSVSMLTLGALQEIHSADLILADKLVPQQVLDLIPK-KSTRLFIARKFPGNA
ERAQQELLEIGLDALQKGEKVVRLKQGDPYIFGRGGEEFNFFTEHGFPPVVLPGITSALA
APVYLNIPATHREVADQVLICTGTGRRGALPNLPEFVESRTTVFLMALHRIVLLIPHLIE
----------------------------------------EKGW----------------
-----------------------RADLPVAIVERASCPDQRVIRTTLEKAAAATEALGSR
---PPGLFIAGNACHVLTKK---------GD------EDWTVEEG--------TL-----
---------EPKLSGFLQQLSHPVEGERIAA-EPLTPDLKVPVVAK--------------
-----------------------------------------------------------
>XP_025337598_Candida_duobushaemulonis
-----------------------------MTLLASLNCAGESHVIVGG-----KAP----
---------------------------------------------------------VAA
IRAKAILAAGASPILIE--V--SDDLPKTLEGLV---EEGKVK--HVKEEYS-------K
TLLQQLGRPDVDNVVDRVFVT-LS--HTESLLKKQISDDCKRLRIPVNITDSAELSTFTL
LSTHT---AGDFQFGVTTSGKG--------CKLASRIKRELVSSLPPNIAAICDRVGELR
KQIQEDD-------------L---------------EEVGGH----DDDAITTSKLNSLV
KEFSMTRSQQATQRSRWLSQIVEYYPLSKLAEISLEDLKE--------------------
----------------------QYRQDKE--E------------SLQRKRQKLQKK--GE
LSLVGSGPGSVSMLTLGALQEIHSADLILADKLVPQQVLDLIPK-KSTRLFIARKFPGNA
ERAQQELLEIGLDALQKGEKVVRLKQGDPYIFGRGGEEFNFFTEHGFPPVVLPGITSALA
APVYSNIPATHREVADQVLICTGTGRRGALPNLPEFVESRTTVFLMALHRIVSLIPHLIE
----------------------------------------EKGW----------------
-----------------------RADLPVAIVERASCPDQRVIRTTLEKAAAATEALGSR
---PPGLFIAGNACHVLTKK---------GD------EDWTVEEG--------TL-----
---------EPKLSGFLQQLSHPVEGERIAA-EPLTPDLKVPVVAK--------------
-----------------------------------------------------------
>XP_028891669_Candida_auris
-----------------------------MTLLASFHCKEERHVVIGA-----LAP----
---------------------------------------------------------VAS
LRAKAIIAAGAFPILID--NAPLDELSKTLQGLI---EEGKVE--YHNEEYS-------K
RLLTSLGRSEVDSVVDKVFVT-LY--QSEQELKEQISADCKRLRIPVNVSDSPELCSFTL
LSTHS---SGSFHFGVTTSGKG--------CKLASRIKRELVGALPGNIDQICDRVGELR
RQLQQEDA------------L---------------EEVGGH----DDDAMTTSNLNSLV
KEFNMTKQQQITQRSRWLSQIVEYYPLSRLAEISIEDLRE--------------------
----------------------QYRLDKE--E------------SF-KKKQKLQRK--GT
ISLVGSGPGSVSMLTLGALQEIHSADLILADKLVPQQVLDLIPK-KSTRLFIARKFPGNA
ERAQQELLEIGLEALQNGEKVVRLKQGDPYIFGRGGEEFNFFTKHGYPPLVLPGITSALA
APVFSNIPATHREVADQVLICTGTGRRGALPNLPDFVESRTTVFLMALHRIVDLIPHLIS
----------------------------------------EKNW----------------
-----------------------RPNLPVAIVERASCPDQRVIRTTLEKAATAVEALGSR
---PPGLFIAGNACNVLQEK---------GD------EDWVVEEG--------HQ-----
---------EPKLEGILQQLGHQVEQERAQS-ANLEACPQVSVTAK--------------
-----------------------------------------------------------
>NP_012995_Saccharomyces_cerevisiae
------------------MVRDLVTLPSSLPLITAGFATDQVHLLIGTGSTD-SVS----
---------------------------------------------------------VCK
NRIHSILNAGGNPIVVN--PSSPSHTKQLQLEFG---KFAKFE--IVEREFR-------L
SDLTTLGRVLVCKVVDRVFVD-LP--ITQSRLCEEIFWQCQKLRIPINTFHKPEFSTFNM
IPTWVDPKGSGLQISVTTNGNG--------YILANRIKRDIISHLPPNISEVVINMGYLK
DRIINEDH------------KALLEEKYYQT-DMSLPGFG-YGL--DEDGWESHKFNKLI
REFEMTSREQRLKRTRWLSQIMEYYPMNKLSDIKLEDFET---------------SSSPN
KKTKQETV---TEGVVPPTDENIENGTK---Q-----------LQLSEVKKEEGPKKLGK
ISLVGSGPGSVSMLTIGALQEIKSADIILADKLVPQAILDLIPP--KTETFIAKKFPGNA
ERAQQELLAKGLESLDNGLKVVRLKQGDPYIFGRGGEEFNFFKDHGYIPVVLPGISSSLA
CTVLAQIPATQRDIADQVLICTGTGRKGALPIIPEFVESRTTVFLMALHRANVLITGLL-
----------------------------------------KHGW----------------
-----------------------DGDVPAAIVERGSCPDQRVTRTLLKWVPEVVEEIGSR
---PPGVLVVGKAVNALV-EKDLINF---DE-S----RKFVIDEG--------FR-----
------EFEVD-VDSLFKLY----------------------------------------
-----------------------------------------------------------
>XP_018221099_Saccharomyces_eubayanus
------------------MVRDLLRLPSSLPLITAGFATDQVHLLVGTGSTD-SVS----
---------------------------------------------------------VCK
NRIHSILNAGGNPIVVN--PSSPGHIKQLHSEFG---SFKEFQ--IIEREFT-------L
SDLTTLGRLLVCKVVDRVFVD-LP--TAQSSLCDEIFWQCQKLRIPINTFHKPEFSTFNM
IPTWVDPKGSGLQIAVTTNGNG--------YILANRIKRDIISHLPPNISEVVINMGYLK
DRIINEDH------------KTLLKEKYYQT-DMSLPGFG-YGL--DEDGWESHKFNKLI
REFEMTSREQRLKRTRWLSQVMEYYPMNKLSDIKLEDFET---------------SSSSN
KKPKQESV---SDDIASPTGEKIEEDTN---Q-----------VQLSESRKKEDSKTSGK
ISLVGSGPGSVSMLTIGAMQEIKTADIILADKLVPQAILDLIPS--KTETFIAKKFPGNA
ERAQQELLSKGLESLTNGLKVVRLKQGDPYIFGRGGEEYNFFKSHGYIPSVLPGISSSLA
CTVLAQIPATQRDVADQVLICTGTGRKGALPKIPEFVESRTTVFLMALHRANVLITELL-
----------------------------------------KNGW----------------
-----------------------DSDVPAAIVERGSCPDQRVTRTLLKWVPEVVEEIGSR
---PPGVLVVGKAVNALA-DHDLVNF---DE-S----RKFVIDEG--------FR-----
------EFEID-IDSLFK------------------------------------------
-----------------------------------------------------------
>XP_033767688_Saccharomyces_paradoxus
------------------MVRDSVTLHTSLPLITAGFATDQVHLLIGTGSTD-SIS----
---------------------------------------------------------VCK
NRIHSILNAGGNPIVVN--PSSPSHTKQLQSEFG---KFDKFE--MIERGFR-------L
SDLTTLGRVLVCKVVDRVFVD-LP--ITQSRLCDEIFWQCQKLRIPINTFHKPEFSTFNM
IPTWVDPKGSGLQISVTTNGNG--------YILANRIKRDIISHLPSNISEVVINMGYLK
DRIINEDH------------KALLQEKYYQT-DMSLPGFG-YGL--DEDGWESHKFNKLI
REFEMTSREQRLKRTRWLSQIMEYYPMNKLSDIKLEDFDT---------------SSSSS
KKAKQETV---SEGAVPPTDENIEKSTQ---Q-----------LQLSETEK-EGSKKLGK
ISLVGSGPGSVSMLTIGALQEIKSADIILADKLVPQTILDLIPS--KTETFIAKKFPGNA
ERAQQELLAKGLESLTNGLKVVRLKQGDPYIFGRGGEEFNFFKDHGYTPVVLPGISSSLA
CTVLAQIPATQRDIADQVLICTGTGRKGALPMIPEFIESRTTVFLMALHRANVLITELL-
----------------------------------------KHGW----------------
-----------------------DGDVPAAIVERGSCPDQRVTRTLLKWVPEVVEEIGSR
---PPGVLVVGRAVNALA-EKDLLNF---DK-S----RKFVIDEG--------FR-----
------EFEVD-TDSLFK------------------------------------------
-----------------------------------------------------------
>XP_003675895_Naumovozyma_castellii
-----------------------MVVFEPLPLITASVSIDEHHLIIGT---H-SCP----
---------------------------------------------------------QSI
KKIKTTIAAGATPILIN--PSHESHIKEISSIFL---NESGFQ--LATRGFQ-------L
SDLTTLGRTQVQRVVDRVFIN-LS--PEETPLTRKIYEQCVKLRIPVNAFQRPEYSTFHM
IPTFTDPKGSGLQIAVTTNGRG--------YILANRIKREIVNKLPSNISQVVTNMGAIR
DQIIHEDH------------EILLREKYLKT-ELSRDKLG-YGL--DDDTWESHKFNRLI
KEFEMTNAEQKLKRTRWLSQIMEYYPLNQLANVTLDQLDE---NSHTPIN-----LPSPN
NPDNHEN----SQSINPETPANTENNSEV--Q-----------LGVHLRSKSPNSIGKGR
ISLVGSGPGSVSMLTLGALHEIKTADIILADKLVPQAVLDLIPQ--GTETFIARKFPGNA
EHAQEELLQLGLDSLKQGKKVVRLKQGDPYIFGRGGEEYLFFTQNGFEPLVLPGLSSSLA
STVVSKIPATQRAIADQVLVCTGTGRKGALPVAPEFVPTRTTVFLMALHRSDVLIKTLI-
----------------------------------------DAGW----------------
-----------------------DKNVPAAIVERASCPDQRVTRTLLRYVPATIEEIGSR
---PPGLLVVGHAVNALI-NDSNLQF---TE-A----SKYYIEEG--------YH-----
------EFEMN-FDNLLH------------------------------------------
-----------------------------------------------------------
>XP_003671479_Naumovozyma_dairenensis
----------------------MTQLYEPIPLITSTNSVNEVHLLIGTGE-D-SCS----
---------------------------------------------------------QTI
RKAKSILKSGASPIIIN--PTSQSHYKKLSIEFA---HDPNFK--LLNRPFQ-------L
SDLTQLGRKLVSNIVDRVFIN-LP--PNDTLLARDIHNQCIKLRIPINTFQRPEYSTFTM
LPTYIDPKGSGLQISVTTNGRG--------YILANRIKREIVNNLPSNISEIVTNMGQLR
DQIINEDH------------KILLNEKFFST-ELSINKLG-YGL--DNDSWESHKFNKLI
KEFEMTSKDQKLKRTRWLSQIMEYYPLSKLADITIDQLSDTMASGTTNINTNKKVTKTPT
DDDDFASIPSKQQKLSP-SPSSGE---KV--Q-------------IQLQEKETTTKSKGS
ISLVGAGPGSISMLTIGALHEIKTADLILTDKLVPQAVLDLIPP--ETETFIARKFPGNA
EHAQQELLQMGLTALQNDKKVVRLKQGDPYIFGRGGEEFLFFQENGFEPIVLPGLSSSLA
STVVSKIPATQRAIADQVLICTGTGRKGSLPVIPEFVRTRTTVFLMALHRSEELIDNLI-
----------------------------------------KNGW----------------
-----------------------DGDVPAAIVERASCPDQRVTRTKLKYVPQVIEEIGSR
---PPGLLVVGNAVNALI-RNEYLNS---LD-SSSSTSKYYMEEG--------YK-----
------AFEINDLSKLF-------------------------------------------
-----------------------------------------------------------
>XP_003958591_Kazachstania_africana
------------------------MLHDSLSLITATKPVGEVFLLVGTGSSTCSAG----
---------------------------------------------------------FTN
SRIKKLLGLGVIPVVVN--PSTPNHVKTILKEF----EPNQVE--LIEKEFT-------L
SYLTTLGRQITGKVVDRVIVN-LP--YNQGDTVKDIYDQCIKLRIPINTYQQPEYSTFSM
IPTYNDSGNSGLQISVTTNGKG--------YILDDRIRREIVNKLPSNISEIVKNMGHLR
DQLIAQNN------------LDLFTNKFKQT-DLLRKNLG-FGL--DCDNWESHKFNELI
KDFETTKENQQFERTRWLSQIIEYFPFSDLSQIKLSDLQGNSLL----------------
------------------KSVSIDGPTDY--Q------------------QKLPLRKTGS
ISLVGTGPGSVSMLTLGALKEIKTADIILSDKLVPQQILDLVPS--DTELFIARKFPGNA
ERAQTELLELGLHALKNGKKVVRLKQGDPYIFGRGGEEHQYFHANGFKPTVLPGISSPLA
STVTADIPATQRNVSDQVLICTGTSKDGGVPNVPEYVSTRTTIFLMALHRVKILKEALI-
----------------------------------------KANW----------------
-----------------------SPNIKVAIVERVSCPDQRITTTLLKYLPSVVEEIGSR
---PPGLLVIGPSVGILSKDPVALEF---ND-S----CKYHMKEG--------YQ-----
------LCEVE-LDELLVNSNINSIL----------------------------------
-----------------------------------------------------------
>XP_022463973_Kazachstania_naganishii
------------------------MGLDRLSLVTGNNCDGEVHLLVGSGGTA-SCS----
---------------------------------------------------------LTV
GRVRRLLAHGAVPVLVG--VSSAAHGAAIAKELQ---GQSSVR--VLQRDFM-------L
SDLTTLGRALTGGVVDRVFVN-LA--VDKINEVEAIFAQCRKLRIPINTYQQPEFSTFSL
TPTYTDPQGSGLQISVSTNGRG--------YLLAERVKREIVAGLPANISQVVSNMGLVR
DQLIAQDN------------NRLLAEKYWDT-GLAVPGLG-YGL--NEDNWESHKFNRLI
HEFDQTAKDQQQRRTRWLSQIMAYYPLAKLATVTLQDLEN--------------------
--------GAQQPDTIAETSHPEHHETQL--QNQT----GPKTLTRGTASADSAA-AHGQ
ISLVGSGPGSVSMLTLGALNEIKTADIILADKLVPQTVLNLIPP--TTECFIAKKFPGNA
ENAQQELLARGLSALQEGKKVVRLKQGDPYIFGRGGEEYSFFAANGYEALVLPGISSSLA
STVVAKIPATQRGIADQVLVCTGTGRKGALPEVPDYVASRTTVFLMALHRADLLTEVLL-
----------------------------------------QKGW----------------
-----------------------DADVPLAIIERASCPDQRVTRTLLKYLPQVVQEIGSR
---PPGLLVVGHAVNHLI-PQELVQF---AG-D----HKYHIEEG--------FQ-----
------DIDIQ-PQFL--------------------------------------------
-----------------------------------------------------------
>XP_446444_Candida_glabrata
------MAAHDHQQGLQKTRTTTTTATTMIPMITASVAGGEVSLVVGG---S-RAG----
---------------------------------------------------------LVK
SRVKTIVGAGGVAVVLN--VGSQ--WKQLVAEFG---DESGVH--LLDRDFQ-------L
RDLTTLGRAVTAKVVDRVFVN-LP--LEEDHKVKYIYEQCVRLRIPINTFHRPEYSTFNM
IPTYVDPKGSGLQIAVTTNGNG--------YLLANRIKREIVSHLPANISEVVTNMGALK
DRIINEDM------------KVLLKERYLAT-DLASPAVG-YGL--DEDGWESHKFNRLI
HEFDMTEREQREKRVRWLSQVMEYYPLTKLADVTMETLEG---HSHTARTQQSSKQQSST
DSLQQ------AQDSNSTTDSNVGNHVDK--K-----------PKISPDPKASETK-KGS
ISLVGSGPGSLSMLTLGALNEIKTADVILTDKLVPQTVLDIIPK--DTETFTARKFPGNA
ERAQEELLEKGLEYLSQGKKVVRLKQGDPYIFGRGGEEYNFFNAHGYEPSVLPGLSSALA
ATVVSKIPATQRAVADQVLICTGTGRKGALPEVPEYVKTRTTVFLMALHRVDVLVKVLL-
----------------------------------------EKEW----------------
-----------------------DPEVLVAVVERASCPDQRITRTKLKYLPAVVEEIGSR
---PPGLLVIGQAAGVLL-PESSVSF---ND-S----NKYHIDEG--------YR-----
------AFELD-VNQLIPA-----------------------------------------
-----------------------------------------------------------
>XP_004178248_Tetrapisispora_blattae
-----------MVSSLALYSNDITNDINVVPLQISENVNENVFLIIGTCDIN--------
---------------------------------------------------------YSI
KLIKKLLISHVKPIIIQ--PRTINNVKELINQFH-----NKIE--IISRDFN-------L
SDLTTFGRILVNKVVDKVFINLLPTSPQELDLINTIFNQCIKLRIPINTLNLKEFSTFNL
PFNFQDQ-TNNLQISIDNYNSSPLSLPIPIQLLNERLLRHLTGSIPHDFKKIYQNVANLY
DEIYKNNY----------------------------------------------------
---NVSTETLR-QQLLWLNQNVEYSPLSNLKSLTITDLTS--------------------
------------------------------------RSLIDISTRDDSTALKKIPNSNGT
LSLVGTGPGSLSMLTLGAIDAMKSADLIVADKLIPQEILSIVPS--DIDIFTAKKFPGNA
NNAQVEINQIILNNLEQGKHVVRLKQGDPYVFGRGGEEFLKFHKLGYSINVVSGITSPLA
CTLVSDIPATMRNYSDSILICTGTGQNGTIPDIPEYNAKRTTIFLMCIHRIEDLYKGLN-
----------------------------------------QKGW----------------
-----------------------DDLIDVAIVERASCTDQRITRTKLKYVVQTIKEIGSR
---PPGLIIMGKVVNVLVKEKDQKYIQFNDD------WKYWVKEG--------------C
DSASNNFIDENSVKQWLESMTL--------------------------------------
-----------------------------------------------------------
>XP_003684609_Tetrapisispora_phaffii
------------------------MSYPHLPLIISSKIENEIHLIIGS---N-QTN----
---------------------------------------------------------TFK
HRVKAIIESGATPIIVE---SKQNQIKRIQLEFKQYFDKSQIK--LKPKTFA-------L
TDLTTCGRTLVHKIVDKVFLF-----DEDINIIEQVYDQCLKLRIPICSYQKPEYSTFNL
ISTFTDSKKSGLQISVTTNGQG--------CVLANRIKREIVNSLPENISDVVINMSRLR
NLIIKEDKLNSIIALSASRDKTFVENSFIN-----------YGLSADEDVWDSSNFNTHI
KEFQMNVVDKRLKRSRWLSQIMEYYPLNKLSEVRLEDLSE----------------SDFN
NNQNISNLATTRKTQLNTEDYSADNKTVV--KRLK--------LDNDTSAIVVDKPQKGS
ISLVGSGPGSISMLTVGALQEIKSADLVLADKLVPQTIIDLIPK--DTEIFFAKKFPGHA
EKAQEELLQRGITALTEGKKVIRLKQGDPYIFGRGGEEFLYFKENGFTPTVLPGISSALA
ATVVSKIPATQRGIADQILICTGTGRKGALPTIPEYVESRTTVFLMALHRADILTKALL-
----------------------------------------ENSW----------------
-----------------------KPNTPIAIVERASCKDQRVTRTLLKYLPDVIKDIGSR
---PPGLLVAGNAVNALV----ESDL---DD-N----NKYSMIEG--------FR-----
------EVQAE-LVGLI-------------------------------------------
-----------------------------------------------------------
>XP_001644657_Vanderwaltozyma_polyspora
----------------------MRELLQKRQLITSSDCKGEIHLILGS---I-DSN----
---------------------------------------------------------SFF
ARIKSIINIGAIPKII-------CNDKQLSSIIDSKFPNHDIS--VLEKDYD-------G
NDVIFHGRFEVNNVVDRVYLY-----ETDSVKLNEIFNTCQKNRIPINTYQNRNFSTFHC
PSTYIDPENSGLQITVSTDGNG--------CLLANRIKREIVSNLPSNISKTVRNMGILR
EKIINEEN-----ISSSPEGKKLLLD---------------YGMLDGDDCWDNHNFNRLS
TKIN-TEYGKKLKRTRWLSQFMEYYPLSRLADLNIDDFAE--------------------
--FKNLPIGNSRNFKYDITDDIISKVQSK--KRKI----------------------QSS
ISLIGSGPGSLSMLTLGALKEIKSADVILADKLVPQEVLDVIPS--STETFIARKFPGNA
SKAQEELLNKGLEYLQNGKRVVRLKQGDPYVYGRGGEEYLFFKENGYTPLVLPGISSALS
STVLSNIPATQRNIADQILICTGTLKDGKLPELPTYSPTRTTIFLMVLHRIDEFTKAIS-
----------------------------------------EHGW----------------
-----------------------DINSPVAIVERSSCKDQRVVRTKLKYLPEVVKEVGSR
---PPGVLIFGNAVNALV----DITI---DE-Y----NKYNIEEG--------FR-----
------EFEID-AEQLLK------------------------------------------
-----------------------------------------------------------
>XP_003679612_Torulaspora_delbrueckii
--------------------------MTL-PLISASDCQGEIHLLVGT---N-ALS----
---------------------------------------------------------VCM
NRVRTIEGSGAIPVVIN--VTRKEDVKNLLSCEG-------VQ--IMDREFQ-------L
ADLTTLGRSLVARVVDRVFVN-LP--MTKSPLQREIYEQCVKLRIPINCYQRPEYSTFHM
ISTYTDPKGSGLQIAVTTNGQG--------CILANRIKREMLSHLPANISEVVTNMGRLR
DQIINEDQ------------RALLEHNYGNTAALAIAENNWYGL--NDEDWESHKLNKLV
EEFAMTERDQKLRRTRWLSQVMEYYPLAKLAELDLQAL------------------DLPA
EATSGKTQTSNAQESAPKTSQEVH----S--QNVR----PDLTVAAVEATKTTASYGHGT
ISLVGSGPGSVSMLTLGALSEIKNADYILADKLVPQPVLDLIPN--GTETFIARKFPGNA
ERAQQELLEKGLEALEQGKKVVRLKQGDPYIFGRGGEEYLFFKERGFEPQVLPGLSSSLA
STVTAKIPATQRDVADQILVCTGTGRKGALPKIPEYVVTRTTVFLMALHRAEVLVEELL-
----------------------------------------KHQW----------------
-----------------------DENVPAAIIERASCKDQRITRTLLKYVPQVVEEIGSR
---PPGLLVVGRAVTALL-PQELTHF---ND-S----RKYYVEEG--------FE-----
------ETSQN-LGSLLQCI----------------------------------------
-----------------------------------------------------------
>XP_037145763_Zygotorulaspora_mrakii
--------------------------MSVSPMIVAADCTGQVTLVVGT---N-AIG----
---------------------------------------------------------VTR
GRINGILKAGASAVVVN--PS-DGHVKGLLGQFG---KHELFQ--LVNRKFE-------L
SDLTRLGRPVVAKVVDRVFVN-LA--MDQWPLAKDIYDQCVKLRIPVNTLQRPEYSTFHL
LSTYTDPKGSGLQIAVTTNGQG--------CLLANRIKREIVSSLPGNISEVVSNMGSLR
NHIINEDQ------------KLLLQQHYQSTSELAVAENGWYGL--ADDGWESHKLNTLV
HEFDMTEREQKLKRTRWLSQVMEYYPLSKLADLSLEELEN---------------KDIAV
LKNKATGKAEGQQKGQ-ATDIGMRSNDRD--QKSV----SLLETQSAENIKNSQQ-EKGS
ISLVGSGPGSISMLTLGALQEIKRADLILADKLVPQAVLDLIPS--TTETFIARKFPGNA
ERAQEELLEKGLAGLENGLKVVRLKQGDPFIFGRGGEEYSFFTQHGYQPIVLPGLSSSLA
STVVSNIPATQRDVADQVLICTGTGRKGALPVIPEYVPTRTTIFLMALHRAVVLIEALD-
----------------------------------------QHNW----------------
-----------------------DLNTPAAIIERASCKDQRVTRTLLKYVPEVVEEIGSR
---PPGLLVVGKAVTALL-SKNASSF---DD-S----NKYSVEEG--------YQ-----
------TFSID-SSLIV-------------------------------------------
-----------------------------------------------------------
>XP_002495620_Zygosaccharomyces_rouxii
-------------------MIQDEVSYSL-PLMVACNCKDEVQLVVGT---N-SLG----
---------------------------------------------------------TCK
NRIRSILRSGAHAVVVS--PTQEGDVKQLLSTFG---QYSRFQ--LIDRPWQ-------L
SDLTSLGRPLVARVVDRVFVQ-LP--LDQCLVGKEIYEQCIKLRIPINVFQRPEWSTFHV
GSTYVDPQSSGLQISVSTNGQG--------CILANRIKREIIASLPSNISQIVSNVGRLR
DQIINEDQ------------QKLIKDHYNSTKDLALAENVWYGL--NSE-YESQNLNHLV
KEFDMTERDQKLKRTRWLSQLIEYYPMSKLADVSLNDL------------------DGPS
EEQQGQKQQSGTQ-GKPSNSESIENDDST--QN----------SVALEERKSRSS-SRGR
ISLVGSGPGSVSMLTLGALQEIKTADIILADKLVPQSVLDLIPE--DTETFIARKFPGNA
ERAQQELLEKGLTSLREGRKVVRLKQGDPYIFGRGGEEYIFFTEQGYEPSVFPGLSSALA
STVVARVPATQRDVADQVLVCTGTGRKGALPEAPEYVKSRTTVFLMALHRVDVLVQELL-
----------------------------------------AHSW----------------
-----------------------DTEVPAAIVERASCHDQRVTRTLLKYVPEVVEEIGSR
---PPGLLIVGHSVAALI-QSSLKTF---DD-S----NKYSIEEG--------FQ-----
------ETDIG-LGALLK------------------------------------------
-----------------------------------------------------------
>XP_003647044_Eremothecium_cymbalariae
--------------------------MTTVPLLVSLNTKEEVHLIVGS---H-SLN----
---------------------------------------------------------QCQ
ARIKSILGTGAQCIVVN--AKNGKDLEQLRSRFV---NEPRLK--LLERQFL-------L
QDLTTLGRYKVGCVVDRVFVN-LD-SSKDGLLIPSIYEQCVNMRIPINTTQRPEFSTFSV
LSTYVDPKGSGLQIGVTTNGKG--------CLLANRIKREVVFNLPSNISEGISNMGRLR
DFVINQDH------------DQLIKT-LRND-DIS--DVE-YDV--DEDTCESHKLNKLI
YEFKMTEAEQKLRRSRWLSQIIEYYPLSKLANLSVNQLAGSYGA------------EFCG
VEPSAAGVTSG-------VESQSTQATSH--PEVSLKECPPPSIVNSSDTKNATDIKQGT
ISLVGSGPGSVSMLTVGALVEIKTADYILADKLVPEAILKLIPE--TTETFIARKFPGNA
ERAQEELLERGLEALQQGRKVIRLKQGDPYVFGRGGEECIFFKSHGFEPRIFPGLSSSLA
ATAVANIPATQRDVADQVLICTGTGRKGALPHVPEYVASRTTIFLMALHRSEVLLQALL-
----------------------------------------KNNW----------------
-----------------------DADIPAAIIERASCPDQRITRTLLKYVPQVIEEIGSR
---PPGLLVLGTAVGALA-GSDPINF---DNCE----QKYDVQEG--------Y-HSGLP
DNPLKTLIDFN-LSPY--------------------------------------------
-----------------------------------------------------------
>NP_986964_Eremothecium_gossypii
------------------------MGREGVPLIASLNASNEVMLLVGT---G-GSG----
---------------------------------------------------------RVV
SRLRGLLNTGAQCIVVQ--PSNSKLVAQLYREFA---GEPLLR--ILDRAFA-------L
EDLTTLGRYEASNVVDRVFLT-PGHSADEILQAHAVYRQCIKLRIPINTSQRPELSTFSL
PSTYRDPKGSGLQVAVTTDGRG--------CVLANRIRREIVSKLPANISEVVSNMGRLR
DCITTRDH------------AELLQTVDLES-ELET-----MGILPDEDQWASHRFNKLV
QEFRMKESDQRLKRLRWLSQIMEYYPLSELADVSVDKLLD----------------EQTG
AACSGTTATTGAASVTGATEDTAAEPAEG--V-----------ASDSSGARDLARSAAGS
IALVGSGPGSLSMLTLGALSEIKSADLVLADKLVPQEVMNTIPA--GTETFIARKFPGNA
ERAQEELAEKALAALREGKRVVRLKQGDPYIFGRGGEEYLLFKRHGFEPRVVPGISSALA
ATTVAHIPATQRDVAEQVLICTGTGRRGVLPPAPEFVAARTTIFLMALHRVGDLVQALL-
----------------------------------------EQQW----------------
-----------------------DPQVPAAIVERASCPDQRVTRTTLASVPEVVEQIGSR
---PPGLLIVGHAVTSLK-GLGSEQA---GA------LHYSVEEG--------YG-----
----------DDIPTLLETLVPV-------------------------------------
-----------------------------------------------------------
>XP_455808_Kluyveromyces_lactis
---------------MSVQNESRFIEKRFTPLITSLKSVGEQYLLIGT---H-SIN----
---------------------------------------------------------VTQ
SRISSILDSGASCVVIH--SGKNSDLKQLSQRFY---GNNDVV--LLDREFQ-------L
SDLTTLGRVAVGKIVDRVFVN-LD--SKQSLLIRDIFEQCQKLRIPINTHQRPEYSTFSI
CSTYNDPGQSGLQIAITTNGQG--------CLLANRIKREIVSRLPQNISKVVSNMGHLR
ERIIYEDH------------NQIIHSHFLNK-DLQ--DLG-FGI--DEDVWESHKLNKLV
YEFNVSEKQLKMKRSRWLSQIMEYYPLQSLAELSVDQLADQYHKISQEDNSKENASKKQR
NTPDK--KASN-------VNDADVQVST------T---------ASSILDV-PK---KGS
ISLVGSGPGSVSMLTIGALHEIKTADLILADKLVPEKVLQLIPQ--GTETFIARKFPGNA
ERAQEELLEKGFDGLQKGLKVVRLKQGDPYIFGRGGEEFLFFQDKGYTPLVLPGLSSALA
ATVVSNIPATQRDVADQVLICTGTGRKGALPNIPEYVETRTTVFLMSLHRAQVLIDALL-
----------------------------------------EKGW----------------
-----------------------DENVPAAIVERASCPDQRITRTLLKNIPQTVEEIGSR
---PPGLLVVGNAINVLT-DPELLKY---DS-S----NTYHIEEG--------YEHVGFE
D---------N-VQKLLNI-----------------------------------------
-----------------------------------------------------------
>XP_022675389_Kluyveromyces_marxianus
MMFKSSPQVKDILELMSVQLET-FSEQQYTPLITGLKSVGEVFLLIGT---Q-SYN----
---------------------------------------------------------VSQ
SRIKSVLGAGASCVVVN--S-NDEHLKQLSVKFQ----NQDVV--LLDREFQ-------L
SDLTSLGRSKVGRIVDRVFVN-LG--AEDSLLIRDIFEQCEKLRIPINTHQRPEFSTFSM
CSTYNDPGNSGLQIAITTNGQG--------CLLANRIKREIVSKLPINISKVVKNMGHLR
ERIIYEDH------------SQIIHSHFLSN-DLQ--ELG-FGI--DEDTWESHKLNKLV
YEFKVTKKQMQMKRSRWLSQIMEYYPLQSLAELSVDQLADQYQQLSQ--NSADNGTKTAG
TSVQS--STSGP------VDDSNTGDSTR--SPLT---------VTESEDLKPKKNGKGT
ISLVGSGPGSVSMLTIGALHEIKTADLILADKLVPEKVLQLIPQ--GTETFIARKFPGNA
ERAQEELLEKGLNGLQKGLKVVRLKQGDPYIFGRGGEEFLFFKSHGYTPLVLPGLSSALA
ATVVSNIPATQRDVADQVLICTGTGRKGALPAIPEYVETRTTVFLMALHRAQVLVSALI-
----------------------------------------EKGW----------------
-----------------------DENAPAAIVERASCPDQRITRTLLKDVPQTIEEIGSR
---PPGLLIVGRAINVLT-DPEVLNF---SG-S----NTYHIEEG--------YEHLGFE
D---------N-VEALVST-----------------------------------------
-----------------------------------------------------------
>XP_022626953_Lachancea_lanzarotensis
------------------------MLKDTVPLIASLNGENEAHLLVGT---H-SLN----
---------------------------------------------------------LTT
SRATAIVKSGAFATIVG--VSKQSDADALRKRFV---DEPRIS--VLEDDFQ-------L
HHLTTLGRPLVAKVVERVFVN-LA--QDQALLMQSIYQQCVKLRIPINTSQRPEFSTFSP
ISTYTDPANSGLQIAVTTNGQG--------CLLANRIKREIVSSLPSNISKAVINMGQLR
DRIIYEDS------------NSLISTYYLNK-DLQ--ELG-YGL--DEDSWDSHKLNKLV
HEFSMSDAEKRLKRTRWLSQVMQYFPLSQLADVSIDQLADKYSSSGNVVTSGSRLEPSST
NKAKAIPEAEGA------SKNSSKASTSV--SERS---------VSDQQQR------TGS
ISLVGSGPGSISMLTLGALTEIKTADLILADKLVPETVLALIPK--RTEVFIARKFPGNA
ERAQQELLTKGLAGLQEGRKVVRLKQGDPYIFGRGGEEFLFFSEHGYVPQVLPGLSSALT
STVVAKIPATQRDVADQVLICTGTGRKGALPQIPEYVSTRTTVFLMALHRSDVLVEALL-
----------------------------------------HQGW----------------
-----------------------DPEVPAAIIERASCPDQRITRTLLKYVPEVVNEIGSR
---PPGLLVVGKAVEALI-DQEKLNL---SE-S----TKFRIEEG--------FE--GPT
DIP------FD-LSMFGN------------------------------------------
-----------------------------------------------------------
>XP_002554933_Lachancea_thermotolerans
------------------------MIQN-VPLIASLNCEDEVHLLVGS---R-SLN----
---------------------------------------------------------VTL
SRAAGIVASGAYAKIVS--PSSAEDAEKLRKRFA---GESRVS--VIQKPFE-------L
QDLATQGRALVLGVVDRVFVN-VG--QEEALLMQEIYQQCIKLRIPINTSQRPEFSTFSP
VSTYTDPAKSGLQIAVTTNGQG--------CLLANRIKREIVSSLPANISQAVINMGALR
DRIINEDN------------SNLVSSYYLNK-DLQ--DLG-YGF--DEDNWDSHRLNKLV
HEFAMTESEKKLKRTRWLSQIMQYYPLTQLANISIEQLADNYMS------DKTQLSPA--
-KPEAIDSTAGSQAGHDTNRDGLRGDEDV--SDSV---------QPSQANRLAEVSVKGR
ISLVGSGPGSVSMLTVGALHQIKTADLILADKLVPETVLALIPE--KTETFIARKFPGNA
ERAQQELLEKGLAGLQQGKKVVRLKQGDPYIFGRGGEEFLFFSQHGFVPQVLPGLSSALT
ATVVAKIPATQRDVADQVLICTGTGRKGALPETPEFVESRTTVFLMALHRSELLLEALL-
----------------------------------------KRGW----------------
-----------------------DPEVPAAIIERASCPDQRITRTLLKYVPEVVAEIGSR
---PPGLLVVGKAIGALV-DQRFLEF---DD-N----RKHYIEEG--------ID--GSS
EPS------IN-LEELLQACT---------------------------------------
-----------------------------------------------------------
>XP_020057087_Aspergillus_aculeatus
-----------------MRDAS-DTSSPAP-LLTAVNVESQVHLIIG------ANP----
---------------------------------------------------------LAA
ARCAKSVEAGAKAILVT--VEPQEGLQYTLLERI---ESGSVQ--WVRREFQ-------D
DDLTSLGREEVDRVVDTVFVT-LG---GSDPCSAHISKLCRRLRIPVNVSDAPELCTFTL
LSTYS---DGPLHIGITTSGRG--------CKLASRLRREISSSLPSNLGSAIDRLGAVR
KRLWAEDH------------AAGLCDTA-----LEGDE--------DDSTGQRHTFNTLV
TEDDISAA--KTRRVRWLSQICEYWPLRKLAAITDADIET--------------------
-------------------ILEAYSAGKDQPTSSS---QNESSG---------LTRR-GK
IVLAGSGPGHPDLLTRATYNAIQNADLILADKLVPAPVLELIPR--RTEVHIARKFPGNA
DQAQEEFLQMGLEALRRGRHVLRLKQGDPYLYGRGGEEFEFFRGQGYAPIVLPGITSALS
APLFAEIPATHRGVSDQVLVCTGTGRKGAAPAPPTYVPTQTVVFLMALHRLSALVESLTT
VPAASDDKDE-------------------------SSQPIRTPW----------------
-----------------------PKETPCAIIERASCTDQRVIRSTLEHVSAAFEAEGSR
---PPGLLVVGASCYVLHPAQ--------G-------QKWAVEEG--------FRSLDEL
C------LE----TGGDAG-----------------------------------------
---------------------------------------------ADES----------
>XP_001270679_Aspergillus_clavatus
-----------------MKDASCDNGSPAP-LLMAMNADSQVHLIIG------TNP----
---------------------------------------------------------LAA
ARCVKSLEIGAKPVIIA--PD-TVDVHYTLSERI---ENGSVQ--WIRRTFQ-------D
DDLTTLGREEVDRVVDMVFVT-LG---GPHPLSSHISKLCRRLRIPVNVTDAPDLCSFSL
LSTYS---DGPLHIGITTSGRG--------CKLASRLRREISSSLPPNLGIAIDRLGAVR
RRLWAEDY------------AAGLCDGV-----FDGDE--------DDSTGQKHTFNNLV
TEHDKTSA--KTRRMRWLSQICEYWPLRKLAAITDSDIEN--------------------
-------------------ILQAYSSSND--AGSE---VKGDFS---------LTKK-GK
IILAGSGPGNPELLTRATYHAIQNADIILADKLVPAPVLDLIPR--RTEVHIARKFPGNA
DQAQEEFLQMGIAALRQGRYVLRLKQGDPYLYGRGGEEFEFFRGEGYIPLVLPGITSALS
APLFADIPATHRGVSDQVLVCTGTGRKGAAPEPPTYVPTQTVVFLMALHRLSALVESLTT
LPA----EED-------------------------GSRS-RTLW----------------
-----------------------PKDTPCAIVERASCTDQRVIRSTLEHVCSAFEAEGSR
---PPGLLIVGASCHILHGPS--------K-------EKWVVEEG--------FRGFDDL
H------TV----L----------------------------------------------
----------------------------------------------DESLINADVVKSS
>XP_001263791_Aspergillus_fischeri
-----------------MKDASCDNGCQAP-LLMAMNTEHQVHLIIG------TNP----
---------------------------------------------------------LAG
ARCAKSVGVGAKPIIIA--PD-TVDVHYTLTERF---EDGSAQ--WIRRSFR-------D
DDLTALGREEVDYVVDMVFVT-LG---ASDPLSSHISKLCRRLRIPVNVSDAPDLCSFSL
LSTYS---DGPLHIGITTSGRG--------CKLASRLRREISASLPPNLGTAIDRLGAVR
RRLWAEDY------------AAGLCDGI-----FDGDD--------DDSTGQKHTFNNLV
TEHDKSAA--KTRRMRWLSQICEYWPLRKLAAITDSDIER--------------------
-------------------ILQAYSAGKE--NASD---MNGTAL---------LSKK-GK
IVLAGSGPGHPDLLTRATYHAIQNADIILADKLVPAPVLDLIPR--RTEVHIARKFPGNA
DQAQEEFMQMGIEALRQGRYVLRLKQGDPYLYGRGGEEFEYFRGEGFTPLVLPGITSALS
APLFADIPATHRGVSDQVLVCTGTGRKGAAPEPPTYVPTQTVVFLMALHRLSALVESLTT
LPV----TDD-------------------------GSPA-RTAW----------------
-----------------------PKDTPCAIVERASCTDQRVIRSTLENVCLAFEAEGSR
---PPGLLIVGASCHVLHRPS--------G-------QKWIVEEG--------FRGLDEL
H------AV----L----------------------------------------------
----------------------------------------------DESMRDGSVLNAS
>XP_041148823_Aspergillus_flavus
-----------------MKDASCDNGSPAP-LLTAVYAESQVHLIIG------GNP----
---------------------------------------------------------LAA
ARCAKSLEAGAKPVIIA--PD-TGDLHFSLSERI---ENGSVQ--WVRREFQ-------D
DDLKTLGREEVDHVVDTVFVT-LG---GNHPLSAHISKLCRRLRIPVNVSDAPELCTFSL
LSTYS---DGPLHIGITTSGRG--------CKLASRLRREISSSLPSNLGTAIDRLGAVR
RRLWAEDY------------AAGLCTAP-----LEGDE--------DDITGQSHTFNKLV
TEDDISAA--KTRRIRWLSQICEYWPLQKLAAISDADIDA--------------------
-------------------ILQAYSSGKN--SLDS---TNGLGH---------LEKK-GK
IVLAGSGPGHPDMLTRATYNAIQNADIILADKLVPEPVLKLIPR--RTEVHIARKFPGNA
DQAQEEFLQMGLDSLRRGRYVLRLKQGDPYLYGRGGEEFEFFRGEGYTPVVLPGITSALS
ASLFAEIPATHRGVSDQVLICTGTGRKGAAPEPPTYVPTQTVVFLMALHRLSALVESLTT
PPQ------E-------------------------GSRP-RTPW----------------
-----------------------PKDTPCAIIERASCTDQRVIRSTLENVCLAFEAEGSR
---PPGLLVVGASCHILHPRK--------D-------EKWTVEEG--------FRGLDDL
R------GE----I--VPE-----------------------------------------
---------------------------------------------NDQKHD--------
>XP_754946_Aspergillus_fumigatus
-----------------MKDASSDNGCQAP-LLMAMNTEHQVHLIIG------TNP----
---------------------------------------------------------LAG
ARCAKSVSVGAKPIIIA--PD-TVDVHYTLTERF---EDGSAQ--WIRRSFQ-------D
DDLTTLGREEVDHVVDMVFVT-LG---ASDPLSSHISKLCRRLRIPVNVSDAPDLCSFNL
LSTYS---DGPLHIGITTSGRG--------CKLASRLRREISASLPPNLGTAIDRLGAVR
RRLWAEDY------------AAGLCDGI-----FDGDD--------DDSTGQKHTFNNLV
TEHDKAAA--KTRRMRWLSQICEYWPLRKLATITDSDIER--------------------
-------------------ILQAYSAGKE--SASD---MNRTAL---------LSKK-GK
IVLAGSGPGHPDLLTRATYHAIQNADIILADKLVPAPVLDLIPR--RTEVHIARKFPGNA
DQAQEEFMQMGIEALRQGRYVLRLKQGDPYLYGRGGEEFEYFRGEGFTPLVLPGITSALS
APLFADIPATHRGVSDQVLVCTGTGRKGAAPEPPTYVPTQTVVFLMALHRLSALVESLTT
LPV----ADD-------------------------GSPA-RTAW----------------
-----------------------PKDTPCAIVERASCTDQRVIRSTLENVCLAFEAEGSR
---PPGLLIVGASCRVLRRPS--------G-------QKWTVEEG--------FRGLDEL
H------AV----L----------------------------------------------
----------------------------------------------DESMRDGSVLNAS
>XP_662378_Aspergillus_nidulans
-----------------MKDA-SESAAQIP-LLASINAESQVHLIVG------ANP----
---------------------------------------------------------LAA
ARCTKSVQAGAKPVVIS--PD-PGSLQYTLAAHF---ENGNAK--WVQREFE-------D
ADLTTLGREEVDHVVDMVFVT-LG---GNHPLSSHISKLCRRLRIPVNVSDAPDLCTFSL
LSTYS---DGPLHVGITTSGRG--------CKLAARLKREIAATLPPNLGNAIDRLGTIR
RRLWEEDF------------AAGLCDAV-----FDIDD--------DDATGQKHTFNNLV
TESDVNAA--KTRRMRWLSQICEYWPLRKLAAIDDSDIDK--------------------
-------------------ILQEYSAGTV--KSTD---TNGTFI----------EKK-GK
IVLAGSGPGHPDLLTRATYNAIQCADIILADKLVPAPVLELIPR--RTEVHIARKFPGNA
DQAQEEFLRMGLDALKKGRKVLRLKQGDPYLYGRGGEELEFFRAEGFTPVVLPGITSALS
APLFAEIPATHRGVADQVLVCTGTGRKGAAPEPPTYVPTQTVVFLMALHRLSALINSLTM
PPA--EDFDR-------------------------PPQP-RTLW----------------
-----------------------PKETPCAIIERASCSDQRVIRSTLEHVCQAFEVEGSR
---PPGLLVVGASCHVLHKPE--------D-------QKWIVEEG--------FRGLDEL
Q------ST----VEVPMM-----------------------------------------
----------------------------------------------NETA---------
>XP_001394928_Aspergillus_niger
-----------------MKDAS-DSGVPAP-LLTAVNVESHVHLIIG------ANP----
---------------------------------------------------------LAA
ARCAKSTEAGAKPILIS--PD-TEGLQYTLVERI---ENGSVK--WIRREFQ-------D
EDLTSLGREEVDHVVDTVFVT-LG---GNNSLSAHISKLCRRLRIPVNVSDAPELCTFSL
LSTYS---DGPLHIGITTSGRG--------CKLASRLRREISSGLPSNLGSAIDRLGAVR
KRLWAEDY------------AAGLCDAP-----LEGDE--------DDATGQRHTFNTLV
TEDDISAA--KTRRMRWLSQICEYWPLRKLAAITDEDINA--------------------
-------------------ILEAYSSSKD--GLKD---INSPEP---------LSKK-GK
IVLAGSGPGHPDLLTRATYNAIQAADIILADKLVPAPVLELIPR--RTEVHIARKFPGNA
DQAQEEFLKMGLDSLHRGRYVLRLKQGDPYLYGRGGEEFEFFRGEGYKPVVLPGITSALS
APLFADIPATHRGVSDQVLVCTGTGRKGAAPEPPTYVPTQTVVFLMALHRLSALIESLTT
QPA------E-------------------------GTRP-RTPW----------------
-----------------------PKDTPCAIIERASCTDQRVIRSTLEHVSAAFEAEGSR
---PPGLLVVGASCHVLHPAQ--------G-------QKWAVEEG--------FRGLDEL
L------TE----V--TAC-----------------------------------------
---------------------------------------------QNE-----------
>XP_015404031_Aspergillus_nomiae
-----------------MKDASCDNGSPAP-LLTAVYAESQVHLIVG------GNP----
---------------------------------------------------------LAA
ARCAKSLEAGAKPVIIA--PD-TGDLHFSLSEHI---ENGSVQ--WVRREFQ-------D
DDLKTLGREEVDHVVDTVFIT-LG---GNHPLSAHISKLCRRLRIPVNVSDAPELCTFSL
LSTYS---DGPLHIGITTSGRG--------CKLASRLRREISSSLPSNLGAAIDRLGAVR
RRLWAEDH------------AAGLCTAS-----LEGDE--------DDFTGQSHTFNKLV
TEDDVSAA--KTRRIRWLSQICEYWPLQKLAAISDADIDA--------------------
-------------------ILQAYSSGKN--NLDS---TNGVGH---------LQKK-GK
IVLAGSGPGHPDMLTRATYNAIQNADIILADKLVPEPVLKLIPR--RTEVHIARKFPGNA
DQAQEEFLQMGLDSLRRGRYVLRLKQGDPYLYGRGGEEFEFFRGEGYTPIVLPGITSALS
ASLFAEIPATHRGVSDQVLICTGTGRKGAAPEPPTYVPTQTVVFLMALHRLSALVESLTT
LPQ------EEPTPSGHYCIMSSKPQTYLSNGQVLGSPP---LWVRINRFIENIYLFLGL
YFVSLFSVRHGLYSSATKISHHFPR-CPAALLTRTRLRRTRDSISTVPKITRILELAGEA
VVDPAPEAAAVADPVDLDPGR--------S-------GVWTIFGGQSAKVAAEFNQWDFG
V------LK----VN---------------------------------------------
-----------------------------------------------------------
>XP_001824671_Aspergillus_oryzae
-----------------MKDASCDNGSPAP-LLTAVYAESQVHLIIG------GNP----
---------------------------------------------------------LAA
ARCAKSLEAGAKPVIIA--PD-TGDLHFSLSERI---ENGSVQ--WVRREFQ-------D
DDLKTLGREEVDHVVDTVFVT-LG---GNHPLSAHISKLCRRLRIPVNVSDAPELCTFSL
LSTYS---DGPLHIGITTSGRG--------CKLASRLRREISSSLPSNLGTAIDRLGAVR
RRLWAEDY------------AAGLCTAP-----LEGDE--------DDITGQSHTFNKLV
TEDDISAA--KTRRIRWLSQICEYWPLQKLAAISDADIDA--------------------
-------------------ILQAYSSGKN--SLDS---TNGLGH---------LEKK-GK
IVLAGSGPGHPDMLTRATYNAIQNADIILADKLVPEPVLKLIPR--RTEVHIARKFPGNA
DQAQEEFLQMGLDSLRRGRYVLRLKQGDPYLYGRGGEEFEFFRGEGYTPVVLPGITSALS
ASLFAEIPATHRGVSDQVLICTGTGRKGAAPEPPTYVPTQTVVFLMALHRLSALVESLTT
PPQ------E-------------------------GSRP-RTPW----------------
-----------------------PKDTPCAIIERASCTDQRVIRSTLENVCLAFEAEGSR
---PPGLLVVGASCHILHPRK--------D-------EKWTVEEG--------FRGLDDL
R------GE----I--VPE-----------------------------------------
---------------------------------------------NDQKHD--------
>XP_040639857_Aspergillus_ruber
-----------------MKDASCDNGPWAP-LLAAMNAESQVHLIIG------SNP----
---------------------------------------------------------LAA
ARCSKSLDAGARPIIIA--PE-TADLQYTLSERI---QSGSAE--WARREFQ-------D
DDLTTLGREEVEHVVDMVFVT-LG---GNHPLSPHISKLCRRLRIPVNISDAPELCTFTL
LSTYS---DGPLHVGVTTSGRG--------CKLASRLRREVSSSLPSNLGGAIDRLGAVR
RRLWEEDQ------------AAGLCDTA-----FEGDD--------DDATGQKHTFNTLS
TNDEVYMA--KTRRMRWLSQICEYWPLRKLAAITDSDIDD--------------------
-------------------ILKTYSSGNG--NARD---VNGAT-----------MRK-GK
IILAGSGPGHPDMLTRATYHAIQSADIILADKLVPEPVLNLIPR--RTEVQISRKFPGNA
DQAQEEFLQMGLKALRSGKQVLRLKQGDPYLYGRGGEEFEFFRNEGHIPVVLPGITSALS
ASLFAEIPATHRGATDQVLICTGTGRKGAAPEPPTYVPTQTVVFLMALHRLSALIESLIN
APA----EDS-------------------------GARP-RTPW----------------
-----------------------PRNTPCAIIERASCTDQRVIRTTLEHVCTAFEVEGSR
---PPGLLVVGVSCHVLHQPN--------E-------QKWVVEEG--------FKGLDEL
R-----------------------------------------------------------
----------------------------------------------DPATMNEQDWKDF
>XP_040705096_Aspergillus_sydowii
-----------------MKDASSESPAQIP-LLASINADSQVHLIVG------ANP----
---------------------------------------------------------LAA
ARCTKSVQAGAKPVIIS--PG-SESLQYTLSAHI---ENDSAK--WIQRKFE-------D
GDLTTLGREEVDHVVDMVFVT-LG---GSHPLSSHISKLCRRLRIPVNVSDAPALCTFSL
LSTYS---DGPLHVGITTSGRG--------CKLGSRLKREISSALPPNLGSAIDRLGTVR
RRLWEEDF------------AAGLCDVG-----FDVDE--------DDSTGQKHTFNNLV
TNDDVNAA--KTRRMRWLSQICEYWPLRKLAAIDDSDIDS--------------------
-------------------ILQEYSSGNT--DISA---TNGTQL---------SERK-GK
IVLAGSGPGHPDLLTRATYNAIQCADIILADKLVPAPVLELIPR--RTEVHIARKFPGNA
DQAQEEFLRMGLDALQKGRQVLRLKQGDPYLYGRGGEELEFFRAEGFTPVVLPGITSALS
APLFAEIPATHRGVSDQVLVCTGTGRKGAAPEPPTYVPTQTVVFLMALHRLSTLTDSLTK
SFA--DGCDN-------------------------PSRP-RTLW----------------
-----------------------PRETPCAIIERASCSDQRVIRSTLEHVCQAFEAEGSR
---PPGLLVVGASCHVLHKPS--------DG------QKWIVEDG--------FRDLDEL
R------GT----IEGPRV-----------------------------------------
----------------------------------------------NETA---------
>XP_001217344_Aspergillus_terreus
-----------------MRDASCPHT--PP-LLAAINAESQVHLIIG------ANQ----
---------------------------------------------------------LAA
ARCTKSLEVGAKPIIIA--PE-TADVPYALAERI---DDGSAQ--WIRREFR-------D
EDLTTLGREEVDHVVDMVFVT-LG---GAHPLSPIISQLCRRLRIPVNVTDAPELCTLSL
LSTYS---DGPLHIGITTSGRG--------CKLASRLRREISSTLPPNLGSAIDRLGAVR
RRLWAEDN------------AAGLCDTTHGTL-FDGDE--------DDATGQKHTFNTLV
TEDDVSAA--KTRRMRWLSQICEYWPLRKLASISDDDIER--------------------
-------------------ILAAYSSGKD--GPNG---VAGVDP---------PTRSTGR
IVLAGSGPGHPDLLTRATYNAIQNADLILADKLVPAPVLELIPR--RTEVHIARKFPGNA
DQAQEEFLQMGIEALRRGRHVLRLKQGDPYLYGRGGEEFEFFRGEGYTPVVLPGITSALS
APLFAEIPATHRGVSDQVLVCTGTGRKGAAPEPPTYVATQTVVFLMALHRLSALVDSLVS
PPS------E-------------------------GARP-RTPW----------------
-----------------------PKETPCAIVERASCTDQRVIRSTLEHVCQAFEAEGSR
---PPGLLIVGASCHVLHSSK--------E-------QKWVVEEG--------FRGLDEL
R------VI---------------------------------------------------
----------------------------------------------D------------
>XP_022489480_Penicillium_arizonense
-----------------MKDASCNAGSPAP-LMAAWDTDLQVHLIVG------SNP----
---------------------------------------------------------LAA
ARCAKALEVGAQPIIIA--PE-TVDMHYTLSEQI---SKGSAQ--WVRREFQ-------D
TDLTTLGREEVDHVVDLVFVT-LS---GSNPLSSHISKLCRRLRIPVNVSDAPELCSFTL
LSTYS---DGPLHIGITTSGRG--------CKLASRLRREIAAFLPQNLGTAIDRIGAVR
RRLWEEDN------------AAGSGGAT-----YEGED--------DDTTGQNHTFNTLV
TEGDAAAA--KTRRMRWLSQICEYWPLRKLVSITDADMDA--------------------
-------------------ILEAYSSGKE--NVQD---TNGIET---------PSRK-GK
IVLAGSGPGHPDLLTRATYHAIHKADIILADKLVPAPVLDLIPR--RTEVHIARKFPGNA
DQAQEEFLQMGLAALQKGRQVLRLKQGDPYLYGRGAEEFEFFRKEGYSPLVLPGITSAMS
ASLFADIPATHRGVSDQVLVCTGTGRKGAAPNPPTYVLTQTVVFLMALHRLSALVESLTT
FP-----DDA-------------------------GSQS-RILW----------------
-----------------------PKETPCAIVERASCPDQRVIRSTLEHVCLAFEEAGSR
---PPGLLVVGASCHVLHNPQ--------G-------QKWVIEEG--------FHGLDDL
R------SE----VDAVAV-----------------------------------------
-----------------------------------------SGEVEKQ-----------
>XP_014538297_Penicillium_digitatum
-----------------MKDASSDPSSPAP-LMAAWNTESQVHLIVG------SNP----
---------------------------------------------------------LAA
ARCAKSLEVGATPIIVA--PE-TDEMHFTLSEHI---ANGSAQ--WIRHEFQ-------D
KDLTSLGREEVDHIVDLVFVT-LG---SKNSSSTHISKLCRRLRIPVNVSDAPELCSFTL
LSTYS---DGPLHIGITTSGRG--------CKLASRLRREIAAFLPPNLGTAIDRLGAVR
RRLWEEDN------------TAGLVEGI-----FDRED--------DDSTGQKHTFNNLV
TGSDAAAA--KTRRVRWLSQICEYWPLRKLVSITDADINA--------------------
-------------------ILKAYTSGSA--TING---TNGLET---------SSKK-GK
IVLAGSGPGHPDLLTRATYQAIHNADIILADKLVPAPVLDLIPR--RTEVHIARKFPGNA
DQAQEEFLVMGLAALKQGRQVLRLKQGDPYLYGRGAEEFEFFRKEGYSPVVLPGITSAMS
ASLFADIPATHRGVSDQVLVCTGTGRKGAAPNPPTYVPTQTVVFLMALHRLSALVDSLTT
FPA----EDT-------------------------GSQT-RKLW----------------
-----------------------PKETPCAIVERASCPDQRVIRSTLENICLAFEEAGSR
---PPGLLVVGASCHVLHNPQ--------G-------QRWVIEEG--------FHRLDEI
R------SE----VDAISA-----------------------------------------
-----------------------------------------SVD-EKQ-----------
>XP_016597661_Penicillium_expansum
-----------------MKDASCDPGSPAP-LMAAWNTESQVHLIVG------SNP----
---------------------------------------------------------LAA
ARCARSLEVGATPIIIA--PE-TDDMHFTLSEHI---SNGSAQ--WIRHEFQ-------D
KDLTTLGREEVDHIVDLVFVT-LG---GNNSLSPHISKLCRRLRIPVNVSDAPELCSFTL
LSTYS---DGPLHIGITTSGRG--------CKLASRLRREIAAFLPQNLGTAIDRLGAVR
RRLWEEDN------------AAGLVEGI-----FDRED--------DDSIGQKHTFNNLV
TGSDTAAA--KTRRVRWLSQICEYWPLRKLVSITDADMDA--------------------
-------------------ILKAYTSGNA--TANGTNDTNGLDA---------LSKK-GK
IVLAGSGPGHPDLLTRATYQAIHNADIILADKLVPAPVLDLIPR--RTEVHIARKFPGNA
DQAQEEFLVMGLAALKQGRQVLRLKQGDPYLYGRGAEEFEFFRKEGYSPVVLPGITSAMS
ASLFADIPATHRGVSDQVLVCTGTGRKGAAPNPPTYVPTQTVVFLMALHRLSALVESLTT
FPA----EDT-------------------------GSQS-RRLW----------------
-----------------------PKETPCAIVERASCPDQRVIRSTLEHVCLAFEEAGSR
---PPGLLVVGASCHVLHNPQ--------G-------QRWVIEEG--------FHGLDDI
R------SE----VDAIAVPPLTVRLTRFIESVYFFFGLYFTTLLSLDSYAAAESSPFNI
NNQGNKYTTRSRWGGSTTSYGGGGGGGGGGGGPGFGPRRVGRVD-DVRGPECKSCQ---
>XP_040644613_Penicillium_griseofulvum
-----------------MKDGSC-PSSPAP-LMAAWNTESQVHLIIG------SNP----
---------------------------------------------------------LAA
ARCARSLEVGAKPIIIA--PE-TDDMHFTLSEYI---ANGSAQ--WIRHEFQ-------D
KDLTTLGREEVDHIVDLVFVT-LG---NNNSLSPHISKLCRRLRIPVNVSDSPELCSFTL
LSTYS---DGPLHIGITTSGRG--------CKLASRLRREIAAFLPQNLGTAIDRLGAVR
RRLWEEDN------------AAGLAEGI-----FDRED--------DDSIGQKHTFNNLV
TEGDVAAA--KTRRVRWLSQICEYWPLRKLVSITDADMDA--------------------
-------------------ILKAYTSGNA--TTTG---INGLDT---------LSKK-GK
IVLAGSGPGHPDLLTRATYHAIHNADLILADKLVPAPVLDLIPR--RTEVHIARKFPGNA
DQAQEEFLLMGLAALKQGRQVLRLKQGDPYLYGRGAEEFEFFRNEGYTPVVLPGITSAMS
AALFADIPATHRGVSDQVLVCTGTGRKGAAPNPPTYVPTQTVVFLMALHRLSALVESLTT
FPT----EDN-------------------------GSQS-RTLW----------------
-----------------------PKETPCAIVERASCPDQRVIRSTLEHVCLAFEEAGSR
---PPGLLVVGASCHVLHDPQ--------G-------QRWAIEEG--------FHGLDEL
R------SE----VDAIAV-----------------------------------------
-----------------------------------------QVD-EKQ-----------
>XP_038932740_Penicillium_roqueforti
-----------------MKDASCDPSPTAP-FMVAWNTDSQVHLIVG------SNS----
---------------------------------------------------------LAA
ARCARSLEVGAKPIIIA--PE-TDDMHFTLSEHI---ANGSAQ--WVRHGFQ-------D
EDLTTLGREEVDHVVDLVFVT-LG---SNNPLSSHISKLCRRLRIPVNISDAPELCSFTL
LSTYS---DGPLHIGITTSGRG--------CKLASRLRREIAAFLPQNLGTAIDRLGAVR
RRLWEEDN------------AAGLVENI-----FDRED--------DDSTGQKHTFNNLV
TEDDAAAA--KTRRVRWLSQICEYWPLRKLVSITDADMDA--------------------
-------------------ILKAYTSGNA--TIND---TNGVDT---------PSKK-GK
IVLAGSGPGHPDLLTRATYYAIHNADIILADKLVPAPVLDLIPR--RTEVHIARKFPGNA
DQAQEEFLMMGLAALKQGRQVLRLKQGDPYLYGRGAEEFEFFRKEGYSPVVLPGITSAMS
ASLFADIPATHRGVSDQVLVCTGTGRKGAAPNPPTYVPTQTVVFLMALHRLSALVESLTT
FPA----EDA-------------------------GSQS-RKLW----------------
-----------------------PKETPCAIVERASCPDQRVIRSTLEHVCLAFEEAGSR
---PPGLLVVGASCHVLHNPQ--------G-------QRWVIEEG--------FHGLDDI
R------NEVAAQVDAVAV-----------------------------------------
-----------------------------------------SVN-EKQ-----------
>XP_002562868_Penicillium_rubens
-----------------MKDASCDPKPPVP-LMAAWNTESQVHLIVG------SNP----
---------------------------------------------------------LAA
ARCARSLEVGATPIIIA--PE-TDDMHFTLSEHI---ANGSAQ--WIRHEFE-------D
KDLTTLGREEVDHIVDLVFVT-LG---SNNSLSPHISKLCRRLRIPVNVSDAPELCSFTL
LSTYS---DGPLHIGITTSGRG--------CKLASRLRREIASFLPQNLGTAIDRLGAVR
RRLWEEDS------------AAGLIEGI-----FDRED--------DDSTGQKHTFNNLV
TEGDAAAA--KTRRVRWLSQICEYWPLRKLVSITDADMDA--------------------
-------------------ILKAYTAGND--TTNG---TNGLDA---------LSKK-GK
IVLAGSGPGHPDLLTRATYHAIHNADIILADKLVPAPVLDLIPR--RTEVHIARKFPGNA
DQAQEEFLVMGLAALKQGRQVLRLKQGDPYLYGRGAEEFEFFRKEGYSPVVLPGITSAMS
ASLFADIPATHRGVSDQVLVCTGTGRKGAAPNPPTYVPTQTVVFLMALHRLSALVESLTT
FPA----EDT-------------------------GPQS-RTLW----------------
-----------------------PKETPCAIVERASCPDQRVIRSTLEHVCLAFEEAGSR
---PPGLLVVGASCHVLHNPQ--------G-------QRWVIEEG--------FHGLDEL
R------SE----VDVVAV-----------------------------------------
-----------------------------------------SMD-EKQ-----------
>XP_040814006_Penicillium_solitum
-----------------MKDASCDPSSPAP-LMAAWNTESQVHLIVG------SNP----
---------------------------------------------------------LAA
ARCARSLEVGAKPIIIA--PE-TDDMHFTLSEHI---SNGSAQ--WIRREFQ-------D
KDLTTLGREEVDHIVDLVFVT-LG---GNNSLSPHISKLCRRLRIPVNVSDAPELCSFTL
LSTYS---DGPLHIGITTSGRG--------CKIASRLRREIAAFLPQNLGTAIDRLGAVR
RRLWEEDN------------AAGLVEGI-----FDRED--------DDSTGQKHTFNNLV
TESDAAAA--KTRRVRWLSQICEYWPLRKLVSITDGDMDT--------------------
-------------------ILQAYTSGNA--TTDG---TNGLDT---------PSKK-GK
IVLAGSGPGHPDLLTRATYHAIHNADIILADKLVPAPVLDLIPR--RTEVHIARKFPGNA
DQAQEEFLVMGLAALKQGRQVLRLKQGDPYLYGRGAEEFEFFRNEGYSPVVLPGITSAMS
AALFADIPATHRGVSDQVLVCTGTGRKGAAPNPPTYVPTQTVVFLMALHRISALVESLTT
FPA----EDT-------------------------GSQS-RTLW----------------
-----------------------PKETPCAIVERASCPDQRVIRSTLEHVCLAFEEAGSR
---PPGLLVVGASCHVLHNPQ--------G-------QRWVIEEG--------FHGLDEI
R------SE----VDAIAV-----------------------------------------
-----------------------------------------SVD-EKQ-----------
>XP_022577959_Penicilliopsis_zonata
-----------------MKDAS--SSPLAP-LLAAVNAESQIHLIIG------SNP----
---------------------------------------------------------LAA
SRCAKSLEAGANPIIIA--PD-TGDLHYGLTERI---ADGSAQ--WIRRDFQ-------D
DDLRQLGREEVDHVVDMVFVT-LG---VSHPLSVHISKLCRRLRIPVNVSDAPDLCTFTL
LSTYS---DGPLHIGITTSGRG--------CKLASRLRREIAASLPSNLGSAIDRLGSVR
KRLWAEDH------------APGTHDAS-----LEGDE--------DDSSGQTHTFNTLV
KEDDAEAA--KTRRIRWLSQICEYWPLRKLADISDSDIDA--------------------
-------------------ILKAYSYSTTH-EADG---SNGLET---------STRK-GR
IVLAGSGPGHPDLLTRATYQAIQSADIILADKLVPATVLEVIPR--RTEVHIARKFPGNA
DQAQEEFLQMGLQALRKGQHVLRLKQGDPYLYGRGAEEFEFFQRQGYAPIVLPGITSALS
APLFADIPVTHRGVSDQVLVCTGTGRKGAAPEPPSYVPTQTVVFLMALHRLSALVESLTT
LSP----DEK-------------------------ESRP-RTIW----------------
-----------------------PKTTPCAIIERASCPDQRVIRSTLEHVCTAFETEGSR
---PPGLLVVGASCHVLRNPS--------G-------QRWVVEEG--------FRGLEGL
R------TQ----IDVNMMNGMAEGA----------------------------------
-----------------------------------------------------------
>XP_016623131_Cladophialophora_bantiana
--------------------------MFIPALLTAHSCVGHVHLVLG------SGP----
---------------------------------------------------------LAA
ARCAKSLEVGALPAVVF--SE-TETPHFTLAAAI---DQGRVR--WIRREFE-------E
QDLKTLGREEVGGYVDALFVT-LP---LKDPRTIHVSNLCKRMRIPVNVVDAPNLCTFTL
LSTYS---DGPLQIGITTSGNG--------CKLSSRIRREIASTLPPKFGSAIERLGTVR
RRIWAEDL------------KAHTSNPAEAPD-AEAED--------EEAAAQKHTFNSLV
KEDDRDPAVLRTRRMRWLSQICEYWPLSRLAAITDADVAT--------------------
-------------------ILEAYRTTAQ--TPAPG--PDNTSS---LLPAP-VPRK-GT
ITLAGSGPGHPSLLTIATRTAIETAHVILADKLVPAEILALIPR--RTPVHIARKFPGNA
DAAQEEMLQMGLEAMEQGKDVLRLKQGDPYLYGRGAEEVTFFRERGFDVRVIPGITSALS
APMFADVPVTHRAVADQVVICTGTGRKGAAPEPPSYRKSKTVVFLMALHRLESLVKSMTQ
DSEAQN-Y---------------------------IATR-RALW----------------
-----------------------PSRTPCAVIERASCPDQRVIRSTLQYVCQAVEEEGSR
---PPGLLVVGNSCEVLYKAD--------PG------KRWTVEEG--------FRGLDAD
G-SAA--SEVDILKEAENMSSKEI-KER-PKANGE----------PHPR--VTA------
-----------------------------------------------------------
>XP_008721688_Cladophialophora_carrionii
--------------------------MVAPALLTAQNCVDQIHLVLG------SGP----
---------------------------------------------------------LAA
SRCVKSLEVGARPVVVF--PE-SEDVHFTLAAAV---EQGRVQ--WLQREFQ-------Q
EDLKRLGREEVDGYVDAVFVT-LP---AKDPRSVEISSLCKRLRIPVNVVDAPHLCTFTL
LSTYS---DGPLQIGITTSGNG--------CKLSSRIRREIAAALPPKFGAAVERLGTVR
RQIWHEDY------------KSQTACNGNTPD-GEAED--------EEAAAQKHTFNSLV
KEDDRDPAVLRTRRMRWLSQICEYWPLGRLAAITDADVAA--------------------
-------------------ILQAYRTTAQ--TPAPG--SDEIST---LLPIL-PPRR-GT
ITLAGSGPGHPSLLTIATKTAIETAHFILADKLVPAEVLELIPR--RTPVHIARKFPGNA
DAAQDEMHELALEAMQQGKNVLRLKQGDPYLYGRGAEEVTFFRERGYDVKVIPGITSALS
AAMFADIPVTHRAVADQVVVCTGTGRKGAAPEPPSYRKSKTVVFLMALHRLDSLVKSLT-
--EEQD-H---------------------------EAPR-RALW----------------
-----------------------PSNTPCAVIERASCPDQRVIRSTLQHVCQAVEAEGSR
---PPGLLVVGHSCEVLHKLG--------DG------KSWSVEEG--------FRGLDAA
G-SSP--SEFDVLKELEASPTKDV-NGQ-PEVTGGSHPPLLHPVIAHPG--ITAE-----
-----------------------------------------------------------
>XP_016245329_Cladophialophora_immunda
--------------------------MFTPALLTAHSCVGHVHLILG------SGP----
---------------------------------------------------------LAA
ARCTKSLEVGARPLVVF--PE-TEEPHFTLAAAI---EQGKVS--WIQRDLE-------E
RDLKTWGREEIDGYVDAVFVT-LP---AKDPRSSHVSSLCKRMRIPVNVVDAPNLCTFTL
LSTYS---DGPLQIGITTSGNG--------CKLSSRIRREIVSTLPPKFGAAVERLGTVR
RRIWAEDY------------KSNASNPNEVPD-AEGED--------EEAAAQKHTFNSLV
KEDDRDPAVLRTRRMRWLSQICEYWPLNRLAAITDADVAA--------------------
-------------------ILEAYRTTAQ--TPGPG--SDNTSS---LLPSL-PPRK-GT
ITLAGSGPGHPSLLTIATRTAIETAHVILADKLVPAEILALIPR--RTPVHIARKFPGNA
DAAQEEMLHMGLEAMEQGKDVLRLKQGDPYLYGRGAEEVTFFRERGFEVRVIPGITSALS
APMFADIPVTHRAVADQVVICTGTGRKGAAPEPPSYRKSKTVVFLMALHRLDSLVKSLTQ
APEDQN-Q---------------------------EAAR-RVLW----------------
-----------------------PSSTPCAVIERASCPDQRVIRSTLQHVCQAVEVEGSR
---PPGLLVVGHSCEVLYKAD--------QD------KRWRVEEG--------FRGLDAG
G-SAA--SELNILKELENIPSREI-KER-LKVNGE----------PHPA--ITA------
-----------------------------------------------------------
>XP_007743051_Cladophialophora_psammophila
--------------------------MFIPALLTAHSCVGHVHLVLG------SGP----
---------------------------------------------------------LAA
ARCAKSLEVGALPAVMF--SE-TEKPYFTLAAAI---DQGRVR--WIRREFE-------E
QDLKTLGREEVGGYVDALFVT-LP---VKDPRTIQVSNLCKRMRIPVNVVDAPNLCTFTL
LSTYS---DGPLQIGITTSGNG--------CKLSSRIRREIASTLPPKFGSAVERLGTVR
RRIWAEDF------------KSHTSNPAEAPD-VEAED--------EEAAAQKYTFNSLV
KEDDRDPAVLRTRRMRWLSQICEYWPLSRLAAITDADVAT--------------------
-------------------ILEAYRTTAQ--TPAPR--LDNTSG---LLPAP-APRK-GT
ITLAGSGPGHPSLLTIAARTAIETAHVILADKLVPAEILALIPR--RTPIHIARKFPGNA
DAAQEEMLQMGLEAMEEGKDVLRLKQGDPYLYGRGAEEVTFFRERGFEVRVIPGITSALS
APMFADVPVTHRAVADQVVICTGTGRKGASPEPPSYRKSKTVVFLMALHRLESLVKSLTQ
DSEAQN-P---------------------------EAKR-RALW----------------
-----------------------PSSTPCAVIERASCPDQRVIRSTLEYVCQAVEEEGSR
---PPGLLVVGNSCEVLYKAD--------QD------KRWTVEEG--------FRGLGAA
G-SAA--SELDILKEVENVSSKEI-KER-PKANGE----------PHPG--ITT------
-----------------------------------------------------------
>XP_018691456_Fonsecaea_erecta
--------------------------MFTPALLTAHNCVGHVHLILG------SGP----
---------------------------------------------------------LAA
ARCTKSLEVGARPVVVF--PD-TEQPHFTLAAAI---EQGRVS--WIRRDFE-------E
QDLKTWGREDVDGYVDAVFVT-LP---VKDPRSSQVSSLCKRMRIPVNVVDAPNLCTFTL
LSTYS---DGPLQIGITTSGNG--------CKLSSRIRREIVATLPPKFGAAVERLGTVR
RRIWAEDY------------KLNASNPAEVPD-AEGED--------EEAAAQKHTFNLLV
KEDDRDPAVLRTRRMRWLSQICEYWPLSRLAAVTDADVAT--------------------
-------------------ILEAYRTTAQ--TPAPG--GDNTSS---LLPPL-PHRR-GT
ITLAGSGPGHPSLLTIATRTAIETAHVILADKLVPAEILALIPR--RTPVHIARKFPGNA
DAAQEEMLQMGLEAIQQGKDVLRLKQGDPYLYGRGAEEVTFFRERGFEVRVIPGITSALS
APLFADVPITHRAVADQVVICTGTGRKGAAPEPPSYRKTKTVVFLMALHRLESLVKSLTQ
ASDDLH-R---------------------------EATG-RVLW----------------
-----------------------PSSTPCAVVERASCPDQRVIRSTLQHVCQAVEEEGSR
---PPGLLVVGHSCEVLYKPD--------QD------KRWRVEEG--------YRGLEAS
G-AAA--SELDILKALGNVPSTEI-KER-PRVDGN----------PHPA--LTT------
-----------------------------------------------------------
>XP_022511199_Fonsecaea_monophora
--------------------------MFTPALLTAHSCVGHVHLILG------SGP----
---------------------------------------------------------LAA
ARCTKSLEVGARPIAVF--PE-TEQPHFTLAAAI---EQGRVS--WIQREFE-------E
QDLKTLGREEIDGYVDAVFVT-LP---AKDPRSSHVSSLCKRMRIPVNVVDAPHLCTFTL
LSTYS---DGPLQIGITTSGNG--------CKLSSRIRREIASTLPPKFGAAVERLGSVR
RQIWAEDY------------KSNASNPTEPPD-PEGED--------EEAAAQRHTFNSLV
KEDDRDPAVLRTRRMRWLSQICEYWPLSRLAAITDADVAT--------------------
-------------------ILEAYRTTAQ--PPAPG--SDNTSS---LLPSL-PARK-GT
ITLAGSGPGHPSLLTIATRTAIETAHVILADKLVPAEILALIPR--RTPVHIARKFPGNA
DAAQEEMLQMGLEAMEQGKDVLRLKQGDPYLYGRGAEEVTFFRERGFEVRVIPGITSALS
APMFADIPVTHRAVADQVVICTGTGRKGAAPEPPSYRKSKTVVFLMALHRLESLVQSLTQ
TAESQS-Q---------------------------EGTR-RTLW----------------
-----------------------PSSTPCAVIERASCPDQRVIRTTLQHVCQAVEEEGSR
---PPGLLVVGHSCEVLHKAE--------ED------QRWTVEEG--------FRGLDAG
G-SAA--SELNILKELGNTSPRDI-KAQ-PKVNGD----------LPPA--ITV------
-----------------------------------------------------------
>XP_016634254_Fonsecaea_multimorphosa
--------------------------MFTPALLTAHSCVGHVHLILG------SGP----
---------------------------------------------------------LAA
ARCTKSLEVGARPIVVF--PE-TEQPHFTLAAAI---DQGRVS--WLRRDFE-------E
QDLKTCGREKVDGYVDAVFVT-LP---AKDPRSSHVSSVCKRLRIPVNVVDAPNLCTFTL
LSTYS---DGPLQIGITTSGNG--------CKLSSRIRREIVSALPPKFGAAVERLGTVR
RRIWAEDY------------RSNTSNAAEVPD-AEAED--------EEAAAQKHTFNSLI
KEDDRDPAVLRTRRMRWLSQICEYWPLSRLAAVTDADVAA--------------------
-------------------ILEAYRTTAQ--PPAPG--SDNTSS---LLPSL-PPRK-GT
ITLAGSGPGHPSLLTIATRTAIETAHVILADKLVPAEILALIPR--RTPVHIARKFPGNA
DAAQEEMLQMGLETMEQGKDVLRLKQGDPYLYGRGAEEVTFFRERGFDVRVIPGITSALS
APMFADIPVTHRAVADQVVICTGTGRKGAAPEPPSYRKSKTVVFLMALHRLDSLVKSLTQ
SSEDQHQQ---------------------------EATG-RTLW----------------
-----------------------PSSTPCAVVERASCPDQRVIRSTLEHVCQAVEEEGSR
---PPGLLVVGHSCEVLYKPA--------QD------KRWRVEEG--------FRGLESG
GPAAA--SELDILKELENMSSGDVAKERGPKVNGE----------PHPANIITTR-----
-----------------------------------------------------------
>XP_022500685_Fonsecaea_nubica
--------------------------MFTPELLTAHSCVGHVHLILG------SGP----
---------------------------------------------------------LAA
ARCTKSLDVGARPIAVF--PE-TEQPHFTLAAAI---EQGRVS--WIQREFE-------E
QDLRKLGREEIDGYVDAVFVT-LP---TKDPRSSRVSSLCKRMRIPVNVVDAPHLCTFTL
LSTYS---DGPLQIGITTSGNG--------CKLSSRIRREIASTLPPKFGAAVERLGSVR
RQIWAEDY------------KSNASSPTEPPD-PEGED--------EEAAAQRHTFNSLV
KEDDRDPAVLRTRRMRWLSQICEYWPLSRLAAITDADVAT--------------------
-------------------ILEAYRTTAQ--PPAPG--SDDTSS---LLPSL-AARK-GT
ITLAGSGPGHPSLLTIATRTAIETAHVILADKLVPAEILALIPR--RTPVHIARKFPGNA
DAAQEEMLQMGLEAMEQGKDVLRLKQGDPYLYGRGAEEVTFFRERGFDVRVIPGITSALS
APMFADVPVTHRAVADQVVICTGTGRKGAAPEPPSYRKTKTVVFLMALHRLESLVQSLTQ
IAEDQS-Q---------------------------QGTR-RTLW----------------
-----------------------PSSTPCAVIERASCPDQRVIRSTLQHVCQAVEEEGSR
---PPGLLVVGHSCEVLHKAE--------QD------QRWTVEEG--------FRGLDAG
G-SAA--SELNILQELGNASPRDI-KER-PKANGD----------FPPA--ITV------
-----------------------------------------------------------
>XP_013282884_Fonsecaea_pedrosoi
--------------------------MFTPALLTAHSCVGHVHLILG------SGP----
---------------------------------------------------------LAA
ARCTKSLEVGARPIAVF--PE-TEQPHFTLAAAI---EQGRVS--WIRREFE-------E
QDLRTSGREEIDGYVDAVFVT-LP---TKDPRSSHVSSLCKRMRIPVNVVDAPHLCTFTL
LSTYS---DGPLQIGITTSGNG--------CKLSSRIRREIASTLPPKFGAAVERLGSVR
RQIWAEDY------------KSNASNPTEPPD-PEGED--------EEAAAQRHTFNSLV
KEDDRDPAVLRTRRMRWLSQICEYWPLSRLAAITDADVAT--------------------
-------------------ILEAYRTTAQ--PPAPG--SDNTSS---LLPSL-PARK-GT
ITLAGSGPGHPSLLTIATRTAIETAHVILADKLVPAEILALIPR--RTPVHIARKFPGNA
DAAQEEMLQMGLEAMEQGKDVLRLKQGDPYLYGRGAEEVTFFRERGFEVRVIPGITSALS
APMFADIPVTHRAVADQVVICTGTGRKGAAPEPPSYRKSKTVVFLMALHRLESLVQSLTQ
TAEDQS-R---------------------------EGTR-RTLW----------------
-----------------------PSSTPCAVIERASCPDQRVIRTTLQHVCQAVEEKGSR
---PPGLLVVGHSCEVLHKAE--------ED------QRWTVEEG--------FRGLDAG
G-RAA--SELNILKELGNASQRDI-KER-PRVNGD----------LPPA--ITV------
-----------------------------------------------------------
>XP_007752287_Cladophialophora_yegresii
--------------------------MVAPALLTAQNCVDQIHLVLG------SGP----
---------------------------------------------------------LAA
SRCAKSLEVGARPVVVF--PE-SEDVHFTLAAAI---EQGRVR--WLQREFQ-------E
ADLKKLGREEVDGYVDAVFVT-LP---ARDPRTGEISSLCKRLRIPVNVVDAPHLCTFTL
LSTYS---DGPLQIGITTSGNG--------CKLSSRIRREIAAALPPKFGAAVERLGTVR
RQIWHEDY------------KSQVAFNGNTPD-GEAED--------EEAAAQKHTFNSLV
KEDDRDPAVLRTRRMRWLSQICEYWPLGRLAAITDADVAA--------------------
-------------------ILQAYRTTAQ--TPAPG--SDTTSA---VLPPP-PPRR-GT
ITLAGSGPGHPFLLTIATKTAIETAHFILADKLVPAEVLELIPR--RTPVHIARKFPGNA
DAAQDEMHELALEAMQQGKNVLRLKQGDPYLYGRGAEEVTFFRERGYDVRVIPGITSALS
AATFADIPVTHRAVADQVVICTGTGRKGAAPEPPSYRKSKTVVFLMALHRLDSLVKSLT-
--EEQD-H---------------------------EGPG-RALW----------------
-----------------------PSSTSCAVIERASCPDQRVIRSTLEHVCQAVEAEGSR
---PPGLLVVGHSCEVLHKPS--------DG------KSWSVEEG--------FRGLDAV
G-STP--SEFDVLKELEASPTKDV-NGQ-PEVTGGSHPPLLHPVIAHPG--ITA------
-----------------------------------------------------------
>XP_016236261_Exophiala_spinifera
--------------------------MTIPALLTAQACVDNVHLVLG------SGP----
---------------------------------------------------------LAA
SRCFKSLEVGARPIIVT--SN-ATDLHFNLRSCI---EDGRIG--HIEREFQ-------E
KDLNTLGREEVDRYVDAVFVT-FP---AKEPRTAQIVNLCKRMRIPVNVVDSPHLCTFTL
LSTYS---DGPLQIGITTSGNG--------CKLSSRIRREIASTLPPQFGAAIDRLGTVR
RRIWEEDY------------KSQVENAKEVID-AEVED--------EDAAAQRHTFNSLV
REDDKDPGVLRTRRMRWLSQICEYWPLSRLAAITDADVSA--------------------
-------------------ILEAYRTTAP--PTATE--SVPIDH---LVPAL-PARR-GT
ISLAGSGPGHPSLLTIATRTAIDNAHLILADKLVPAEILALIPR--RTPVHIARKFPGNA
DAAQEELLQLGLDAMKQGKDVLRLKQGDPYLYGRGAEEFSFFRDRGFEVRVIPGITSAMS
APLFADIPVTHRAVADQVVICTGTGRKGAAPDPPSYRPSKTVVFLMALHRLESLIQTLTT
PSQDAE-N---------------------------SPHA-RRLW----------------
-----------------------PAKTPCAVIERASCPDQRVIRSTLKHVVQAVEEEGSR
---PPGLLVVGSSCEVLHKLE--------DG------KTWLVEEG--------YRSLDFI
G-SSP--SELSVLKELEQASSEEV---------------------------VSTNTN---
-----------------------------------------------------------
>XP_016265493_Exophiala_oligosperma
--------------------------MTVPALLTAQACVDQVHVILG------SGP----
---------------------------------------------------------LAA
SRCFKSLEVGAHPVIIT--PN-AADLHFNLFACI---EDGRVR--HIERDFE-------E
EDLQTLGREEVEGYVDAVFVT-LP---AKEPQVANIANLCKRMRIPVNVVDAPHLCTFTL
LSAYS---DGPLQIGITTSGNG--------CKLSSRIRREIASALPPKFGAAVDRLGTVR
RRIWEEDY------------KSQTANSTEVID-AEVDD--------DDGAAQKHTFNSLV
REDDKDPGVLRTRRMRWLSQICEYWPLSRLAAITDDDVSA--------------------
-------------------ILEAYRTTAQ--PPALD--SDSSNH---LMPAL-PLHR-GT
ITLAGSGPGHPSLLTIATRTAIDNAHLILADKLVPAEILALIPR--RTPVHIARKFPGNA
DAAQEELLQLGLNAMKQGKDVLRLKQGDPYLYGRGAEEFSFFRERGFEVRVIPGITSAMS
APLFADIPVTHRAVADQVVICTGTGRKGAAPEPPSYRPSKTVVFLMALHRLESLVQTLTV
ASQDSG-N---------------------------PPHA-RRLW----------------
-----------------------PVTTPCAVIERASCPDQRVIRSTLEHVVQAVEEEGSR
---PPGLLVVGKSCEVLHKLE--------EG------KAWLVEEG--------FRSLDSI
G-SSP--SELIVLKELEQASTREV---------------------------VPTKTA---
-----------------------------------------------------------
>XP_013309773_Exophiala_xenobiotica
--------------------------MTVPALLTAQSCVDHVHLILG------SGP----
---------------------------------------------------------LAA
SRCFKSLQVGGRPVIVS--AE-TADLHFNLAAAI---EDGKVR--HIPRDFE-------E
EDLKTLGREEVDGYVDAVFVT-LP---AKDPQTIRISSLCKRLRIPVNVVDAPQLCTFTL
LSTYS---DGPLQIGFTTSGNG--------CKLASRIRREIVSALPSKFGTAVERLGTVR
RRIWEEDY------------RSQAPGAEEAGD-VEIED--------DEAAAQKHTFNSLV
KEDDRDPVVLRTRRMRWLSQICEYWPLSRLAAITDADVAA--------------------
-------------------ILQAYKSTAQ--PPAPG--SDMASE---LMPAL-PARK-GT
ITLAGSGPGHPSLLTIATRTAIENAHLILADKLVPAEILALIPR--RTPVHIARKFPGNA
DAAQEELLQLGLEAMKQGKDVLRLKQGDPYLYGRGAEEFSYFRERGYTVRVIPGITSALS
APLFADIPVTHRAVADQVVICTGTGRKGAAPEPPSYRPSKTVVFLMALHRLESLIKSLTR
VSEDAD-E---------------------------PPHA-RRLW----------------
-----------------------PATTPCAVIERASCPDQRVIRSTLQYVCQAVEDEGSR
---PPGLLVVGSACEVLHSLG--------EG------SRWSVEEG--------FRSLDAV
G-SSV--AELNVLKEMEN-----I---------------------------DPIKTDVYK
Q----------------------------------------------------------
>XP_007728140_Capronia_coronata
---------------------------MIPALLTAQSCVDHVHLILG------TGP----
---------------------------------------------------------LAA
SRCAKSLEVGARPVILA--PE-TADLHFTLAKAV---EDGRVR--WIQRDFE-------E
QDLRTAGREEVDGFVDAVFVT-WP---AKDPRSSHISSLCRRLRIPVNVVDAPSLCSFTL
LSTYS---DGPLQIGITTSGNG--------CKLSSRIRREIASSLPPKFGLAVERLGSMR
RRIWEEDY------------RLNHPNGAETVDVVDGED--------EEAAAQKHTFNSLV
KEDDQDPATLRTRRMRWLSQICEYWPLSRLAAITDADVAA--------------------
-------------------ILEAYRSPAH--TPIPTPGSGSSTD---LLPTP-APRK-GT
ITLAGSGPGHPSLLTIATHTAIKTAHFILADKLVPAEILALIPR--RTPVHIARKFPGNA
DAAQEELLQLGLEAMEQGKDVLRLKQGDPYLYGRGAEEVTFFRDRGYEVRVIPGITSALS
APLFAEIPVTHRAVADQVVVCTGTGRKGAAPEPPSYRKSKTVVFLMALHRLESLIKSLTE
QV-DEQDPTV-------------------------TVQK-RALW----------------
-----------------------PSGTPCAVIERASCPDQRVIRSTLEHVCQAVEEEGSR
---PPGLLVVGHACEVLHKLD--------QG------QRWSVEEG--------FRGLDAI
G-SESTLSDLNVLRDVEMCSPKDTQALR-PDAQ------------------VSTTAR---
-----------------------------------------------------------
>XP_007735789_Capronia_epimyces
---------------------------MTPALLTAQSCVGHVHLVLG------TGP----
---------------------------------------------------------LAA
SRCAKLLEVGARPVIVA--PD-TADLHFTLAQAV---EDGRVR--WIQRGFE-------E
TDLRTLGREDVDGFVDAVFIT-WP---AKDPRTSHLSQLCRRLRIPVNVVDAPSLCTFTL
LSTYS---DGPLQIGITTSGNG--------CKLSSRIRREIASSLPPKFGVAVDRLGAMR
RRIWEEDY------------RLNHTNDTETLE-VDGED--------EEAAAQKHTFNSLV
KEDDRDPTTLRTRRMRWLSQICEYWPLSRLAAITDADVSA--------------------
-------------------ILEAYRSPAE--TPAPC--SGATND---LLPPS-GSQK-GT
ITLAGSGPGHPSLLTIAAHTAIQTAHFILADKLVPAEILNLFPR--RTPVHIARKFPGNA
DAAQEELLQLGLEALKQGKDVLRLKQGDPYLYGRGAEEVTFFRAQGYQVRVIPGITSALS
APLFAEIPVTHRAVADQVVVCTGTGRKGAAPEPPSYRKSKTVVFLMALHRLESLVKSLTG
HV-DEQDP---------------------------TARQ-RALW----------------
-----------------------PSRTPCAVIERASCPDQRVVRSTLEHVCQAVEEEGSR
---PPGLLVVGAACEVLHKLG--------GG------RRWSVEEG--------FRDLDTI
G-SPG--SDTERLRGVESTLVKDGLSMTGPVPG------------------VTPLG----
-----------------------------------------------------------
>XP_009152995_Exophiala_dermatitidis
---------------------------MTPSLLTAQSCVGQIHLVLG------TGP----
---------------------------------------------------------LAA
SRCAKSLEVGARPVIVA--PG-TTDLHFTLAKAV---DDGNVL--WIQRDFE-------E
QDLRTLGREEVDGFVDAVFIT-WS---AKHPQSSHISNLCRRLRIPVNVVDAPALCTFTL
LSTYS---DGPLQIGITTSGNG--------CKLSSRIRREIASSLPPKFGTAVERLGAMR
RRIWEEDC------------RLNAANGNEAMD-ADVGD--------DESSAQKHTFNSLV
KEDDQDPATLRTRRMRWLSQICEYWPLSRLAAITDADVAA--------------------
-------------------VLEAYRSPGQ--ASAP---GSASTD---HMPLSRDSRK-GT
ITLAGSGPGHPSLLTIATLAAIQTAHFILADKLVPAEILALIPR--RTPVHIARKFPGNA
DAAQEELLQLGLDAMKQGKDVLRLKQGDPYLYGRGAEEVSFFRDRGYEVRVIPGITSALS
APLFAEIPVTHRAVADQVVICTGTGRKGAAPEPPSYRKSKTVVFLMALHRLEGLVNSLTR
NAEEEQDQ---------------------------ATRK-RELW----------------
-----------------------PSSTPCAVIERASCPDQRVIRSTLEHVCQAVETEGSR
---PPGLLVVGHACEVLHKLS--------EG------QRWSVEEG--------FRGLETT
E-STG--EGLQILREIEVSSCKDGVRTVGSDLA------------------PVQISV---
-----------------------------------------------------------
>XP_013260495_Exophiala_aquamarina
--------------------------MQLPALLTAQSCIGHVHLIIG------SGP----
---------------------------------------------------------LAA
SRCTKSLQVGARPIVLA--PE-TEDVHFTIVKAI---EDGNVR--WIQQEFK-------E
QDLSTLGREEIENYVDAVFVT-LP---AKDPRSVHISSLCRRKRIPVNVVDAPRLCTFTL
LSTHL---DGPLQIGITTSGSG--------CKLSSRIRREVVSALPPKFGDAVERLGSLR
RQIWEEDY------------RSQSVNVSEPIE-AEAED--------EESAAQKHTFNTLI
RENDQDPAVLRTRRMRWLSQICEYWPLDRLACITDTDVSK--------------------
-------------------ILDAYKSTAQ--PPPPI--SDNAPDGQTLISGHLPLRK-GT
ITLAGSGPGHPSLLTIATQTAIQNAHFILADKLVPAEILALIPR--RTSVHIARKFPGNA
DAAQEELLRLGLDAMKEGKDVLRLKQGDPYLYGRGAEEVTFFRDRGYDVRVIPGITSALS
APLFADIPVTHRAVADQVVICTGTGRKGAAPEPPSYKKSKTVVFLMALHRLESLVSSLTV
IPGETGGR----------------------------PEG-RAVW----------------
-----------------------PADTPCTVIERASCPDQRVIRSTLQHVCQAVEDEGSR
---PPGLLVVGHSCEVLHQLS--------KN------ERWSVEEG--------FRGLEAT
G-STS--SELNLLKDLEQMTR------------------------------TTDNTSVDL
-----------------------------------------------------------
>XP_016219708_Exophiala_mesophila
--------------------------MTVPGLLTAHSCVDHVHLIIG------CGP----
---------------------------------------------------------LAA
SRCSRSLQVGAKPVLIA--PA-SEELHYTLVTAI---EDGRIS--WVQREFE-------D
QDLNTFGREEIGHYADAVFVT-LS---PENPQSTRISDLCKRQRIPVNVVDAPKLCTFTL
LSTHL---DGPLQIGITTSGSG--------CKLSSRIRRELVSALPSNFGQAVERLGSLR
RQIWEQDL------------KLQHENSVEVE--AEMED--------EESAAQKHTFNNLV
RENDCDPAVLRTRRMRWLSQICEYWPLSRLASITDADIST--------------------
-------------------ILEAYKSTAQ--PLSPS--LQNGGP---ALALSKPTRT-GS
ITLAGSGPGHPSLLTIATHSAIQTAHYILADKLVPAEILALIPR--RTPVHIARKFPGNA
DAAQEELLELGMRAMEQGKDVLRLKQGDPYLYGRGAEEVTFFRDRGYEVRVIPGITSALS
APLFAGIPVTHRSVADQVVICTGTGRKGAAPEPPSYRKTKTVVFLMALHRLDSLVTSLTL
DVQGEGQA---------------------------GSRK-RALW----------------
-----------------------PRETPCSVIERASCPDQRVIRSTLQHVCQAVQEEGSR
---PPGLLVVGNSCEVLDRLT--------AD------QRWKVQEG--------FRGIDAI
G-TPT--AELDMLKELESLTQ------------------------------KTERVDGDA
VVLERA-----------------------------------------------------
>XP_013269117_Rhinocladiella_mackenziei
--------------------------MVTPALLTAQSCVDHVHLILG------SGP----
---------------------------------------------------------LAA
SRCAKSLEVGARPIVVA--PK-TEDFRFTLVQAI---EDGQVQ--WIQRDFE-------E
QDLKTLGREEVEGYVDAVFVT-LP---AKDPQSTHVSTLCRRMRIPVNVVDAPRLCTFTL
LSTYS---DGPLQIGITTSGNG--------CKLSSRIRREIASTLPPKFGLAVERLGMMR
RQIWEEDY------------KS-SPSGAEATE-VEVED--------EEAAAQKHTFNSLV
QEDDGDPAVLRTRRMRWLSQICEYWPLNRLAAITDADISP--------------------
-------------------ILEAYRSTAL--TPAPG--SDSIFS---LPPTP-PSHK-GT
ITLAGSGPGHPSLLTIATQTAIQNTHFVLADKLVPAEILALIPR--RTPVHISRKFPGNA
DAAQEELLQLGLEAVREGKDVLRLKQGDPYLYGRGAEEVTFFRERGFEVRVIPGITSALS
APLFAGIPITHRAVADQVVICTGTGRKGAAPAPPSYRKTQTVVFLMALHRLDSLVKSLTE
VSEEPG-----------------------------MDPK-RTLW----------------
-----------------------PLSTPCAVIERASCPDQRVIRSTLEYVCQAVEEEGSR
---PPGLLAVGNVCEVLHEPD--------EG------KRWSVEEG--------FRNLDMS
G-PPA--SELKTL-EVEDTSPIHHLDTR-------------------PGGTIKKRSNGSI
IETGFS-----------------------------------------------------
>XP_018004206_Phialophora_attinorum
--------------------------------MATQTMTLRTQVKVG------KNEKLPP
ENERFAAACVDIANVLIQEYDALHDDTKPKKDINLNSLRGQVAKKHRLSQQPPLTAILAA
VPENYKKAVGARPVLLV--ES-KSTCHYTIEAHV---SAGAAC--IVEETFE-------E
RHLEALGRPEVDGVVDAVFVT-TP---SSNPLAAHISHLCKRRRIPVNVVDAPTLCTFTL
LSTHS---DGPLQIGITTSGRG--------CKLSSRIRREISASLPAKFGDAIDRLGTMR
RRIWEEDY------------RSQAAAHAKPQ--PELEE--------EE-VGQSHKLNQLI
LEDDTSATTLRTRRMRWLTQICEYWPLSRLAAISDEDVDA--------------------
-------------------ILDAYKAPQN---------AIGPADHVSILPGV-PSPK-GT
ITLAGSGPGHPGLLTRAAFSAIETADYILADKLVPAEILALIPR--RTPVHIARKFPGNA
DAAQEEMLQLAITALAQGKHVLRLKQGDPYLYGRGAEEVAFFRDRGFRARVIPGVTSALS
APLFAEIPVTHRAVADEVVVCTGTGRKGAAPEPPEY------------------------
------------------------------------------------------------
------------------------------------------------------------
---KASLLVVGRACQVLHELD--------DG------KRWITEEG--------FRGLDEV
SVS----AGFDVLRELTEDTKKTSNDIPIPKIQAIGPQPIVANAA---------------
-----------------------------------------------------------
>NP_588414_Schizosaccharomyces_pombe
-------------------------------MIVSWSLKDAVVVVVG------SGK----
---------------------------------------------------------NAY
RRVNLCLSENSSKIFWF--CRSSADGGFDVGHLQLDAKKSDAIEILPISEFD------PV
RSLTTLGKEETDFLVDAVFVS-----ESNHHEKEILHRTCKRYRIPLNIIDNPSLCSFTL
PATWS---EPPLQISLSTSSNG--------CRLAQRLLRHVVSSLPSGMPEAIERFGRVR
AITKTPEK----------------------------------------------------
--------------KQWINHVSDFWPLEKLVRMTEDDLLA--------------------
--IVSDNFSLPLSSSQSSSLANSYESLST----------TLDKPSLTLDPEAFPTHKRGS
IALIGSGPGSPDLLTVAARKAIMKADYVLADKLVPEAVLQLIPR--HTPLFIARKFPGNA
DKAQDELHQVAFDALSRGDYVVRLKQGDPYIYGRGGEEYLFFTQHGYVPTVIPGISSALM
APISAGIPVTHRGVADQFLVCTGTGQKGSMPKIPSFVPTQTTVFLMALHRLEILVQALI-
----------------------------------------ESGW----------------
-----------------------PRVLPVCIAERVSCPDQRFIFSTLEDVVEEYNKYESL
---PPGLLITGYSCNTLRNTA---------------------------------------
------------------------------------------------------------
-----------------------------------------------------------
```
