## Supplementary material for "Coding Sequence Insertions in Fungal Genomes are Intrinsically Disordered and can Impart Functionally-Important Properties on the Host Protein": MAFFT_MSAs: XP_715356.1_blasthits_MAFFT.txt

```
>XP_715356_Candida_albicans
------------------------------------------------MSRDTPDSLSSS
LSS-A------TPHYHPHKHDKKKSMLHYFQLIIRSITYDLVLFFFDCVIHTFFRDI---
--------------------RSTGNFNIPQEGPVIFVIAPHHNQFVDGLVVMTKVKEISN
RRIAFLIAKKSYDRMVIGQAAKLCGCIPVERAQDFLKLGQ--GKVFV------DPNDDC-
V-LIGENTAFTK-QCQKKGLIGLPN-SLGNCQ----IASIEDDTHLTLTKPFG---SKNS
EIQSRIDKAFR----------------------DGTSFKIAPHIDNHVVFENVFNHLNDG
NILGIFPEGGSHDRPDLLPLKPGVAIMALGAIAQQMEECEENDNNGKEQ-KEIQPISVVP
VGLNYFHPNKFRSRVVIEFGKPIVVDQSMGKEYM---EHHRDTVDKLLKVVTFGLKQVTL
TCDDYDTLMVLQAARRLYTSTNREQIPLPMVVEMDRRLIKGYQQYKDEPDVKKLRDAVYH
YNRTLMRLNLHDHQVES--LDKFDKLKTFQMFVSRFFKFSLFMGLSLPGIILFSPVFITS
KKISVRKAKEALAASSVKIKAKDVISTWKILVALVLAPALYIFYSVIGTYLIVKS-----
-----------------QIVP--Q--LST-II-IFIICYGWAVLTTYASLRVGEIGVDYY
KSLKPLFISLISYEKDQLQIRELKKTREELRQRVNLFCNNYGPGMFQ-DYDEFY-----R
NYNQMETETDYDEFK--Q--------------------------------------SHKP
LRRQNS----------------WTSM--D-LTL----NNLSDIPIFS-------------
-----AADLEQSNDIS-TS--ES-----SDEVNDEKEVEVED----------VGDHSNEV
S----------VRLRNAIRERRQNSF----------------------------------
-----------------------
>XP_002418225_Candida_dubliniensis
------------------------------------------------MSRETPDSLSSS
FSSTT------TSQPHPHKHGKKKSMLHYFQLIIRSITYDLVLFFFDCVVHTFFRDI---
--------------------RSTGNFNIPQNGPVIFVIAPHHNQFVDGLVVMTKVKEISN
RRIAFLIAKKSYDRMIIGQAAKLCGSIPVERAQDFLKSGQ--GKVFV------DPSDDC-
I-LIGENTAFTK-QCQKKGLIGLPN-SLGNCQ----IASIEDDTHLTLTKPFS---SKNT
EIQSRIDKTLR----------------------DGTSFKIAPHIDNHVVFENVFNHLNDG
NILGIFPEGGSHDRPDLLPLKPGVAIMALGAIAQQMEEYEDNDNNGNGK-YEIQPISVVP
VGLNYFHPHKFRSRVVIEFGKPIVVDQSMGKEYM---EHHRNTVDKLLKVVTFGLKQVTL
TCDDYDTLMVLQAARRLYTSTNREQIPLPMVVEMDRRLIKGYQQYKDEPDVKKLRDAVYH
YNRKLMRLNLHDHQVES--LDKFDKLKTFQMFVSRFFKFSLFMGLSLPGIILFSPVFITS
KKISARKAKEALASSSVKIKAKDVLSTWKILVALVLAPALYIFYSIIGTYLIVKS-----
-----------------QLVP--H--LST-II-IFSICYGWAVLTTYASLRVGEIGVDYY
KSLKPLFISLISYEKDQLQIRELKKTREELRQRVNLFCNNYGPGMFE-DYDEFY-----R
NYNQMETETDYDEYNPPP--------------------------------------PHKA
LRRQNS----------------WNSL--D-LTL----NNLSDIPIFS-------------
-----AADLEQSNDIS-TS--ES-----SDEVNNEKEVEAED----------VENHSNEI
S----------LRLRKAMRAKRQNSF----------------------------------
-----------------------
>XP_002547058_Candida_tropicalis
------------------------------------------------MIDDTMKSTSIG
ETSESKKMKSDSPNSH-HRQPIQKTIWYYLSVIFHIFAYDSVLFFFNCIINTFFRDI---
--------------------KTRGGFEIPKKGPVIFVIAPHHNQFVDGLVVMTKVKECTG
RRIAFLIAKKSYNRAIIGQAAKLCSAIPVERAQDLLKMGQ--GEIFS------DPNDDC-
L-LIGKNTKFTE-ECQIKGLIGLPN-SLGNCQ----ISSIEDDTHLTLKKPFT---SKKK
DIQDKIDGVLK----------------------NGTSFKIAPHIDNHVVFQNVFDHLNNG
HVLGIFPEGGSHDRPDLLPLKPGVAIMALGAISQQMEEQQ----NGERD-DGLQPITIVP
VGLNYFHPHKFRSRVVMEFGKSIVVDKSLGEQYM---TDPRGTVDKLLKVITLGLKEVTV
TCNDYDTLMVLQAARRLYTSANRDEIPTPMVIEMNRRLIRGYEQYKEEPDVKELRDAVND
YNRRLMRLSIHDHQVES--LDQSDKLNTFKMFISRFFQFSLYMGLSLPGLILFSPVFITG
RRISAKKAKEALAASSVKIKAKDVLSTWKILVAMVLAPALYIFYSVIGTILIVKS-----
-----------------GFVP--N--ISV-IF-IFMYCYFWAVLTTYASLRVGEIGVDYY
KSLKPLFISLISHDNDQIQIKELKETRDELRKRVTLFCNKLGPGLFN-DYDRFY-----R
QYNHAESDHE-------L--------------------------------------STQK
LQRQNS----------------FTSL--D-LTM----NNLSDIQIFA-------------
-----AADLEQASDINLTK--SS-----SDEEKDERDEQVDT----------ISSKPSDA
S----------VRLRKTTRG----------------------------------------
-----------------------
>XP_003866822_Candida_orthopsilosis
----------------------------------------MGEENQVNSLPHKAKS----
-----------------------RPALYYIILIIKLLSYDLVLWFFNLVIHTFFRDV---
--------------------QSRGSFNIPRRGPVIFVIAPHHNQFVDGLVVMAKVKEHSG
RRIAFLIAQKSYDRRIIGEAAKLCSAIPVERAQDLLKKGT--GKIYV------DKEDDR-
V-IRGSGTKFTS-ECQVKGLIGLPN-SLGNGS----IQEIFDDEKLILKKPFT---SPRK
EIQQRIDEKLQ----------------------EGTEFKIAPHIDNHIVFQNVFTHLNDG
KVLGIFPEGGSHDRPDLLPLKPGVAIMALGAIAQ----QIEALKAGKSEHEEVVPVSIVP
VGLNYFHPHKFRSRVVIEFGKPIIVDEQMAEQYE---MNSREAVDKLLKTITLGLKEVTM
TCNDYETLMVLQAARRLYTSGNRDSIPLPMVIEMNRRLIKGYEKYKDQPDVKELKEAVLD
YNKKLRALNLHDHQVES--LDRSNRVANFWRFTTRFFKFSLFMGLSLPGIFLFSPVFIIS
RRISRKKAKEALAASVVKIKAKDVLSTWKILVAMVLAPMLYIFWSVIGTILIVKS-----
-----------------KILG--DYQPSI-WF-IFIYFYGWAVLTTYASLRMGEIGIDYY
KSLAPLFLSVLSINEDRFQIEKLKQTRGELRERVNIFCNKFGPGMFD-DFEQFY-----R
QYN-GTTEDEEFDIITLQKQQAEN--------------------------------QFNK
LQRQTS----------------ASSL--D-FNL----SNLSDIPIFA-------------
-----AADLEQANDVNLTK--ES-----EEIEKERSREDSETN------DEKVEELNNEA
E----STDGPKMRIRKAMKEKYSNLD----------------------------------
-----------------------
>XP_001528206_Lodderomyces_elongisporus
----------------------------------------MGDKHHHDS-AHSSSSESYS
ESVARQASHDESTIKNKKSKYLERSVSYYITLIFRIFAYDSILWFFNLVIHTFFRDV---
--------------------QTRGSFNIPKRGPVIFVIAPHHNQFVDGLVVMTKVKEHLN
RRIAFLIAQKSYDRFFIGDAAKLCSAIPVKRAQDLLKMGT--GVIYG------DENDAR-
I-LRGKGTKFTT-QCQEKGLIGLPN-SLGNSQ----ILEIIDDEKLVLRKPFS---SPRS
EIEKRIQEKLK----------------------QGTEFKIAPHIDNHIVFQNVFDHLNDG
KVLGIFPEGGSHDRPDLLPLKPGVAIMALGAVAQLMKERLEDEEDGVPNPPPVTPVAIVP
VGLSYFHPHKFRSRVVIEFGKPIIVTEKMADQYQ---KNNRESVDTLLKIVTLGLKEVTM
TCNDYETLMVLQAARRLYTSGNRDNIPLPMVIEMNRRLIKGYEQYKDQPDVQELKDAVLE
YNRQLRRLDLRDHQVES--LTRTNRAHTIWTFIARSFKFSLFMGLSLPGIFMFSPVFIIS
SRISKKKAKEALAGSVVKIKAKDVLSTWKILVALGLAPMLYIFWSIMGVIVINRL-----
-----------------QLLG--QYQPPT-WI-LFIVFYLWAVLTTYASLRMGEIGIDYY
KSLKPLFISMLSISRDQFQIEDLKATRRNLQVRVNAFCNKYGPDIFE-DFDRFY-----R
QYNEGETNEADLEAETRQ-DEANA--------------------------------RFED
LQRTTS----------------ASSL--D-FNL----HNLADIPIFA-------------
-----AADLEQTSDVDLTK--DP-----EEEETEETEKEVETDGVETVGNNNIINISNDI
DGGGGGNDGAKMRLRKSLGEKYSNVE----------------------------------
-----------------------
>XP_007374932_Spathaspora_passalidarum
------------------------------------------------------------
----------------------MTSIIESINESFRYLIYDLVLQFFNLLVHTFFRDV---
--------------------KTRGTFHIPPHGPVIFVIAPHHNQYIDGLLVMSQVKAHSG
RHIAFLIAGKSYRMNIVGHGARLVSAIPVERAQDLLKKGT--GKIYL------DTSDKTG
HSLIGEDTKFSS-ECEPRGLIGLYN-SLGNCQ----IDKVIDDTHLVLKDPFF---SSRN
EIQTKIDIALK----------------------QGTPYKIAPHIDNHHVFNHVFHHLAQG
KVLGIFPEGGSHDRPDLLPLKPGVAIMALGAVSEQIKSN-----------KQVTPINVIP
VGLNYFHAHRFRSRVVIEFGRPIVVDEKMGHEYD---TDRFQAVDKLLETITAKLKEVTT
TSEDYDTLMVLQAIRRLHTSSNREYIPLPMVVEMNRRLSRSYEKYKDEPDVIELRDSVTD
YNNLLMRYGLHDHHIET--LHQSNFFRTFIIFLRRFSTFCIYMGLSLPGMVLFSPVFITA
IRISREKQKQALAASSVKIRARDVISTWKCLVAMVLAPALYIFYSIIGTVYIVRN-----
-----------------NILP----HISV-GW-IFFSCYCLALMTTYASLRVGEIGVDYY
KSLRPLLVSMISRKKDRIQIAELKLQRERLAIKVNDFCMKYNPSIFA-DYNRLYGPDGFE
DHYQYQSDSEIEEKRKLIRRNSS-------------------------------------
----------------------------ISLDF----DNMGSIPIFS-------------
-----SEDLERIYDDDKKN--YS-----TESSMDEADTVSDD----------------LN
MATGIANGDSNVRLRKTLFHEDG-------------------------------------
-----------------------
>XP_043051838_Scheffersomyces_spartinae
---MTKEEQ--------DPDTKVLKDAAKPF-----------------------------
--------------------------VYKPFPWWRLWIYDFFLWGFSIVFDCFFREI---
--------------------RPRGAYKLPKSGAVIFVAAPHANQFVDPLLLMHQVKKELG
RRVSFLVAYKSYIQKVIGLLSKCEMSIPVVRIQDNLTKGS--GKIYC-------DFEVDP
LIVRGVGTKFTT-ELSPKGMVALPQ-SLGASE----VVEVISDTELKIRKEFK---RSPQ
-----IVEMLN----------------------NGCAYKRAHKVDQKDVYNLVFEHLAHG
NCIGIFPEGGSHDRSDLLPIKAGVAIMALGAMNH------------DPNCN----VKIIP
CGMNYFNAHKFRSRCVIEFGNPIEIPRELVKKYAKP-ETNREAVKDLLDTVTSALKAVTV
TCEDYDTLMMVQAARRLYAGHFALSLPLPLIIEMNRRLVIGYQKYKDDPRVQGLRTRILK
YNNQLRHLYLPDHSVED--CDETNKFRVLPVFLFRVVKLVFFTLLALPGAILFSPVFIAT
KVISQKKAKQALAASTVKIKANDVIATWKVLVSMGFAPLLYSFYATIITIYCNIH-----
-----------------DIFSTYS------LIWVWILVYSLGVLVTYSALLTGEQGVDLF
KSLRPLYLSLTNGSS----IRELKKMRRELETEITDLVNDLGPQLFPDDFNLLE---LGD
KLKISDELGYVDSDAEEEAKTSEL--RQRRLNRRKEQKKRKKQQ------------S-AT
GD---E--------EAEESSMSHSASVSDGISLMNSDNSLTNIPMFSDYQLHMNARSKKY
VDLPPSALPSALPSSLSLSNDY---HVSSNSHSPKLSRSDSASQLEFN------------
-----PLSQLSNKIKSKIRENREL------------------------------------
-----------------------
>XP_001384649_Scheffersomyces_stipitis
------------------------------------------------MTTNV-------
-----------------------------FIELVQMASYDIVLWFFSLVVHTFFRDI---
--------------------RPRGTFNIPSQGPIVFVIAPHHNQFVDPLVVMAKVKENSG
RRISYLAANKSYQRKFIGTAAMLCGAIPVERAQDLLKLAR--GTIRL------QSAENK-
LQIVGEGTQFTK-DCMPKGLLGLPE-SLGNCP----IKSIEDDTHLTLKEPFE---SANK
KLQGRLEELLL----------------------AGTRFKSAPHVDNHTVFYNVFNHLNSG
KALGIFPEGGSHDRPDLLPLKPGVAIMALGAVASLLKE--------DPD-AEVTPVAVVP
VGLNYFHPNKFRSRVVVEFGTPIMVDKGMAQSYI---AKSRDAVAKLLSMISIGLKEVTV
TSDDYDTLMVSQAARRLYTSGDRNTIPLPMVVEMNRRLIKGYEKHAKDPDVVELRENVTE
YNRKLMMMGLHDHQVES--LTSSKRLRSLIMFLERFFKFVLFSGLSMPGVVMFSPVFITA
KKISRKKAKEALAGSVVKIQAKDVISTWKILVALVLAPILYIFYSVIGTIIIIKF-----
-----------------KIVS--TDVFPI-PI-IFLFCYGWALLTTYASLRVGEIGVDYY
KSLAPLFISLTNRHKDVIQIDELKKTRRELSKKVEAFCNKYGPDMF--------------
------------------------------------------------------------
------------------------------------------------------------
------------------------------------------------------------
------------------------------------------------------------
-----------------------
>XP_020064858_Suhomyces_tanzawaensis
------------------------------------------------MSHQSPAA----
------------------------AARLAIVRILLIISYDLVLGFFSLVIHTFFRDI---
--------------------KTRGSFNIPKRGPVVFVIAPHHNQFVDGLVVMSKVWEHSG
RRIAFLIANKSYKRGAVGAFARLCSAIPVERAQDILTSGS--GTITF------DGTS---
--VTGSGTKFTQ-ECEIKGLIGLPN-SMGNSP----IASIEDDTHLTLKAPLS---SINP
KHQSKIELLSK----------------------EGTSFKVAPHIDNNIVFQNVFSHLQKG
RVLGIFPEGGSHDRPDLLPLKPGVAIMALGAIASQLKDGV----------EDIEPVTVVP
VGMNYFHPNKFRSRVVLDFGKPIEVGAEMGKKYN---ENSRDAVGKLLETITLGLKEVTV
TCPDYETLIAVQAARRLYTSHSRSTIPLPMVVELNRRLVKGYTLYAEDPDVKELKTMVSQ
YDRELTRLGIRDHQVES--LDRANRLKVFILFTERLFKFGLFMGLSLPGIFLFSPVFITA
RRISRKKAKEALAASVVKISAKDVLSTWKIMVALVLAPALYIFYSVIGTVLIVRL-----
-----------------EVVP--SDTWGLKVL-IFLFCYGWAVLTTYASLRVGEIGVDYY
KSLAPLFVSILSHHSQQFHIKQLKETRAELSERVNEFCEKYGPELFD-DYGIVQ-----G
LAHKQREQDD------------------------------------------------ES
IRSQMS----------------EASD--DAFSL----NNLGDVPIFS-------------
-----NL-LDTATRLSRNL--YD-----EDANVSEVGDAIED---------------SDG
HPEEAKASLLRQRILRTTKSSLQNKD----------------------------------
-----------------------
>XP_020074096_Hyphopichia_burtonii
------------------------------------------------MPPQLTQIHKSS
----------------------------FLGEILRIIAYDLVLWFFNLVLHTFFRDI---
--------------------KSRGTFNIPKQGPIVFVIAPHHNQFVDPLVVMSIVREYSN
RRISFLVAAKSYRRKFIGTMSKWCSAIPVERAQDLLKPVP--GKIFIKNLYPKDENDDCN
LIVEGKDTFFTK-NCMEKGLIGLPD-SLGNAQ----VEKVFSDTKLKLRKPFDIKLK---
--DSKVIELLT----------------------NGTEFRLAPHIDNNVVFQNVFDHLNAG
KVLGMFPEGGSHDRPDLLPLKPGVAIMALGAAAK------------SSDPNQM--INVIP
VGMNYFHPHKFRSRVVIEFGKAIKVSKEDGLKYQ---EDSRTQVGRLLDLITLRLREVTV
LCDDYDTLMALQAARRLYTLSKRELIPLPLVVEMNRRLIKGYQKYSKNPDVIEMKKLVSE
YNKNLMRLGLHDHQVEK--ITSSDRFENFIIFSNRLFKVVLFFILSLPGALMFLPVFIIS
RKISKQKAKEALEGSVVKIKAKDVLGSWKIMVALGIAPMLYIFWSICG-VLIIKH-----
-----------------NFNT--NING---WL-LFIIFYCWSVLTTYASLRIGEIGVDYY
KSLKPLVYSLLSHHLDVKQIEDLKKNRQILSNKVTKFCNKYGPGIFE-DFDNFY-----K
RYNNIEDADFKIEESSED----EI--------------------------------PSTR
PKFDKN----------------LSKT--ESFNL----NNLSDIPIFS-------------
-----NANF--LDPFTNHE--EE-----DDEEGEEEQSHEHE-----------SESESEI
EDIDKPNENASIKLRNAMMKRRS-------------------------------------
-----------------------
>XP_015466560_Debaryomyces_fabryi
------------------------------------------------MVTTDKDSEKKK
DDNSKRS----TIEVENGLLTR----------ILTIISYDLVLWFFSAVIHTFFREV---
--------------------KSRGTFNIPKKGAIVFVIAPHANQFIDPIVVMSSVKEYSR
RRIAFLVAAKSYRRKFIGTGAKFTGAIPVERAQDLLKPGT--GTIKL------QDIEDG-
TIVVGEGTSFTK-ECMKKGLIGLPE-SLGNAV----IESIESDTKLTLRKTFQINVSEPN
EADKKRIQRLT----------------------EGTSYKVAPHVDNNSVFQHVFDHLNRG
NVLGMFPEGGSHDRPDLLPLKPGVAIMALGAAAK------------SEDPDAI--INIIP
VGMNYFHPHKFRSRAVIEFGKPIKVDKKLGEKYE---ENPKDSVAKLIDVITLGLKEVTV
TCGDYDTLMALQAARRLYTSSNRESIPLPLVVEMNRRLVKGYQKYSNDPDVVEMKTLVSN
YNKKLMRMGLHDHQVES--LTETNRLHTFVTFSARLFKVFLFLGLSMPGIFLFSPVFIVG
RRIARKKAKEALAGSVVKIKANDVLGTWKILVALVLAPSLYIFYSIIGTFLIIKL-----
-----------------NITK--D-KIPT-VI-IFLVCYGWSVLTTYASLRIGEIGIDYY
KSLKPLFYSLLSHHKDIIQIEDLKRNRTLLAEKVTEFCNSYGPDMFE-DFDKFY-----R
QYNNI-ESSEYVNESESDIENVPV--------------------------------SNTV
NRPSMS----------------LLRS--ASFNI----NNLADVPIFS-------------
--------IPGFLDLQSDV--ED-----DESKAEDESDESSS----------SDTSDIEA
TNDASNLQQSKLRLRNAMKSKFTAQDNP--------------------------------
-----------------------
>XP_459616_Debaryomyces_hansenii
------------------------------------------------MDTTNKDPEKKE
DENGTRK----TVEVENGLLTR----------ILTIISYDLVLWFFSAVIHTFFREV---
--------------------KSRGTFNIPKKGAIVFVIAPHANQFIDPIVVMSSVKQYSR
RRIAFLVAAKSYRRKFIGTGAKFTGAIPVERAQDLLRKGT--GTIKL------QDLEDG-
TIVEGEGTLFTK-ECMKKGLIGLPE-SLGNAV----IESIESDTKLTLRKTFQINVSDPK
EADKRRIQRLT----------------------EGTPFKVAPHVDNNCVFQHVFDHLNGG
NVLGMFPEGGSHDRPDLLPLKPGVAIMALGAAAK------------SEDPDAV--INVIP
VGMNYFHPHKFRSRAVIEFGKPIKVDKKLGKKYE---ENPKDSVAKLIDVITLGLKEVTV
TCGDYDTLMALQAARRLYTSSNRESIPLPLVVEMNRRLVKGYQKYSNDPDVIEMKTLVSN
YNKKLMRMGLHDHQVES--LTETNRIHTFVTFAARLFKVFLFLGLSMPGIFLFSPVFIVG
RRIARKKAKEALAGSVVKIKANDVLGTWKILVALVLAPSLYIFYSIIGTFLIIKS-----
-----------------NITK--D-KVPT-VI-IFLVCYGWSVLTTYASLRIGEIGVDYY
KSLKPLFYSLLSHHKDIIQIEDLKRNRTLLAEKVTEFCNSYGPSMFE-DFDRFY-----R
QYNNI-ESSEYVNESESDIENVPV--------------------------------SNTV
NRPSMS----------------LLRS--ASFNI----NNLADVPIFS-------------
--------IPGFSDLQSDV--GD-----DGSKGEHESDESSS----------FDTSDIEA
S-DVGDLQKSKLRLRNAMKSKFNAENNP--------------------------------
-----------------------
>XP_006689562_Yamadazyma_tenuis
------------------------------------------------------------
-----------------------MSIGNQLYLIVHAIVYDLVVVFCQSIIHTFFKDI---
--------------------RVRGSFNIPKKGPIIFVIAPHHNQFLDGSVVAAKIKEYGD
RRVSFLVAGKSYRDPFIGLLSRLTSAIPVERAQDLMKTAK--GKIYL------GDQDNI-
--IIGEGTKFTK-DCQVKGLIGLPN-SKGNFQ----IVKIVSDTEVEIKGDYK---DKRE
SLTKIRYDMLR----------------------AGSRYKTAPHVDNHVLFQKVFDFLNSG
KAMGLFPEGGSHDRSDLLPLKPGVAIMALGAISQ------------CKDPDGV--INIIP
MGLNYFHAHRFRSRAVIEFGKPLQITKEDGEKYL---KDQRKTINDLLNTITFKLKEVTV
TCDDFETLVTLQAVRRLFTTGQREQIPLPMVVEMNRRLIRGYELHKDEPDVIEMKKLVME
YNKQLMLLGLHDHQVDS--LTASNKLHTAIVFLGRLFKVFLFFGLSMPGIFLFSPVFITA
IRISKKKQKEALAGSVVKIEAKDVLGTWKVLVALVLAPSLYVFYSICGTVLILKL-----
-----------------DVIPWLNSSWKYKAL-VFLFCYFWSVLTTYASLRIGEIGVDYY
KSLKPLFYSLVSENKDLIQIDELKNQRQFLSQKVTDFCDRYGRVIFK-DYQEFY-----D
LYNENDIDV---------------------------------------------------
--------------------------------------NIANVKIFS-------------
------------DQVSEHS--SS-----GDEEEKETHRNEEI------------------
-----RNEATRNKISKMMKKKSKQS-----------------------------------
-----------------------
>XP_001482518_Meyerozyma_guilliermondii
------------------------------------------------MTPTSPNAS---
--NSAHA----STAAENKIATRHRSTLKVVLEVVKVIIYDICLWFFDLIVHTFFREV---
--------------------KSRGTFHIPRTGPIIFVIAPHANQFIDPLLVMLKVRHYSG
RRIAFLTAAKSYRRKFIGMFARLTGAIPVERAQDLLKAAP--GTIKI------DLDGDA-
TVVKGTGTRFTR-DCQKKGLLGLPD-SLGNAV----VEEVVSDTELRLRKPFQLGKKEQQ
ITD-----RLT----------------------NGTTYKVAPHVDNNVVFQNVFNHLNGG
EVLGIFPEGGSHDRPDLLPLKPGVAIMALGAAST------------SPDLHAV--INVIP
VGMNYFHPHRFRSRAVIEFGKPIRVDKKRSKMYE---DNSKAAVDALLETITLGLREVTV
TCTDYDTLMALQAARRLYTSARREQIPLPMIVEMNRRLVRGYEKYADNPEVKEMKTMVSE
YNKKLMRMGLHDHQVEL--LSSSDRFKTLVTFSDRLFKVFLFFGLSLPGIFLFSPVFITA
RRISRQKAKEALAGSVVKIRARDVLSTWKILVALGLAPALYIFYSVIGTVFLVQL-----
-----------------GLVP----QVPV-FV-VFLVCYGWSVLTTYASLRIGEIGVDYY
KSLKPLFYSLMSAHKDVGQIEELKKNRAYLAERVTEFCDKFGPGLFS-DYDRFY-----K
RYNGVTDFDEFYDHEE--------------------------------------------
--PSLA----------------Y-----SGFNI----HNLADVPIF--------------
----------------SGE--AS-----DSDNGEEAVGHEEV----------IPTS----
-------EKTKLRLRKAMQERREEEEGNGEN-----------------------------
-----------------------
>XP_018713191_Metschnikowia_bicuspidata
---MARQTAWGSSCLPPDPSS---PNADQPLPKADT------------------------
---------------------EAPNAPYKPFRQYQLWLYDFVGWMFSVIFDCFFREI---
--------------------RPRGAFRIPKSGPVIFVAAPHANQFVDPLILSNQVRKEAN
RRISFLIAAKSYHHPVIGPLSSAQLSIPVARAQDMLAPGT--GKISI-------DFDADP
LLVTGRGTRFTL-ECMLRGLLALPK-SLGASE----IETIVSDTELVLRREFK---RSDA
-----VVELLR----------------------RGTLFKVADKIDQKQVYHYVFEHLSRG
ECLGIFPEGGSHDRTELLPLKAGVAVMALGAMSH------------DPTCK----VKIVP
CGMNYFHAHKFRSRAVVEFGQPIEIDSSLVARYNDP-ETSRDSVKELLDLVTNGLKAVTV
NCVDYETLMVVQAARRLYAGNFAQYLPIPMAVEMNRRLVLGYETFKHLPEMDTIKKNILR
YNKALSHSNLADHHVED--CDENHKLSLIPVFIVRALKVILLLILALPGSILFSPVFAIA
KYVSVQKKRTALANSSVKVKANDVVATWKILISMGVAPLLYSFYASVGTWYCKKH-----
-----------------NYLSSYG------LLSMWFILYILGIVVTYSALVIGEQGMDLF
KSLRPLYLSIFLGST----ITEVKQMRRDLSNEITEFVNKYGLELFPDDFNLLE---V-K
STKLARPVDY-DSDEEEELKTQEL--RNRRLASRKAKKASKGAS------------AKAT
GSSTRQ--------NDDENTDGNSSTTSDGISL-PSDLSYTNIPMFSDYSLYMNAK-KGQ
VDI-DSMTPSAMPSTVSMADDFNFKNTNPNTLSSETALSEDSSPVELNFNSKIDRNRLAE
FSADKSASTLSSKIQSRIREGRENAQ----------------------------------
-----------------------
>XP_002614762_Clavispora_lusitaniae
---------------------------------------------------------MAE
DPANLKSENPDS---EKQRSWASVPGVSFLLSLFLMFTYDLVIWFFDMVIHTFFRQL---
--------------------TMRGTFNIPKKGAVIFVVAPHHNQFVDPLVLMTSVRKAAG
RRVSLLTAAKSYRTWYVGVPARLCSAIPVERAQDLVHAAT--GKIRVENFGPENEN----
VVIIGEGTRFKS-EAMAKGLIGLPR-YLGNAQ----IEEIESDTRLRLRKAFKINFDKPS
EKEEEMICLLT----------------------EGTDYVVAPHVDNHKVFQNVFDHLNAE
KVLGIFPEGGSHDRPNLLPLKPGVAIMALGAVSQ------------SKDPNQV--VKIIP
VGLNYFHPHKFRSRVVIEFGKPILVTKDDAAKYE---KNTRDVVNKLLDLITLRLKEITV
NCDDYDTLMTIHAARRLYTSSVRKSIPLPLVVEMSRRILQGYQKYADRPDVQQLKNAVYE
YNKKLMILGLHDHQVES--LTRSNRLSVLIMFLHRLFLTTLFFLLSLPGVIMFSPVFIVA
RRISREKQKQALAGSTVKIKAKDVIGTWKILVALVLAPALYIFWAAVATFALVKF-----
-----------------G--I--AGSVPK-TL-TFLIGYLICVLITYASLRVGEVGMDAY
KSLTPLFYSILSAHRDILQIENLKETRRKLAEQVVEFCDRYGPSMFD-DFDEFY-----N
KYHGYNEDDDKIRHDTMQTEDIS-------------------------------------
-----L----------------SRSVSPNSVSL----SNLSDIQIFS-------------
-------NAYDGTESGDES--SP-----HSED--RKASEPEA----------TPQPKEEQ
E--------AQLRLRKTKHSQVND------------------------------------
-----------------------
>XP_025343346_Candida_haemuloni
----------------------------------------------------MGNSQMGI
NPIDGLLNDPEYNQRRKKRSPREV-----VRDILLMLSYDLVIWFFNMVIHTFFRDI---
--------------------RSRGTFNIPKKGAIIFVIAPHHNQFVDPLVVMSTTRATSG
RRISLLTAAKSYRRAFIGSAARLCSAIPVERAQDLVKPAS--GQIRIENFGPDGDN----
VEVIGEGTKFTK-EAEVKGLLGLPN-SLGNAQ----IEEIISDTRIVLRKPFKVNFEKQS
ERDEKLIDRLT----------------------NGTDYKTAPHVDNNQVFDNVFNHLNRG
KVLGIFPEGGSHDRPGLLPLKPGVGIMALGAVSK------------SEDPDAS--VNIIP
VGLNYFHPHRFRSRVVVEYGKPIRVTKKDAVKYE---QNSRDVVNKLIDLITLRLKEVTV
TCDDFDTLMVIQAARRLYTSVNREHIPLPLVVEMNRRLMKGYQKYSHRPDVKHLRDNVFQ
YNKMLMAMSLHDHQVED--LTSSNRWVVFYRFVVRVSTVAFFLLLSLPGVFMFAPVFIVS
RRISKTKAKEALAGSVVKIKANDVISTWKILVALGLAPSLYIFWAGIACWLLRSA-----
-----------------SETV--RTQVPL-FL-LFIAMYLWMVLTTYASLRTGESCVDSY
KSLKPLLYSMLSHHSDVVQIEELKKTRRKLAHEVMEFCEKYGPSIFD-DYDKFY-----R
EYNRIDENTSDL-GEVLDEEEETE--------------------------------HGKA
DHESVH----------------SKS---DSYWL----DNLSNIPIFS-------------
-----SVDEKDTTTSEEDS-VSE-----VSDASHEKDEDVEE----------ASREVEEE
EEE-ERRENARLRLRKAMKNKANQ------------------------------------
--------W--------------
>XP_024712273_Candida_pseudohaemulonis
----------------------------------------------------MGNLEMTI
NPIDGLFNDPEAAQHRKKRSPLEL-----LKTILLMLSYDLVIWFFNMVIHTFFRDI---
--------------------RLRGTFNIPKKGAIIFVIAPHHNQFVDPLVVMSTTRATSG
RRISLLTAAKSYRRGFIGTAARLCSAIPVERAQDLVKPAL--GTIKVENFDPDGDN----
VDVIGEGTKFTE-EAEPKGLLGLPN-SLGNAQ----IDQVVSDTRIVLKKPFKVNFEKST
ERDKRIIDLLT----------------------NGTNYKTAPHVDNHQVFDNVFNHLNKG
KVMGIFPEGGLHDRPGLLPLKPGVGIMALGAVSK------------SDDPDAV--VNIIP
VGLNYFHPHRFRSRVVVEYGKPIRVTKKDSIKYE---QNSRDVVNKLIELITLRLKEVTV
TCDDFDTLMVIQAARRLYTAANREHIPLPLVVEMNRRLMKGYQKYKHRPDVAHLRDNVYH
YNKMLMAMSLHDHQVED--LTSSNRWVVFYRFAVRSFRVFFFLLLSLPGVFMFAPVFIVS
RRISKEKAKEALAGSVVKIKANDVISTWKILVALGLAPALYIFWATIACWLLRSA-----
-----------------SEFV--RNEIPL-II-LFIAMYLWMVLTTYASLRTGESCVDTY
KSLKPLLISMLSHHLDMVQIEELKNTRRKLAHEVMEFCEKYGPLIFD-DYDKFY-----R
EYNRIDESTSDL-GEVL--ENDNV--------------------------------EAVP
DLGLVY----------------SRS---ESYWL----DNLSNIPIFS-------------
-----SVDEKDTTTLEDDTDVSD-----ITQETQEKDGDVEE----------TEREV-ED
DED-ERRENARLRLRTAMKKKANRSAMKLYLFLLALAAATPIPADTKLRVTRCSMSSTRT
DEVVEEEPWVPKIVQAIDIDFKK
>XP_025337601_Candida_duobushaemulonis
----------------------------------------------------MGNSELAI
NPIDGLFNDPEAAQHRKKRSPLEL-----LRTILLMLSYDLVIWFFNMVIHTFFRDI---
--------------------RSRGTFNIPKKGAIIFVIAPHHNQFVDPLVVMSTTRATSG
RRISLLTAAKSYRRGFIGTAARLCSAIPVERAQDLVKLAS--GTIKVEKFDPDGDN----
VDVIGEGTKFTE-EAEPKGLLGLPN-SLGNAQ----IDQVVSDTRIVLKKPFKVNFAKPT
ERDKRIIDLLT----------------------NGTNYKTAPHVDNHQVFDNVFNHLNKG
RVMGIFPEGGSHDRPGLLPLKPGVGIMALGAVSK------------SDDPDAV--VNIIP
VGLNYFHPHRFRSRVVVEYGKPIRVTKKDSIKYE---QNSREVVNKLIELVTLRLKEVTV
TCDDFDTLMVIQAARRLYTAANREHIPLPLVVEMNRRLMKGYQKYKHRPDVAQLRDNVYH
YNKMLMAMSLHDHQVED--LTSSNRWVVFYRFAVRAFRVFFFLLLSLPGVFMFAPVFIVS
RRISKEKAKEALAGSVVKIKANDVISTWKILVALGLAPALYIFWATIACWLLRSA-----
-----------------SEFV--RNEIPL-II-LFIAMYLWMVLTTYASLRTGESCVDTY
KSLKPLLISMLSHSSDMVQIEELKNTRRKLAHEVMEFCEKYGPSIFD-DYDKFY-----R
EYNRIDESTSDL-GEVL--ENDNV--------------------------------EAAP
DSGSVY----------------SRS---ESYWL----DNLSNIPIFS-------------
-----SVDEKDTTTSEDDTDVSD-----ITQEAQEKDGDVEE----------TEREV-ED
DED-ERRENARLRLRTAMKKKANR------------------------------------
--------W--------------
>XP_028891672_Candida_auris
---------------------------------------------------------MGI
NPIEGLLQDPEASVYRKKRSPREV-----LKAILLMLSYDLVIWFFNMVIHTFFREI---
--------------------RSRGTFNIPKKGAVIFVIAPHHNQFVDPVVVMSTTRATAG
RRISLLTAGKSYRRAFIGSAARLCSAIPVERAQDLLKTAS--GTIRIEDFGPGNDN----
VNVIGEGTLFTK-EAEAKGLLGLPN-SMGNAQ----IARVISDTEIVLRNPFKVNFEKPS
ERDKVIIDMLT----------------------NGTPYKTAPHVDNHQVFNSVFEHLNKG
KAMGIFPEGGSHDRPGLLPLKPGVGIMALGAVLK------------SEDPNAV--VNIIP
VGLNYFHPHRFRSRVVVEYGKPIRVTKKDGEKYE---QNSREVVNRLIDLITLRLKEVTV
TCDDFDTLMVIQAARRLYTSVNREHIPLPLVVEMNRRLMKGYQKYSNREDVKQLKENVYH
YNKTLMAMSLHDHQVED--LTELNRLIVFFRFAKRLSTVLFFLLLSLPGVFMFAPVFIVS
RRISKKKAQEALAGSVVKIKANDVISTWKILVALGLAPMLYIFWAAIACWLLRSA-----
-----------------SEIA--RS-IPL-VL-LFIAMYLWMVLTTYASLRTGESCVDTY
KSLKPLLYSILSHKKDMIQIEELKKMRRKLAHEVTEFCERYGPSIFD-DYDKFY-----R
EYNSFDENSSEF-GDAL-PEEEAE--------------------------------PSTA
DQGSLY----------------SRS---ESYWL----DNLENIPIFS-------------
-----SVDESNTTVSEDDT-ASE-----ISEVT-EKEHDIER----------VEQKKEED
EEEAERQEAARLRLRKAMKQKANN------------------------------------
--------W--------------
>NP_009542_Saccharomyces_cerevisiae
--------------------------MPAPKLTEKF---------AS--SKSTQKT----
TNYSS-------IEAKSVKTSADQAYIYQEPSATKKILYSIATWLLYNIFHCFFREI---
--------------------RGRGSFKVPQQGPVIFVAAPHANQFVDPVILMGEVKKSVN
RRVSFLIAESSLKQPPIGFLASFFMAIGVVRPQDNLKPAE--GTIRV-------DP-TDY
KRVIGHDTHFLT-DCMPKGLIGLPK-SMGFGE----IQSIESDTSLTLRKEFK--MAKPE
-----IKTALL----------------------TGTTYKYAAKVDQSCVYHRVFEHLAHN
NCIGIFPEGGSHDRTNLLPLKAGVAIMALGCMDK------------HPDVN----VKIVP
CGMNYFHPHKFRSRAVVEFGDPIEIPKELVAKYHNP-ETNRDAVKELLDTISKGLQSVTV
TCSDYETLMVVQTIRRLYMTQFSTKLPLPLIVEMNRRMVKGYEFYRNDPKIADLTKDIMA
YNAALRHYNLPDHLVEE--A-KVNFAKNLGLVFFRSIGLCILFSLAMPGIIMFSPVFILA
KRISQEKARTALSKSTVKIKANDVIATWKILIGMGFAPLLYIFWSVLITYYL--R-----
-----------------HKP-WNK------IY-VFSGSYISCVIVTYSALIVGDIGMDGF
KSLRPLVLSLTSPKG----LQKLQKDRRNLAERIIEVVNNFGSELFP-DFDSAA---LRE
EFDV--ID----EEE-EDRKTSEL--NRRKMLRKQKIKRQEKDS------------SSPI
ISQRDN-----------HDAYEHHNQDSDGVSLVNSDNSLSNIPLFS-------------
-----ST--FHRKSESSLA---S--TSVAPSSSSEFEVENEI------------------
LEEKNG---LASKIAQAVLNKRIGENTAREEEEEEEEEEEEEEEEEEGKEGDA-------
-----------------------
>XP_018223549_Saccharomyces_eubayanus
--------------------------MPAPKLTEKP---------VS--SKQVQETMSAS
ASASA-------STAKGAKTD-EQEYVYKEPSAIKKVLYSVATWLLYNIFHCFFREI---
--------------------KGRGSYKVPQQGPVIFVAAPHANQFVDPVILMGEVKKSLN
RRVSFLVAENSLKQPAIGFLASFFMAIGVVRPQDNLKPAR--GTIRV-------DP-EDY
KKVIGRDTHFLT-DCAPRGLIALPK-SMGFVE----IQSIESDTCLTLRKEFK--MAKAE
-----VKNTVL----------------------NGTVYKYADKVDQSCVYHRVFEHLAHN
NCIGIFPEGGSHDRTDLLPLKAGVAIMALGCMDK------------HPDAN----VKIVP
CGMNYFHPHKFRSRAVVEFGDPIDIPKELVAKYHNP-ETNRDAVKELLDTISKGLQSVTV
TCSDYETLMVVQAIRRLYMTQFASKLPLPLIVEMNRRMVKGYEFYRNEPEIAELTKDIMS
YNAALRHYNLPDHLVEE--A-KVNFARNLGLVFFRLIGLSILFALAMPGIIMFSPVFILA
KKISQDKARTALSRSTVKIKANDVIATWKILIGMGFAPLLYIFWSVLITYFL--R-----
-----------------GQP-WNK------IY-IFSGSYISCVIVTYSALIVGDIGMDGF
KSLRPLVLSLTSPRG----LQKLQKDRGILAEKIIEVVNNFGSELFP-DFDSAA---LRE
EFDV--LDEE--EEE-EDRKTSEL--KRRKMLKKQKIKRQEKD-------------LPSF
SDKNDH-----------DDIYEHHNQDSDGISLVNSDNSLSNIPLFS-------------
-----TT--FHRKSEISLA---S--TSVAPSSSSEFEAEDEA------------------
LEEKNG---LASKIAQAVLNKRIDEDAAR-------EEEE---------DGEA-------
-----------------------
>XP_033764587_Saccharomyces_paradoxus
--------------------------MPAPKLTEKS---------AS--SRSTQET----
TNSNS-------IKAKGAKTSAEQAYVYREPSATKKILYSIATWLLYNIFHCFFREI---
--------------------RGRGSFKVPQQGPVIFVAAPHANQFVDPVILMGEVKKSVN
RRVSFLIAENSLKQPAIGFLASFFMAIGVVRPQDNLKPAK--GTIRV-------DP-TDY
KRVIGHDTHFLT-DCMPKGLIGLPK-SMGFGE----IQSIESDTSLTLRKEFK--MVKPE
-----VKTALL----------------------NGTSYKYAAKVDQSCVYHRVFEHLAHN
NCIGIFPEGGSHDRTDLLPLKAGVAIMALGCMDQ------------HPDVN----VKIVP
CGMNYFHPHKFRSRAVVEFGDPIEIPKELVAKYHNP-ETNREAVKELLDTISKGLQSVTV
TCSDYETLMVVQTIRRLYMTQFSTKLPLPLIVEMNRRMVKGYEFYRNDPKIADLTKDIMA
YNAALRHYNLPDHLVEE--A-KVNFAKNLGLVFFRSIGLCILFSLAMPGIIMFSPVFILA
KRISQEKARTALSKSTVKIKANDVIATWKILIGMGFAPLLYIFWSVLITYYL--R-----
-----------------HKP-WNN------IY-IFSGSYISCVIVTYSALIVGDIGMDGF
KSLRPLVLSLTSPKG----LQKLQKDRRNLAERIIEVVNNFGSELFP-DFDSAA---LRE
EFDV--ID----EEE-EDRKTSEL--NRRKLLRKQKIRRQERDP------------LSST
INQHDN-----------QETYEHHNQDSDGVSLVNSDNSLSNIPLFS-------------
-----ST--FHRKSESSLA---S--TSVAPSSSSEFEIDNEI------------------
LEEKNG---LASKIAQAVLNKRIGENAAR-------EEEENQQQQQEGEEGDA-------
-----------------------
>XP_003675136_Naumovozyma_castellii
--------------------------MDKPLIPESR---------KSR-KATRSSP----
TKPS---------KRSS--SPPFEAYKFEEPSTFRKFAYDAILFFLTSIFHCFFREI---
--------------------RSRNSYKIPSSGPIIFVAAPHANQFVDPVILMEQVNKQVN
RRVSFLIAEKSLHEAAIGFFARCVMAIGVVRPQDKLKLAT--GKITI-------DP-ENP
RRVIGQGTKFLQ-DFKPRGLIGLPK-SLGNAE----IQSIESDTSLTLRKEFKTI--KPE
-----VKRLLT----------------------KGTTFKYADKVNQSLVYHKVFEHLANN
DCIGIFPEGGSHDRTDLLPIKAGVAIMALGCMDK------------HPDVN----VKIVP
CGMNYFHPHKFRSRGVVEFGDPIEIPRELVEKYHNS-ETNKEAVKELLDTITEGLRAVTV
TCVDYETLVVVQAMRRLYCTQFSSKLPLQLVVEMNRRLIKGFETYQDDPKLIQLRKDIME
YNAHLRHYNIPDHLVET--A-KYNFAKNLGLLVYRTVFISIAFILSLPGIIMFSPVFILA
NRISKRKAREALAGSTVKIKANDVIATWKILIGMGFAPLFYNIWSILITYYF--R-----
-----------------HSA-VTK------KF-IFIVSYICCVLVTYSALIVGDIGMDIF
KSLRPLYLSLTSPRG----LRELQKERESLTVRIIEVVNTFGPDLFP-GFDGEE---FTN
EFTI-----D--EEA-EDRKTMEL--KRRRLVRKRKAKEQNR--------------KHEL
LSETDD------------ERV----TESDAVSLVNSDNSLSNIPIFS-------------
-----SM--SGIRSETSIS---R-----SNSSISDFESDEDA------------------
LIGKSD---LAGKIAQAVMNRRADVD----------EEIGG-------------------
-----------------------
>XP_003667728_Naumovozyma_dairenensis
--------------------------MDKPLVSRSE---------KSAPPASNITN----
NKPK---------KDTTTQSSSLEEYKYEEPSRFRKFCYDTIVFILSNIFSCFFREI---
--------------------KSRNAYKIPSDGPIIFVAAPHANQFVDPVILMEQVKKVVN
RRISFLIAEKSLHQPAIGFFARCVMAIGVVRAQDNLKLVPNGAKIFI------KDPKENP
RKITGVNTHFLT-AFHAKGLIGLPK-NMGTAE----ILSIESDTELTLRKEFKNFANKPD
-----LQNLLL----------------------KGTSFKYTDKVNQSSVYHKVFEHLANN
DCIGIFPEGGSHDRTDLLPLKAGVAIMALGCMDK------------HPDVN----VKIVP
CGMNYFHAHKFRSRGVVEFGDPIDIPKELAAKYSNS-DTNKEAVKELLDTISEGLRAVTV
TCSDYETLMVVQAMRRLYSAHFASKLPLPLIVEMNRKMVKGYETYRDDPVVIKLREDVMK
YNANLSHYNIPDHQVED--A-KMSFTTNLGLLVYRAIFLTITFILALPGIIMFSPVFILA
NRISKRKAREALAASSVKIKANDVIATWKILIGMGAAPLLYIFWSVLISYYFSKR-----
-----------------GST-YDK------IF-LFVSTYICCVIVTYSALIVGDLGMDIL
KSLRPLYLSLTSPKA----LKELRNERELLAARIIEVVNTFGTELFP-EFQPEL---LRE
EYGS-----D--EDTKEDRKTAEL--KRRRLLKKKRAKMERR--------------KQE-
-NENSD------------DNIDNHGQESDGVSLVNSDNSLSNIPIFS-------------
-----TP--TGFGSEISIT---R-----SDSSVSDFEIEDDV------------------
IGGKGN---LAAKIAQAVLNSRSQQN----------EHID--------------------
-----------------------
>XP_003959018_Kazachstania_africana
--------------------------MEKPL------------------SAKKVEQ----
HDPSF-------VKDDKC------DIGYEEPSKIRKYIYDCILWILSTTIRCFFREI---
--------------------RTRGGFKIPKEGPVIFVAAPHANQFIDPVILMDQVKLTVD
RRVSFLIAESSLKQMAIGFFARCVMAIGVVRPQDNLKFIE--GKVTI-------DPSDN-
RKIIGHGTHFLR-DCKPKGLIGLSKASLGFVE----IQSIESDTELTVRKEFK--MNKPS
-----VKHALS----------------------KGSIFKYASKVDQSLVYHKVFEHLANN
GSIGIFPEGGSHDRTDLLPLKAGVAIMALGCMNK------------HPDVN----VKIVP
CGMNYFHAHKFRSRCVIEFGDPIEISKDLVAKYHNP-ETNREAVKTLLDTITEGLKSVTV
TCPDYETLMVVQAMRRLYSTQFSGKLPLSLVVEMNRRLVKGYETFKDDDELIQLKKSILT
YNSHLSHYNIPDHLVET--A-KINFMKNLSLLIFRSIRITLLLVLALPGIIMFSPVFILS
KRISEQKARTALAKSLVKIKANDVVATWKVLISMGFAPLLYIFWSVLVTYYF--R-----
-----------------ESP-IGN------VL-TFLVSYLLCATVTYSALLVGDIGMDIL
KSLRPLYLSLTSPNG----FKELQKERRLLTAQIVDTVNSFSSDALP-DFEEEI---LFN
QGTI-----N--EEE-EDRKTSEL--KRRRLLRKKKKEREQRMA------------QQE-
--EEEA------------AGEHEHAQESDAISLVNSDNSLSNIPLFS-------------
-----NT--SGYKSESSLT---S--YPVSRDSTSGFESDISVE----------------K
IVSKGA---ITSKIAEAILRERNKAE----------EENQE-------------------
-----------------------
>XP_022463650_Kazachstania_naganishii
--------------------------MESPLSDKHKRLQAQGGIGKGQPSSSGTHTATGV
PSTK--------SAGLAPHMRSNGQFKYEEPPQWRMWTYDLLCGC-SRIFPLLFREI---
--------------------RPRSAFKIPKEGPVIFVAAPHANQFVDPVILMDQVKQTVN
RRISFLIAESSLKMLSVGFLARCVMAIGVVRPQDNLKYVD--GKIKL-------DS-ENP
KHIIGVGTKFTR-DCEPGGLIAGPKSAMGNVA----IQSVESDTSLYIRKEFKG-THKPE
-----IKNLLA----------------------KGTPYKYAAKVDQSLVYEKVFEHLAHN
GCIGIFPEGGSHDRTDLLPLKAGVAIMALGCMDA------------HRGTN----VKIVP
CGMNYFHPHKFRSRAVVEFGEPIEIPKELVDRYHNP-ETNREAVKELLDTITEGLKAVTV
TCGDYETLIVVQAMRRLYATQFNGQLPLPMVVEMNRRLVKGYETYKDDPKMIQLTEDILK
YNAHLRHFSIPDHLVET--A-KVNLVKNTWLLAYRSVRIIISFTLALPGLLLFSPVFLLA
KRISREKARTALAKSTVKIKANDVIATWKILIAMGFAPLLYIFWSALITYYF--R-----
-----------------DRS-QHR------WF-IFLASYIASVVVTYSALVVGDIGMDIV
KSLRPLYVSITSPNG----LKDLQKERRSLTIRIVNIVDQFGSKLFP-GFESHS---FVS
EMNDKFKIDRENEEQAEQQQNAGLLKPRKRHISGKEMEDLLPNT------------SVPE
GADAAE----------------QERHDSDAISLVNSDNSLSNIPIFS-------------
-----TL--SGLKSESSVT---S--ATTTGTSASDLNESDEIE----------------E
IAVKGGSNAIASRVADAIIRKRNAANYGETDDTFDK------------------------
-----------------------
>XP_445813_Candida_glabrata
--------------------------MDKPLLSEKE---------KG--ASKDSSS----
LQP-----------------EKVKDYQYEEASFISKFIYDVILFLLSKILGCFFREI---
--------------------RSRGSFKVPRNGPVIFVAAPHANQFVDPVVLMSLAKKLSN
RRISFLIAEKSLQHPAIGFLARRAMAIGVVRAQDNLATAQ--GKITV-------DP-DNY
KKIIGHGTQFTK-DFKPKGLIGLPR-SLGHVE----IQSIESDTELTLRKEFK--MNKTE
-----VKHILT----------------------KGTSYKYAGKVDQSVVYHRVFEHLAHN
ECIGIFPEGGSHDRTDLLPLKAGVAIMALGCMAQ------------HPNTN----VKIVP
CGMNYFHPHKFRSRAVVEFGDPIEIPTELIEKYKNP-STNKEAVKELLDTISDGLQSVTV
TSQDYETLMVVQAMRRLYSGQFHQKLPLPLVVEMNRRLVKGYETFKDDPEIVQLKTDIMA
YNAHLSQFNLPDHLVEH--T-KINVARNLGLLVFRSLRLTIMITLSLPGLILFSPVFVIA
RKISNDKKRAALASSTVKIKANDVVATWKILMSMGVAPILYVLWSSLATYYL--R-----
-----------------HKD-ISK------VI-IFILSYLACAIVTYSALVVGDIGMDIF
KSLKPLYISITTPQG----LKRLQVERRQLAKRITEVVNNFGSVLFP-DFDYKA---LSE
EYAV-----D--EEE-EERKTAEL--RRRRIIKRQKERENARGI------------SDKN
DYDDQT-------------------QDSDAISLVNSDNSLSNIPIFS-------------
-----SALGGKSEASSTYS---L--LP-SSSTVSESDAEMEQE-----------------
SKEPSA---LSQKITAAMFSKRNENE----------------------------------
-----------------------
>XP_004179736_Tetrapisispora_blattae
--------MDNNQPSLIIPKIVENNKIDLPINSDLA---------NSHDRDQNSEE----
-------------------IEYEDGYHYKEPHWIRKFIYDAILWVLTSIFDCFFREI---
--------------------KSRGSFKIPTQSPVIFVAAPHANQFVDPITLMRQIKISVN
RRVSFLIAQKSLGLLTIGVLARCIMSIGVVRAQDNLKPAR--GKITI-------DP-NNP
CRIIGHGTKFLT-EFEPKGLIGLPK-SLGNVN----IQSIESETSLILRKEFK---DKPE
-----INELLR----------------------KGTSYKYAPKFDQSRMYHKVFEHLAHN
GCLGIFPEGGSHDRTDLLPLKAGVAIMALGCLDK------------HPNCN----VKIVP
CGMNYFHAHRFRSRAVVEFGDPIEISPELVEKYRNP-ETNKLAVKELLDTISEGLRAVTV
TCPDYDTLMVVQATRRLYSAQLPSKLPLPMVVEMNRRIVKGYESRKTDPEIIQLKKDILN
YNSNLHRYNVPDHLVDV--A-EINFLQNSILLFFKSFRLILALLLSLPGILMFLPVFIAS
KIISKRKAKTALAGSTVKIKANDVVATWKILIGMGFTPILYIIWSSLLTYYL--------
-----------------STWYHNK------FW-VFVLSYLFCGFVTYSALIIGDIGMDIF
KSLRPLIFSITTPKG----LKALKKQRKDLAERITIMVNSFEDDMIG-DSQAFT---C--
------------DEESEERKTTEL--KRRRLLKKRKLKKLQKKA------------NSLE
PIQSSE---------------------SDAISLVNSDNSLSNIPLFS-------------
-----TGNNLDLTSTTSAV----------STSLSEFEIEDKIQGNTFITVDNINNYSSTS
HTTNGSNLGLAEKIAQAVWEKRDHDDDDDDDDDSNDDSNDDDDDDDNTDDDNDSYDNSTD
EEEKH------------------
>XP_003687735_Tetrapisispora_phaffii
----------------------MGTEGNSNLKASTD---------VADGKK---------
----------------------DDQDIYKDPPIYRFWMYDFMLWLLSRIFDCFFREI---
--------------------RSRGAYKVPKKGPVIFVAAPHANQFVDPIILAGQVNKAVN
KRVSFLIAAKSLKRVIVGFMARCVMSIGVERAQDNLKLAK--GKITV-------DP-ENS
LKIIGHGTSFLK-DMKARGLIGLPK-SLGNTD----ILSIESDTVLYVRKEFK--MNKPE
-----IKQILT----------------------KGTSFKYAAKVDQSRIYQHVFEHLYRN
GCIGIFPEGGSHDRTDLLPLKAGVALMALGCIEK------------HPDCN----VKIVP
CGMNYFSPHRFRSRAVVEFGDPIEIPKSLVEKYHNP-ETNREAVRDLLDTITEGLKAVTV
TCPDFETLMVVQAMRRLYTAQLSTKLSLPMIIDMNRKIVKYYQTYKDDPEFMKLRSDIKL
YNAHLSHFNLPDHLVED--A-KFDLMRNIFLFITKLSSVVVTFLLALPGIIMFSPVFYLA
KRISEKKAKEALANSTVKVQAKDVVATWKILIGMGITPLLYIFWSFLMTYYL--K-----
-----------------GKL-FDR------FI-TFGISYIICATITYSALIVGDYGMDTF
KSLMPLYYSVITPTS----FRLLQNERLKLSERITEIMNTLGAELFM-KLDDEE---NGK
AHK------SDVDEEVEDMKTSEL--KRRRLLRKKKSKQNKSQE------------VEST
SVGSTD---------------IEFQHESDAISLINSDNSLSNIPLFS-------------
-----TD--HRQRSSSTISSFPS--PLYSSSVPSEVEMEELDL-----------------
--KDGG---ISSKIAKAVWDKRHDKDE---------------------------------
-----------------------
>XP_001644985_Vanderwaltozyma_polyspora
-------------------------------MTKAD---------VAKAKDSKSSK----
-----------------GAHDADLEDVYEEPPFHRTLIYDFVLWLLINIFNCFFREI---
--------------------RSRGGYKIPKQGPVIFVAAPHANQFVDPVILVGQIRKSVN
QRISFLIAAKSLKMKVVGFLARCIMSIGVVRPQDNLKSAR--GKISL-------DP-ENP
LKINGQGTKFLE-DVQPRGLLGLPK-SLGFVE----IQTIESDTVLYIRKEFK--TSKPE
-----IKSLLT----------------------KGCSFKFAPKVDQSKVYHQVFEHLNHK
GSIGIFPEGGSHDRPDLLPLKAGVAIMALGCMDK------------HAEAN----VKIVP
CGMNYFHPHKFRSRAVVEFGDPIEIPRELVVKYGNP-ETNKEAVKELLDTVTEGLKAVTV
NTPDYETLMVVQAMRRLYTAQLNTKLSLPMIVEMNRRIVKYYQTYKDDPEFRQLKNDILK
YNSHLQQFNIPDHLVET--A-KVDFTKNLCLLVFRSITLFVSVILALPGILLFSPIFLVS
KRISEKKARQALANSTVKITAKDVVATWKILMAMVFAPLLYIFWSLLFTLYY--G-----
-----------------GS--HNK------IL-TFCISYVTCSLVTYSALIIGDMGMDTF
KSLRPLYISLTSPKG----LKKLQKERLELSDRITEVMNTLGAELFM-DIDTH-------
IYE------DEIDEEAEDRKTAEL--KRRRMLRKKKEKLQKMKL------------ENIS
SENTSE---------------VEQTQESDAISLMNSDNSLSNIPFFS-------------
-----TG--VDRPSSSA-----S--SVMAESSSSDFEVENFES-----------------
--KGNN---ISDKIAKAIWEKRHGEKEE--------------------------------
-----------------------
>XP_003682273_Torulaspora_delbrueckii
--------------------------MEKPVLAKGE---------LQ--KDSSIVE----
KKPL---------------DDNVENPAYEEIPIYRRLIYDFIIGLLTNIFDCFFREI---
--------------------RSRGGFKVPRQSPVIFVAAPHANQFVDPVILMGQVRKAVN
RRVSFLVAEKSLRRKAVGFLARCSMSIGVVRAQDNLKPVR--GKITV-------DI-ENP
RKLIGHGTFFTT-DCKPKGLIGLPK-SMGSVE----IDSIESDTVMIVRKEFK--MGKSE
-----VKSALT----------------------KGTSFKYADKVNQSHVYHKVFEHLAHK
QCIGIFPEGGSHDRTDLLPLKAGVAIMALGCMEK------------HPEAN----VKIVP
CGMNYFHPHKFRSRAVVEFGDPIDIPLELVEKYRNP-ETNREAVKEMLDTISEGLKAVTV
TCSDYETLMVVQAMRRLYAGQLSSRLPLPMVVEMNRRLVKGYQTYRDDPKMIDLKKDIMR
YNAQLRHYNLPDHLVET--A-RINFIRNLSLLIFRSVRLLVSVVLALPGIIMFSPVFIVA
KKISRKKAVEALAASSVKIKANDVIATWKILIGMGFAPLLYIFWSVLITYHF--R-----
-----------------SRF-AHR------FI-TFCVSYILCCAVTYSALIIGDIGMDIF
KSLRPLYYSITSPQG----LTSLQKERRILEEKITEVVNTFGPELFP-DFDADS---LRE
EYMV-----D--EQE-EDRKTAEL--KRRRLLRKKKDR-KVESA------------TQAP
RSIDEE---------PELG--VDH-TESDAVSLVNSDNSLSNIPLFS-------------
---------GGR-SETSLS---S--YM-SGGESSGSEFMVEEN-----------------
VPSKDG---LADKIAQAVWEKRTITD----------SNDEDKKKA---------------
-----------------------
>XP_037145051_Zygotorulaspora_mrakii
-----------------------MHQTEKPMPAKED---------AM--SANKSCD----
LNTN---------------DSKCDEYHYEEQPLNRRVIYDCILYLLTNIFDCFFREI---
--------------------RSRGGFKVPKQGPIIFVAAPHANQFVDPVILMGQVNKAVN
KRVSFLIAEKSLRRKAVGFLAGCVMSIGVVRAQDNLKLAK--GKITV-------DS-ENP
RRIIGHGTSFTK-ECSPKGLIGLPK-SMGSAE----IQSIESDTALILRKEFK--TAKPE
-----VKSALL----------------------KGTSFKYADRVDQSQVYHRVFEHLAHN
QCIGIFPEGGSHDRTDLLPLKAGVAIMALGCMQK------------HPDIN----VKIVP
CGMNYFHPHKFRSRAVIEFGDPIEISTELVSKYGNP-DTNREAVRELLETISGGLKAVTV
TCTDYETLMVVQAMRRLYAGQLSSRLPLPLVVEMNRRLVKGYQIYRDDPKIVALKKDIMR
YNAHLRHYNIPDHLVEH--A-RISLAKNLSLLIFRSIRLLVSVILSLPGIIMFSPVFIVA
KIISQKKAKEALAASTVKIRANDVIATWKILIGMGFAPLLYIVWSVLFSYQL--R-----
-----------------EHF-SSK------IL-TFCVSYISCAAVTYSALIMGDIGMDIF
KSLRPLYLSITTPQA----LKGLQKERELLEQRITEAIDTFGPELFP-DFDADS---LRT
EYEV-----N--EED-EDRKTAEL--KRRRLLKKKKTR-QVRES------------NNIV
VEGDEDEDGEHVENIPKLGESSSH-TDSDAISLLNSDNSLSNIPFFS-------------
-----TT--GNK-SNSSLS---M--DT-SSGESSGYEFVVEEK-----------------
SHFKNL---IADKIAHAVWDKRGVDS----------EKTEN-------------------
-----------------------
>XP_002498419_Zygosaccharomyces_rouxii
MMPVDEKTTGGSSTTGFSTTSGDTELIARDLEPATS---------PS--SKSSTNE----
EKED---------------KDKGNEAHPHKQPFYRILIYNIILGMLLNIFDCFFREI---
--------------------RTRGGYKVPRQGPVIFVAAPHANQFVDPVILMGQVKKVVN
RRISFLVAEKSLKRRAIGFFSRCVMSIGVVRAQDNLKPAK--GKITI-------DP-ENP
RKLIGHGTSFLT-DFKPKGLIGLPK-SLGNVE----IDSIESETELTLRKEFK--MNKPE
-----VKSILT----------------------KGTSFKYADKVNQSLVYHKVFEHLASN
QCIGIFPEGGSHDRTDLLPLKAGVAIMALGCMDK------------HPESN----VKIVP
CGMNYFHPHKFRSRAVVEFGNPISIPHELVEKYRSP-ETNREAVKEMLDTISEGLKAVTV
TCSDYETLIVVQAMRRLYAGHLSSRLPLSMVVEMNRRLVKGYQTYREDPRIISLKKEIMT
YNAHLSHYNIPDHLVMR--D-RMSFAKNLWLLCFRSLRLLVMLAFALPGIIMFLPIFIVA
KRISKQKAREALAASTVKIKANDVIATWKILIGMGLAPLLYTLWSIMISYLL--R-----
-----------------HRFPGNK------IL-TFVISYFACSAVTYSALLVGDIGMDIF
KSLRPLYLSITTPQG----LRDLQKERHALAEKITELINTIGPELFP-DFDADT---LRH
KYEL-----D--DEE-EDRRTAEL--KRRRLLKKQKIKHEVKRA------------ERAK
TAEREE------------NENDGHSTDSDAVSLVNSENSLSNIPIFS-------------
-----NP--ANLISEGSTS---------SADMSSGSEFAVEEK-----------------
IGAKDG---VSSKIVQAIWEKRSVED----------HEGNNHDDADDSE-----------
-----------------------
>XP_003644477_Eremothecium_cymbalariae
--------------------------MDIPLASKES---------PADCSSACPSGVTAI
GSGFTSTTGSSPVYEAKQEGSNDDGYIYKEIPLWNKIVYDIFLWIFGAVFNCFFRDV---
--------------------RTRDGYKIPQNGPIIFVAAPHANQFVDPVILMTQVKKLTN
RRISFLVANNSMKRLVVGFLARCAMSIGVARAQDNLSPAK--GKIRL-------AP-DNP
RKLIGIDTEFTK--FQVKGLIGLPK-SLGNID----IESIESDTELTLRKEFR--LQKPE
-----VKAVLL----------------------KGTSFKYAPKVDQSNVYHHVFEHLAHD
QCIGIFPEGGSHDRTDLLPLKAGVAIMALGCMHR------------HPGVS----VKIVP
CGMNYFHPHKFRSRAVIEIGSPIEISAELVSKYGNP-ETNKEAVRELLNTITEGLKAVTL
SCPDYETLMVIQAARRLYAGRVSSKLPLPLVVEMNRRLMKGYEAFKDDPRIIKVKKAVLV
YNDHLRHYNLPDHQVEH--A-QINFSSNLSLLLFRSISLLFAAVLALPGIFMFSPVFIIA
KRLSNKKAAEALAASTVKIKAKDVIATWKILVSLGVAPSLYTFWSILIVWYF--R-----
-----------------NSYTKDR------YIFSFIVAYSCSALLTYSALFVGDIGMDIF
KSLRPLYLSLTTPEC----LKSLQEERCVIAEQITEIVNILGPQLFP-DFDAEV---LEK
KYHSSSVS---VEDE-EDRKTQEL--KRRRLLRKKQEKAAVQRE------------SFTL
VEDSYE--------------EMTTDDDSDALSMVNSDNSLSNIPIFS-------------
-----SV--HRSGSVSSVS---T--------MSSGFEIDENV------------------
--KDNG---LSNMIIDAIRQNRKIE-----------------------------------
-----------------------
>NP_986036_Eremothecium_gossypii
--------------------------MDTLLASKKT---------QGECAE---EGANSA
ATGSTVSAG---IYGSENEQTS---YEYREPAWWRKALYDLFLWIFIRVFDGFFREV---
--------------------RTRNGYRVPRHGPIIFVAAPHANQFVDPVVLMGQVKQTVG
RRVSFLVAAKSLTRRAVGTFARCAMSIGVMRAQDNLQSAP--GRIRV-------DP-SNP
RRLLGEGTRFTA--FQEKGLIGLPK-SLGNVD----IESIQSDTELTLRKEFK--MQKPE
-----VRSLLE----------------------HGTSFKYAAKVDQSQVYHRVFEHLAHN
QCIGIFPEGGSHDRTDLLPLKAGVAIMALGCMHI------------HPDVN----VKIVP
CGLNYFHPHKFRSRAVVEFGTPIEIPPHLVAKYGNP-TTNKEAVKELLDTITEGLKAVTL
TCSDYETLMVIQATRRLYAGHLSSKLPLPLVVEMNRRLLKGYEAFKDDPRIKRLKEDIMV
YNDHLRQYNIPDHQVET--A-RLNLSRNIGLLISRSLRLLFIGMLALPGVVMFSPVFILA
KHISKKKAQEALSASTVKIKAKDVVATWKILISIGVAPALYIFWSLLFVWYL--R-----
-----------------DSYTKDR------FLVSFVVAYLCSCILTYSALLAGDIGMDIF
KSLRPLYLSLTTPKG----LQSLQEERCVLAERITELVNLLGPQLFP-DFDAEL---LKK
KYFATSVS---LEDE-EDRKTQEL--KRRRLLRKKKEAAAMV-P------------SPIQ
ATDSDE--------------ITVADDESDAVSMVNSDNSLSNIPLFS-------------
-----SV--HRSESASSVS---T--------MSSTFNYDFDV------------------
--KQGN---IGGKIIDAVRQNRKEE-----------------------------------
-----------------------
>XP_451998_Kluyveromyces_lactis
--------------------------METPLIKKQP---------VPLEPHETPH-----
------------VHDDPDEPP----FQYEEPSFFRKAIYDVFLWLFTKIFDCFFREI---
--------------------RTRGGYKVPTQGPIIFVAAPHANQFVDPVILMGQVKKTVN
KRVSFIVAEKSLRRPAVGTFARCAMSIGVVRAQDNLKPAK--GKIRI-------DP-DNY
KRLIGVNTEFTK--YHQKGLIGLPK-SLGNVE----IDSIVSDTELFLRKEFK--MQKPE
-----VKSTLL----------------------NGTSFKYAAKVNQSRVYHNVFEHLAHD
QSIGIFPEGGSHDRTDLLPLKAGVAIMALGCMDV------------HPDVN----VKIVP
CGMNYFHPHKFRSRAVVEFGHPIEISRELVDKYRDP-ATNREAVKELLDTVSEGLKAVTV
TCPDYETLMVVQAIRRLYAGHLVSKLPLPLVVEMNRRIVNGFQTLKDDKVIVKLKEDILK
YNAHLRDYNLPDHQVET--A-KVNLIQSLGLLIWRSVKLVVLLILSLPGIILFSPVFILA
KSISKKKAKEALAASTVKVKANDVIATWKILIGIGVAPLLYSLWSLLFVWYF--K-----
-----------------ESLTKNK------FI-SFIFAYTCCATVTYSALIIGDHGMDIF
KSIRPLYLAVTSPKG----LQSLKDERTVLSEKINEIVNEYGPRLFP-DFNVET---FAS
YATGHSSTDEQLEEQ-EDRKTMEL--KRRRRLAKLKKRFKEQEEKQDADSSAPTSAKPES
ASTTTT--------------AATTDDESDAISMINSDNSLSNIPIFS-------------
-----NR--ERSTSSTSIG---S--------LGSSIELAANPD-----------------
EERNHS---ISG-IADQVRRKRLD------------------------------------
-----------------------
>XP_022675458_Kluyveromyces_marxianus
--------------------------METPLIKKEP---------VVVR-HSTPH-----
------------VEDDPNDPP----FMYEEPALWRKMVYDVFLWLFTKIFDCFFREI---
--------------------RTRGGYKVPTQGPIIFVAAPHANQFVDPVILMGQVKKTVN
KRVSFIVAEKSLRRPAVGTFARCAMSIGVVRAQDNLKLAK--GKIRV-------DP-DNY
QRIIGTNTEFTK--FHQKGLIGLPK-SLGNVE----IDSIVSDTELILRKEFK--MQKPE
-----VKATLL----------------------NGTAFKYAPKVNQSRVYHNVFEHLAHD
QCIGIFPEGGSHDRTDLLPLKAGVAIMALGCMDL------------HPDVN----VKIVP
CGMNYFHPHKFRSRAVVEFGHPIEISKELVAKYRNP-ATNREAVKELLDTITEGLKAVTV
TCPDYETLMVVQAIRRLYAGHLVSKLPLPLVVEMNRRIVNGFQTLKDNEDISKLKEDILR
YNSHLRDYNIPDHQVET--A-TVNMPRSLGLLIWRSVKLVILLTLALPGIILFSPVFIAA
KRISAKKAAEALAASTVKVKANDVIATWKILIGIGVAPLLYSLWSILFVWYF--R-----
-----------------DSLTKNK------FL-SFIIAYTCCATVTYSALISGDHGMDIF
KSIRPLYLAIISPKG----LQSLKDERTVLSEKINGIVNEYGPRLFP-DFNVES---LAS
YASGHSLSDEQIEEQ-EDRKTSEL--KRRRRLAKLKKRLQSQQE------------NPEH
VKSSST---------------ATTDDESDALSMINSDNSLSNIPIFS-------------
-----NR--DRSTSSTSIG---S--------MGSSIEVSLNTS-----------------
DEKSHS---ISG-IADQVRKNRAD------------------------------------
-----------------------
>XP_022626738_Lachancea_lanzarotensis
-------------------------------MGDLL---------PA--AKKVAEE----
FATS---------------DDDVEQYVYEEPPAYRKFIYDVFLWLLSNIFDCFFREV---
--------------------RSRGRYKVPTQGPVIFVAAPHANQFIDPVLLMGQVKKAVN
KRVSFLVAENSLKRKAIGTFARCAMSIGVGRAQDNLKPAS--GKIRV-------SE-DNP
RKIIGSGTKFTE-NFEAQGLIGLPK-SLGNVV----IEFIESDTVLYVRKEFK--QTRPE
-----VRQLLE----------------------KGTSYKYAPRVNQKKVYHRVFEHLAHD
QCVGIFPEGGSHDRTDLLPLKAGVAIMALGCMGK------------HPETN----VQIVP
CGMNYFHPHKFRSRAVIEFGNPITISPELVQKYQNP-DTNRDAVKELLDHISAGLKAVTV
TCPDYETLMVVQAARRLYAGHLSAKLPLSLVIEMNRRLVKGYQMYRDDPRIKQLKENVLT
YNANLSNFNIPDHQVES--A-KINFAKNLSLLIIRSLRLSISLILALPGIIMFSPVFIVA
KLISKKKASQALAASTVKIKANDVIATWKILIGMGFAPLLYTFWSILLTYYF--R-----
-----------------NSITKHK------FA-SFVGIYVLCTIVTYSALIIGDNGMDVF
KSLRPLYLSITTPGI----LKNLQTERKVLEEKITNIVNTLGPELYP-GFDGVS---LYD
KYRFGQLNTD---ED-EDRVTTEL--RRRRELRKRKEK----GK------------QTSR
QSSESE-------------------AESDALSMINSDNSLSNIPLFS-------------
-----NN--GNR--SGSVS---S--LT-S--MSSGFEII--DD-----------------
ATKVDD---LSSKIAHAVREKRE-------------------------------------
-----------------------
>XP_002553803_Lachancea_thermotolerans
--------------------------MSEGLASQEL---------ES--VSKTADS----
RANQ---------------EKDA--YAYEEAPAYRKFVYDVFLWLLSNIFDCFFREI---
--------------------RSRGRYKIPTQGPVIFVAAPHANQFIDPVILMGQVKKAVN
KRISFLVAEKSLTRKAVGTFARCAMSIGVGRAQDNLRPAP--GKIRV-------SE-ENP
RKIIGQGTKFTN-GFTPQGLIGLPK-SLGNAT----IESIESDTVLYLRKEFK--QNKPE
-----VRQLLV----------------------KGTSFKYAPKVDQKKVYERVFEHLAHD
QCVGIFPEGGSHDRTDLLPLKAGVAIMALGCMSK------------NPDVN----VKIVP
CGMNYFHPHKFRSRAVVEFGNPIEISPELVQKYQQS-ETNRDAVRELLDTISDGLKAVTV
TCPDYETLMVVQAARRLYAGQLSAKLPLSLVIEMNRRLVKGYQTYREDPRIQELKEYVLK
YNANLRHFNIPDHQVES--A-KINFAKNFGLLIFRSLRLLFSLILALPGIIMFSPIFIIA
KIISQNKARQALAASTVKIKANDVIATWKILIGMGLAPLLYSVWSGLLTYYF--R-----
-----------------HSITRNK------FV-SFAGIYVLCSIVTYSALIIGDNGMDVF
KSLRPLYLSVTTPGI----LKDLQKERRGLEQKITEIINTLGPELYP-GFDGTS---LSD
KYRYGLTSYD--EEE-EDRKTSEL--KRRRLLRKRKES----GK------------QKAR
RSPESE-------------------AESDALSMLNSDNSLSNIPIFS-------------
-----NV--DRR--SGSVS---S--MT-S--LSSGFEIV--ED-----------------
MTKPDE---LSGKIAHAVREKRE-------------------------------------
-----------------------
>XP_020057799_Aspergillus_aculeatus
------------------------------------------------------------
------------------------MARRYMIP----WLYDLGVWIFTLCLDIFFREV---
--------------------YSRGAWRIPKRGPVIIVAAPHANQFVDSILLMRIMKHYAD
RRISFLIADKSMREPYIGTMAGCMGALPVVRSMDHVKPAK--GEIYL------PDPENDP
TLLKGRDCDFTSDQFMVGGTIILPR-VGKSSPEQQAIEEIIDANTIRLRKPFK---TFEK
-----DHPL-------------------YDALRKGTNFKIAPHINQSKMFDAVYRELIAG
GCIGIFPEGGSHDRPSLLPLKAGVAIIALGTLAL------------DPNCG----LSIIP
CGMNYFHPNKFRSRAVVEFGNPVQVHPDQIEAFKAGGNSKRNAVGSLLETITEALTTVTQ
QAPDHETLMVIQATRRLYKPL-RMKLPLPVVIELNRRLLKGYTQFKDEPKVLQLKKAISD
YNRRLRAVGIRDHQVEWGDVKHRPWWLVLGTLLYRVGELLTLAVGTLPSVALFWPVFVTA
KVVSVKKQRAALANSVVKLEGRDVVGSWKILVAMGLAPALYTWYTVIVTIWLHYCRHDGF
YASVVPWWMNARTYIS-DSIP---------LALFSIFFFGLMISVSFAGLRIGEIGIDVL
KSLPPLLVALNPRSASS--LAKLRAERQALSAKVVDVIDNFAPEIFP-DFESEK--LIDH
EHPGD--------DTYQSRL-KSMP-----------------------------------
--PSEPES--------------------------------------R-------------
---------NRSASRNGR----SR----SRSAGFNLYE--TF------------LKPLS-
IKSKDDLGEVNRRIRDSMQERGRQRLREEYDQDGEE---EVVSLDGSASVGSGDVVVVEE
MKKTK------------------
>XP_001271999_Aspergillus_clavatus
------------------------------------------------------------
-----------------------MGAKQLYIPPLIGWLYDLVLWSFSVLVDLFFREV---
--------------------HPRGSWKIPRRGPLILVAAPHANQFVDSLILMRVMRNEAH
RRISWLIADKSFKRKFIGTLAKAIGTVPVARAMDNLKPGV--GTIYL------PDPINQP
TLLRGVGTNFEGPGFEKEGTISLPT-INGTAHSTT-IAEIRGPEELILKKPFK---AKDA
-----LVQLTGRDDISDDGKFTGDGSAKD-PNFKGSKFKVSPHVDQTAVYQAVFGRLNAG
GCVGIFPEGGSHDRPDLLPLKAGVALMALGTLAD------------NPGCG----LKIVP
CGMNYFHAHKFRSRAVIEFGNPIEVPREVVDQFRRG--ERREAVGALLDTIYQGLVSVTV
TSPDFDTLMVIQAARRLYNTK-GKKLPLPMVVELNRRLVQGYTHFKDDPRVVQLRKSVAN
YNQQIRILGIRDHQVEY---AKFSWFQVICTLIYRLGKLALLTIGTLPGLLLFAPVFIAT
KSISNKKSREALAASTVKLQGRDVMATWKLLVALAFAPAVYASYTAAFTYLAYRNRIYG-
-------------FVP-DWMP---------LWMIIPIGMILFPTITFAALRIGEVGMDIV
KSLRPLVLSLNPSSANS--LLKLRERRAALAQQVTEVINTLGPELFP-DFDAAR--IVTD
PFR-D---SRRTSEKADASH-GSIPEIRR-----------------------------TG
AAELEHGSPSQEP-----------------LPRNESFHNLANIGFFS-------------
---------TRPSS-RTR----SR----SSSSGGRPGSSGHQ------------LKPLSP
VTSKDGLEEVSSKIRDAMRERGERR-RRR-SEDG---SWDMAS-SGSGTPSS------EE
NPKDL------------------
>XP_001266891_Aspergillus_fischeri
------------------------------------------------------------
-----------------------MGTKQPYIPPLIGWLYDLVLWSFSVLIDLFFREV---
--------------------HPRGSWKIPRRGPLILVAAPHANQFVDSLILMRVLRNEAH
RRISWLIAEKSFKRKFIGLLARGIGTVPVARAMDNVKPGV--GTIYL------PDPVNQP
TLLRGVGTNFEGPEFEKEGTISLPT-INGTSHSAT-IAEIRGPEELILKKPFR---AKDA
-----LFQLTGRHDIADDGTFTGDGSAKE-PDFQGSKFKVSPHVDQTAVYQAVFGRLNAG
GCVGIFPEGGSHDRPNLLPLKAGVALMALGTLAD------------NPDCG----LKIVP
CGMNYFHAHKFRSRAVIEFGNPIEVPREVVDQFKRG--ERREAVGALLDTIYQGLVSVTV
TSPDYETLMVIQAARRLYNTK-GKNLPLPMVVELNRRLVKGYTHFKDDPRVIHLRKAVAD
YNKQLRLLGIRDHQVEY---AKFSWIQVIATLIYRLGKLALLTIGTLPGLILFAPVFIAT
KYISKKKSQEALAASTVKLQGRDVMATWKLLVALAFAPAVYAFYTAAFTWWAYHNRIQG-
-------------LVP-VWMP---------LWLIVPIGMILFPTITFAALRIGEVGMDIV
KSLRPLVLSLNPSSANT--LVKVRERRAALAQQVTEVINTLGPELFP-DFDAAR--IVTD
PFR-G---DHRPAGKTEVDH-AAVPEIRR-----------------------------TG
ATDTEVESPTQEP-----------------LPRNESFHNLANIGFFS-------------
---------TRPSS-RSR----SR----SGSFGGRPGSSGQQ------------LKPLSQ
VTTKDGFEEVSSKIRDAMRERGERR-RRR-SEDG---SWDMAS-SGPGTPSS------EG
SRKDY------------------
>XP_041143458_Aspergillus_flavus
------------------------------------------------------------
------------------------MAKQPYIPPLIGWLYDLVLWLFSVLVDLFFREV---
--------------------HPRGSWKIPRKGPVILVAAPHANQFVDSLILMRVMRNEAR
RRISWLIAEKSFRRKFIGLLARSIGTVPVARAMDNMKPGQ--GTIYM------PDPINQP
TLIRGIDTDFEGPGFEKDGTIALPT-INGTSHNAA-IAEIRGPAELIIKKPFK---AKDP
-----LYQLTGRKDITDDGQIIGDALDTD-PEFKGSKFKVSPHVDQTAVYEAVFARLNAG
GCVGIFPEGGSHDRTNLLPLKAGVALMALGTLAD------------NPDCG----LKIVP
CGMNYFHAHKFRSRAVIEFGNPIEIPREIVEQFKRG--EKREAVGALLDTIYQGLLAVTV
TSPDYETLMVIQAARRLYNTK-GKKLPLPMVVELNRRLVKGYTHFKDDPRIVHLRKSIAE
YNRELRLLGIRDHQVGY---ARFSFIKVIFTLISRLIKLSLLTIGTLPGLLLFTPVFITT
KVISKQKSQEALAASTVKLQGRDVMATWKLLVALAFAPALYAFYTVVFTIWAYHNRIQN-
-------------TVP-EWMP---------LWLIVPIGMVLFPSITFAALRIGEVGMDIL
KSLRPLVLSLNPSSANS--LVKLRQKRAALAQQVTDAINTLGPELFP-DFDAAR--IVTD
PFR-E---INRPADKADGEP-APIPEIRR-----------------------------TT
TTDFERGSISQEP-----------------LPRNESFHNLANIGFFS-------------
---------TRPSS-RSR----SR----SSSFGGRPGSSGQQ------------LKPLSQ
LTSSDGFEQVSSKIRDAMRQRGEQR-RRRHSEDS--NSWDMAS-SGPGTPYS------EE
SRKDI------------------
>XP_751693_Aspergillus_fumigatus
------------------------------------------------------------
-----------------------MGKKQPYIPPLIGWLYDLVLWSFSVLIDLFFREV---
--------------------HPRGSWKIPRRGPLILVAAPHANQFVDSLILMRVLRNEAH
RRISWLIAEKSFKRKFIGLLARGIGTVPVARAMDNVKPGV--GTIYL------PDPVNQP
TLLRGVGTNFEGPEFEKEGTISLPT-INGTSHSAA-IAEIRGPEELVLKKPFK---AKDA
-----LFQLTGRHDITDDGTFTGDGSAKD-PDFQGSKFKVSPHVDQTAVYQAVFGRLNAG
GCVGIFPEGGSHDRPNLLPLKAGVALMALGTLAD------------NPDCG----LKIVP
CGMNYFHAHKFRSRAVIEFGNPIEVPREVVDQFKRG--EKREAVGALLDTIYQGLVSVTV
TSPDYETLMVIQAARRLYNTK-GKNLPLPMVVELNRRLVKGYTHYKDDPRVIHLRKAVAD
YNKQLRLLGIRDHQVEY---AKFSWIQVIATLIYRLGKLALLTIGTLPGLILFAPVFIAT
KYISKKKSQEALAASTVKLQGRDVMATWKLLVALAFAPAVYAFYTATFTWWAYYNRIQG-
-------------LVP-VWMP---------LWLIVPIGMILFPTITFAALRIGEVGMDIV
KSLRPLVLSLNPSSANT--LVKLRERRAALAQQVTEVINTLGPELFP-DFDAAR--IVTD
PFR-E---DHRPAGKTGVDH-SAVPEIRR-----------------------------TS
ATDTEVESPTREP-----------------LPRNESFHNLANIGFFS-------------
---------TRPSS-RSR----SR----SGSFGGRPGSSGQQ------------LKPLSQ
VTTKDGFEEVSSKIRDAMRERGERR-RRR-SEDG---SWDMAN-SGPGTPSS------EG
SRKDL------------------
>XP_663203_Aspergillus_nidulans
------------------------------------------------------------
------------------------MAKKPYIPPLIGWLYDLVLWTFSVLVDLFFREV---
--------------------HPRGSWKIPRRGPMIIVAAPHANQFVDSLILMRVLRTEAH
RRISFLIAEKSFRRKFIGLLARGIGTVPVARAMDMLKPGQ--GTVYL------PDPVNQP
TLLRGVGTNFEAPGFEKDGTIALPT-INGTSHSTS-IAEIRGPEELILKKPFT---HKDA
-----LFQLTGRTDITDDGTFTGDVSDKDRADFKGSKFKAAPHVDQSAVYEAVFGRLLGG
GCIGIFPEGGSHDRPDLLPLKPGVALMALGTLAE------------NPDCG----LKIVP
CGMNYFHAHKFRSRAVIEFGTPLEVPKELVEKYKNG--DRRGAVGPLLEMIYQSLVAVTV
TSPDYETLMVIQAARRLYNTK-GKKLPLPMVVELNRRLVKGYSHFKDDPRIVDLKKSIAD
YNKQLRLLGIRDHQVEY---AKFSFVKVIATLIYRLGKLALLTIGTLPGLLLFTPVFITT
KLISNKKSKEALAASTVKLQGRDVMATWKLLVALAFAPALYAFYTAAFTYWAYRNRING-
-------------YVP-DFVP---------LWSFIPIGMVLFPTITFAALRIGEIGMDII
KSLRPLLLSLNPSSANT--LVKLRLRRAALAKQVTDTINTLGPELFP-DFDAAR--IVTD
PFR-E---LNRQSANPEGEQRPPSVEIRR-----------------------------AS
TENFDEGSPSQEP-----------------LPRNESFHNLANFGFFS-------------
---------TRPSS-RNRSRSNSR----SSSFGGLPGTSGQQ------------LKPLSQ
LTTKGGFDEVSSKIRDAMRERGVQR-RRR-SEDN--SSWDMAS-SGPGTPHS------ED
NRKDI------------------
>XP_001400961_Aspergillus_niger
------------------------------------------------------------
------------------------MARRFMIP----WLYDLGVWIFTLCLDIFFREV---
--------------------YSRGAWRIPKRGPVIIVAAPHANQFVDSILLMRILKHYAG
RRTSFLIAEKSMREPYIGTMAGCMGALPVVRSMDHVKPAK--GEIYL------PDPDNDP
TLVRGRGTDFTSDQFMVGGAIILPR-VGKTSPEQQAIEEILSPEEIRLRKPFK---KFEK
-----DHPL-------------------YEPLRKGTPFKAAPHIDQSKMFASVYSELVAG
GCIGIFPEGGSHDRPSLLPLKAGVAIIALGTLAQ------------DPNCG----LSIIP
CGMNYFHPNKFRSRAVVEFGNPVQVHPDQIEAFKAGGNSKRNAVGSLLETITEALTAVTQ
QAPDHETLMVIQATRRLYKPL-RMKLPLPVVIELNRRLLKGYTQFKDEPKVLQLKKAISD
YNRRLRALGIRDHQVEWGDVTHRPWWLVFGTLLYRVGELLTLAIGTLPSVALFWPVFVTA
KVVSVKKQRKALAGSVVKLEGRDVVGTWKILVAMGLAPALYTWYTVIVTIWLHYCRHDGH
YASVVPWWLNARTYIS-DSIP---------LALFSIFFFGLMISVSFAGLRIGEIGIDVL
KSLPPLLRALDPRSANS--LAKLRAERQALSARVVDVIDTFAPEIFP-DFESEK--LIPH
EHPED--------DTYQSRL-KSMP-----------------------------------
--PSEPES--------------------------------------R-------------
---------NRSKDRTSR----SR----SRSAGFHLYD--TL------------LKPLS-
IKSKDDLGEVNRRIHVSMQERGRQRARNEIDPD--E---DVVSLDGSVSAQSGD-IAVEE
VKKTK------------------
>XP_015406621_Aspergillus_nomiae
------------------------------------------------------------
------------------------MAKQPYIPPLIGWLYDLVLWLFSVLVDLFFREV---
--------------------HPRGSWKIPRKGPMILVAAPHANQFVDSLILMRVMRSEAR
RRISWLIAEKSFRRKFIGLLARSIGTVPVARAMDNMKPGQ--GTIYM------PDPINQP
TLIRGVDTDFEGVGFEKDGTIALPT-INGTSHSAT-IAEIRGPAELILKKPFK---AKDP
-----LYQLTGRKDITDDGQLIGDASDTD-PKFKGSKFKVSPHVDQTAVYEAVFARLNAG
GCVGIFPEGGSHDRTNLLPLKAGVALMALGTLAD------------NPDCG----LKIVP
CGMNYFHAHKFRSRAVIEFGNPIEIPREIVEQFKRG--EKREAVGAVLDTIYQGLVAVTV
TSPDYETLMVIQAARRLYNTK-GKKLPLPMVVELNRRLVKGYTHFKDDPRIVHLRKSIAE
YNRELRLLGIRDHQVGY---ARFSFIKVIFTLISRLIKLSLLTIGTLPGLLLFTPVFITT
KVISKQKSQEALAASTVKLQGRDVMATWKLLVALAFAPALYAFYTVVFTIWAYHNRIQN-
-------------TVP-EWMP---------LWLIVPIGMVLFPTITFAALRIGEVGMDIL
KSLRPLVLSLNPSSANS--LVKLRQKRAALAQQVTDAINTLGPELFP-DFDAAR--IVTD
PFR-E---INKPAEKADGEP-VPVPEIRR-----------------------------TT
TTDFERGSISQEP-----------------LPRNESFHNLANIGFFS-------------
---------TRPSS-RSR----SR----SSSFGGRPGSSGQQ------------LKPLSQ
LTSSDGFEQVSSKIRDAMRQRGEER-RRRHSEDS--NSWDMAS-SGPGTPYS------EE
SRKDI------------------
>XP_023090208_Aspergillus_oryzae
--------------------------------------MDSGSPDDCRRFGVTANILQPF
ASSRPEYQPFLSAVKNIAKPSNGIMAKQPYIPPLIGWLYDLVLWLFSVLVDLFFREV---
--------------------HPRGSWKIPRKGPVILVAAPHANQFVDSLILMRVMRNEAR
RRISWLIAEKSFRRKFIGLLARSIGTVPVARAMDNMKPGQ--GTIYM------PDPINQP
TLIRGIDTDFEGPGFEKDGTIALPT-INGTSHNAA-IAEIRGPAELIIKKPFK---AKDP
-----LYQLTGRKDITDDGQIIGDALDTD-PEFKGSKFKVSPHVDQTAVYEAVFARLNAG
GCVGIFPEGGSHDRTNLLPLKAGVALMALGTLAD------------NPDCG----LKIVP
CGMNYFHAHKFRSRAVIEFGNPIEIPREIVEQFKRG--EKREAVGALLDTIYQGLLAVTV
TSPDYETLMVIQAARRLYNTK-GKKLPLPMVVELNRRLVKGYTHFKDDPRIVHLRKSIAE
YNRELRLLGIRDHQVGY---ARFSFIKVIFTLISRLIKLSLLTIGTLPGLLLFTPVFITT
KVISKQKSQEALAASTVKLQGRDVMATWKLLVALAFAPALYAFYTVVFTIWAYHNRIQN-
-------------TVP-EWMP---------LWLIVPIGMVLFPSITFAALRIGEVGMDIL
KSLRPLVLSLNPSSANS--LVKLRQKRAALAQQVTDAINTLGPELFP-DFDAAR--IVTD
PFR-E---INRPADKADGEP-APIPEIRR-----------------------------TT
TTDFERGSISQEP-----------------LPRNESFHNLANIGFFS-------------
---------TRPSS-RSR----SR----SSSFGGRPGSSGQQ------------LKPLSQ
LTSSDGFEQVSSKIRDAMRQRGEQR-RRRHSEDS--NSWDMAS-SGPGTPYS------EE
SRKDI------------------
>XP_040635870_Aspergillus_ruber
------------------------------------------------------------
-----------------------MAAKQPYIPPLISWLYDLVLWTFSVLIDLFFREV---
--------------------HPRGSWKIPRRGPMIIVAAPHANQFVDSLILMRVMRSEAQ
RRISWLIADKSFRRRFIGMLARGIGTVPVARAMDNTKPGQ--GTIYL------PDPVNHP
TLIRGIGTNFEAPGYEKDGTIALPT-INGTSHNTA-IAEICGPEELIIKKVFK---HKDA
-----LYQLTGRKDITDDGKFTGDVSDKDLENFQGSKFKFSPHVDQTAVYQAVFSRLNSG
GCVGIFPEGGSHDRSDLLPLKAGVAMMALGTLAD------------NPDCG----LKIVP
CGMNYFHAHKFRSRAVIEFGTPLEVPRELVDQYKRG--ERREAVGALLDIIYQSLVAVTV
TSPDYETLMVIQAARRLYNVR-GKKLPLPMVVELNRRLVKGYTHFRDDPRIVHLRKSIAA
YNKQLRLLGIRDHQVDY---AKFSIIQVVATLIYRLIKLVLLTIGTLPGLLLFTPVFIAT
KFISIKKSREALAASSVKLQGRDVMATWKLLIALAFAPAVYATYTAVFTYWTYRNRIQG-
-------------LVP-TCVP---------LWLIVPIGMILFPTVTFAALRIGEIGMDIV
KSLRPLVLSLNPSSVNT--LVRLRHRRAALAQQVTEAINTLGPELFP-DFDAAR--VITD
PFR-E---INRSDGKTS-DP-ISLPEIRR-----------------------------TS
TTDYNEGSATQEP-----------------LPRNESFHNLANIGFFS-------------
---------TRPAS-RSRSRSHSR----SSSIGARPGSSGSH------------LRPLSQ
LNTTGDFEEVSSKIRDAMRERGERR-RRR-SDDG---SWDMAS-TGTSTPSTPD----DG
SRKNI------------------
>XP_040703319_Aspergillus_sydowii
------------------------------------------------------------
------------------------MARKPYIPPLVGWLYDLVLWTFSVLVDLFFREV---
--------------------HPRGSWKIPRRGPMIIVAAPHANQFVDSLILMRVLRTEAH
RRISFLIAEKSFRRKFIGLLARGIGTVPVSRAMDMMKPGQ--GTVYL------PDPINQP
TLLRGVGTNFEGPGFERDGTIALPT-INGTSHNAN-IAEIRGPEELILKKPFG---HKDA
-----LFQLTGRNDITDDGKFSGEVSDKDRADFNGSKFKAAPHVDQSAVYDAVFGRLLGG
GCIGIFPEGGSHDRSDLLPLKPGVALMALGTLAE------------NPDCG----LKIVP
CGMNYFHAHKFRSRAVIEFGTPLEVPRELVEMYKNG--DRRGAVGPLLDMIYQSLVSVTV
ASPDYETLMVIQAARRLYNIK-GKKLPLPMVVELNRRLVKGYSHFKDDPRIISLKKSIAD
YNKELRLLGIRDHQVDY---AKFSSIKVIATLIYRLGKLVLLTIGTLPGLLLFTPVFITT
KLISNKKSKEALAASTVKLQGRDVMATWKLLVALAFAPALYAFYTITFTYWAYRNRING-
-------------YVP-ESVP---------LWTFIPIGMVLFPTITFAALRIGEIGMDIV
KSLRPLLLSLNPSSANT--LVKLRLRRAALAKQVTDTINTLGPELFP-DFDAAR--IVTD
PFR-E---LNRQASTLENGQ-APSVEIRR-----------------------------AS
TTNFDEGSASQEP-----------------LPRNESFHNLANFGFFS-------------
---------TRPSS-RNRSRSNSR----SSSFGGLPGTSGQQ------------LKPLSQ
LTAKDGLDEVSFKIRDAMRERG-ER-RRR-SEDN--SSWDMAS-SGPGTPHS------EE
NRKDI------------------
>XP_001213121_Aspergillus_terreus
------------------------------------------------------------
------------------------MAQQPYIPPLIGWLYDLVLWAFSVLVDFFFREV---
--------------------HPRGSWKIPRKGPMIIVAAPHANQFVDSLILMRVLRNEAH
RRISWLIAEKSFKRKFIGLLARGIGTVPVARAMDNLKPGQ--GTIYL------PDPVNQP
TLVRGVGTNFEGPGFEKEGTIALPT-INGTSHSAT-IAEIHGPEELVLKKPFK---GKDP
-----LFQLTGRKDITPDGKFTGDVSSKDLGDFKGSKFKVSPHVDQTAVYNAVFARLNAG
GCVGIFPEGGSHDRPNLLPLKAGVALMALGTLAD------------NPDCG----LTIVP
CGMNYFHAHKFRSRAVIEFGNPIEVPKELVEQYRKG--ERREAVGALLDIIYQSLVAVTV
TSPDYETLMVIQAARRLYNTK-GKKMPLPMVVELNRRLVKGYTHFKDDPRIVSLRKSVAD
YNRSLRLLGIRDHQVEY---AKFSFFQVIFTLITRLVKLFLLAIGTLPGLLLFAPVFIVT
KVISKKKSKEALAASTVKVQGRDVMATWKLLVALAFAPCLYIFYASAFFFWAWYNRIQG-
-------------YVP-ERVP---------LSVIGIIAPTIFPLITFAALRIGEVGMDII
KSLPPLVLCLNPSSANT--LVKLRQRREALAHEVTETINTLGPELFP-DFDAAR--IVTD
PFR-E---MNRTAGKPDAEH-PPVPEITR-----------------------------TG
TSDLDEGSASKEP-----------------LPRNESFHNLANIGFFS-------------
---------TRPSS-RSRSR--SR----TSSFGAGHGTSGRQ------------LQPLSQ
INTNEGFEEVSSKIRDAMRQRGERR-RRY-SEDS--SGFAVAS-SGPGTPSS-E----EY
ERKHI------------------
>XP_022487500_Penicillium_arizonense
------------------------------------------------------------
-----------------------MGDKGPYIPPLVGWMYDLVLWTFSVLIDLFFREV---
--------------------HPRGSWKIPRRGPIILVAAPHANQFVDSLVLMRVIRSEAH
RRISWLIAEKSFRRKFIGFLARGIGTLPVARAMDNLKPGT--GTIYL------PDPINEP
TLLRGVGTNFEGPGFEKDGTIALPT-INGTSHSAA-IAEVRGPEELVLKKPFK---HRDA
-----LGQLTGRKDIGSDGKFSGDVSEQN-PDFKGTKFKVAPHVDQTAVYQAVFKRLGAG
GCVGIFPEGGSHDRTTLLPLKAGVALMALGTLAE------------NPDCG----LKIVP
CGMNYFHAHKFRSRAVIEFGTPIDVPRELVEQFKQG--ERRESVGALLDIIYGSLVSVTV
TSPDYETLMVIQAARRLYNTK-GKKLPLPMVVELNRRLVKGYAHFKDDPRIVDLRRSIVS
YNKQLRILGIRDHQVAY---AKFSILQVVATLLYRLGKLALLTIGTLPGFLLFTPVFIAT
KYLSAKKSKEALAASTVKLQGRDVMATWKLLIALAFAPALYAFYTAAFTYWTYWNRVQG-
-------------LVP-NWVP---------LWSVVMIGMVLFPTITFAALRIGEVGMDII
KSLRPLVLSLNPSSANT--LVRLRERRAALAQQVTDAINTMGPELFP-DFDASR--IVTG
PFR-D-------A-ESETK-EHGLPEIRR-----------------------------TS
VSEAGEGMPTSEP-----------------LPRNESFHNLANIGFFS-------------
---------TRPPS-RDH----SR----SSSASGRPGSR-HG------------LKPLSP
LTQKDPLEDVSSRIRDAMRERGERR-RRR-SEDG---SWDMAS-SGPGTPSS-T----EE
YRKDL------------------
>XP_014536016_Penicillium_digitatum
------------------------------------------------------------
-----------------------MGEKGQYIPPLIGWMYDLVLWTFSVLIDLFFREV---
--------------------HPRGSWKIPRRGPIILVAAPHANQFVDSLVLMRVIRSEAQ
RRISWLIADKSFKRKFIGLLARGIGTLPVARAMDNLKPGT--GTIYL------PDPINKP
TLVRGVGTNFEENSFQKDGTIALPT-INGTSHSTA-IAEIKGPEELVLKKPFK---HRDA
-----LAQLTGRKDIDRDGNFTGDASEQD-PDFKGTKFKVAPHVDQTAVYQAVFKRLGTG
GCVGIFPEGGSHDRTTLLPLKAGVALMALGTLAE------------NPDCG----LKIVP
CGMNYFHAHKFRSRAVIEFGSPIDIPSELVEQFKQG--ERRESVGALLEIIYGRLVSVTV
TSPDYETLMVIQAARRLYNTK-GKNLPLPMVVELNRRLVKGYAHFKDDPRIVELRKSIVG
YNKQLRLLGIRDHQVAY---AKFSILQVVATLIYRLGKLALLAIGTLPGLLLFTPVFIAT
KRISAKKSKEALAASTVKLQGRDVMATWKLLIALAFAPALYAFYTASLTYWTYWNRVNG-
-------------IVP-DWVP---------LWSVVVIGVVLFPTITFAALRIGEVGMDII
KSLRPLVLSLNPSSANT--LVKLRERRATLAHQVTEAINTMGPELFP-DFDASR--VVTD
PFR-E-------ATKLDHKVENELPEIRR-----------------------------AS
VSDYTEKMPSSEP-----------------LPRNESFHNLANIGFFS-------------
---------TRPPS-RNR----SR----SRSASARPGSQ-HG------------LKPLST
LTPKDPLEDISSRIRDAMRERGERR-RRR-SEDG---SWDMAS-SGPGTPSS-L----EE
FRKDL------------------
>XP_016593359_Penicillium_expansum
------------------------------------------------------------
-----------------------MGEKGQYIPPLVGWMYDLVLWTFSVLIDLFFREV---
--------------------HPRGSWKIPRRGPIILVAAPHANQFVDSLVLMRVIRSEAQ
RRISWLIADKSFKRKFIGFLARAVGTLPVARAMDNLKPGT--GTIYL------PDPINEP
TLVRGVGTNFEGKGFEKDGTIALPT-INGTSHSTA-IAEIKGPEELVLKKPFK---HRDA
-----LAQLTGRKDIDRDGNFTGDASEQD-PDFKGTKFKVAPHVDQTAVYQAVFKRLGTG
GCVGIFPEGGSHDRTTLLPLKAGVALMALGTLAE------------NPDCG----LKIVP
CGMNYFHAHKFRSRAVIEFGTPIEIPSELVEQFKQG--ERRESVGALLEIIYGSLVSVTV
TSPDYETLMVIQAARRLYNTK-GKNLPLPMVVELNRRLVKGYAHFKDDPRIVGLRKSIVG
YNKQLRILGIRDHQVAY---AKFSILQVVATLIYRLGKLALLAIGTLPGFLLFTPVFIAT
KHLSAKKSKEALAASTVKLQGRDVMATWKLLIALAFAPALYAFYTASLTYWTYWNRVNG-
-------------MVP-GWVP---------LWLVVLIGMVLFPTITFAALRIGEVGMDII
KSLRPLVLSLNPSSANT--LVKLRERRAALAQQVTEAINTMGPELFP-DFDAAR--VVTD
PFR-E-------AGNTDTKAENELPEIRR-----------------------------TS
VSDHVEKMPSSEP-----------------LPRNESFHNLANIGFFS-------------
---------TRPPS-RDR----SR----SRSASARPGSR-HV------------LKPLSP
LTQKDPLEDVSSRIRDAMRERGERR-RRR-SEDG---SWDMAS-SGPGTPSS-T----EE
SRKDL------------------
>XP_040649367_Penicillium_griseofulvum
------------------------------------------------------------
-----------------------MGEKGQYIPPLIGWMYDLVLWTFSVLIDLFFREV---
--------------------HPRGSWKIPRRGPIILVAAPHANQFVDSLVLMRVIRSEAQ
RRISWLIADKSFKRKFIGFLARGIGALPVARAMDNLKPGT--GTIYL------PDPINEP
TLLRGVGTNFEGKGFEKDGTIALPT-INGTSHSTA-IAEIKGPEELVLKKAFK---HRDA
-----LAQLTGRDDIDRDGNFTGDASNQD-PDFKGTKFKVAPHVDQTAVYEAVFKRLGTG
GCVGIFPEGGSHDRTTLLPLKAGVALMALGTLAE------------NPDCG----LKIVP
CGMNYFHAHKFRSRAVIEFGTPIEIPSELVEQFKQG--ERRESVGALLEIIYGSLVSVTV
TSPDYETLMVIQAARRLYNTK-GKNLPLPMVVELNRRLVKGYAHFKDDPRIVGLRKSIVD
YNKQLRILGIRDHQVTY---AKFSILQVVATLIYRLGKLVLLAIGTLPGFLLFTPVFIAT
KYLSAKKSKEALAASTVKLQGRDVMATWKLLIALAFAPALYAFYTAALTYWTYWNRVNG-
-------------MVP-DWVP---------LWSVVMIGMVLFPTITFAALRIGEVGMDII
KSLRPLVLSLNPSSANT--LVRLRERRAALAHQVTDAINTMGPELFP-DFDAAR--VVTD
PFR-E-------ASNTDTKSENELPEIRR-----------------------------TS
VADHGEKMPSSEP-----------------LPRNESFHNLANIGFFS-------------
---------TRPPS-RDR----SR----SRSASARPGSR-HG------------LKPLSP
LTPKDPLEDVSSRIRDAMRERGERR-RRR-SEDG---SWDMGS-SGPGTPSS-T----EE
SRKDL------------------
>XP_038930332_Penicillium_roqueforti
------------------------------------------------------------
-------------MFSSFAPRTSCRDHNPF--PILSRFFDD---PSTTLESSFLRKIAHR
ASTAQWEKRASTSHPSLGGFHPRGSWKIPRRGPIILVAAPHANQFVDSLVLMRVIRSEAH
RRISWLIAEKSFKRKFIGFLARAVGTLPVARAMDNLKPGT--GTIYL------PDPVNQP
TLLRGVGTNFEGKGFQKDGTIALPT-INGTSYSTA-IAEIKGPEELILKKAFT---SKDA
-----LTQLTGRQDIDRDGNFTGDASAQD-PDFKGTKFKVAPHVDQTAVYQAVFKRLGAG
GCVGIFPEGGSHDRTTLLPLKAGVALMALGTLAE------------NPDCG----LKIVP
CGMNYFHAHKFRSRAVIEFGNPIEIPSELVEQFKQG--ERRESVGALLEIIYGSLVSVTV
ISPDYDTLMVIQAARRLYNTK-GKNLPLPMVVELNRRLVKGYAHFKDDPRIVALRKSIVG
YNKQLHLLGIRDHQVAY---AKFTILQVVATLIYRLGKLALLTIGTLPGFLLFTPVFIAT
KYISAKKSREALAASTVKLQGRDVMATWKLLIALAFAPALYAFYTAALTYWTYWNRVNG-
-------------LVP-DWVP---------LWSIVVIGMVLFPTVTFAALRIGEVGMDII
KSLRPLVLSLNPSSANT--LVKLRARRVALAQQVTDAINTMGPELFP-DFDAAR--IVTD
PFR-D-------ASDTDTKADNGLPAIRR-----------------------------TS
VPEHGEKMPSSEP-----------------LPRNESFHNLANIGFFS-------------
---------TRPPS-RNR----SR----SRSASARPGSR-HG------------LKPLST
LTPKDPLEDVSSRIRDAMRERGERR-RRR-SEDG---SWDMAS-SGPGTPSS-G----DE
SRKDL------------------
>XP_002564614_Penicillium_rubens
------------------------------------------------------------
-----------------------MGEKGQYIPPLVGWMYDLVLWTFSVLIDLFFREV---
--------------------HPRGSWKIPRRGPIILVAAPHANQFVDSLVLMRVIRSEAQ
RRISWLIADKSFKRKFIGFLARSVGTLPVARAMDNLKPGT--GTIYL------PDPINQP
TLLRGVGTNFEGKGFERDGTIALPT-INGTSHSTA-IAEIKGPEELVLKKAFK---HRDA
-----LAQLTGRQDIDRDGNFTGDASAQD-PDFKGTKFKVAPHVDQTAVYEAVFKRLGTG
GCVGIFPEGGSHDRTTLLPLKAGVALMALGTLAE------------NPDCG----LKIVP
CGMNYFHAHKFRSRAVIEFGTPIDIPPELVEQFKQG--ERRESVGALLDIIYGSLVSVTV
TSPDYETLMVIQAARRLYNTK-GKNLPLPMVVELNRRLVKGYAHFKDDPRIVELRKSIVG
YNKQLRLLGIRDHQVAY---AKFSILQVVATLIYRLGKLALLTIGTLPGLLLFTPVFIAT
KYLSAKKSKEALAASTVKLQGRDVMATWKLLIALAFAPALYAFYTASLTYWTYWNRVNG-
-------------MVP-DWVP---------LWLVVIAGMVLFPTITFAALRIGEVGMDII
KSLRPLVLSLNPSSANT--LVKLRERRAALAQQVTDAINTMGPELFP-DFDAAR--VVTD
PFR-E-------ASNADTKAEHGLPEIRR-----------------------------TS
VSDHGEKMPSSEP-----------------LPRNESFHNLANIGFFS-------------
---------TRPPS-RDR----SR----SRSASARSGSR-HG------------LKPLSA
LTHKDPLEDVSSRIRDAMRERGERR-RRR-SEDG---SWDMAS-SGPGTPSS-T----EE
SRKDL------------------
>XP_040812186_Penicillium_solitum
------------------------------------------------------------
-----------------------MGDKGQYIPPLVGWMYDLVLWSFSVLIDLFFREV---
--------------------HPRGSWKIPRRGPIILVAAPHANQFVDSLVLMRVIRSEAQ
RRISWLIADKSFKRRFIGFLARAVGTLPVARAMDNLKPGT--GTIYL------PDPINEP
TLLRGVGTNFEGKGFEKDGTIALPT-INGTSHSTA-IAEIKGPEELVLKKAFK---HRDA
-----LTQLTGRKDIDRDGNFTGDASEQD-PDFKGTKFKVAPHVDQTAVYQAVFKRLGTG
GCVGIFPEGGSHDRTTLLPLKAGVALMALGTLAE------------NPDCG----LKIVP
CGMNYFHAHKFRSRAVIEFGTPIDIPSELVEQFKQG--ERRESVGALLEIIYGSLVSVTV
TSPDYETLMVIQAARRLYNTK-GKNLPLPMVVELNRRLVKGYAHFKDDPRIVELRKSIVG
YNKQLRLLGIRDHQVAY---AKFSILQVVATLIYRLGKLALLAIGTLPGFLLFTPVFIAT
KYLSAKKSKEALAASTVKLQGRDVMATWKLLIALAFAPALYAFYTASLTYWTYWNRVNG-
-------------IVP-DWVP---------LWSVVMIGMVLFPTITFAALRIGEVGMDII
KSLRPLVLSLNPSSANT--LVKLRERRAALAHQVTEAINTMGPELFP-DFDAAR--VVTD
PFR-E-------ASNTDTKAENDLPEIRR-----------------------------TS
VSDHTEKMPSSEP-----------------LPRNESFHNLANIGFFS-------------
---------TRPPS-RDR----SR----SRSASARPGSR-HG------------LKPLSP
LTQKDPLEDVSSRIRDAMRERGERR-RRR-SEDG---SWDMAS-SGPGTPSS-T----EE
SRKDL------------------
>XP_022583959_Penicilliopsis_zonata
------------------------------------------------------------
-----------------------MAKKQPYIPPLIGWLYDLVLWSFSVLIDLFFREV---
--------------------HPRGSWKIPRRGPVIIVAAPHANQFVDSLVLMRVIRSEAH
RRISWLIAEKSFKRKFIGLLARGIGTVPVARAMDNLKPGA--GTIYL------PDPVYQP
TLVRGVGTNFEGPGYEVEGTIALPT-INGTSHSAP-IAEIRGPQELVLKKPFR---ARDA
-----LFQLTGRQDITDDGKFEDQVSQQNLSDFQGTKFKVAPHVDQTAVYQAVFARLNAG
GCVGIFPEGGSHDRPDLLPLKAGVALMALGTLAD------------NPDCG----LKIVP
CGMNYFHAHKFRSRAVIEFGNPIDIPRELVDQFKQG--ERRESVGTLLNTIYQSLLAVTV
NTPDYDTLMVIQAARRLYNTK-GKKLPLPMVVELNRRLVKGYTHFKDDPRIVHLRKSITD
YNKQLSLLGIRDHQVDY---AKFSFVQVIATLIYRLVKLALLAIGTLPGFLLFTPVFIVT
KTISIKKSREALAASTVKLQGRDVMATWKLLVALAFAPALYALYTALFTYWTYRNRING-
-------------YVP-DWVP---------LWLIVPIGMGLFPTITFAALRIGEVGMDII
KSLRPLLLSLNPSSANS--LVALRKRRAELAQQVTDAINTLGPELFP-DFDAAR--IVTD
PFR-ETPDTHKPAEKTEERP-QGPPETAR---------------------------PHMA
LAELREGSAYQEP-----------------LPRNESFHNLANIGFFS-------------
---------TRPPS-RSQ----SR----SSSIG-RPGSS-HQ------------LKPFSS
LSSKDGLERVSSKIRDAMRERGERR-RRR-SEDS---SWDMAS-SEPETPSS------EE
NRKDL------------------
>XP_016621647_Cladophialophora_bantiana
-------------------------------------------MPSQAGSS---------
--------REALSRAPQRGRG-KKKGNQLQIP----WLYDLVLWALSILIDLFFREV---
--------------------HPRGAWKVPKTGPVILVAAPHANQFVDSLILMRILKREAK
RRISYLIAEKSTKRKFIGTLSTAIGAIPVGRALDKVKPAK--GKIFL------PDQDNDP
TLIQGVGTDFTNGDFEVGGLIVLPK-VRGQTPSTE-IAEIISPTEIRLKKPFK---TPEA
-----LESLTS-TGTV-----GGE-TNEQQIESRGCSFKVAPYVDQTKVYNAVFDELDAG
GCIGIFPEGGSHDRPDLLPLKAGVAIMALGAEAR------------HPGCG----VKIIP
IGMNYFHAHKFRSRAVIEFGHPIEVHPEQVEAYKAG--DRRNAVGSLLETVFQGLVAVTQ
SSPDYDTLMLVQAARRLYNPL-GKKLPLPLVVELNRRLVKGYTTYKDDPRVVELKKDVLQ
YNRQLRALGVRDHQVEWGNPAKHPWWHILGTLIYRLGELFFLGIGTLPGLAMFWPVFVTT
KVISYRKSKEALAASTVKLQGRDVITTWKLLVAMAFAPALYAYYTIIVSLWLIYNRRDGY
YTYKVPSWMVARTYVP-DLVP---------VWLFAILFLILCILLTFAALRIGEIGMDVV
KSLPPLFVALNPRSSSR--FAKLQQRRQALSEKVTRVINELGPEVFP-DFDAAR--VVPD
AYR-E--------GAYQSKY-KKMPDEPR---------------------------M-DS
TEPTTPTSGAFEERTAESPGSRLMLPFG-FLPSNEAFHNIGGFGFFA-------------
---------SRPTTPKSR----SR----SSSAGGALASA-TN------------LKFTT-
----LDHDEVSKRIRGAMRERGRKR-ESEGAETGTESSWDMAD-DERMTPTTED----EE
TKKDR------------------
>XP_008724495_Cladophialophora_carrionii
-------------------------------------------MPSQRDPS---------
--------GGGPSKAAVRFHGRKKKGNQLQKP----WLYDLVLWALSILIDLFFREV---
--------------------HPRGAWKIPKTGPVILVAAPHANQFVDSLILMRLLKNEAN
RRISYLIAEKSTKRKFIGTLSAAIGAIPVGRAMDSVKPAK--GKIFL------PDQDNDP
TLIRGVGTDFKNGDFEVGGLIVLPK-VRGQTPSTE-IAEIISSTEIRLKKPFK---TAEA
-----LESLTG-TGSP-----NDD-PSEQQ---RGCSFKVAPYVDHSKVYDAVFDELEDG
GCIGIFPEGGSHDRPDLLPLKAGVALMALGAEAK------------HPGCG----VKIIP
IGMNYFHAHKFRSRAVIEFGHPIEVDPEQVEKYKAG--ERRNAVGSLLETVFQGLVAVTQ
SCPDYDTLMLVQAARRLYNPL-GKKLPLPLVVELNRRLVKGYTTYKDDPRVVELKKDVLE
YNRQLRALGVRDHQVEWGNPAKRPWWLILGTLIYRLGELFLLGIGTLPGLAMFWPVFVTT
KVISVRKSREALAASTVKLQGRDVIGTWKLLVAMAFAPALYIYYTVVVSLWLVYNRRDGY
YTYRVPWWMVARTYVP-DFIP---------IWLFAVLFFLVCIMVTFAALRIGEIGMDVA
KSLPPLFVALNPRSSSR--FVKLRQRRQALSERVTNVINELGPEVFP-DFDAAR--IVAD
PYK-E--------GVYQSKY-KKMPEEPR---------------------------I-DS
AEPTTPTSSAFEERSPDSPSAKSM--FS-LLPSNEAFSNIGGFGFFA-------------
---------SRPTTPKSR----SR----SSSAGGALTSA-ST------------FKMTS-
----LDHDEVSKRIRGAMRERGRKR-EGEGAETETESSYDMAD-DGRMTPATED----EE
PKKDR------------------
>XP_016246128_Cladophialophora_immunda
-------------------------------------------MPSQAGSS---------
--------KEAVSKAARRGRG-KKKGNQLQIP----WLYDIVLWALSVLIDLFFREV---
--------------------HPRGAWKVPKTGPVILVAAPHANQFVDSLILMRILKHEAK
RRISYLVAEKSTKRKFIGTLSTAIGAIPVGRALDKVKPAQ--GKIFL------PDQDNDP
TLIQGVGTDFTNGDFEVGGLIVLPK-VRGQTPSTE-IAEIISPTELRLKKPFR---TPEA
-----LESLTG-NGTV-----GRD-TNDQQIESRGCSFKVAPYVDQTKVYNAVFDELDAG
GCIGIFPEGGSHDRPDLLPLKAGVAIMALGAEAR------------HPGCG----VKIIP
IGMNYFHAHKFRSRAVIEFGHPIEVHPDQVEAYKAG--DRRNAVGSLLETVFQGLVAVTQ
SSPDYDTLMLVQAARRLYNPL-GKKLPLPLVVELNRRLVKGYTTYKDDPRVVELKKDVLE
YNRQLRALGVRDHQVEWGNPAKHPWWHILGTLIYRLGELFFLGIGTLPGLAMFWPVFVTT
KVISYQKSKEALAASTVKLQGRDVITTWKLLVAMAFAPALYAYYTVIVSIWLVYNRRDGY
YTHKVPWWMVARTYVP-DFVP---------VWLFAILFLILCILITFAALRIGEIGMDVV
KSLPPLFVALNPRSSSR--FAKLQRRRKALSEKVTKVINELGPEVFP-DFDAAR--IVPD
AYR-E--------GAYQSKY-KKMPEEPR---------------------------I-DA
TEPTTPTSGTFEERTAESPGSRSMLPFG-FLPSNEAFHNIGGFGFFA-------------
---------SRPTTPKSR----SR----SSSAGGALASA-TS------------LKFTS-
----LDHDEVSKRIRGAMRERGRKR-ESEGAETGTESSWDMAD-DERMTPTTED----EE
PKKDR------------------
>XP_007744568_Cladophialophora_psammophila
-------------------------------------------MPSQAGSS---------
--------KEALPRAPQRGRG-KKKGNQLQIP----WLYDLVLWALSILIDLFFREV---
--------------------HPRGAWKVPKTGPVILVAAPHANQFVDSLILMRILKREAK
RRISYLVAEKSTKRKFIGTLSTAIGAIPVGRALDKVKSAK--GKIFL------PDQDNDP
TLIQGVGTDFTKGDFEVGGLIVLPK-VRGQTPSTE-IAEIISPTELRLKKPFK---TPEA
-----LESLTS-TGTV-----GGE-TNEQQIESRGCSFKVAPYVDQTKVYNAVFDELDAG
GCIGIFPEGGSHDRPDLLPLKAGVAIMALGAEAR------------HPGCG----VKIIP
IGMNYFHAHKFRSRAVIEFGHPIECHPEQVEAYKAG--DRRNAVGSLLETVFQGLVAVTQ
SSPDYDTLMLVQAARRLYNPL-GKKLPLPLVVELNRRLVKGYTTYKDHPRVVELKKDVLQ
YNRQLRALGVRDHQVEWGNPAKHPWWHILGTLIYRLGELFFLGIGTLPGLAMFWPVFVTT
KVISYRKSKEALAASTVKLQGRDVITTWKLLVAMAFAPALYAYYTIIVSLWLVYNRRDGY
YTYKVPSWMVARTYVP-DFVP---------VWLFAILFLILCILLTFAALRIGEIGMDVV
KSLPPLFVALNPRSSSR--FAKLRQRRQALSEKVTRVINELGPEVFP-DFDAAR--IVPD
AYR-E--------GAYQSKY-KKMPDEPR---------------------------M-DS
TEPTTPTSGAFEERTAESPGSRSLLPFG-FLPSNEAFHNIGGFGFFA-------------
---------SRPTTPKSR----SR----SSSAGGALASA-TN------------LKFTT-
----LDHDEVSKRIRGAMRERGRKR-ESEGAETGTESSWDMAD-DERMTPTTED----EE
TKKDR------------------
>XP_018689172_Fonsecaea_erecta
-------------------------------------------MPSQPGSS---------
--------KEALSKTTQRGRG-KKKGNKLQKP----WLYDLVLWALSILIDLFFREV---
--------------------HPRGAWKVPKTGPVILVAAPHANQFVDSLILMRILKHEAK
RRISYLIAEKSTTRKFIGTLSTAIGAIPVGRALDKVKPAK--GKIFL------PDQDNDP
TLIEGVGTDFTNGDFEVGGLIVLPK-VRGQTPSTE-IAEIISPTQIRLKKPFK---SPEA
-----LESLTG-NGPV-----GGD-TNEQQIESRGCSFKVAPYVDQTKVYNAVFDELDAG
GCIGIFPEGGSHDRPDLLPLKAGVAIMALGAEAR------------HPGCG----VKIIP
IGMNYFHAHKFRSRAVIEFGHPIEVHPDQVEAYKAG--DRRNAVGSLLETVFQGLVAVTQ
SSPDYDTLMLVQAARRLYNPL-GKKLPLPLVVELNRRLVKGYTTYKDDPRVVELKKDVLE
YNRQLRALGVRDHQVEWGNPAKYPWWRILGTLIYRLGELFFLGIGTLPGLAMFWPVFVTT
KVISYKKSKEALAASTVKLQGRDVITTWKLLVAMAFAPALYAYYTAIVSLWLVYNRRDGY
YTHKVPWWMVARTYVP-DFVP---------VWLFAILFLILCILITFAALRIGEIGMDVV
KSLPPLFVALNPRSSSR--FAKLQQRRHALSVKVTKVINELGPEVFP-DFDAAR--IVPD
GYR-E--------GAYQSKY-KKMPEEPR---------------------------I-DS
TEPTTPTSGTFDERTPESPGSRSMLPFG-FLPSNEAFHNIGGFGFFA-------------
---------SRPATPKSR----SR----SSSAGGALTSS-TG------------LKFTT-
----LDHDEVSKRIRGAMRERGRKR-ESEGAETGTESSWDMAD-DERITPTTED----EE
PKKDR------------------
>XP_022510157_Fonsecaea_monophora
-------------------------------------------MPSQAPSS---------
--------KEAAPKAAPRGRG-KKKGNQLQKP----WLYDLVLWALSVLIDLFFREV---
--------------------HPRGAWKVPKTGPVILVAAPHANQFVDSLILMRILKHEAK
RRISYLIAEKSTKRKFIGTLSAAIGAIPVGRALDKVKPAK--GKIFL------PDQDNDP
TLIQGVGTDFTNGDFEVGGLIVLPK-VRGQTPSTE-IAEIISPTELRLKKPFK---SPEA
-----LESLTG-NGTV-----GGDTTNEQQIESRGCSFKVAPYVDQTKVYNAVFDELDAG
GCIGIFPEGGSHDRPDLLPLKAGVAIMALGAEAQ------------HPGCG----VKIIP
IGMNYFHAHKFRSRAVIEFGHPIEVHPDQVEAYKAG--DRRNAVGSLLETVFQGLVAVTQ
SSPDYDTLMLVQAARRLYNPL-GKKLPLPLVVELNRRLVKGYTTYKDDPRVVQLKKDVLE
YNRQLRALGLRDHQVEWGNPAKHPWWHILGTLIYRLGELFFLGIGTLPGLAMFWPVFVTT
KVISYKKSREALAASTVKLQGRDVITTWKLLVAMAFAPALYAYYTIIVSLWLVYNRRDGY
YTHRVPWWMVARSYVP-DFVP---------IWLFAVVFLILCILITFAALRIGEIGMDVV
KSLPPLFVALNPRSSSR--FAKLQRRRQALSEKVTKVINELGPEVFP-DFDAAR--IVPD
AYR-E--------GAYQSRY-KKMPEEPR---------------------------I-ET
TEPTTPTSGAFEDRTGESPGSRSMLPFG-FLPSNEAFHNIGGFGFFA-------------
---------SRPTTPKSR----SR----SSSAGGALTSA-TS------------LRLTT-
----LDHDEVSKRIRGAMRERGRKR-ESEGAETGTESSWDMAD-DERMTPTTED----EE
PKKDR------------------
>XP_016631523_Fonsecaea_multimorphosa
-------------------------------------------MPSQAGSS---------
--------KEALSKAAPRGRG-KKKGNQLQIP----WVYDLVLWALSILIDLFFREV---
--------------------HPRGAWKVPKTGPVILVAAPHANQFVDSLILMRILKQEAK
RRISYLIAEKSTKRKFIGTLSTAIGAIPVGRALDQVKPAK--GKIFL------PDQDNDP
TLIQGVGTDFTNGEFEVGGLIVLPK-VRGQTPSTE-IAEIISPTQIRLKKPFK---SPEA
-----LESLTG-NGTV-----GGD-TNEQEIESRGCSFKVAPYVDQTKVYNAVFDELDAG
GCIGIFPEGGSHDRPDLLPLKAGVAIMALGAEAR------------HPGCG----VKIIP
IGMNYFHAHKFRSRAVIEFGHPIEVHPDQVEAYKAG--DRRNAVGSLLETVFQGLVAVTQ
SSPDYDTLMLVQAARRLYNPL-GKKLPLPLVVELNRRLVKGYTTYKDDPRVVELKKDVLA
YNRQLRALGVRDHQVEWGNPTKHPWWRILGTLIYRLGELFFLGIGTLPGLAMFWPVFVTT
KVISYKKSKEALAASTVKLQGRDVITTWKLLVAMAFAPALYIYYTVIVSVWLVYNRRDGY
YTHKVPWWMVARTYVP-DFVP---------ISLFAILFFILCILITFAALRIGEIGMDVA
KSLPPLFVALNPRSSSR--FAKLQQRRQALSEKVTKVINELGPEVFP-DFDAKR--IVPD
AYR-E--------GAYQSKY-KKMPEEPR---------------------------I-DS
TEPTTPTSGAFEERTAESPGSKSMLPFG-FLPSNEAFHNIGGFGFFA-------------
---------SRPTTPKSR----SR----SSSAGGALASA-GS------------LKFTT-
----LDSDEVSKRIRGAMRERGRKR-ESEGAETGTESSWDMAD-DERMTPTTED----EE
PKKDR------------------
>XP_022494883_Fonsecaea_nubica
-------------------------------------------MPSQAPSS---------
--------KEAPPKAAPRGRG-KKKGNQLQIP----WLYDLVLWALSVLIDLFFREV---
--------------------HPRGAWKVPKTGPVILVAAPHANQFVDSLILMRILKREAK
RRISYLIAEKSTKRKFIGTLSTAIGAIPVGRALDKVKPAN--GKIFL------PDQDNDP
TLIQGVGTDFTNGEFEVGGLIVLPK-VRGQTPSTE-IAEIISPTELRLKKPFK---SPEA
-----LESLTG-NGTV-----GGDTTNEQQIESRGCSFKVAPYVDQTKVYNAVFDELDAG
GCIGIFPEGGSHDRPDLLPLKAGVAIMALGAEAQ------------HPGCG----VKIIP
IGMNYFHAHKFRSRAVIEFGHPIEVHPDQVEAYKAG--DRRNAVGSLLETVFQGLVAVTQ
SSPDYDTLMLVQAARRLYNPL-GKKLPLPLVVELNRRLVKGYTTYKDDPRVVELKKDVLE
YNRQLRALGLRDHQVEWGNPAKHPWWHILGTLIYRLGELFFLGIGTLPGLAMFWPVFVTT
KVISYKKSREALAASTVKLQGRDVITTWKLLVAMAFAPALYAYYTIIVSLWLVYNRRDGY
YTHKVPWWMVARTYVP-DFVP---------VWLFAVVFLILCILITFAALRIGEIGMDVV
KSLPPLFVALNPRSSSR--FAKLQRRRQALSEKVTKVINELGPEVFP-DFDAAR--IVPD
AYR-E--------GAYQSRY-KKMPEEPR---------------------------I-ET
TEPTTPTSGAFEDRTGESPGSRSMLPFG-FLPSNEAFHNIGGFGFFA-------------
---------SRPTTPKSR----SR----SSSAGGALTSA-TS------------LKLTT-
----LDHDEVSKRIRGAMRERGRKR-ESEGAETGTESSWDMAD-DERMTPTTED----EE
PKKDR------------------
>XP_013281050_Fonsecaea_pedrosoi
-------------------------------------------MPSQAPSS---------
--------KEAPPKAAPRGRG-KKKGNQLQKP----WLYDLVLWALSVLIDLFFREV---
--------------------HPRGAWKVPKTGPVILVAAPHANQFVDSLILMRILKHEAK
RRISYLIAEKSTKRKFIGTLSAAIGAIPVGRALDKVKPAK--GKIFL------PDQDNDP
TLIQGVGTDFTNGDFEVGGLIVLPK-VRGQTPSTE-IAEIISPTELRLKKPFK---SPEA
-----LESLTG-NGTV-----GGDTTNE-QIESRGCSFKVAPYVDQTKVYNAVFDELDAG
GCIGIFPEGGSHDRPDLLPLKAGVAIMALGAEAQ------------HPGCG----VKIIP
IGMNYFHAHKFRSRAVIEFGHPIEVHPDQVEAYKAG--DRRNAVGSLLETVFQGLVAVTQ
SSPDYDTLMLVQAARRLYNPL-GKKLPLPLVVELNRRLVKGYTTYKDDPRVVQLKKDVLE
YNRQLRALGLRDHQVEWGNPAKHPWWHILGTLIYRLGELFFLGIGTLPGLAMFWPVFVTT
KVISYKKSREALAASTVKLQGRDVITTWKLLVAMAFAPALYAYYTIIVSLWLVYNRRDGY
YTHRVPWWMVARTYVP-DFVP---------IWLFAVVFLILCILITFAALRIGEIGMDVV
KSLPPLFVALNPRSSSR--FAKLQRRRQALSEKVTKVINELGPEVFP-DFDAAR--IVPD
AYR-E--------GAYQSRY-KKMPEEPR---------------------------I-ET
TEPTTPTSGAFEDRTGESPGSRSMLPFG-FLPSNEAFHNIGGFGFFA-------------
---------SRPTTPKSR----SR----SSSAGGALTSA-TS------------LKLTT-
----LDHDEVSKRIRGAMRERGRKR-ESEGAETGTESSWDMAD-DERMTPTTED----EE
PKKDR------------------
>XP_007761795_Cladophialophora_yegresii
-------------------------------------------MPSQQDPS---------
--------DGGPSKAPVRVRGRKKRGNQLQKP----WLYDLVLWALSILIDLFFREV---
--------------------HPRGAWKIPKTGPVILVAAPHANQFVDSLILMRLLKNEAD
RRISYLIAEKSTKRRFIGTLSRAIGAIPVGRAMDSVKPAK--GKIFL------PDQDNDP
TLIRGVGTDFKHGDFEVGGLIVLPK-VRGQTPSTE-IAEIISPTEIRLKKPFK---TPEA
-----LESLTG-TGSP-----NGD-PSEQQ---RGCSFKVAPYVDHSKVYDAVFDELESG
GCIGIFPEGGSHDRPDLLPLKAGVALMALGAEAK------------HPGCG----VKIIP
IGMNYFHAHKFRSRAVIEFGHPIEVDPEQVEKYKAG--ERRNAVGSLLETVFQGLVAVTQ
SSPDYDTLMLVQAARRLYNPL-GKKLPLPLVVELNRRLVKGYTTYKDDPRVVELKKDVLE
YNRQLRALGVRDHQVEWGNPAKRPWWLILGTLIYRLGELFLLGIGTLPGLAMFWPVFVTT
KVISVRKSREALAASTVKLQGRDVIGTWKLLVAMAFAPALYIYYTVVVSVWLVYNRRDGY
YTYRVPWWMVARTYVP-DFIP---------IWLFSVLFILVCILVTFAALRIGEIGMDVA
KSLPPLFVALNPRSSSR--FAKLRQRRQALSERVTNVINELGPEVFP-DFDAAR--IVAD
PYK-E--------GVYQSKY-KKMPEEPR---------------------------I-DT
AEPATPTSGAFEERSPESPSAKSM--FG-LLPSNEAFSNIGGFGFFA-------------
---------SRPTTPKSR----SR----SSSAGGALTSSISP------------FKMTS-
----LDHDEVSKRIRGAMRERGRKR-EGEGAETETESSYDMAD-DGRMTPATED----EE
PKKDR------------------
>XP_016234433_Exophiala_spinifera
---------------------------------------------MDGAKEKPV------
--------KA-----PRRTK--KKRGNEKLIP----WLYDLVLWVMSVLIELFFREV---
--------------------HPRGAWKVPRTGPVILVAAPHANQFVDSLILMRILKTEAR
RRISYLIAEKSTHRKFIGTLSKAIGAIPVARALDNVKPAQ--GKIFL------PDPENDP
TLVKGIGTDFKNGRFEIGGLIVLPK-VRGQTPSTD-IAEIISSTELRLKKPFK---TQEA
-----LESITK-PASDG----DSTP---------GCSFKVAPFVDQTKVYNAVFQELDAG
GCIGIFPEGGSHDRPDLLPLKAGVAIMALGAEAN------------HPGCG----VKIIP
IGMNYFHAHKFRSRAVIEFGHPIEVHPDQVAAYKSG--DRRNAVGSLLETVYQGLLSVTQ
ACPDYDTLMLVQAARRLYNPW-GKKLPLPLVVELNRRLVKGYTKYQDDPRVVAVKKDVLN
YNRQLRALGIRDHQVEWGNAAKRPWWLVFGTLIYRLGELFLLGIGTLPGLAMFWPVFVTT
KVISVKKSREALAASTVKLQGRDVITTWKLLVAMAFAPALYAYYTIIVSLWLVYNRRDGY
YTYRVPWWMVARTYVP-DFVP---------IWLFAVSFLVLCISITFAALRIGEIGMDVV
KSLPPLFIALNPRSSSR--IARLRETRAALSVKVTELINTLGPEVFP-DFDAER--IVAD
PFR-E--------GAYQSSY-KKMPEEPR---------------------------LLDG
GEPMAPTPGAFEA-TSESPVQRS---FSSMLPSNESFGNIGGFGFFA-------------
---------SRPTTPKSR----SR----SSSAGGALTSASMP------------LKALST
LNTTESFDEVSKRIRGAMRERGRKR-ESEGMDTGTESSWDMAS-EG-------D----EE
PKKEK------------------
>XP_016259858_Exophiala_oligosperma
---------------------------------------------MDGATEKPV------
--------KN-----VRRSK--KKRGNEKLIP----WLYDLVLWVMSVLIELFFREV---
--------------------HPRGAWKVPRTGPVILVAAPHANQFVDSLVLMRILKTEAR
RRISYLIAEKSTHRKFIGTLSKAIGAIPVGRALDKVKTAK--GKVFL------PDPDNDP
TLVRGIGTDFQNGQFEVGGLIVLPK-VRGQTPSTE-IAEILSATELRLKKPFK---TQEA
-----LESITR-PASNE----EPSP---------GCSFKVAPFVDQTKVYNAVFQELDAG
GCIGIFPEGGSHDRPDLLPLKAGVAIMALGAEAN------------HPGCG----VKIIP
IGMNYFHAHKFRSRAVIEFGHPIEVHPDQVAAYKSG--DRRNAVGSLLETVYQGLLAVTQ
ACPDYDTLMLVQAARRLYNPW-GKKLPLPLVVELNRRLVKGYTKYQDDPRVVSVKKDVLN
YNRQLRALGIRDHQVEWGNAAKRPWWLVFGTLSYRLGELLVLGVGTLPGLAMFWPVFVTT
KVISVKKSREALAASTVKLQGRDVITTWKLLVAMAFAPALYAYYTIIVSLWLVYNRRGGY
YTYQVPRWMVARTYVP-DFVP---------MWLFAISFLILCIGITFAALRIGEIGMDVV
KSLPPLFIALNPRSSSR--IARLRVTRAALSVKVTDLINTLGPEVFP-DFDAER--IVAD
PYR-E--------GAYQSSY-KKMPEEPQ---------------------------MLDG
GEPSTPTSGAFEA-VPESPGHRS---FSSLLPSNESFGNIGGFGFFA-------------
---------SRPATPKSR----SR----SSSAGGALTSASMP------------LKALST
LNTGESFEEVSKRIRGAMRERGRKR-ESEGVDTGTESSWDMASEEG-------E----EE
PKKEK------------------
>XP_013319296_Exophiala_xenobiotica
-----------------------------------------MPEPADGGMTKPV------
--------KA-----GRKNK--KKRGNQLMIP----WLYDLVLWTMSVLIDLFFREV---
--------------------HPRGAWKVPRQGPVILVAAPHANQFVDSLILMRILKTEAR
RRISYLVAEKSTKRKFIGTLSKAIGAIPVGRALDKVKPAE--GKIFL------PDPDNDP
TLIRGVGTDFKNGQFEIGGLIVLPK-VHGQTPSTE-IGEILSSTELRLKKPFK---TPEA
-----LEALTG-AGSQS----DGDPSQ---RDSRGCSFKVAPFVDQTKVYNAVFQELDAG
GCIGIFPEGGSHDRPDLLPLKAGVAIMALGAEAN------------HPGCG----VKIIP
IGMNYFHAHKFRSRAVIEFGHPIEVHPDQVAAYKAG--DRRNAVGSLLETVYQGLLAVTQ
ACPDYDTLMLVQAARRLYNPW-GKKLPLPLVVELNRRLVKGYTKYQDDSRVIELKKDVLN
YNRRLRALGIRDHQVEWGNAAKRPWWLVFGTLIYRLGELLVLGLGTLPGLAMFWPVFVTT
KVISVKKSREALAASTVKLQGRDVITTWKLLVAMAFAPALYVYYTVIVSLWLVYNRRDGY
YTHQVPWWMVARTYVP-DFIP---------IWFFAIFFLILCICITFAALRIGEIGMDVV
KSLPPLFIALNPRSSSR--IAKLRETREALSAKVTDLINTLGPEVFP-DFDAER--IIAD
PFR-E--------GAYQSSY-KKMPEEPR---------------------------MLDG
DEPSTPTSGAFET-VPESPGARS---YGLLLPSNESFGNIGGFGFFA-------------
---------SRPATPKSR----SR----SSSAGGALSSAGLP------------IKALST
LGGNESFDEVSKRIRGAMRERGRKR-ASEGVDTGTESSWDMAS-DG-------D----EE
PKKEK------------------
>XP_007726980_Capronia_coronata
--------------------------------------------MAKDDGSE--------
--------RSLISKLPRQGK--KQ-GNKRQIP----WLYDLVLWALSVLIDLFFREV---
--------------------HPRGAWKVPKKGPVILVAAPHANQFVDSLILMRILKTEAN
RRISYLIAEKSTKRKFIGTLSAASGAIPVARALDKVKPAK--GKVYL------PDPENDP
TLLRGVDTDFTGPDFEVGGLIVLPK-IRGQTPSTE-IAEIISPTEIRLKKPFK---TPEA
-----LESLHG-VGSIYDTTASGGYPDEQ-SEPRGCSFKVAPHVDQTKVYNAVFEELEAG
GCIGIFPEGGSHDRPDLLPLKAGVAIMALGAEAN------------YPGCG----VKIIP
VGMNYFHAHKFRSRAVIEFGHPIEVHPDQVAAYKAG--DRRNAVGSLLETVYQGLVSVTQ
SCPDYETLMLVQAARRLYNPT-GKKLPLPLVVELNRRLVKGYTKYKDDPRVVELKKDVLD
YNRELRALGLKDHQLEWGNPAKRPYWYVFGTLIYRLGELFFLTIGTLPGLAMFWPVFVTT
KVISAKKSREALAASTVKLEGRDVIATWKILVAMAFAPTLYIYYTVIVSLWLAYNRRGGY
YTYRLPWWMVARTYVP-DFLP---------MWLFAILFFILCISVTFAALRIGEIGMDIV
KSLPPLFIALNPRSSSR--IVRLRARRERLSAKVTEVINTLGPEVFP-DFDAKR--IVAD
SYR-E--------GAYQSRY-KQVPEEPR---------------------------LVDS
VEPATPTSGGFED-SADSSTSKS---FS-FLPSNESFGNIGGFGFFA-------------
---------SRPATPKSR----SRSRSQSSSGRGALTSTLKP------------FSALND
K---TSLDEVSKRIRGAMRERGRKR-ENEGVETGTESSWDMAS-DGRVTPTTED----EE
PKKDR------------------
>XP_007734335_Capronia_epimyces
--------------------------------------------MAQGGSSEKSQGGSSE
KSQGGSADKSLISKLPRRSK--KK-GNQRQIP----WLYDLVLWALSVLIDLFFREV---
--------------------HPRGAWKVPKKGPVILVAAPHANQFIDSLILMRILKTEAN
RRISYLIAEKSTKRMFIGFMSAASGAISVGRALDKVKPAK--GKIYL------PDPENDP
TLIRGIDTDFKNADFEVGGLIVLPK-NRGQTPSTD-IAEILSPTEIRLKKPFK---SPEA
-----LECLTS-TGPSDPGTAAAGTSEQKHSEQRGCSFKVAPYVDQTKVYNAVFEELEAG
GCIGIFPEGGSHDRPDLLPLKAGVAIMALGAEAN------------YPGCG----VKIIP
IGMNYFHAHKFRSRAVIEFGHPIEVHPDQVEAYKAG--DRRNAVGSLLETVYQGLVAVTQ
SCPDYDTLMLVQAARRLYNPT-GKKLPLPLVVELNRRLVKGYTKYKDDPRVVELKQDVLD
YNRQLRALGIRDHQLEWGNPAKRPRWYILGTLIYRLGQLLILGMGTLPGLAMFWPVFVTT
KVISAKKSREALAASTVKLEGRDVIATWKLLVAMAFAPALYIYYTVIVSFWLTYNRRGSY
YTHRVPWWMVARTYVP-DFLP---------IWLFAILFFILCIGVTFAALRIGEIGMDIV
KSLPPLFVALNPRSSSR--IVQLRHRRERLSAKVTEVINTLGPDIFP-DFDAKR--IVAD
PFR-E--------GAYQSKY-KKMPEEPR---------------------------LADS
VEPPTPTSGGFDD-TAES--AKS---FG-FLPSNESFGNIGGFGFFA-------------
---------SRPTTPKSR----SRSR--SSSAGGALSSGLKP------------LKALND
GPSVTSLDEVSKRIRGAMRERGRKR-ESEGVETGTESSWDMAS-EGQVTPPTED----EE
PKKDR------------------
>XP_009161326_Exophiala_dermatitidis
--------------------------------------------MAQGDSEK--------
--------KPLVSKLPGQGK--KR-GNKRQIP----WLYDLVLWTMSVLIDLFFREV---
--------------------HPRGAWKIPKKGPIILVAAPHANQFVDSLILMRIVKTEAN
RRISYLIAEKSTKRKFIGTLSAAIGAIPVARALDKVKPAQ--GRIYL------PDPDHDP
TLVRGIGTDFTNGDFEVGGLIVLPK-VRGQAPSTE-IAEIISPTEIRLKKPFK---TPEA
-----LEALNA-NGAATQAITSGEGSEEIQPENLGTTFKVAPYVDNSKVYNAVFEELEAG
GCIGIFPEGGSHDRPDLLPLKAGVAIMALGAEAK------------YPGCG----VKIIP
VGMNYFHPHKFRSRAVIEFGHPIELHPDQVEAYKAG--DRRNAVGSLLETVYQGLISVTQ
ACPDYDTLMLVQAARRLYNPT-GKKLPLPLVVELNRRLVQGYTKYKDDPRVVELKKDVLD
YNRELRALGIRDHQVEWGNPAKRPRWYVFGTLIYRLGELLFMGIGTLPGLAMFWPVFVTT
KVISVKKSREALAASTVKIKGRDVIATWKLLVAMAFAPALYIYYTVVVSLWLAYNRRGGY
YTYRVPWWMVARTYVP-DFVP---------MWLFSILFFILCICVTFAALRIGEIGMDIV
KSLPPLFVALNPRSSSR--IVQLRQKRERLSAKVTDVINTLGPEVFP-DFDAKR--IVAD
PFK-E--------GAYQSSY-KQMPEEPR---------------------------LPDS
ADPATPTSGGFQD-VGASSASSP---FS-FLPSNESFGNIGGFGFFS-------------
---------SRPATPSGR----SRSRSRSSSGGGGLTSVLKP------------FSTLSD
N---GSLDEVSKRIRGAMRERGRKR-ESEGVETGTESSWDMAS-AGQITPTTED----EE
PKKDR------------------
>XP_013259832_Exophiala_aquamarina
--------------------------------------------MADDGASKKV------
------------------SKRGKKRGNKLQIP----WLYDLVLWSMSVLVDLFFREV---
--------------------YPRGAWKVPRTGPVILVAAPHANQFVDSLILMRILKSEAK
RRISYLIAEKSTKRKFIGTLSGAIGAIPVGRALDKVKPAE--GKIFL------PDQDNDP
TLLQGVGTDFKNGQFEIGGLIVLPK-VRGQSPSTE-IAEIISSTELRLKKPFK---TPEA
-----LEALTS-NGLESGKTTPG-GSNAQKVESRGCKFSVAPFVDQTKVYNAVFEELDAG
GCIGIFPEGGSHDRPDLLPLKAGVAIMALGALAN------------NPDCG----LKIIP
IGMNYFHAHKFRSRAVIEFGHPIEVHPEQVAAYKAG--DRRNAVGSLLETVFQGLVAVTQ
SSPDYDTLMLVQAARRLYNPT-GKKLPLPLVVELNRRLVKGYTQYKDDPRVVKLKKDVID
YNRQLRALGIKDHQVEWGNAAKRPWWLILGTLLYRLGELLVLSVGTLPGLMMFWPVFVTT
KVISVKKSREALAASTVKLQGRDVITTWKLLVAMAFAPALYAYYTIIVTLWLVYNRRDGY
YTHRVPWWLTAKTYVP-NFVP---------VWLFAILFFILCISITFAALRTGEIGMDIV
KSLRPLFTALSPRSSSR--LSKLVDTRQRLSAEVTEVINTLGPEVFP-DFDAAR--IVAD
PYK-D--------GAYQSSY-KTMPDEPR---------------------------ITEA
TEPSTPTSSGLEERSPSTPTGKS---FG-LLPRNESFGNIAGFGFFA-------------
---------SRPATPKTR----SR----SSSAGGALTI--GS------------FKGFST
LDGKESFDEVSKRIRGAMRERGRKRGESEGGETATESSWDMAS-DGQMTPTTED----EE
PKKDR------------------
>XP_016229429_Exophiala_mesophila
--------------------------------------------MERTQTS---------
------------------SRPARKRRQRRQIK----WLYDLVLWAMSVLIDLFFREV---
--------------------HPRGAWKVPRKGPIILVAAPHANQFVDSLVLMRILKTEAK
RRISYLIAEKSTKRKFIGTLSTAIGAIPVGRALDKVKPAQ--GNIFM------PDQDNDP
TLIHGVGTNFKNGQFEIGGLIVLPK-VRGQTPSTE-IAEIISPTELRLKKPFK---TPEA
-----LESLNR-NGPESGSDTPGRGSNG----SRGCKFSVAPFVDQTKVYNSVFEELDDG
GCIGIFPEGGSHDRPDLLPLKAGVAIMALGALAN------------NPDCG----VKIIP
IGMNYFHAHKFRSRAVIEFGHPIEVHPDQVAAYKAG--DRRNAVGSLLETVFQGLVAVTQ
SSPDYDTLMLVQAARRLYNPT-GKKLPLPLVVELNRRLVKGYTQYKDDPRVVKLKQDVLD
YNRQLRALGIRDHQVEWGNASKRPWWLILGTLIYRLGELVVLGIGTLPGLAMFWPVFVTT
KLISLKKSREALAASTVKLQGRDVITTWKLLVAMAFAPVLYAYYIVIVSLWLVYNRNGGY
YTNKVPWWLLARTYVP-DFVP---------IWLFAVSFLGLCISITFAALRIGEIGMDVL
KSLPPLVAALDPRSSSR--LVKLRAIRQALSAEVTDVINDLGPEVFP-DFDANR--IVAD
PFP-E--------GAYQSSY-KTMPEEPR---------------------------ITEA
TEPSTPTSGGPEGKSPDTPTGTS---FG-LLPRNESFRNIGGFGFFA-------------
---------SRPTTPKSR----SR----SSSAGGALSMS-GG------------LRPFSS
VDNKESFDEVSKRIRGAMRERGRKR-ESEGIETATESSWDMAS-DGQMTPASED----EE
PKKER------------------
>XP_013272302_Rhinocladiella_mackenziei
---------------------------------------------------MPT------
--------RAVTARSSRRTK--KK-GNQLQRP----WLYDLVLWALSVLIDLFFREV---
--------------------HPRGAWKVPRQGPIILVAAPHANQFVDSLILMRILKTEAR
RRISYLIAEKSTKRKFIGTLSAAIGAIPVGRALDKVKPAE--GKIFL------PDQDNDP
TLICGVGTDFKNGDFQVGGLIVLPK-VRGQTPSTE-IAEIISSTELRLKKPFK---TQEA
-----LESLTG-TGSTSGTSEDHHGNR---VGSRGCPFRVAPYVDQTKVYNAVFEELEAG
GCIGIFPEGGSHDRPDLLPLKAGVAIMALGAEAN------------HPGCG----VKIIP
IGMNYFHAHKFRSRAVIEFGHPIEVHPEQVEAYKAG--DRRNAVGSLLETVFQGLMSVTQ
SCPDYDTLMLVQAARRLYNPT-GKKLPLPLVVELNRRLVKGYTTYQNDPRVVVLKKDISD
YNRRLRALGIRDHQVEWGNPAKRPWWLILSTLIYRLGELLFLGLGTLPGLAMFWPVFVTA
KVISARKSREALAASTVKLQGRDVITTWKLLVAMAFAPALYIYYTVIMSLWLLYNRREGY
YTSRVPWWMVARSYVP-DFVP---------VWLFAILFFILCISITFAALRIGEIGMDVI
KSLPPLFVALNPRSSSR--IVKLRQRREALSKKVTELINTLGPEIFP-DFDAER--IMAD
PFR-E--------GAYQSKY-KKMPEEPR---------------------------MSDS
AEPTTPTSGVFEERSSDSAGSKS---FS-FLPSNESFGNIGGFGFFA-------------
---------SRPATPKSR----SR----SSSAGGALSSTGMP------------VRALST
LDNRESFDEVSKRIRGAMRERGRKR-ESEAAETGTESSWDMAS-DGQITPTTED----EE
PKKDR------------------
>XP_018003480_Phialophora_attinorum
--------------------------------------------MPEGSVA---------
--------RGPPMNRTTR----RRRGNERLIP----WIYDIVVWSLGLLIDLYFREV---
--------------------HPRGAWKIPRSGPVIFVAAPHANQFVDSMILMRIFKMEAN
RRISWLIAEKSTKRKFVGAMSRAVGSIPVGRALDKVKKAE--GRISL------PDAEGDA
TLIEGQGVDFENGQFEVGGLIVLPK-SGNQTPSAE-IAKIESKTRIRLKKPFT---SEVA
-----LKALKA-EG--------------------GSSFQVAPFVDQGKVYTMVSDELDAG
GVIGIFPEGGSHDRSDLLPLKAGVAIMALEALAR------------NPNCG----LKVIP
IGMNYFHAHKFRSRAVIEFGHVIEVHPDQVEAYKAG--DRRNAVGSLMSTVQDGLTAVTQ
SSPDYETLMLAQAARRLYNPH-GKKLPLSLVVELNRRLVKGYTIYKDEPRVIEMKREVLQ
YNRELRALGVRDHQVEWGNTTKRPWWRVLSTLIYRLGELAVLAVGTLPGLAMFWPLFVVT
KVISMKKSKEALAASTVKIKGRDVITTWKLMVALAVAPALYAYYTIIVSIWLVYNRRGGY
YSDKVPYWMLARTYVP-DWVP---------IWLFAIAFTILCISLTFAALRIGEIGMDVL
KSLKPLIVALDPRSSSS--LARLTEHRKELSAKVTDVINAFGPEVYP-DFDANR--IVAD
PFR-E--------GAYQSQY-REIP-ETK---------------------------VEGA
TEPTTPTAAELED---NTLYGRS---LN-FLPSNETFMNIGSFGFFS-------------
---------SRPHTPKSR----SR----SSSTGAGLGRG-DG------------LKPFSS
IDT----QDLSQRIRGAMRERGKKRASNAGM---SESSWDAVS-----EPDEEG----VE
RKKER------------------
>NP_596450_Schizosaccharomyces_pombe
------------------------------------------------------------
--------------------------------MQHTFIYDTCLWILSILIDFFFREV---
--------------------KTRGSFRVPRKGPLILVAAPHANQFVDPLILMLQLRREVG
RRTSILVAAKSYRQRFIGLMSRAFGAIPVERAQDLAIRGE--GKIFV------V-AEGDK
TAIHGKDTLFT--KHSVGDTLLLPN-NYGSSH----IASIKSDTLLYVKREFR---GEDA
-----ERVLLS---------------------PEGSSYKVAPEIDQTYVYNEVRRRLVKG
ACIALFPEGGSHDRPEMLPLKAGVAIMALETLSQ------------HPDCG----LQLLP
CGMNYFHPHRFRSRAVLEFGSPLSIPTEYVELYKAK--KRREAIQGVLDMIYDALLSVTV
QAPDYETLMVIQACRRLYKPA-HIQFALPKVVDLNRKLIVGYNHFKHDPRVIRLHDKILL
YNRQLYRLGLRDHQVQS---LQYSRFMILYKLVYRCCKLFLLALGALPGAILFSPVFIAA
HRISVKKAAAALKASSVKIQGRDILATWKLLVALGMTPILYSFYALLCCYYIYSYK----
-------------LIPHSSIF---------VYTVPIISTFLFPMVTYAALRFGEVAVDIY
KSIRPLFLALIPSKANA--VYILKDERKQLVAEVTDLINKLGPELFP-DFDPDR--ITTT
IEKPE----------------RPSRFARR---------------------------LSSS
VASDVDNLSQLHDTDLNSEVSAP-------AP-------LQNVYLYS-------------
---------PNPSA----------------------------------------LPPSD-
-EEEKDINDKAKLIRNALRQRMGQR---------------MTEIRSRDTPPEEVFSESDE
ELSD-------------------
```
