## Supplementary material for "Coding Sequence Insertions in Fungal Genomes are Intrinsically Disordered and can Impart Functionally-Important Properties on the Host Protein": MAFFT_MSAs: XP_715359.1_blasthits_MAFFT.txt

```
>XP_715359_Candida_albicans
--------------------------MSTFKPPANFSRVLSQPTFYE---KIIITEQPSL
IKGIPDGILALIVPVVAYWSYSMFFHIIDVYEL--AEQYRIHPSEEEKSRNKVTLHEVVR
DVIFQHIIQTIAGFAVYCIDPIPKTGYELY--TMWNLKY-----------NYLPSFVPDW
AIYYG-------------------------------------------------------
---YMYGWSFLRILIAFCIIDSWQFWLHRLMHINKSLYRRFHSRHHRLYVPYAFGALYND
PVEGFLLDTLGTGIASLVTGLSHRESIFLYTFATLKTVDDHCGYRLPFDIFQIIFPNNSV
YHDIHHQMWGIKNNFSQPFFTFWDVLNNTQYKFV-----------NEYKDLQKHI-----
--TLT-------------------------------KYKEFLAKKSGSKSKSKQELEIEE
EEKSIDKET--------------KKEI-------------------
>XP_002418228_Candida_dubliniensis
--------------------------MNTFKPPANLSRVLSQPTFFE---KITITEQPSL
INGIPDGILALIVPVVAYWSYSMFFHIIDVYEL--AEQYRIHPSEEEKARNKVTLYEVIR
DVIFQHIIQTIAGFAVYCIDPIPKTGYEMY--AMWNLKY-----------NHLPSFVPDW
AIYYG-------------------------------------------------------
---YMYGWSIFRILIAFCIIDTWQFWLHRIMHINKALYRRFHSRHHRLYVPYACGALYND
PVEGFLLDTLGTGIASLVTGLSHRESIFLYTFATLKTVDDHCGYRLPYDIFQIIFPNNSV
YHDIHHQMWGIKNNFSQPFFTFWDVLNNTQYKFV-----------NEYKDLQKHI-----
--TLT-------------------------------KYKEFLAKKSSSKSKSKQELEIEE
EEEIIDKET--------------KKDI-------------------
>XP_002547054_Candida_tropicalis
--------------------------MSTFKAPANFSMVLAQPKFFD---NVTLSKQADL
IEGIPDGILALIAPVVAYWTYSMFFHIIDVFEL--AEKYRIHPSEEEQSRNKVTHYEVFR
DVIFQHIIQSIVGFIVYYFDPTPQTGGELY--AMWNLKH-----------NYLPSFVPDW
AIYYG-------------------------------------------------------
---YMYGLSALKLAIAITIIDTWQFWLHRIMHVNKALYRRFHSRHHRLYVPYAYGALYND
PVEGFLLDTLGTGIASIATGLTHRECIVLYTFATMKTVDDHCGYRLPFDLFQILFPNNSV
YHDIHHQMWGIKSNFSQPFFTFWDIFSNTQYKFV-----------NEYKELQNHI-----
--TLT-------------------------------KYKEFLAKKSRSTKKSKEEIDIEE
EEKIIN-EN--------------KKDI-------------------
>XP_003866820_Candida_orthopsilosis
--------------------------MNALKVPSNFSSMLSESSFYSTN-NFTLTKKPDL
IPGIPDGITALIAPIIAYWTYSMFFHIIDVYEL--AEKYRIHPSEDELKRNKVTLHEVVR
DVILQHVIQTFVGLVVFYFDPTPMTGYEYY--TMWQLKH-----------HYLPKFVPDS
VVYYG-------------------------------------------------------
---YMYGWSLFRLCIAITIIDTWQFWLHRLMHVNKTLYRRFHSRHHRLYVPYAFGALYND
PLEGFLLDTLGTGVASLTTGLSPRESIILYTFATLKTVDDHCGYKLPWDIFQIVFPNNSV
YHDIHHQIWGIKNNFSQPFFTFWDTFNKTRYEFV-----------EEYKELQNHI-----
--TLE-------------------------------KYKEFLARKSRRGPANKQEKDNLR
EEAEITKETV----------EENKKTI-------------------
>XP_001528200_Lodderomyces_elongisporus
--------------------------MNTSSSFQDVSSILSHPTYYPL--KLNITRKPDI
IPGLPDGVLALIAPIVAYWTYSSFFHFIDVYEL--AEKYRIHPSEEELKRNKVTVHEVVR
DVILQHVIQTVVGLTVFYFDATQLTGFELY--TMWQLKH-----------NHLPSWVPNL
VLYYG-------------------------------------------------------
---YMYGWSFLRLCVAFLVIDTWQYWLHRFMHVNKTLYRRFHSRHHRLYVPFAFGALYND
PLEGFLLDTLGSGIASIVAGLSHREQIVLYTFATLKTVDDHCGYRLPYDIFQIIFPNNSV
YHDIHHQIWGIKNNFSQPFFTFWDVFNRTQYKFV-----------NEYKDLQNHI-----
--TLT-------------------------------KYKEFLAKKTRSGVRTEQEKENFK
EETELTKETI----------NELKKDI-------------------
>XP_007374936_Spathaspora_passalidarum
---------------------------MSLSPPANFSSILSQPSFPKSSYNVIL--QPSL
IEGIPDGIVALIAPIVAYWVYASFFHIIDVYEL--AEKYRIHPSEEEVARNKVTLHEVVR
DVIFQHFIQTIVGYVVYKFDPPRTTGHELF--AMWEIKQ-----------KY--EFLPNI
LIYYG-------------------------------------------------------
---YMYGTSLLRLVIAITIIDSWQYWLHRIMHINKTLYRRFHSRHHRLYVPYAYGALYND
PIEGFLLDTLGTGIAALTTGLSPRECIVLYTFATMKTVDDHCGYRLPYDIFQMIFPNNSV
YHDIHHQMWGIKNNFSQPFFTFWDTLNNTQYKFV-----------NEYKELQNHI-----
--TLT-------------------------------KYKEFLEKKT----KSKQSEETKK
EE--------------------------------------------
>XP_043047924_Scheffersomyces_spartinae
-----------------------------------MSTTILQAINGDIPPEIKLKSRDPL
MSGIPDGILAIIAPVIAYWSYSTVFHLVDVYEL--AEKYRIHPSEEEQLRNKVPLHRVVQ
DVIVQHIIQIIAASILYLFEPVPVTGDELY--HMWTWKQ------------FLP-WLPAS
LIYYG-------------------------------------------------------
---YNYGVSIIKFLVAIFIVDTWQYWLHKTMHQHPKLYRWFHSRHHQLYVPYAYGALFNN
PVEGFLLDTLGTGIAALVTGLSQREATFMYVFATMKTIDDHCGYAFPWDPFQIIFPNNSV
YHDIHHQNWGIKSNFSQPFFIIWDKINGTEYHFI-----------EEYKKTQKQI-----
--TFK-------------------------------KYREFLDNKQKKKQ----------
----------------------------------------------
>XP_001384651_Scheffersomyces_stipitis
-----------------------METLAYLSPPKNLSTILSQPSFLYD--KLHLSPRQDL
IPGIPDGILALIAPIVAYWTYATFFHIIDVYEL--AEMYRIHPSEEEVSRNKASLRDVIL
DVVLQHIIQSIFGLAVYKLDTPPRPGQDWE--QMWVLRH-----------NYLPPYVPDA
VLYYG-------------------------------------------------------
---YMYGFSVLKLAAAITFVDTWQYWLHRIMHMNKTLYRRFHSRHHRLYVPYAYGALYND
PVEGFLLDTAGTGIAGFITFLSPRETIFLYTFATLKTVDDHCGYRLPFDLFQIIFPNNSI
YHDIHHQNWGIKNNFSQPFFTIWDRWFGTQYKFV-----------NEYRDLQEHI-----
--TLS-------------------------------KYKEFLEKKTGGRYSKHKSGSQKE
ESLTP---------------VESKKEQ-------------------
>XP_020064856_Suhomyces_tanzawaensis
-------------------MDSLITLTNRIAPPRNFTLLLSSPAKAP---LILVYPKPDL
ISGIPDGVLALIAPVAAYWTYATIFHVIDVYQL--AEKYRIHPSEEEEARNKAPLSAVLQ
DVVIQHIVQTVIGYLVYQLDGPPVTGYEVY--QMWRIKH-----------NFLPAFVPDI
AVYYG-------------------------------------------------------
---YMYGWSLVRICVAFVFIDSWQYWLHRLMHTNRYLYRRFHSRHHRLYVPYAFGALYND
PVEGFLLDTAGTGLASILLGLSPRECIVLYTFATLKTVDDHCGYRLPYDLFQVIFPNNSI
YHDIHHQSWGIKHNFSQPFFTVWDYFFGTQYQFT-----------KEYKEQQQRI-----
--TLA-------------------------------KYKEFLASKTARK-----------
--------------------TETKKEI-------------------
>XP_020074101_Hyphopichia_burtonii
-------------------------MADSISPPRNFSSILSQPQSLAP--IVKSVPKPNV
IEGIPDGILALIAPIIAYWTYSTFFHLIDVYEL--AEKYRIHPSEEELLRNKASLSEVVQ
DVILQHVIQTIVGYAVYKIDPTPTTGHELY--QMWYLKN-----------NVFPSFVPDQ
VVWFS-------------------------------------------------------
---YMYLWSAFRLVIAICIIDSWQYWLHRLMHVNKKLYRRFHSRHHRLYVPYAYGALYND
PVEGFLLDTLGTGVASIVTCLSPRESILLYTFATMKTVDDHCGYKLPFDLFQIIFPNNSI
YHDIHHQAWGIKHNFSQPFFTIWDRFNKTEYEFV-----------DEYKSKQAQI-----
--TLE-------------------------------KYKEFLAKKKYRK-----------
---SPTSDVS-------------KKDQ-------------------
>XP_015466558_Debaryomyces_fabryi
------------------------------MPPENFSNVMWQP--YEP--VVNLSLKKNL
IDGIPDGVVALVAPIIAYWSYASIFHIIDVYEL--AEKYRIHPSEEEEARNKATLKDVIK
DVVIQHIIQTIVGGTFFLFDPPQTTGHELM--IMWNLRQ-----------KYVPLFVPDN
VVWVS-------------------------------------------------------
---YMYGWTILRVCIAICIIDTWQYWLHRIMHINKTLYRRFHSRHHRLYVPYAYGALYND
PVEGFLLDTLGTGVATILTNLSHRESIILFTFATLKTVDDHCGYRLPFDIFQIIFPNNSL
YHDIHHQTWGVKNNFSQPFFTFWDKLNKTDYKFI-----------NEYKSMQDHI-----
--TLT-------------------------------KYREFLANKQRK--PNKKPVNTEP
EK---------------------KKDI-------------------
>XP_459614_Debaryomyces_hansenii
----------------------MNSIPINFMPPENFSNVMWQS--YEP--VVSLSLKKNL
IAGIPDGVLALVAPIIAYWGYATVFHIIDVYEL--AEKYRIHPSEEEEARNKATLKDVVK
DVVIQHIIQTVVGGTFFLFDPPQTTGHEWM--IMWNLRQ-----------KYVPLFVPDN
VVWVG-------------------------------------------------------
---YMYGWTFLRICIAIGIIDTWQYWLHRIMHINKTLYRKFHSRHHRLYVPYAYGALYND
PVEGFLLDTLGTGIATIVTNLSHRESIILFTFATLKTVDDHCGYRLPFDIFQIIFPNNSL
YHDIHHQTWGVKNNFSQPFFTFWDKLNKTDYKFV-----------NEYKSMQDHI-----
--TLT-------------------------------KYREFLANKQRK--PNKKPVNTEP
EK---------------------KKDI-------------------
>XP_006690316_Yamadazyma_tenuis
-------------------------MEIPFLPPKNLT-VISNASYAP---PVFIEKKADL
IEGLPDGILALIAPIVAYWVYSTFFHIIDVYKL--AEAYRIHPSEEELAKNKAKISDVIK
DVILQHIIQTIAGIVFYKLDKIPTTGYELN--QMWYWKQ-----------KF--TWVPNE
VIWFL-------------------------------------------------------
---YTYGVSFFKVVLAFIIIDTWQFMLHRLMHVNKYLYSRFHSRHHRLQVPYAYGALYND
PVEGFLLDTCGTGVAGLLTGLTSRESLFLYTFSTMKTIDDHCGYRLPLDPFQFIFPNNSV
YHDIHHQSWGFKHNFSQPFFTFWDRWFGTKYEFI-----------EEYKELQKKV-----
--TLE-------------------------------KYKEFLNEKTKGKYNYNLKKD---
-----------------------KKD--------------------
>XP_001482520_Meyerozyma_guilliermondii
------------------------MATIGFVPPQNLSSVLSRSTPPP---EYVVVKRPDL
IAGIPDGVLALVSPIIAYWTYATFFHIIDVYQL--AEKYRIHPSAEEESRNKVTLPEVLR
DVILQHIVQTIVGWTVYKFDPVPTTGFEIY--EMWSLRQ-----------KYVPAFVSDT
VLWWA-------------------------------------------------------
---YTYGFSLIRIVLAFCFIDTWQYTLHRIMHVNKWLYRRFHSRHHRLYVPYAYGALYND
PVEGFLLDTAGAGLASIVFNLTPRENICLYTFATMKTVDDHCGYRLPFDFFQWAFPNNSI
YHDIHHQIWGIKSNFSQPFFTFWDRLFGTRYEFV-----------NEYKTMQDHI-----
--TLT-------------------------------KYREFLQAKEAKKRAARQKKEN--
----------------------------------------------
>XP_018712671_Metschnikowia_bicuspidata
----------------------------MFAPPQNFSSMLASP--HEP--VSFAMKKPDL
IPGISDGVLALLSPVIAYWTYATFFHIIDVYEL--AEKYRIHPSEEEQARNKASLKDVLY
DVVIQHIIQTIVGYAVYRYDELPTTGHELH--SMWNLRQ-----------TLFPTFVPDS
FVWYG-------------------------------------------------------
---YMYGWSLLRLSIALCIIDTWQYWLHRTMHTNKVLYRRFHSRHHRLHVPYSYGALYND
PVEGFLLDTAGTGLAAIVLALSPRESLVLYTFATMKTVDDHCGYRFPFDPFQFLFPNNAL
YHDIHHQNWGFRSNYSQPFFTFWDKLTDTQYKFV-----------SEYQEHQKQI-----
--TLQ-------------------------------KYKEFLEKRKQNK-----LSKDMA
ASDSTDSDIL-----------ETQAKISKKMQ--------------
>XP_002614764_Clavispora_lusitaniae
---------------------------MLFTPPQNFSAILSQP--VSP--PMLLAPKPNL
IAGIPDGILALMAPVIAYWTYSTFWHIIDVYEL--AEKYRIHPSEEEQARNKATLKEVLV
DVLFQHVVQTFFGYVVYRFDPKPVTGNELY--QMWHIKH-----------KYLPSFVPDS
FLWFG-------------------------------------------------------
---YNYGWSLLRLGISLCLIDTWQYWLHRIMHENRALYRRFHSRHHRLYVPYSYGALYND
PVEGFLLDTAGTGLSAILTGLSPREALVLYTFATMKTVDDHCGYRLPFDPFQMIFPNNAL
YHDIHHQNWGFKSNYSQPFFTFWDRLTRTQYEFV-----------HEYKEKQKQI-----
--TLE-------------------------------KYKEFLEKRKQKK-------EAMS
ESSSTDS-VI-----------ESKKTI-------------------
>XP_025343344_Candida_haemuloni
--------------------------MDVLSPPANISAAVAD-ALLPP--PVVVMPKSSL
IPGLPDGILAIFAPVIAYWTYSTFFHIIDVYEL--AEKYRIHPSEEEESRNKAPLKDVLY
DVVIQHIIQSVVAYAVYRIDPPPTTGHELY--QIWYLKH-----------NWAPTWVPDS
LLWFA-------------------------------------------------------
---YTYGWSVLRMGVAFCIIDTWQYWLHRTMHLNKTLYRRFHSRHHRLYVPYAYGALYND
PVEGFLLDTVGTGIAGIITQLSPRESLFVYVFATMKTVDDHCGYRLPWDPFQFLFPNNAI
YHDIHHQNWGFRNNFSQPFFTIWDKISNTQYQFV-----------QEYKDKQNRI-----
--TLE-------------------------------KYRLFLARRQEKKDAMMKKSSSMA
STNSVSSSES--NTAVGTPVSETKKTM-------------------
>XP_024712275_Candida_pseudohaemulonis
--------------------------MDVLLPPANILAAVAD-ALLPP--PVLVAPKGDL
IPGIPDGILAIFAPVIAYWTYSTFFHIIDVYEL--AEKYRIHPSEEEELRNKAPLRDVLF
DVVVQHIIQLVVAYAVYRIDPPPTTGHELY--QIWYLKH-----------NWAPSWVSDS
LLWFA-------------------------------------------------------
---YTYGWLVLRMGFAFCIIDTWQYWLHRTMHLNKTLYRRFHSRHHRLYVPYAYGALYND
PVEGFLLDTVGTGIAGIVTQLSPRESLFVYVFATMKTVDDHCGYRLPWDPFQFLFPNNAI
YHDIHHQNWGFRNNFSQPFFTIWDRISNTQYQFV-----------QEYKDKQNKI-----
--TLE-------------------------------KYKLFLARRQERKDALMKKSASTA
STNSTDSSES--NTAVSTPVSENKKTI-------------------
>XP_025337603_Candida_duobushaemulonis
--------------------------MDVLSPPANISAAVAD-ALLPP--PVLVAPKGDL
IPGIPDGILAIFAPVIAYWTYSTFFHIIDVYEL--AEKYRIHPSEEEESRNKAPLRDVLF
DVVVQHIIQSVVAYA-------------LY--QIWYLKH-----------NWAPSWVSDS
LLWFA-------------------------------------------------------
---YTYGWSVLRMGFAFCIIDTWQYWLHRTMHLNKTLYRRFHSRHHRLYVPYAYGALYND
PVEGFLLDTVGTGIAGIVTQLSPRESLFVYVFATMKTVDDHCGYRLPWDPFQFLFPNNAI
YHDIHHQNWGFRNNFSQPFFTIWDRISNTQYQFV-----------KEYKDKQNKI-----
--TLE-------------------------------KYKLFLARRQERKDALMKKSASTA
STNSTDSSES--NTAVSTPVSENKKTI-------------------
>XP_028891674_Candida_auris
--------------------------MDVLSPPANFSAVVAD-KLLPP--PVSIRPKPSL
IPGIPDGILAIFAPVIAYWTYSTFFHIIDVYEL--AEKYRIHPSEEEESRNKASLRDVLW
DVVVQHVIQSVAAYAVYRIDPPPTTGHELY--TVWYLKH-----------HWAPSWVPDS
ALWFA-------------------------------------------------------
---YMYGWSILRMGFAFCIIDTWQYWLHRTMHLNKTLYRRFHSRHHRLYVPYAYGALYND
PVEGFLLDTLGTGIAGLITQLSPRESLFVYVFATMKTVDDHCGYRLPWDPFQFIFPNNAI
YHDIHHQNWGFRNNFSQPFFTIWDKMFNTQYQFV-----------QEYRDKQNKI-----
--TLE-------------------------------KYKLFLARREEKKQAKMNKSSSMA
YTDSTASTVSGESTAVGTPEKETKKDI-------------------
>NP_010583_Saccharomyces_cerevisiae
-MNVTSNATAAGSFPLAFGLKTSFGFMHYAKAP-----------------AINLRPKESL
LPEMSDGVLALVAPVVAYWALSGIFHVIDTFHL--AEKYRIHPSEEVAKRNKASRMHVFL
EVILQHIIQTIVGLIFMHFEPIYMTGFEEN--AMWKLRA-----------D-LPRIIPDA
AIYYG-------------------------------------------------------
---YMYGMSALKIFAGFLFVDTWQYFLHRLMHMNKTLYKWFHSVHHELYVPYAYGALFNN
PVEGFLLDTLGTGIAMTLTHLTHREQIILFTFATMKTVDDHCGYALPLDPFQWLFPNNAV
YHDIHHQQFGIKTNFAQPFFTFWDNLFQTNFKGF-----------EEYQKKQRRV-----
--TID-------------------------------KYKEFLQERELEKKEKLKNFKAMN
AAENEVKKEK------------------------------------
>XP_018223839_Saccharomyces_eubayanus
-MNVTPNATAAAFFPPAFGLKTSFGFMHSAEAP-----------------AINLHMKESL
LPEMSDGVLALIAPVVAYWALSSIFHCIDTFHL--AERYRIHPSEEVAKRNKASRFHVFA
EVILQHIIQTIVGYIFLHFEPTHMTGFEEN--AMWKLRS-----------S-IPQIVPDV
ALYYG-------------------------------------------------------
---YMYGISALKIFAGFLFVDTWQYFLHRLMHMNKTLYKWFHSVHHELYVPYAYGALFNN
PVEGFLLDTLGTGIAMMLTHLTHREQMFLYTFATMKTVDDHCGYALPLDPFQWLFPNNAV
YHDIHHQQFGIKTNFAQPFFTFWDNLFETNFKGF-----------EEYQKKQRRV-----
--TID-------------------------------KYKEFLHKRELEKKEKIKNFKAMN
AASNDVKKEN------------------------------------
>XP_033765521_Saccharomyces_paradoxus
-MNVTSNATAGASFPLAFGLKTSFGFMHYAKAP-----------------AVNLRVKESL
LPEMSDGVLALIAPVVAYWALSGIFHVIDTFHL--AEKYRIHPSEEVAKRNKASRMHVFL
EVILQHIIQTIVGLVFLHFEPTYMTGFEEN--AMWKLRA-----------D-LPRIIPDA
AIYYG-------------------------------------------------------
---YMYGVSALKIFAGFLFVDTWQYFLHRLMHMNKTLYKWFHSVHHELYVPYAYGALFNN
PVEGFLLDTLGTGIAMTLTHLTHREQIILFTFATMKTVDDHCGYALPLDPFQWLFPNNAV
YHDIHHQQFGIKTNFAQPFFTFWDNLFQTNFKGF-----------EEYQKKQRRV-----
--TID-------------------------------KYKEFLQKRELEKKEKLKNFKAMN
AAGNEVKKEK------------------------------------
>XP_003673087_Naumovozyma_castellii
----MSESVAETVTTAAAAINKSVNN-----MP-------------------VKLARDSL
LPWMSDDVLALVSPVISYWLFSLMFLGLDHLKA--ADKYRIHTIEEAEKRNRASKFHVLT
HVLFQHLLQTFFGFALITYLDSNGVQHE----------------------SANPWFIA--
------------------------------------------------------------
-----LPISLAKITAAFMIVDTWQYWLHRLMHYNKKLYKYLHSVHHELYVPYAFGALFNS
PAEGFILDTFGTGIAMLITNLSAREQIILYNFATMKTVDDHCGYVLPYDPFQVCFNNNSI
YHDIHHQPFGLKYNFAQPFFVFWDNLLGSSFREFNVLDSSAHLPKEQRSFGKNRL-----
--DIN-------------------------------KYKEFLKNRRAARKDLSDVDAYKI
EAGI-AGEAKKIN---------------------------------
>XP_003669119_Naumovozyma_dairenensis
----MSEYVSETVT---GAVKDSVNDVIRETLP------------------LISTTRDSI
FASMSDDVLALISPVISYWTFSGMFFILDHMKS--AQRFKIHSLEEAEKRNRATKTHVLT
HVLFQHMLQTAFGYLLIVTMDSTGTHHI----------------------SQRPFYIA--
------------------------------------------------------------
-----YAISFIKLAIAFLIIDTWQYWLHRLMHYDKRLYKNLHSVHHELYVPYAFGALFNS
PLEGFLLDTLGTGIAMLITNLSAREQIILYNFATMKTVDDHCGYVLPWDPFQVLFKNNSI
YHDIHHQPFGLKYNFAQPFFIFWDNLLDSNFKDFNIQDPNIQIPDNEKSFLKNKL-----
--DIN-------------------------------KYHYFLKNRKSLKN--KSKEEIEI
EQEIESANSKKAN---------------------------------
>XP_003957234_Kazachstania_africana
------MVNETVSSVVNSTIADYTEFFSAAAEP-----------------QIVLSAKPSL
VQGIPDGILALIAPVVAYWTFSMFFHTLDTFNL--AETYRIHPSEEVKARNLASRFDVLC
EVILQHIIQSVVGYGFYRFDGISQTGYESN--QIWNIKK--YLIVNLHLNQYLSLEIIDT
LVNYA-------------------------------------------------------
---YNYGISAFKIAIGFVIIDTWQYWLHRLMHLNKTLYKKYHSVHHELYVPYAYGALFNA
PLEGFLLDTLGTGIAAILTGLSQREQIILYTFATMKTVDDHCGYDLPFDPFQMIFPNNSV
YHDIHHQTWGLKSNFAQPFFVFWDNVCSTKFAPM-----------DSELKGVKRI-----
--NIH-------------------------------QYKKFLQNRENERVEKLKKFKESM
DVSNEEDKKIDETKKKDM----------------------------
>XP_022463157_Kazachstania_naganishii
MNSSTEAVNATAETLFNGAAGKQFSFMYSSVAP-----------------AKHIVPRPSL
VEGIPDGILALIAPVVAYWVVSGFFHLLDTFNL--AEKYRIHPSAEVKSRNKAGRLEVLR
EVILQHCIQTLFGLTAYKFDAESVTGFEAY--EMWHLKKDIYSFIG---PQFASM-IKDQ
WIVLF-------------------------------------------------------
---YKYGLSLIKLSLAFIFVDTWQFFLHYLMHYSSTLYKKFHSRHHQLYVPYAYGALFNA
PTEGFLLDTLGTGIAMIVTRLSPREQIVLFTFATMKTVDDHCGYVLPFDPFQIFFPNNAV
YHDIHHQEWGLKSNFAQPFFTFWDTVFGTRF-PA-----------LKEMN-TKKV-----
--NIH-------------------------------QYKQFLLNRDEERKVKLEKMKKVL
EKDDE-----------------------------------------
>XP_446858_Candida_glabrata
-MSVN-----GTLFEQSFNLKGGYDYMHTVSAP-----------------EIKLTPREDL
TSYCSDGILALAAPVIAYWAQSAFFHIIDVFHL--AEKYRIHPSEEIEKRNRATRLQVLR
EVIFQHIVQTVVGLIFLKFADESVTGFEQN--EMWHWRQ-----------Q-APGFIPDA
AVYYA-------------------------------------------------------
---YMYGVSLIKLSLGFLFIDTWQYFWHRVMHLSPFMYKYFHSIHHELYVPYAYGALFNN
PVEGFILDTLGTGIAMFLTGLTHREEAVLFTFATMKTIDDHCGYALPFDPFQIVFPNNAV
YHDIHHQQFGLKTNFAQPFFTFWDNLFGTNFKGF-----------EEYQKKQRRV-----
--TID-------------------------------KYKEFLAKREAEKLEKIKNF----
SKKNENKKEK------------------------------------
>XP_004177609_Tetrapisispora_blattae
-MNCS--------------DSVRYPFLHGPQPP------------------ISLKARPDL
LSWMSDGTFALVAPVVAYWVFSLFFHVIDTFKL--LEKYRIHPPEEIASKNHASRLNVLA
EVIFQHLLQTVVGFWFNRWDGHPVTGFEKR--EMWNWRR-----------N-VPGVVPDV
LVVWA-------------------------------------------------------
---YRYGLSFVKLTLGFMFIDTWQYWLHYLMHANRRLYKMFHSVHHRLYVPYAYGALYNA
PMEGLILDTLGTGLAMVLTGLTHREELVLFTFATLKTVDDHCGYAIPADPFQWFFPNNAV
YHDIHHQTFGMNYNFAQPFFTFWDSLVNTQYPDF-----------QAYSKQQRRI-----
--SID-------------------------------KYKEFLAKREQEKREKIAKLKDAN
AFIKDKTDAVASGVAAHVTAQVASVTA-------------------
>XP_003685664_Tetrapisispora_phaffii
-MNST--------VSEKLAQLTPYGYLHSKVAP-----------------TVTLTSKENW
FDFATDGQLALFLPVIAYWTVSGFYHILDVYNL--AEKYRIHPPEEITSRNKVGRFEVLY
TVLFQHLIQVIVAYAFLQLEPAQTTGFEMN--SMWKWRQ-----------A-LPFWVPDV
AIYYG-------------------------------------------------------
---YSYAFPFAKIFTGFVIIDTWQYWLHRLMHVNSTLYKRYHSVHHRLYVPYAYGALYNA
PTEGFLLDTLGTGIAMMITQLNHKEQVILFTFATLKTVDDHCGFTLPFDPFPMIFPNNTI
YHDIHHQNWGIKYNYGQPFFTFWDTLFSTDYKGI-----------DSYKEKQKQI-----
--TLE-------------------------------KYKEFLKERKQKKN----------
----------------------------------------------
>XP_001646736_Vanderwaltozyma_polyspora
-MSSN------STL---LEIQPGFSFMDSIKAP-----------------VPVIVEKNSI
LSNMTDGMLALVIPVVAYWAFSIFFHIIDTFQL--AEQYRIHPSEEVAKRNKASRMDVLS
EVIFQHIMQTVVGLAFIHFDPLPTTGFEMN--EMWKLRQ-----------S-IPSFVPNI
AVYYL-------------------------------------------------------
---YTYGFSIIKISLGFVFVDTWQYWLHRLMHTNMTLYRKFHSRHHRLYVPYAYGALYNA
PLEGFLLDTLGTGIAMVLTGLTYREQMFFYTFATLKTVDDHCGYALPWDPFQMFFPNNSV
YHDIHHQNFGIKTNYAQPFFTFWDTLFSTNFKGI-----------EDYQKKQKKI-----
--TID-------------------------------KYREFLASREEERKKTK-------
----------------------------------------------
>XP_003681767_Torulaspora_delbrueckii
-MNSS------TAFDQIYELKSPYGFMHSAVEP-----------------TAVIAAKKDL
LPYMSDGVLALVAPVVAYWSFSIIFHLIDTLHL--AEKYRIHPSEEVASRNKAGRVEVLC
EVIFQHIVQSVVGLGFLWLDEKPLTGFENR--DMWLLRQ-----------Q-IPAAIPDA
AVYYF-------------------------------------------------------
---YMYGFSALKLFGGFAIIDTWQYWLHRLMHTNMTLYKKFHSRHHRLYVPYAYGALYNA
PLEGFLLDTLGTGIAMLVTGLTHREQIILYTFATMKTVDDHCGYALPFDPFQILFPNNAV
YHDIHHQNFGIKTNYAQPFFTFWDTLFGTNFKGF-----------EGYQKAQRRV-----
--TID-------------------------------KYKQFLTERKTKAKK---------
----------------------------------------------
>XP_037142213_Zygotorulaspora_mrakii
-MNVS------SGFDEAYKVKGMFGYMHSDVAP-----------------EVILRPKADI
LSFIPDNVLTLALPVVAYWALSLIFHSIDVLHL--AEKYRIHPSAEVAARNRVGRIEVLC
EVLFQHIVQSVVGFVTQIWDTPPMTGYEER--ALWKWRQ-----------Y-LPSSIPDA
AIYVG-------------------------------------------------------
---YMYGFSAVKLLVGFTFIDTWQYWLHRLMHTNSTLYRMFHSRHHRLYVPYAYGALYNA
PVEGFLLDTLGTGIAMIITSLSYREQMVLYTFATLKTVDDHCGYALPWDPFQFFFPNNAV
YHDIHHQNFGIKTNYAQPFFTFWDTLFGTYFKGF-----------EDYQKAQRRV-----
--TID-------------------------------QYKKFLDERKKKSQPGKTE-----
----------------------------------------------
>XP_002498721_Zygosaccharomyces_rouxii
-MNSS------T-FDY-VEFKGPYGFMHSPVPP-----------------VVNIQPKPSL
FSFVSDGVLALAAPVICYWTYSMFFHIVDIFEL--AEKYRIHDSEEVQSRNRAGRVEVFC
EVIFQHIVQTTVGLLFLHFDAEPTTGFEQK--AIWEWRR-----------I-LPSVIPDF
VVYYF-------------------------------------------------------
---YMYGISAIKEVIGFVVIDTWQYFWHRAMHMNKELYRRYHSRHHRLYVPYAYGALYNA
PVEGFLLDTLGTGVAMLLTQMTHREQIMLYSFATLKTVDDHCGYAFPWDPFQIIFPNNSV
YHDIHHQNFGIKTNFSQPFFTFWDSLFHTNFAGF-----------EQYQNAQRRV-----
--TID-------------------------------RYKDFLRERKELAQKGINTAYHPK
RKQN------------------------------------------
>XP_003645507_Eremothecium_cymbalariae
-MSNSTSTAILLGYTNSFKM-LNMSYMDSRVPP-----------------TVSIKSKKPL
FSGITDGTLSLLAPVAAYWLFSGLFHLIDTFKL--AEKYRIHPSKEVESRNKVSRLGVLV
QVLIQHVIQTVTGLVMVYFDPEPVTGFENY--QLWSWRQ-----------A-LPKWIPNY
VIYLG-------------------------------------------------------
---YQYGISLLKLLIGFFIIDSWQFWLHYTMHMNKTLYKKFHAHHHRLYVPYAYGALYNN
PMEGFFLDTLGSGIAAMVTRLTHVEQTILYTFATMKTVDDHCGYALPWDPFQWLFPNNAV
YHDIHHQSFGIKSNFSQPFFTLWDTICNTKFPQF-----------KEYEKKQRRV-----
--TVD-------------------------------RYKRFLSEREFDRQKKLKLLSKKM
S---------------------------------------------
>NP_982476_Eremothecium_gossypii
-MLNHTYSDIGVRLAPRF-L-PDVSFMDDVVAP-----------------LTAVKPRPTL
VPGISDGHLSLLAPVLAYWVFSGLFHVMDTLRL--AEKYRIHPSEEVASRNRAGRLDVLA
QVVLQHIIQTLTGLVLVYYDGEPQTGMEQL--AMWRWRQ-----------A-APGWVSNE
AIYVA-------------------------------------------------------
---YHYGLSVAKLLVGFFLIDTWQFWLHYLMHMNKTLYRKFHAHHHRLYVPYAYGALYNN
PVEAFVLDSCGTALAALVTRMTHREEMLLYTFATMKTVDDHCGYALPWDPFQWLFPNNAV
YHDIHHQNFGIKSNFAQPFFTIWDSFCRTKFPQF-----------EEYEKKQRRV-----
--TVD-------------------------------RYKQFLAERQMEREAKLTLLSKKL
S---------------------------------------------
>XP_452663_Kluyveromyces_lactis
-MANIVESAVQHLYLQ-VKDAMDVSFMNSKAPP-----------------ASVITKKQDI
LPWISDGKLALALPVVAYWLYSMFFHYIDTNEV--FEQYRIHPSEEVQQRNKASRLEVLK
EVILQHFIQTFTGLGMLYLDPVPTSGFEKY--EMWKWRQ-----------S-LPFFVPSV
FIKFM-------------------------------------------------------
---YCYGWSMIRIFIGFCIVDSWQYWLHRVMHMNKTLYKKFHSRHHRLYVPYAYGALYNS
PVEGFLLDTLGTGIAAIVTQLNHTEQVVLYTFATLKTVDDHCGYALPLDPFQWLFSNNAV
YHDIHHQSFGIKSNFSQPFFTIWDKFCDTKYHGF-----------EEYEKKQRRV-----
--TID-------------------------------KYKEFLNKRKLEHQAKLKAMKEKM
S---------------------------------------------
>XP_022675561_Kluyveromyces_marxianus
-MSSVKSDFGTQLYQR-INDALDVSFMASKDAP-----------------VAVITKKPDI
FDWISDGKLALALPVVVYWAYSMFFHVIDTFEL--CEKYRIHPSEEVQKRNQASRTEVLR
EVLFQHLIQTVVGLTMLHFDPVPTTGFELL--EMWKWRQ-----------T-LPSFVPSL
LIKFV-------------------------------------------------------
---YCYGFSILKIFTGFCIVDSWQYWLHRLMHENKELYKRFHSRHHRLYVPYAYGALYNS
PVEGFLLDTLGTGIAALVTKLTHTEQVVLYTFATLKTVDDHCGYALRLDPFQWLFPNNAV
YHDIHHQSFGIKSNFSQPFFTLWDTVCRTKFHGF-----------EEYEQKQRRV-----
--TID-------------------------------KYKEFLEKRKIENEERLKNLKKKM
S---------------------------------------------
>XP_022629965_Lachancea_lanzarotensis
-MNLV-----NTKWL----EKNTYSFLDSAVAP-----------------LEQVQEQKSL
ISWLTDGQLSLVLPVVAYWSFSMFFHVIDTFEL--AERFRIHPPEEVQKRNKASRKEVLG
EVLLQHMIQSVTGLAMLYMDPAPSTGFEQR--AMWELRQ-----------L-APSWVPNR
AIYVG-------------------------------------------------------
---YTYGISLAKVFVGFCIIDSWQYWLHRLMHTNKTLYRLYHSRHHRLYVPYAYGALYNS
PLEGFLLDTLGTGIAAILTRLTHREQVILFTFATLKTVDDHCGYALPWDPFQWIFPNNAV
YHDIHHQQFGIKTNYAQPFFTIWDQVCGTKFHDL-----------EKYEHAQRRI-----
--TID-------------------------------KYKEFLSQREADKQAKMKAGFGNK
KEN-------------------------------------------
>XP_002555302_Lachancea_thermotolerans
-MDMT-----NATYLGFSGQKGSFSFMDSDVAP-----------------EVTIRPKESL
LPWLSDGCLSLALPVIAYWSFSMMFHAIDTLRL--AEQFRIHPSQEVASRNKAGRMEVLR
EVLFQHFLQTVTGGLLVYFDPEPTTGFEAR--AMWEWKR-----------A-LPFWVPNQ
AIYYG-------------------------------------------------------
---YMYGISLIKVFVGFCIIDSWQYWLHRLMHNNKTLYKMYHSRHHRLYVPYAYGALYNS
PAEGFLLDTLGTGIAAIVTKLTHREQIALFTFATLKTVDDHCGYALPWDPFQWIFPNNAV
YHDIHHQQFGIKTNFAQPFFTLWDQLCGTKFHGL-----------EQYEKAQRRI-----
--TID-------------------------------KYKEFLKEREAEKQAKIDQGFGNK
KDN-------------------------------------------
>XP_020060952_Aspergillus_aculeatus
------------------------------MATNAS--VVFE---LPPLPTYTLTPRPPL
LDPIPDNLLALMLPIIAYWALSMVYHYIDVNDY--FPQYRLHTPAEVLKRNHVTRWEVVR
DVILQQVIQTMAGLAVAYFDDPEYLGKDEYNVAVWARRL-----------RLAQKALPQL
LALVGIDALGLSKNLSQNGWSMLGGAVAGGRYPGCTQSMILDSGVEAVVPAFTNWELSAA
SALYWYLIPALQFVWAVCVVDTWQYFLHRAMHMNRWLYVTFHSRHHRLYVPYAFGALYNH
PVEGFLLDTAGTGVAFLTAGMSNRQGMWFFTFSTIKTVDDHCGYAFPWDPLQHFTSNNAA
YHDIHHQSWGIKTNFSQPFFTIWDRLFKTRWE-GDVKLRYE----RSREAAQKKV-----
--DNE---------------------AAGIANESS-------DPT--SSGTSTPTLG--R
TSDE-STSRPR-RRKTVTLSPHV--DGFKGVSHGVASSVL------
>XP_001268585_Aspergillus_clavatus
------------------------------MAANES--VVFD---YPPLPTYTLSPRPPI
FTAIPDNILALILPVVAYWALSLFYHFIDVYDF--FPQYRLHTPAEVLKRNKVTRWEVVR
DVILQQVIQSLAGLVVAYLDPVEYIGREEYDVAVWAGRL-----------RFAQRAIPRV
LAIFGVDALGLASNLSKNGHTILAGALAGGHYPGVTQSLTLDSGLDAVVPAFTNWELLTA
SFIYWYLIPALQFTWAILVVDTWQYFLHRAMHMNRWLYVTFHSRHHRLYVPYAFGALYNH
PVEGFLLDTAGAGLGFLTAGMTTRQAMWFFSCSTIKTVDDHCGYAFPWDPLQHFTSNNAA
YHDIHHQSWGIKTNFSQPFFTFWDRLFNTRWN-GDVRLKYE----RSREAAQKQV-----
--EQD---------------------ASSAPA----------EETPYESAVISP-----A
TSTD-SNARTRLRSKTVTLSPHV--DSLKGVNHGVTRSVLHA----
>XP_001264071_Aspergillus_fischeri
------------------------------MAVNAS--FEYD---YPPLPSYTLTPRPPL
LAPIPDNILAVILPIVAYWGLSMVYHFIDVYDF--FPQYRLHTPAEVLKRNKVSRWDVVR
DVILQQVIQTLAGMALGYFDDVEYIGREEYDVAVWARRL-----------RFAQKAIPRL
LAVFGVDALGLSRSLSQNGHAILAGVLAGGQYPGVTRSFVMDSGIEAIVPAFTNWELSMA
SLIYWYFIPAVQFTVGVFIVDTWQYFLHRAMHLNRWLYVTFHSRHHRLYVPYAFGALYNH
PVEGFLLDTAGAGIGFLATRMTNRQAMWFFTCSTIKTVDDHCGYAFPWDPLQHFTHNNAA
YHDIHHQSWGIKTNFSQPFFTFWDRLFNTKWK-GDVKLRYE----RSREAAQKQL-----
--DQD---------------------TSSAAASSN-------EESSYEGPVVSP-----D
APAD-SNARARLRRKTVTLSPHV--DGLKGVNHGVTSSVLQA----
>XP_041140919_Aspergillus_flavus
------------------------------MAVNAS--VAYD---LPPLPAYTLTPRPPL
LSPIPDNVVALILPIIAYWALSMVYHYIDVYEL--FPQYRLHTPAEVLKRNHVSRWEVVR
DVILQQIIQTMAGMAVSHFDPVECIGKEEYDVAVWAQRI-----------RLLQRTFPRL
LAVFGIDSMGLAKSLSKNGYSILGGVLAGGRYPGLTQTLVLENGVEAIAPAFAGWELSMA
SFIYWYFIPTMQFVWGVCVVDTWQYFLHRAMHLNRWLYVTFHSRHHRLYVPYAFGALYNH
PVEGFLLDTAGTGVAFLTARMTNRQAMWFFTCTTIKTVDDHCGYAFPWDPLQHFTSNNAA
YHDIHHQSWGIKTNFSQPFFTIWDRLLATQWK-GDVKLRYE----RGREAAQKKL-----
--DDD---------------------AAFGLGAKG-------ENVT-SSATVSS-----D
ELAE-TTARSRLRKRTATF------DGLKGSKHGVASSVL------
>XP_753053_Aspergillus_fumigatus
------------------------------MAVNAS--IEYD---YPPLPSYTLTPRPPL
LAPIPDNILALILPIVAYWGLSMVYHVIDVYDL--FPQYRLHTPAEVLKRNKVSRWDVVR
DVILQQVIQTLAGMVVGYFDDVEYIGREEYDVAMWARRL-----------RLAQKAIPRL
LAVFGVDAFGLSRSLSQNGHAILAGVLAGGQYPGVTQSFVMDSGIEAVVPAFTNWELSMA
SLIYWYFIPAVQFTVGVFIVDTWQYFLHRAMHLNRWLYVTFHSRHHRLYVPYAFGALYNH
PVEGFLLDTAGAGIGFLVTRMTNRQAMWFFTCSTIKTVDDHCGYAFPWDPLQHFTNNNAA
YHDIHHQSWGIKTNFSQPFFTFWDRLFNTKWE-GDVKLRYE----RSREAAQKQV-----
--DQD---------------------ASSAAASSN-------EENSYEGPVVSP-----D
APAD-SNARARLRRKTVTLSPHV--DSLKGVNHGVTSSVLQA----
>XP_658244_Aspergillus_nidulans
------------------------------MATNTT--LLYD---LPPLPAYQLTPRPSL
VDGIPDNILALILPVVAYWAVSMFFHVIDVYDL--FPQYRLHTPAEVLTRNRASRWDVVR
DVVLQQVVQTLAGLILAYFDEQEYIGREEYDVAVWARRI-----------RFVQRGLPYL
LALFGLDASGVAANFSRNGHKMLAGAVAGGYYPGATQSIVSSGGIETVVPAFTNWEMSLA
AFIYWYFIPALQFTWGICVVDTWQYFLHRAMHLNRWLYVHFHSRHHRLYVPYAYGALYNH
PVEGLLLDTVGAGIGFLTSGMTHRQSMWFFTFSTIKTVDDHCGYAFPWDPLQHATTNNAA
YHDIHHQSWGIKTNFSQPFFTFWDRLFNTQWK-GEVKLRYE----RSREAAEKKLSEGGM
QQDSD---------------------MENSSSDFA-------QPNG-EAAVVSP-----E
EPSD-RDARTRLRKKTASFSPSV--DSLKGVNHGVPSSVL------
>XP_001389422_Aspergillus_niger
------------------------------MATNAS--VVFD---LPPLPTYTLTPRPPV
LAPIPDNILALILPIVAYWALSMVYHFIDVNDY--FPQYRLHTPAEVLKRNRVTRWEVVR
DVLLQQVVQTLAGMAVSYCDEPEYLGKEEYDVAVWARRL-----------RLLQRGLPHL
LALFGIDASGLGKNLSHKGWAMLGGAIAGGHYPEFTQSLILDSGVEAVVPAFTSWELSTA
GFIYWFFIPALQFIWGVCVVDTWQYFLHRAMHLNRWLYVTFHSRHHRLYVPYAFGALYNH
PVEGFLLDTAGTGVAFLTARMSNRQSMWFFTFSTIKTVDDHCGYAFPWDPLQHFTSNNAA
YHDIHHQSWGIKTNFSQPFFTIWDRWFGTQWK-GDVKLRYE----RSRESAQKQL-----
--DND---------------------ASSATNSGA-------DTP--ASGSVTPVPAPQE
VPAE-ST-RSR-RRKTVTLSPHV--DGFRSVNHPVASSVL------
>XP_015403072_Aspergillus_nomiae
------------------------------MAVNAS--VVYD---LPPLPAYTLTPRPPL
LSPIPDNILALILPIIAYWALSMVYHYIDVYDL--FPQYRLHTPAEVLKRNHVSRWEVVK
DVILQQIIQTIAGMAMSYFDPVECFGKEEYDVAVWAQRI-----------RLLQRALPRL
LAAFGIDSIGLAKSLTKNGHTILGAVLAGGRYPGLTQTLVLENGVEAIAPAFAGWELSVA
SFIYWYFIPTVQFVWGVCVVDTWQYFLHRAMHLNRWLYVTFHSRHHRLYVPYAFGALYNH
PVEGFLLDTAGTGVAFLTARMTNRQAMWFFTCSTIKTVDDHCGYAFPWDPLQHFTSNNAA
YHDIHHQSWGIKTNFSQPFFTIWDRLLETQWK-GDVKLRYE----RGRDAAQRKL-----
--DND---------------------SAHEVRANG-------EGVS-SSATVSS-----D
EPAD-TTARSRLRKRTATF------DGLKGSKHGVASSVL------
>XP_001817987_Aspergillus_oryzae
------------------------------MAVNAS--VAYD---LPPLPAYTLTPRPPL
LSPIPDNVVALILPIIAYWALSMVYHYIDVYEL--FPQYRLHTPAEVLKRNHVSRWEVVR
DVILQQIIQTMAGMAVSHFDPVECIGKEEYDVAVWAQRI-----------RLLQRTFPRL
LAVFGIDSMGLAKSLSKNGYSILGGVLAGGRYPGLTQTLVLENGVEAIAPAFAGWELSMA
SFIYWYFIPTMQFVWGVCVVDTWQYFLHRAMHLNRWLYVTFHSRHHRLYVPYAFGALYNH
PVEGFLLDTAGTGVAFLTARMTNRQAMWFFTCTTIKTVDDHCGYAFPWDPLQHFTSNNAA
YHDIHHQSWGIKTNFSQPFFTIWDRLLATQWK-GDVKLRYE----RGREAAQKKL-----
--DDD---------------------AAFGLGAKG-------ENVT-SSATVSS-----D
ELAE-TTARSRLRKRTATF------DGLKGSKHGVASSVL------
>XP_040642515_Aspergillus_ruber
------------------------------MASNTS--VVFD---LPPLPSYTLTPREPL
LAPISDNILSLILPIVAYWGLSMVYHLIDVYDL--FPQYRLHTPAEVLKRNHVTRWHVVR
DVVLQQVVQTIAGYAVSYFDEQECVGKEEYDVAVWAQRI-----------RIVQRVLPGF
LALFGIDALGLAKNLSRSGHTMLAGALSGGKYPGMTQSIILESGVEAIAPAFTEWEMTLA
SFVFWYFVPFVQFVWAISVVDTWQYFWHRAMHLNRWLYVKFHSRHHRLYVPYAFGALYNH
PVEGFLLDTAGTGVGFLTARMTTRQSMWFFTMSTIKTVDDHCGYEFPWDPLQKITSNNAA
YHDIHHQSWGIKNNFSQPFFIFWDRMLGTKWE-GDVKNRYE----RSRESAQKKV-----
--EQD---------------------AAAAATAIK-------ERS--EGAVVS------G
EPTD-SNARTRLRRK--TLSTSV--EDLKGVTHGVASSVLQA----
>XP_040706544_Aspergillus_sydowii
------------------------------MAINST--LVSD---LPPLPPYTLVPRSPL
VAGIPDNILALILPIVAYWVVSMFFHLIDVYDL--FPQYRLHTPAEVLTRNRVSRWDVVR
DVVLQQVVQTIAGLIMAYFDELEYIGREEHDVAVWARRI-----------RFVQKGLPFL
LTAVGLDASGVAANLSQNGHKMLAGAIAGGRYPNITQSIISESGIETVVPAFTKWEMSIA
NFIYWFLIPAMQFTWAVCVVDTWQYFLHRAMHLNRWLYVKFHSRHHRLYVPYAYGALYNH
PVEGFLLDTVGAGIGFLTSGMTHRQSMWFFTFSTIKTVDDHCGYAFPWDPLQHATSNNAA
YHDVHHQSWGIKSNFSQPFFIFWDRLFNTQWK-GEVKLRYE----RSREAAEKQIGAES-
QQESD---------------------VDNSASDFA-------QAGR-DAAVVSP-----G
ESGD-KNARTRLRKKTASLSPSV--DSLKGVNHGVTSSVL------
>XP_001214288_Aspergillus_terreus
------------------------------MAVNAS--YVSD---YPPLPEYTLTPRPPL
FAPIPDNILALILPIVAYWALSMIYHLIDVYDL--FPHYRLHTPAEVLKRNHVTRWDVVR
DVLLQQVIQTIAGIAVSYLDEEEYIGREEYDVAVWARRI-----------RWAQRGLPHL
LALFGIDALGLAKNLSHNGHTILGAVVAGGRYSGLSQSVTLESGAEALVPAFAGWELSLA
SFIYWYFIPALQFIWGVCVVDTWQYFLHRAMHLNRWLYVTFHSRHHRLYVPYAFGALYNH
PVEGFLLDTAGTGVAFLTARMTNRQSMWFFTLSTIKTVDDHCGYAFPWDPLQHLTSNNAA
YHDIHHQSWGIKTNFSQPFFTFWDRLLNTRWH-GDVKLRYE----RSREAAQKQV-----
--DND---------------------AAQAAEAKA-------ESAP-STTTVSP-----E
EPTD-SNTRSRLRRKTATLSPRV--DSLKGSKHGVTSSVF------
>XP_022487971_Penicillium_arizonense
------------------------------MAVNAS--VAFD---LPPLPAYTLKARENL
LDPIPDNVLALLLPIIAYWGMSMIYHYLDVNEY--FVEYRLHTPAEVLKRNRVTRWEVVR
DVVLQQIIQTVAGLAVVYFDAEETVGREEHDVAVWAQRL-----------RIAQKALPSL
LALVGVDAVGLAKSVSQSGHTILAGALAGGSYPSATQSQILENGAEVLAPAFMGWELAVA
GFIYWYFVPALQFMLAVSIVDTWQYFLHRAMHLNRWLYVTFHSRHHRLYVPYAFGALYNH
PVEGFLLDTAGTGIGFLVSGMTNRQAMWFFTFSTIKTVDDHCGYAFPWDPLQHFTSNNAA
YHDIHHQSWGIKTNFSQPFFIFWDRLLGTQWT-GEVKLRYE----RARENAQKQV-----
--DFD---------------------ATQTPEAAPAVTVT--EDREHERVIVSP-----E
GPA----TRTRLRRKT------V--DSLKGPSHGVPGSVLHN----
>XP_014538554_Penicillium_digitatum
------------------------------MAVNAS--VAFD---LPPLPTYTLTARENL
LAPLPDNVLSLMLPVVAYWGLSMIYHFLDVNNY--FVEYRLHTPAEVLKRNKVTRLEVVR
DVILQQVIQTVAGLAFLYFDAEETVGREEFDVAVWAQRL-----------RIAQKAVPSL
LALGGVDALNLANSMSQNGYTMLAGALAGGSYPSVTQSIILDNGAKAVAPAFTSWELAVA
GFIYWYFVPALQFILAISIVDTWQYFLHRAMHMNRWLYATFHSRHHRLYVPYAFGALYNH
PFEGFLLDTAGTGIGFLVSGMSTRQAMWFFTMSTIKTVDDHCGYAFPWDPLQHFTSNNAA
YHDIHHQSWGIKTNFSQPFFIFWDRLLGTQWN-GEVKLRYE----RARENAQKQV-----
--DLD---------------------AAQALKTMPIVTVT--EDREHERVVVSP-----E
GPA----TRTRLRRKT------V--DSLKGPSHGVPGSVLHN----
>XP_016603598_Penicillium_expansum
------------------------------MAVNAS--VAFD---LPPLPTYTLTAQKNL
LAPLPDNVLSLILPVVAYWGMSMIYHFLDVNDY--FVEYRLHTPAEVLKRNKVTRWEVVR
DVVLQQVIQTVAGLAFVYFDAEETVGREEYDVAVWAQRL-----------RIAQKAVPSL
LALVGVDAISLGKSVSQSGYTMLAGALAGGSYPGVTQSITLDNGVKAVAPAFASWELAVA
NFIYWYFVPTLQFILAISIVDTWQYFLHRAMHMNRWLYVTFHSRHHRLYVPYAFGALYNH
PFEGFLLDTAGTGIGFLVSGMSTRQAMWFFTMSTIKTVDDHCGYAFPWDPLQHFTSNNAA
YHDIHHQSWGIKTNFSQPFFIFWDRLLGTQWT-GEVKLRYE----RARENAQKQV-----
--DLD---------------------AAQALTTPPTITVT--EEREHERVVVSP-----E
GPA----TRTRLRRKT------V--DSLKGPSHGVPGSVLHN----
>XP_040647740_Penicillium_griseofulvum
------------------------------MATNAS--VAFD---LPPLPSYTLTKREHL
LAPLPDNILTLILPVVAYWGLSMIYHYLDVNDY--FVEYRLHTPAEVLKRNKVTRWEVVR
DVVLQQVIQTVAGFAFVYFDAEETVGREQYDVAVWAQRL-----------RIAQKAIPSL
LALIGVDAINLGKSVSQNGYTMLAGALAGGSYPSVTQSVILDNGVETVAPAFTSWELAVA
SFIYWYFVPTFQFILAISIVDTWQYFLHRAMHMNRWLYVTFHSRHHRLYVPYAFGALYNH
PVEGFLLDTAGTGVGFLISGMTTRQAMWFFTMSTIKTVDDHCGYAFPWDPLQHFTSNNAA
YHDIHHQSWGIKTNFSQPFFIFWDRLLGTQWT-GEVKLRYE----RARENAQRQV-----
--DQD---------------------AAQAPDMTPVVAQT--EEREPERVVVSP-----E
GPA----TRTRLRRKT------V--DSLKGPSHGVPGSVLHN----
>XP_038933887_Penicillium_roqueforti
------------------------------MAMNAS--VAFD---LPPLPTYTLTPQGHL
LAFLPDNILSLVLPVIAYWVLSMIYHYLDVNDY--FVEYRLHTPAEVLKRNKVTRWEVVR
DVVLQQVIQTVAGLAFLYFDAEETVGREEYDVAVWAQRL-----------RIAQKAFPSL
LALVGVDAISLGKSVSQSGYTMLAGALAGGSYPDVTQSIILDNGAEAVAPAFTSWELAVA
SFIYWYFIPTLQFMLAISIVDTWQYFLHRAMHLNRWLYVTFHSRHHRLYVPYAFGALYNH
PVEGFLLDTAGTGIGFLVSGMTTRQAMWFFTMSTIKTVDDHCGYAFPWDPLQHFTSNNAA
YHDIHHQSWGIKTNFSQPFFIFWDRLLGTRWT-GEVKLRYE----RARENAQKQV-----
--DLD---------------------AAQALNNTPAVTLTGERERERERVVVST-----E
GPA----ARTRLRRKT------V--DSLKGPSHGVPGSVLHN----
>XP_002569316_Penicillium_rubens
------------------------------MAVNAS--VAFD---LPPLPTYTLTAREHL
LAPLPDSILTLILPVIAYWGMSMIYHFLDVNDY--FVEYRLHTPAEVLKRNKVTRWEVVR
DVVLQQVIQTLAGFAFIYFDAEETVGREKYDVAVWAQRL-----------RITQKAVPSL
LALVGVDAISLGKSMSQSGYTMLAGVLAGGSYPGVTQSIILDNGAEAVAPAFTNWELAVA
GFIYWYFLPTLQFLLAISIVDTWQYFLHRAMHLNRWLYVTFHSRHHRLYVPYAFGALYNH
PVEGFLLDTAGTGIGFLVSGMTTRQAMWFFTMSTIKTVDDHCGYAFPWDPLQHFTSNNAA
YHDIHHQSWGIKTNFSQPFFIFWDRLLGTQWT-GEVKLRYE----RARENAQKQV-----
--DLD---------------------AAQAPDTTRTVTVT--EEREPERVVVSP-----E
GPA----ARTRLRRKT------V--DSLKGPSHGVPGSVLHN----
>XP_040811097_Penicillium_solitum
------------------------------MAVNAS--VAFD---LPPLPTYTLTAREHL
LAPLPDNILTLILPVVAYWGLSMIYHFLDVNDY--FVEYRLHTPAEVLKRNKVTRWEVVR
DVVLQQVIQTVAGFAFVYFDAEETVGREEYDVAVWAQRL-----------RIAQKAVPSL
LALVGVDAISLGKSVSQNGYTMLAGALAGGSYPGVTQSIILDNGAKTVAPAFASWELAVA
GFIYWYFVPTLQFILAISIVDTWQYFLHRAMHLNRWLYVTFHSRHHRLYVPYAFGALYNH
PVEGFLLDTAGTGVGFLISGMSTRQAMWFFTMSTIKTVDDHCGYAFPWDPLQHFTSNNAA
YHDIHHQSWGIKTNFSQPFFIFWDRLLGTQWT-GEVKLRYE----RARENAQKQV-----
--DLD---------------------AAQAPSTIPAVTVT--EEREHERVVVSP-----E
GPA----TRTRLRRKT------V--DSLKGPSHGVPGSVLHN----
>XP_022580320_Penicilliopsis_zonata
------------------------------MASNSS--LPLD---LPPLPAYTLTLRPPL
FAPIPDYIVALMLPIIAYWALSMVYHYMDVYDC--FPQYRLHTPAEVLKRNHVTRWEVVR
DVILQQVIQTIFGVAAAHFDPPEYIGKEEYDIAVWARRL-----------RIAQSYLPRV
LAVVGVDAPGLAKKLSANGFTMLAGALAGGYYPDSTQTLILENGTEVLAPAFAGWELSTA
SFIFWFLIPALQFLWGVSVVDTWQYFLHRAMHMNRWLYVHFHSRHHRLYVPYAFGALYNH
PVEGFLLDTAGTGFAFFTSGMSHRQGMWFFTFSTIKTVDDHCGYAFPWDPLQKITSNNAA
YHDIHHQSWGIKTNFSQPFFIIWDRLLGTRWK-GDVKLRYE----RGRESAQRQV-----
--DMD---------------------EAAAAAAAA------------SAGEDLP-----E
ERAD-PVASGRATKRATFSSPPL--ESLKGVSHGVTSSVLRG----
>XP_016614907_Cladophialophora_bantiana
------------------------------MA-NAT---YSD---LPALPTYTLKPRPPM
IPGISDPLLQLLAPVIAYWVVSIFFHVLDTYDL--CSQYRLHTPAEVLKRNHVTRFEVLR
DVIIQQIVQTAFGLIIASFDPVETIGKEEYDVALWARRL-----------RLAERYIPTF
LGFIGCDAVSLGRKLQHN-YPQLAGALTGGFYS---------------TASFVPWEMTVA
QSIYWIGIPLVQFTIATLIVDTWQYFLHRAMHMNKFLYTTFHSRHHRLYVPYAYGALYNH
PLEGFLLDTLGTGIAYLTTGMTIQQGMWFFTISSIKTVDDHCGYAFPWDPLQHITSNNAA
YHDVHHQSWGIKTNFSQPFFTFWDRVLDTAWTGGDVSARYE----RDRIAAQKKV-----
--DAD------TAATKASNVNSPNFDVDHAEHQARSSHRQVLDNKENGGPRVLEEETKEE
QEVK-QALRRSSRRK-SGFDAKSISDRVAG-IHSRSPAILHADGMH
>XP_008731271_Cladophialophora_carrionii
------------------------------MA-NVT---LPE---LPPLPSYTLRPRPPM
LPGISDPVLQLLSPVVAYWVVSGFFHILDVYEL--CSRYRLHTPAEVLKRNHVTRYEVLR
DVILQQIIQTAFGLLIAQFDPVETIGREEYDIAVWAQRL-----------RLAQGYLPSV
LSVVGIDSLSLGRKVQHS-YPQLAGALSGGIYP---------------TRSFALWETTAA
KFIYWIGIQLVQFTVAILIVDTWQYFLHRAMHMNRFLYTTLHSRHHRLYVPYAYGALYNH
PLEGFMLDTLGTGVAYLVTGMTVRQGMVFFTCATIKTVDDHCGYAFPWDPLQHITSNNAA
YHDVHHQSWGIKTNFSQPFFTFWDRILGTAWTGGDVSARYQ----RDRIAAQKKL-----
--DAD------VALTQPSVVNSPEIDVQNAQQQARSSQRQVLDDRQHGGPQILEEEAREE
KEVK-SASRRSTRRK-SGFDAKSISDHIAG-LHSRSPAILHADGMH
>XP_016251319_Cladophialophora_immunda
------------------------------MA-SAT---FPD---LPALPSYTLKPRPSM
IPGVSDPLLQLLAPVVAYWVVSVFFHILDTYDL--CSQYRLHTPAEVLKRNHVTRFEVLR
DVIIQQIVQTAFGLIIASFDPVETIGKEDYDIAVWAQRL-----------RLTERYIPTL
LGFIGLDAVSLGRKLQHT-HPQLAGALTGGIYS---------------TPSFASWEMTVA
KSIYWIGIPLIQFIVATLIVDTWQYFLHRAMHMNKFLYTTFHSRHHRLYVPYAYGALYNH
PLEGFMLDTLGTGVAYLTTGMTIRQGMWFFTISSIKTVDDHCGYAFPWDPLQHITSNNAA
YHDVHHQSWGIKTNFSQPFFTFWDRILDTAWTGGDVSSRYQ----RDRIAAQKKV-----
--DAD------AVASRTSVVNSPHIDMDHAEYQARSSQRQVRDDKENGGPRVLEEEAKEE
QEVK-QALRRSNRRK-SGFDAKSISDRVAG-IHSRSPAILHADGMH
>XP_007749239_Cladophialophora_psammophila
------------------------------MA-NAT---YSD---LPALPAYTLKPRPPM
IPGISDPLLQLLAPVIAYWVVSIFFHVLDTYDL--CSQYRLHTPAEVLKRNHVTRFEVLR
DVIIQQMVQTAFGLIIASFDPVETIGQEEYDVAIWARRL-----------RLAERYIPTL
FGFIGCDAVSLSRKLQHS-YPQLAGALTGGFYS---------------TPSFAPWEMTVA
QSIYWIGIPLVQFTIATLIVDTWQYFLHRAMHVNKFLYTTFHSRHHRLYVPYAYGALYNH
PLEGFMLDTLGTGIAYLTTRMTIQQGMWFFTISSIKTVDDHCGYAFPWDPLQHITSNNAA
YHDVHHQSWGIKTNFSQPFFTFWDRVLDTAWTGGDVSARYE----RDRIAAQKKV-----
--DAD------AAATKASNVNSPNLDVDHAEHQARSSQRRVLDNKENGGPRVLEEETKEE
QEIK-QALRRSSRRK-SGFDAKSISDRVAG-IHSRSPAILHADGMH
>XP_018697743_Fonsecaea_erecta
------------------------------MA-NAT---FSD---LPALPSYTLSPRPSM
IPGVSDPLLQLLAPVIAYWVVSAFFHILDTYDL--CSQYRMHTPAEVLKRNHVTRFEVFR
DVIIQQIVQTVFGLIIASFDPVETIGKEEYDIAVWAQRL-----------RISERYIPTL
LGFIGLDAMSLGRKLQHN-YPQLAGALTGGIYS---------------TPSFAEWEMRVA
KSIYWIGIPLIQFTVATLIVDTWQYFLHRAMHMNKFLYTTFHSRHHRLYVPYAYGALYNH
PLEGFMLDTLGTGVAYLTTGMTIRQGMWFFTFSSIKTVDDHCGYAFPWDPLQHVTSNNAA
YHDVHHQSWGIKTNFSQPFFTFWDRFLNTAWTGGDVSARYE----RDRIAAQKKV-----
--DAD------AVAASASVVNSPKIDMDNAEQQARSSQRQVLDDKANGGPRVPEEEAREE
QEVK-QALRRSNRRK-SGFDAKSISDRVAG-IHSRSPAILHADGMH
>XP_022512669_Fonsecaea_monophora
------------------------------MA-NAT---FPD---LPGLPSYTLKPRPSM
IPGISDPLLQLLAPIIAYWVVSLFFHILDTYDL--CSQYRLHTPAEVLKRNHVTRYEVLR
DVIIQQIVQTVFGLIIASFDPVETIGKEDYDIAVWAQRL-----------RFAERYIPTL
LGFIGLDAMSLGRKLQSD-YPQLAGALVGGIYS---------------TPSFASWEMTTA
KSIYWVGIPLIQFAVATLIVDTWQYFLHRAMHMNKFLYTTFHSRHHRLYVPYAYGALYNH
PLEGFMLDTLGTGVAYLTTGMTIRQGMWFFTISSIKTVDDHCGYAFPWDPLQHITSNNAA
YHDVHHQSWGIKTNFSQPFFTFWDRLLNTAWTGGDVSARYQ----RDRIAAQKKV-----
--DAD----ATAAAAAANIVNSPIIDKGHAEHQAQSSQRQVLDDKENAGPQALEEEAREE
QEVK-QALRRSTRRK-SGFDAKSISDRVAG-IHSRSPAILHADGMH
>XP_016628965_Fonsecaea_multimorphosa
------------------------------MA-NAT---FSD---LPALPSYTLKPRPSM
IPGVSDPLLQLLAPVIAYWVVSLFFHILDTYDL--FSEYRLHTPAEVLKRNHVTRFEVLR
DVIIQQIVQTAFGLIIASFDPVETIGKEEYDIAVWAQRL-----------RLTERYIPTL
LSCVGLDALSLGQRLQHS-YPQLAGALTGGIYS---------------TPSFASWELTAA
KSIYWIGIPLIQFTVATLIVDTWQYFLHRAMHMNKFLYTTFHSRHHRLYVPYAYGALYNH
PVEGFMLDTLGTGVAYLITGMTIRQGMWFFTISSIKTVDDHCGYAFPWDPLQHITSNNAA
YHDVHHQSWGIKTNFSQPFFTFWDRLLDTAWTGGDVSARYE----RDRIAAQKKV-----
--DTD------AAANRASIVNSPNIDIDHAENQARSSQRQVLDDTANGGPQVLEEEAKEE
QEVK-QALRRSTRRK-SGFDAKSISDRVAG-IHSRSPAILHADGMH
>XP_022504006_Fonsecaea_nubica
------------------------------MA-NAT---FPD---LPGLPPYTLKPRPSM
IPGISDPLLQLLAPIIAYWVVSLFFHILDTYDL--CSQYRLHTPAEVLKRNHVTRFEVLR
DVIIQQIVQTVFGLIIASFDPVETIGKEDYDIAVWAQRL-----------RLAERYIPTL
LGFIGLDAMSLGRKLQPD-YPQLAGALVGGIYS---------------TPSFASWEMTTA
KSIYWVGIPLIQFAVATLIVDTWQYFLHRAMHMNKFLYTTFHSRHHRLYVPYAYGALYNH
PLEGFMLDTLGTGVAYLTTGMTIRQGMWFFTISSIKTVDDHCGYAFPWDPLQHITSNNAA
YHDVHHQSWGIKTNFSQPFFTFWDRLLNTAWTGGDVSARYQ----RDRIAAQKKV-----
--DAD------AAAAAANIVNSPIIDKGHAEHQAQSSQRQVLDDKENAGPQALEEEAREE
QEVK-QALRRSTRRK-SGFDAKSISDRVAG-IHSRSPAILHADGMH
>XP_013288818_Fonsecaea_pedrosoi
--------------------------MSDNMA-NAT---FPD---LPGLPSYTLKPRPSM
IPGISDPLLQLLAPIIAYWVVSLFFHILDTYDL--CSQYRLHTPAEVLKRNHVTRFEVLR
DVIIQQIVQTVFGLIIASFDPVETIGKEDYDIAVWAQRL-----------RFAERYIPTL
LGFIGLDAMSLGRKLQPD-YPQLAGALVGGIYS---------------TPSFASWEMTTA
KSIYWVGIPLIQFVVATLIVDTWQYFLHRAMHMNKFLYTTFHSRHHRLYVPYAYGALYNH
PLEGFMLDTLGTGVAYLTTGMTIRQGMWFFTISSIKTVDDHCGYAFPWDPLQHITSNNAA
YHDVHHQSWGIKTNFSQPFFTFWDRLLNTAWTGGDVSARYQ----RDRIAAQKKV-----
--DAD----ATAAAAAANIVNSPIIDKGHAEHQAQSSQRQVLDDKENAGPQALEEEAREE
QEVK-QALRRSTRRK-SGFDAKSISDRVAG-IHSRSPAILHADGMH
>XP_007754458_Cladophialophora_yegresii
------------------------------MA-NVN---LPE---LPPLPSYSLRPRPPM
LPGISDPVLQLLSPVVAYWVVSGFFHILDVYDL--FSKYRLHTPAEVLKRNHVTRYEVLR
DVILQQIIQTAFGLLIAQFDPVETIGREEYDIAVWAQRL-----------RLGQGYLPGL
LSVVGIDSFSLGRKVQQS-HPQLAGALSGGIYP---------------TCSFASWETTAA
KFIYWIGMQLVQFTVAILIVDTWQYFLHRAMHMNKFLYTTLHARHHRLYVPYAYGALYNH
PLEGFMLDTLGTGVAYLVTGMTVRQGMVFFTCATIKTVDDHCGYAFPWDPLQHITSNNAA
YHDVHHQSWGIKTNFSQPFFTFWDRILGTAWTGGDVSARYQ----RDRIAAQKKV-----
--DAD------VAGARPSVVNSPEIDIQYAQQQARSSQRHVLDDIQHGGPQVLEEEAREE
REVK-SPSRRSTRRK-SGFDAKSISDHIAG-LHSRSPAILHADGMH
>XP_016239441_Exophiala_spinifera
------------------------------MA-NAT---LPD---LPPLPSYTLTPRPSM
IPGVPDIVCQLLAPVIAYWVVSGFFHILDVFDL--CAKYRLHTPAEVLKRNHVTRWEVFR
DVVLQQIIQTAFGLAVAYFDPEETVGREEYDVTLWAYRL-----------RHVQQYVPGL
LALIGLDAQALGSKLYA--YPQLAAILRGGMYE---------------PHTFASWEVLTA
KFIYWIGIPAVQFTVAVLIVDTWQYFLHRAMHMNKFLYTTLHSRHHRLYVPYAYGALYNH
PIEGFMLDTLGTGVAYLVTGMTIRQGMWFFTCSTIKTVDDHCGYAFPWDPLQHVTSNNAA
YHDVHHQSWGIKTNFSQPFFTFWDRLLNTAWTGGDVSARYQ----RDRIAAQKKV-----
--DAE------LA-SKASVVNSPAIDMENAKQQARSSQKQVLENQD--GARVIAEEAREE
QEVK-QSLRRSTRRK-SGFDAKAFSDRMAGTLHGRSAAILHAD---
>XP_016260701_Exophiala_oligosperma
--------------------------MVDTMA-NST---LQD---LPPLPSYTLASRPSM
IPGVPDIVCQLLAPVIAYWVVSGFFHILDVFDV--CAKYRLHTPAEVLKRNHVTRWEVFR
DVVLQQIIQTVFGLAVAYFDPEETVGREEFDVTLWAYRL-----------RHVQQYVPSL
LAIIGLDAQAMGGKLQN--YPQLAAALCGGTYG---------------PQAFAPWEMSTA
KFIYWIGIPGVQFTVAILIVDTWQYFLHRAMHMNKFLYTTLHSRHHRLYVPYAYGALYNH
PIEGFMLDTLGTGIAYLVTGMTIRQGMWFFTCSTIKTVDDHCGYAFPWDPLQHITSNNAA
YHDVHHQSWGIKTNFSQPFFTFWDRILNTAWTGGDVSARYQ----RDRIAAQRKV-----
--DAD------LASSQASVVNSPEIDMENAQQQTRSSQKQVLENQD--GARVIAEEAREE
QEVK-QSLRRSTRRK-SGFDAKAFSDRMAGTLHGRSPAILHAD---
>XP_013315762_Exophiala_xenobiotica
--------------------------MVDRMA-SST---LQD---LPPLPSYTLTPRPSM
IPGVPDIVCQLLAPVIAYWVVSGFFHVLDVYDL--CSQYRLHTPAEVLKRNHVTRWEVFR
DVILQQIIQTAFGLVVAYFDPVETIGKEQYDIAVWGQRL-----------RLAQGYIPKL
LAAVGLDALALGGKVHNT-YPQLSGALSGGAYA---------------TTTFAPWELSVA
KFIYWIGMPLIQFTVAIFIVDTWQYFLHRAMHMNKFLYTTLHSRHHRLYVPYAYGALYNH
PIEGFMLDTLGTGLAYLMVGMTVRQGMWFFTCSTIKTVDDHCGYAFPFDPLQHVTSNNAA
YHDVHHQSWGIKTNFSQPFFTFWDRLLNTAWTGGDISARYE----RDRIAAQKKV-----
--DAD------TA-MKASVVNSPEFNAERAKQQARSSQRQVLDDKQ--GARVIAEEAREE
QEVK-QSLRRSTRRK-SGFDAKAISDRMAGTLHSRSPTILHAD---
>XP_007726192_Capronia_coronata
------------------------------MS-NST---FTD---LPPLPPYSLTPRPPM
IPGISDAVLQLLAPIVAYWVVSLFFHMLDTYDL--CSHYRLHTPAEVLKRNHVTRYEVVR
DVILQQIIQTAFGLVVASFDPIETVGKEDYDVGVWAQRL-----------RLAEDYIPKS
LTVVGIDALSFAQKLSTK-YPQLAGLLAGGRYP---------------TPSFAPWELATA
KLIYWAAIPFLQFFVATLIVDTWQYFLHRAMHMNRFLYTTLHSRHHRLYVPYAFGALYNH
PVEGFMLDTLGTGVAYLVSGMTVRQGMWFFTCSTIKTVDDHCGYAFPWDPLQHVTSNNAT
YHDVHHQSWGIKTNFSQPFFTFWDRLLGTAWAGGDVSARYE----RDRISAQKKV-----
--DAD----TAAAAAQASVVNSPTIDLGQAKKQASASQRQVLEDKENGGARILKEEAREE
QEAR-QSLRRNTRRK-SGFDAMSISDRVAGSLHNRSPTILHADGVH
>XP_007732563_Capronia_epimyces
------------------------------MA-NRT---LTD---LPPLPPYTLAPRPPL
ISGVSDAVLQLLAPVVAYWVVSLFFHALDTYDL--CSQYRLHTPAEVLKRNHVTRHEVVR
DVIIQQVIQTAFGLLLASFDPMETCGKEEYDIAVWAQRL-----------RLAERYIPKL
FAVVGIDAISFAQKAFKN-YPQLAGAVSGGVYS---------------TRSFAAWEISAA
TLIYWVAIPFAQFLVAILIVDTWQYFLHRAMHMNKFLYTTLHSRHHRLYVPYAFGALYNH
PLEGLLLDTLGTGLAYIATRMTLRQGLWFFTCSTIKTVDDHCGYAFPWDPLQHLTSNNAA
YHDVHHQSWGIKTNFSQPFFTFWDRLLGTAWSGGDVSARYM----RDRIAAQKKV-----
--DAD-------TAADASIVNSPTIDLDKAKQQASSSQRQVLDDKANGGIQILQEEAKAE
QEMR-QTLRRSTRRK-SGFDAMLISDRVSGRLHNRSPTILHADGVH
>XP_009156852_Exophiala_dermatitidis
------------------------------MS-NST---NTD---LPPLPSYTLTPRPPM
IPGISDAVLQLLAPIVAYWAVSLFFHVLDTYDL--CSHYRLHTPAEVLKRNHVTRYEVVR
DVILQQIIQTAFGLLLACWDPIEMTGKEEYDVAVWAQRL-----------RLAERYIPGL
LSVIGLDALSLAQRLSTN-YPQLAGVLSGGHYP---------------TQSFAPWEISLA
RVIYWIAIPCLQFFVAILIVDTWQYFLHRAMHMNKYLYTTLHSRHHRLYVPYAFGALYNH
PLEGFLLDTLGTGVAYILTGMTVRQGLWFFTCSTIKTVDDHCGYAFPWDPLQHVTSNNAA
YHDVHHQSWGIKTNFSQPFFTFWDSLLGTAWTGGDVSARYQ----RDRIAAQKKV-----
--DADIAAAAAAAAAKASVVNSPTIDLDHAKQQANSSQKQVLGDRENGGIRVLQEEAREE
QEVK-QALRRSTRRK-SGFDTKLLSDRVTGSIHNRSPTILHADGMH
>XP_013259720_Exophiala_aquamarina
------------------------------MA-NTT---TSF-----PLPSYTLTPRPSL
IPGISDPLLQLLAPVVAYWVVSIFFHILDSYDF--CAQYRLHTPAEVLKRNHVTRYEVVR
DVVLQQIIQTAFGLLLAHFDPAETVGKEEYDVAVWAQRL-----------RLTQSYIPSF
LAALGVDALALSNKVST--YPQLANALSGGSYS---------------TQTIAPWELSVA
KAIYWAGIPSLQFLVAILIVDTWQYFLHRAMHMNKWLYTTLHSRHHRLYVPYAFGALYNH
PLEGFLLDTLGTGLAYLVTGMTVRQGMWFFTCSTIKTVDDHCGYAFPWDPIQHITSNNAA
YHDIHHQSWGIKTNFSQPFFTFWDKLLDTAWTGGDISARYQ----RDRIAAQKKV-----
--DAD----TTPTFQKASVVNSPELDMEKAKQQAMSSQRQVLDDKVNGGAKVLEEEAREE
QSVK-ATPRRSARRKTSGFDAKALSDRVAGSLHGRSHAILHADGAH
>XP_016228959_Exophiala_mesophila
------------------------------MA-NIT---TTQSQSLPQLPSYTLSPRPDL
ISGIPDPVLQLLAPIIAYWVVSLFFHLLDTYDL--FPQYRLHTPAEILKRNHVTRYEVVR
DVLIQQLIQTVFGLGLAYFDPVETVGKEEYDIAVWAQRL-----------RTMRVSLPTF
IALLGVDSVALGSKLASN-YPQLSVIVSGGPFP---------------TQAFTPWEHLVA
KVIYWAVIPFVQFVIAILIVDTWQYFLHRGMHMNKFLYTTLHSRHHRLYVPYAFGALYNH
PLEGFMLDTLGTGLAYLVTGMTVRQGMWFFTCSTIKTVDDHCGYEFPWDPLQRITSNNAA
YHDIHHQSWGIKTNFSQPFFTFWDRFLNTAWAGGDVSARYQ----RDRQAAQRKV-----
--DAD-------AAASSSMISSMPIEATKARQQAVASQRQVLDDKENGGIRVIKEEILEE
QEVK-QTPRRSSRRKPSGFDPKSISDRVSGSLHGRSHAILHADGAH
>XP_013275032_Rhinocladiella_mackenziei
------------------------------MA-NST---FQD---LPPLPSYALTPRPPM
IPGIPDCLLQLLAPIIAYWVVSLFFHVLDTYDL--CSQYRLHTPAEVLKRNHVTKYEVVR
DVVIQQVIQTVFGLIIASFDPIETIGREDYDVAVWARRL-----------RRAQRHLPKL
LALMGVDAASLGEKLHH--YPQVAGALSGGFYA---------------TQSFAPWELSTA
KMIYWVGIPLIQFSVAILIVDTWQYFLHRAMHMNKFLYTTLHSRHHRLYVPYAFGALYNH
PLEGFILDTLGTGIAYLITGMTLRQGLWFFTCSTIKTVDDHCGYAFPWDPLQHITSNNAA
YHDIHHQSWGIKTNFSQPFFTFWDRILGTSWSGGDVSARYE----RDRIVAQKKV-----
--DAD------AAAAKASVVNSPQIDMDQAKQQAASSQRSVFDDGENSGMRILEEAAKEE
QEVK-QALRRSTRRK-SGFRAKSISDRVAGSLHGRSPAILHTEGMH
>XP_017994308_Phialophora_attinorum
------------------------------MATNATAGVMLPTFNMPALPEYTLKVRPAI
VAGLPDALSQMLMLIFAYWATSAVFHVFDVYDL--FPQYRLHTPAEITKRNKVTRYEVFR
DVIVQQVVQTLFGVAIAWWDPPEMMGKEQYDIAVWALRL-----------RVAQSYLPTA
LRVIGVDSVQLATKSYQH-HPTVAAVLAGGAYQ---------------SPGFASWELQAG
WLIYHVLVPFLQFSIAIVLVDTWQYFVHRAMHMNKFLYTWLHARHHRLYVPYAYGALYNH
PVEGFILDTVGTGSAYLLTGMTVRQGMAFFTAATIKTVDDHCGYHFPWDPLQHLTGNNAA
YHDIHHQSWGIKTNFSQPFGTFWDRFLGTKWTGGDVSSRYE----RDRIAAQKKV-----
--DAD------AANAPSTVTNSPAVDLDKAQKQAQESRQQVLDDPKVDGRIVIAEEAREE
KEVKQQTPRRSTRRSVSGFDPKAISDRMAGSLHGRSTAILHADGLR
>NP_596489_Schizosaccharomyces_pombe
-----------------------------------------------------MVTTVEM
LTTWNPVTVSLVSPVIIYWVASAFFGFLHYIELPVFEKYRIHPPEEIARRNRVPQMAVVK
AVLFQQLCEVVVGIALAMFEGYP----EPIDEAKQMLRYEAFFSKNLPALLQVAPFAPKL
A-----------------------------------------------------------
---YNFIVPAFQYFFAFFIIDSWQYFWHRYLHYNKKLYNMIHAHHHRLQVPYAMGALYNH
PFEGLILDTFGAGVAYLAAGLSPQQAVIFFTLSTLKTVDDHCGYVFPYDPLQMFFANNAR
YHDLHHQPYGFQKNFSQPFFTFWDHVLGTYMPPKSE---------TPYEKKQKAK-----
--NAK-------------------------------KVN---------------------
----------------------------------------------
```
