## Supplementary material for "Coding Sequence Insertions in Fungal Genomes are Intrinsically Disordered and can Impart Functionally-Important Properties on the Host Protein": MAFFT_MSAs: XP_715361.2_blasthits_MAFFT.txt

```
>XP_715361_Candida_albicans
------------------------------------------------------------
------------------------------------------------------------
------------------------------------------------------------
------------------------------------------------------------
------------------------------------------------------------
------------------------------------------------------------
------------------------------------------------------------
--------------------------MRSITSRTED----HLHNVISHRSE--VRSIDPQ
HNAGDVE-LLAQIGYKQ-----------ELNRHYSTFQVFGIAFSIMGLLPSISSVLSIG
LE-SGPAGLVW---------GWISASIFILCVGTSLAFLGSAIPTSG----GLYYYTNYY
CPDAFRVPLSFMIGCSNSLGLIGGLCSISYGFAVQVLSAVYIQQDGAFEITRAKCYGIFV
ACVVSNAIICCLATKQAALLQTISIIVNV---FLVLLFLIAVPVG-T---GH--GFNSAS
YIFGTLINNRDYGTAWSFFLS-WLPAIWTIGSFDSTIHCSEEAKNAQRAIPVGIIGSISA
CGILGWAICIVCAACIKDGDVSR-VLQSDTGSAMA--QIIYDAL------GKKWAVAFMS
LIAVGQYL-----------------MSVSEMIALSRQIWSFARDDGLPVVYNFVKYVNPK
---IKVPIRASIFAGVLSTLVGLLVLI-GDAGSGALFSLAIASLQLSWGLPVLLVLLPY-
GRRKFISGPFHFGFKTNTAINLVTICWSVYAIVLSMFPDS-R-KVDKASMNYTVVINVGV
WLLALIYYFVWGYR--------FYSGPKSNLDKDD---DVVFG----TE--PEVVAIGEE
KK----------------------------------------------------------
------------------------------------------------------------
------------------------------------------------------------
------------------------------------------------------------
------------------------------------------------------------
------------------------------------------------------------
-------------------------------
>XP_002418229_Candida_dubliniensis
------------------------------------------------------------
------------------------------------------------------------
------------------------------------------------------------
------------------------------------------------------------
------------------------------------------------------------
------------------------------------------------------------
------------------------------------------------------------
--------------------------MRSITSRTED----HLHNVISHRSE--VRSIDPQ
HNAGDVE-LLAQIGYKQ-----------ELRRHYSTFQVFGIAFSIMGLLPSISSVLSIG
LE-GGPAALVW---------GWISASTFILCVGTSLAFLGSAIPTSG----GLYYYTNYY
CPDAFRVPLSFMIGCSNSLGLIGGLCSISYGFAVQVLSAVYIQQDGGFEITNAKCYGIFV
ACVVSNALICCLATKQAALLQTISIVVNV---FLVMLFLIAVPVG-T---GH--GFNSAG
YIFGTLINNRDYGTVWSFFLS-WMPAIWTIGSFDSTIHCSEEAKNAQRAIPVGIIESISA
CGILGWAICIVCAACIKDGDVSR-VLESDTGSAMA--QIIYDAL------GKKWAVAFMS
LIAVGQYL-----------------MAVSEMIALSRQIWSFARDDGLPVVYNFVKYVNPR
---IMVPIRASIFAGALSTLVGLLVLI-GDAGSGALFSLAIASLQLSWGLPVLLVLLPY-
GRKKFISGPFHFGPKTNSVINVITICWSVYAIVLSMFPDT-R-KVNKESMNYTVVINVGV
WLLALVYYFVWGYR--------FYSGPKSNLDTDD---DVVFG----TE--PEVFAINEE
KK----------------------------------------------------------
------------------------------------------------------------
------------------------------------------------------------
------------------------------------------------------------
------------------------------------------------------------
------------------------------------------------------------
-------------------------------
>XP_002547053_Candida_tropicalis
------------------------------------------------------------
------------------------------------------------------------
------------------------------------------------------------
------------------------------------------------------------
------------------------------------------------------------
------------------------------------------------------------
------------------------------------------------------------
--------------------------MNAIRSRTEE----HLQSVLSHRSE--IRSIDPQ
HNAGDVE-LLAQIGYKQ-----------ELRRHYSTLQVFGIAFSIMGLLPSVASVLSVG
LE-SGPAGLVW---------GWFLSSIFILCIGISMAFLGSAIPTSG----GLYYYTNYY
CPDAFRVPLSFMIGCSNSLGLIGGLCSISYGFAVQVLSAVYIQQDGGFEITNAKCYGIFV
GCVVTNAFICCLATKQAALLQTISIIVNV---FLVLLFIIAVPAG-K---AH--DFNSAS
FIFTNFENSRDYGTVWSFALS-WMPAIWTIGSFDSTIHCSEEAKNAQRAIPFGITGSITA
CWLLGWILCIVCCACIKDGDVGR-ILESETGSAMA--QIIYDAL------GKQWAVAFMS
LIAVGQYL-----------------MSVSIMIALSRQVWSFARDDGLPVVYNFVKYVNPK
---IQVPIRATMFAGAMGIVLGLLVLINGSAGSGALFSLAIASNQLSWGLPVLLVLLPY-
GRKRFIPGPFYFGKYISTLINIVSVGWSGYVIVLCMFPDS-L-HIDKDTMNYTVVINVGV
WILALVYYFVWGYR--------FYTGPKSNL--DD---TYLEG----TAV-ANVDEILQE
KS----------------------------------------------------------
------------------------------------------------------------
------------------------------------------------------------
------------------------------------------------------------
------------------------------------------------------------
------------------------------------------------------------
-------------------------------
>XP_003866999_Candida_orthopsilosis
------------------------------------------------------------
------------------------------------------------------------
------------------------------------------------------------
------------------------------------------------------------
------------------------------------------------------------
------------------------------------------------------------
------------------------------------------------------------
--------------------------METIKSRTGE----HLHNIVSSRSE--VRAVDPQ
HNAGDED-LLNQIGYKQ-----------ELRRHYSTLQVFGIAFSIMGLLPSIASVLAQG
LE-AGPAGLVW---------GWFIASLFIFSVGMSMSFLGSAIPTSG----GLYYYTNYY
CPDSFRVPLSFLIGCSNSLGLIGGLCSISYGFATEVLSAVSISKDGDFDITNGKCYGVFA
ACVITNVIVACLTTKHAASLQTASIVLNV---LLVLLFLIAVPAG-F---GS--DFNSRG
FIFGNFENARDWGVGWSFFIS-LQPAVWVIGAFDSVIHCSEEALSAQRSIPVGILGSIAA
CWFLGWFVVIVCAACIKDGDVAR-VLNTATGSPMA--QIIYDAL------GKKWAVAFMS
LIAVGQYF-----------------MAISITIALSRQIWSFARDDGLPIVYQYVKYVNPK
---IKIPVRASIFAGILALILGLLVLINGTAGSGALFSLAICSNSLAWGMPVVLVLLPY-
GKKRFIPGPFYFGKWISTTICFVACCWLSFIIVLTMFPDS-K-KVDKDSMNYTVVINVGV
WILSLVYYFTWGYR--------VYSGPKSNL--DEPAPEYFEG----TSV-QGMDEVLSE
KV----------------------------------------------------------
------------------------------------------------------------
------------------------------------------------------------
------------------------------------------------------------
------------------------------------------------------------
------------------------------------------------------------
-------------------------------
>XP_001528552_Lodderomyces_elongisporus
------------------------------------------------------------
------------------------------------------------------------
------------------------------------------------------------
------------------------------------------------------------
------------------------------------------------------------
------------------------------------------------------------
------------------------------------------------------------
--------------------------MEALRSRTEA----HLQNVLSNRSE--IRHIDPQ
NNLGDAD-LLHQIGYKQ-----------ELRRHYSTLQMFGVAFSIMGLLPSISSVLVLG
LE-AGPAGLVW---------GWFIACVFIFCLGCSLSFLGSAIPTSG----GLYYYTNYY
CPDSIRVPLSFLIACSNSLGLIGGLCSISYGFAVELLSAVSLSKDGNFDITNAKCYGVFA
ACVITCVTILCLATKHAAALQTISIAVNV---FLILLFIIAVPVG-V---GH--GFNNRE
FIFGNFENSRDWNAVWSGFLA-LQPAAWTIGGFDSVIHLSEEAKNAQRAIPFGILGSIFA
CWILGWVIVVVCAACIQNGDVSR-LLASETGSPMA--QIIYDAL------GKKWAVAFMS
LIAVGQYL-----------------MAISMSIALSRQIWSFARDDGLPIVYKWVKYVNPQ
---VKVPIRATVFAGIMSLILGLLVLINGSAGSGALFSLGICSNSLAFLTPVVLILLPY-
GRRLFVPGPFHLGKVLTSVVNGLTVFWLLLIMIIAMFPDS-K-SVNKDSMNYTVVINIGV
WALSLIYYYVWGYK--------SYSGPRSNL--DDVDVNYEDKGSNTSEV-HGIDILLEE
KA----------------------------------------------------------
------------------------------------------------------------
------------------------------------------------------------
------------------------------------------------------------
------------------------------------------------------------
------------------------------------------------------------
-------------------------------
>XP_007373760_Spathaspora_passalidarum
------------------------------------------------------------
------------------------------------------------------------
------------------------------------------------------------
------------------------------------------------------------
------------------------------------------------------------
------------------------------------------------------------
------------------------------------------------------------
---------------MNNIKSITSGHLSQIKSKTED----HFHNITSVRSQ--IREIHPN
EAANDVE-LLAQIGYKQ-----------ELRRHYSTLQVFGIAFSIMGLLPSISSTIAIG
LE-AGPAGLVW---------GWFLASIFIFCTGVSMAFLGSAIPTSG----GLYYYTNYY
APDAIRVPLSFLIGCSNSIGLIGGLCSISYGFAVEVLSAVFIQYDGNFEITDGKCYGIFA
ACIVSNVIISCLTTKYAASWQTASIIINS---FLVILFLIAVPAG-K---KH--DFNSAE
FIFTNFENARSWGTPWSFALS-WMPAIWTIGAFDSAIHCSEEAKNAQKSIPWGILGSIGA
CWIFGWFIVIVCAACIKDGDTAR-VLTSDTGNPMA--QIIYDSL------GKKWAVAFMA
MIAVGQYM-----------------MSVSILIAASRQIWSFARDDGLPIIYNFVKYVNPK
---IQVPVRATIFGGAMALIMGLLVLI-GPAGANALFSLAVASNLLAWGMPVLLVLLPM-
GRARFISGPFYFGKVLSNIINFVTVCWVGYVIVLCMFPDS-K-SVDKESMNYTVVINGGL
WVLSLIYFYVWGYR--------SYTGPISNL--DE---QYIEG----SSV-DGLDEVLAE
KA----------------------------------------------------------
------------------------------------------------------------
------------------------------------------------------------
------------------------------------------------------------
------------------------------------------------------------
------------------------------------------------------------
-------------------------------
>XP_043047876_Scheffersomyces_spartinae
------------------------------------------------------------
------------------------------------------------------------
------------------------------------------------------------
------------------------------------------------------------
------------------------------------------------------------
------------------------------------------------------------
------------------------------------------------------------
---------------MTKVLSPVSSAVQAISSRTDQ----YFHNVTSNKSV--VRSVD--
HNVGSEEALLAEIGYKQ-----------ELKRHYNTLETFGIAFSIMGLLPSISSTVAGG
LE-CGPGGLVW---------GWLFSGFFVLLIGISMTMLASSLPTSG----GLYYWTNFY
CPDKYRVPLSFVIGISNSLALCGGLCSISYGFAAEVLAAVSVNNDGAFSITQGKLYGVFA
ACVICACALCCITTKHGSYLQTLSIFVNS---FIIILFFIAVPIGAS---KH--GFNDRG
FIFGDLTNVRTWPKGWSWMLS-MMPAIWTIGGFDSVVHMSEELK-SKKSIPWGILGSISV
CWIVGWCICVVIVACIKGGDIAA-VLESATGSPMA--QVIYDAL------GKKWCVAFMS
LISLGQFL-----------------MACSIALAASRQIWAFARDDGTPFIYRIIKYVDPR
---VKVPINATIFAAALSCFIGLLILINTTA-ANALFSLAVAGNYLAWGMPVFLVLLPY-
GKQKFVPGPFHFGPVVSTIINVLTVLWIVFIIVLCMFPDN-K-SVTKETMNYTVVINCGI
WLLAVIYYFAYGYR--------IYSGPKSNL-------DTIDGESESND---NLDQILDE
KA----------------------------------------------------------
------------------------------------------------------------
------------------------------------------------------------
------------------------------------------------------------
------------------------------------------------------------
------------------------------------------------------------
-------------------------------
>XP_001386473_Scheffersomyces_stipitis
------------------------------------------------------------
------------------------------------------------------------
------------------------------------------------------------
------------------------------------------------------------
------------------------------------------------------------
------------------------------------------------------------
------------------------------------------------------------
--------------------------MNTIKSRTED----HLHFIASHRSD--LREIDPT
HAADDVE-LLAQIGYKQ-----------ELRRHYSTLQVFGIAYSIMGLLPSICSTIASG
LE-CGAGGFVW---------AWLIGGVFILSIGFSMTMLGSAIPTSG----GLYYYTNYY
APDGLRVPLSFLVGCANSLGLIGGMCSICYGFAVEILSAVYINSDGAFEITNGKCYGIFA
ACIISNVILCCLTTKHQAYFQTISIAWNS---FIIVLFFIAVPIGAR---TH--GFNDGS
YIFGDFTNIRDWTTGWSFMLS-MMPVIWTIGAFDSVIHCSEEAKHAQRAIPYGILGSISV
CWIVGWFICIVCVACIKNGDTAA-VLESETGNPMA--QIIFDAL------GKQWAVAFMA
MIAIGQYL-----------------MSVSIAIASSRQIWAFARDDGLPVIYKFVKYVDPR
---VKVPVRATIFAGIVALLLGLLVLINGAAGSGALFSLAVASNLLAWGTPVLLVLLPT-
GKARFVPGHFHLGKHLSTAINIVTVLWIVFVITMAMFPDS-K-VVDKDTMNYTVVINMGV
WLLSLFYYFVYGYK--------VYTGPKSNL-------DVIDADSSNPSL-QNMDAVLGE
KA----------------------------------------------------------
------------------------------------------------------------
------------------------------------------------------------
------------------------------------------------------------
------------------------------------------------------------
------------------------------------------------------------
-------------------------------
>XP_020065164_Suhomyces_tanzawaensis
------------------------------------------------------------
------------------------------------------------------------
------------------------------------------------------------
------------------------------------------------------------
------------------------------------------------------------
------------------------------------------------------------
------------------------------------------------------------
-----------------------MEALRSVGSRTGA----HLSQVLSARSE--IRVIHAQ
DAANDVE-LLAQIGYKQ-----------ELNRHYSTIQVFGIAFSIMGLLPSVASVMALG
LE-SGASGLVW---------GWFIAGFFIMCTGTSLTILGSAIPTSG----GLYYYTNYY
APPGVGVPLSFVIGCSNSVGLCGGICSIAYGFATEVLSAVYISRDGDFEITNAKSYGVFA
ACIISNVLICCLTTKHTATLQSVSIVVNV---FLIILFIIAVPIGAS---HN--GFNDAK
YIFGPLENYRTWNQGWSFVLS-WMPAIWTIGSFDAVIHCSEEAKNAQRAIPYGILGSIGA
CWILGWILCIVSAATIKGGVTLA-ILDSNTGNPMA--QIIYDAL------GKKWAVAFMA
MISVGQYL-----------------MSLSIVTAASRQIWAFARDDGLPF-HNFVKFVNPV
---FKVPIRATMFAGVFSLLVGLLVLINGSAGSGALFSLAVASNMLAWGVPTLLVLLPT-
GRKRFQPGPFYLGKYVTTAVHITTVCWIGFIITMSMFPDS-K-SVNKNSMNYTCVINVGV
WLLALIYYFVYGHK--------YYSGPKSNL------EDVYDGENPSFE----IDAMLDE
KNNFVKI-----------------------------------------------------
------------------------------------------------------------
------------------------------------------------------------
------------------------------------------------------------
------------------------------------------------------------
------------------------------------------------------------
-------------------------------
>XP_020077623_Hyphopichia_burtonii
------------------------------------------------------------
------------------------------------------------------------
------------------------------------------------------------
------------------------------------------------------------
------------------------------------------------------------
------------------------------------------------------------
------------------------------------------------------------
----------MSVSPIKSVQGHIHQSLSAIRSNAHD----HVHAVTSNKSD--IRPIDVN
KAEDDVD-FLAQIGYKQ-----------ELSRTYSTIQVFGIAFSIMGLLPSISTTLSTG
AE-FSMVGIVW---------GWFVACIFIECVGISLSMLASSISTSG----ALFYYANYY
CSDSARVPLSYIIAISNTLGLCGGICSITYGFAGQVLAAAYMTVDGSFTITSGIEYGVYA
AGILLTVLLCVAFTRHSALLQSISIYINC---FIIVLFFIAVPIGAS---KY--GFNDGA
FIFGNATNLRTWTPGWSFVLS-LMPAIWTIGAFDSCMHMSEECKNPQKKVPIGIIGSITA
CAVIGWFICIVCAATIKDGDVSR-VLETNTGSFMA--QIIYDAL------GRKWAIAFIS
LISLAQLT-----------------MGVSLLVAASRQTFAFARDKGLPFIYNYVKYVNPK
---YKVPVRAVIFDGILCLVLGLLILIDTTA-ANALFSLAVVGNQLAWVVPVLLVLLPV-
GRSRFVPGPFYLGPVLSTIINTITVLWGIFVMIFAMFPDS-K-SVTKDTMNYTCVINMGI
WLLALLYYYVYGYT--------HYSGPVSNL--DE---DDPDSSIEGRPV-HNIDSAIAE
KI----------------------------------------------------------
------------------------------------------------------------
------------------------------------------------------------
------------------------------------------------------------
------------------------------------------------------------
------------------------------------------------------------
-------------------------------
>XP_015466785_Debaryomyces_fabryi
------------------------------------------------------------
------------------------------------------------------------
------------------------------------------------------------
------------------------------------------------------------
------------------------------------------------------------
------------------------------------------------------------
-----------------------------------------------MSKIHPILSGEEI
IEQTLSNKLF-------------YNNTQNVEEPK----------------------INAL
LSNSDEQ-LLAEIGYKP-----------ELKRHFSLFQVFGISFSIMAILPLILSILADG
LT-GGPAGCFW---------GWVISSIFILTIGISMSENGSSQPTSG----GLYYWTNFY
APKRAKTVISYLIGNTNSIALIGGLCSVDYGFAQEILSVIVIATDGDFNVTAAKTYGVFV
ACVLSHIILTCASSKNCAWLQTTLVILNT---TIVVIFLIALPIGA-K--G---NFKSAS
YVFTEFNNFSDWPSGWTQISSTWLLGIWTLGAFDSVIHMSEEIPLASTAIPVGIIGSLSA
CIILGIIVMLVTLFCIQTNDIEGHIIGSKFGQPMA--QIIYDCL------GKKWAISFMI
LIALGQFL-----------------MGASILTAISRQIWAFSRDNGLPF-SFWIKKVNVK
---LSVPIRAVCFGGFMAILIGLLCLIGSTA-ANALFTLYIAGNYVAWGTPTFLRLTF--
GRSKFQPGKFYLGKFFSPLIGWTSTAFILYTVVMVMLPST-R-QPDKETMNYTCVITPSV
WILSLIYYKLYAHK--------YYHGPQKTVDVSDYANEKHME---------QIYTILDG
VDVDSGKKSMTYEKV---------------------------------------------
------------------------------------------------------------
------------------------------------------------------------
------------------------------------------------------------
------------------------------------------------------------
------------------------------------------------------------
-------------------------------
>XP_462513_Debaryomyces_hansenii
------------------------------------------------------------
------------------------------------------------------------
------------------------------------------------------------
------------------------------------------------------------
------------------------------------------------------------
------------------------------------------------------------
------------------------------------------------------------
-----------MNTTKSPIHSVTSHGIAAIRSRAGD----HLNQIVSNRSE--IRIINQD
EAVDEGD-LLAQIGYKQ-----------ELNRSYNSLQVFGIAFSIMGLLPSIASTLATG
LE-AGPVGLTW---------GWLISGLFILCIGTSMSILSSSIPTSG----GLYYWTNYY
APDSIRTPLSFMIGCSNSLALCGGICSINYGFATELLSAIYINRDGNFDITNARIYGVFA
ACVVSHVIVCCTTTKHTASLQTFSICINV---FIIVLFFIAIPVGVSK--NY--EFNSAN
FIFTEIDNFRTWDQGWSFMLS-WMPAIWTIGAYDSCLHLSEEALNPRKSVPIGILSSIFV
CWIVGWIICIVACVAIKDGDVGA-VLESSTGSAMA--QIIYDAL------GKSWAVAFMS
LIAFAQYL-----------------MGASILIAASRQVWAFARDDGLPFFHNFVKVINPK
---IKVPVRATIFSGCLSLILGLLILIDTTA-ANALFSLAVAGNYLAWGMPVLLVLLPV-
GRSRFTPGPFYLGKFWTEIIHITTVSWTGYVIIMCMFPDN-K-SVSSETMNYTCVINAGI
WLLSLVYYFTYGYK--------KFSGPKTNL--DEDK----DDSFADVTVIQNVDEVLSK
KA----------------------------------------------------------
------------------------------------------------------------
------------------------------------------------------------
------------------------------------------------------------
------------------------------------------------------------
------------------------------------------------------------
-------------------------------
>XP_006688069_Yamadazyma_tenuis
------------------------------------------------------------
------------------------------------------------------------
------------------------------------------------------------
------------------------------------------------------------
------------------------------------------------------------
------------------------------------------------------------
------------------------------------------------------------
-----------MNKLK----STTSYGLEAIASRTED----HIHKILSNKSE--IRDVDAK
EAANDED-LLAQIGYKQ-----------ELNRSYSTLQVFGIAYSIMGLLPSIVSTLAIG
LE-GGPASLVW---------GWFVAGLFILSIGISMSILSSAIPTSG----GLFYWTNYY
CPDSLRVPLSFVIGCSNSLALCGGLCSINYGFAFEVLAAVYINKDGDFNITNGKLYGVFA
ACTVSHVIICCLTTGHSAKMQLFSIIINT---FVIVLFFIAVPIGAA---GH--GFNDAA
YIFGRIENARTWSKGWSFMLS-WMPAVWTIGAFDSCLHMSEEASNASKSIPVGINGSITV
CWLVGWCICIVFAACIKDGDVEA-VLGSASGSAGA--QIIYDAL------GKEWAVAFMS
LIAFAQYL-----------------MGSSILIAASRQIWAFARDDGLPLVHRLVKKVNPT
---VKVPVNATIFGGCLSLILGLLILINATA-ANALFSLAVTGNYLAWGMPVLLVLLPY-
GANKFHPGPFYFGTTATTVIHITTVVWIVYIIVMSMFPDS-K-VVDKGDMNYTVAINGGI
WLLSIIYYFVYGYR--------EYSGPKSNL--NETPTEGIDFSGTDSDV-HNADVVVED
KV----------------------------------------------------------
------------------------------------------------------------
------------------------------------------------------------
------------------------------------------------------------
------------------------------------------------------------
------------------------------------------------------------
-------------------------------
>XP_001483194_Meyerozyma_guilliermondii
------------------------------------------------------------
------------------------------------------------------------
------------------------------------------------------------
------------------------------------------------------------
------------------------------------------------------------
------------------------------------------------------------
-----------------------------------------------MSRLSPVLSGEQI
LHEVASNKLY-------------YNNTQNVEQPT----------------------INAA
LAQSDDQ-LLAEIGYKP-----------ELKRQFSTLQVFGVAFSIMGLLPSISSVLSSA
LT-AGPAGALW---------GWFVSSFFIFLIGVSMAENGSSAPTSG----GLYYWTNYY
APPKLKTVISYVVGNTNSIALVGALCSVDYGFAQEILSIVVTSKDGDFDITPGKTYGIFV
GCVFLHILITCASSKKCANLQTTSIIVNL---GLIVLFVIAMPIGA-R--S---NLKSGK
FIFTQFNNFLNWPIGWTQLSTAWLPAIWTIGAFDSCVHMSEEAKNAKRSIPIGILGSIGA
CWSLGTLIIIITLACIQTDDIEGHILGSKFGQPMA--QIIFDAL------GKKWAMAFMT
LIAFAQFM-----------------MGASILTAISRQIWAFARDNGLPF-SFWIKKVNTK
---LFVPINAVWFGGLAAIVIGLLCLIGTTA-ANALFTLYIAGNYFAWGTPTLLRLTS--
GKHKFKPGPFYLGPIFSPIVGWTSTIFIMYTIVMVMFPSN-R-GPDKDTMNYTCVITPSV
WLLSLLYYKIYAHK--------IYHGPQKTVDVP-----VDIE---------IINGIDEE
IDEDVSDKA---------------------------------------------------
------------------------------------------------------------
------------------------------------------------------------
------------------------------------------------------------
------------------------------------------------------------
------------------------------------------------------------
-------------------------------
>XP_018711472_Metschnikowia_bicuspidata
------------------------------------------------------------
------------------------------------------------------------
------------------------------------------------------------
------------------------------------------------------------
------------------------------------------------------------
------------------------------------------------------------
--------------------------------------------------MEAVLSKQEV
LEAVTSNPQF-------------YNNIQNVQTPH----------------------IDPI
FSSDDND-LLAQIGYKP-----------ELRRQFSAIQVFGVAFSIMGLLPSIASTLGIA
LL-AGPAGAIW---------GWLISSLLILTIGVSMSENASFQPTSG----GLYYWTNFY
APPKLKTIVSFIIGNTNSLALVGGLCSIDYGFATEVLSIVVIAKDGDFEITSAKTYGVFV
ACVLAHVLVTCASSRHTAWLQTASIIVNV---GLIVLFIIAMPIAASR--G---SPRSAS
WVFGSFETLTGFPVGWVQLSQAWLPAIWTIGAFDSCVHMSEECTNATRTIPMGIVGSIST
CGILGFILMIVIMFSLQSNDLEG-VLGSAYGLPMA--QIIYDAFETVPGQGKKMAIFFMV
LISIAQFM-----------------MGASVLTAISRQIFAFARDNGLPF-SWWVKKVNKK
---LSVPIHAVFTGGAAAIVVGLLCLIGDTA-ANALFTLAVAGNYLAWGMPTFLRLIY--
MNDKFVPGRFYLGPLWSRVNGWISIVFVVYTIVMVMFPTD-T-NPTRETMNYTVVLTPGV
WILSAVYYYVYAHK--------SYHGPAKTVDDDG-----DLS--------ENFAGFTTQ
VVDGQSVKMRSDSPDLKA------------------------------------------
------------------------------------------------------------
------------------------------------------------------------
------------------------------------------------------------
------------------------------------------------------------
------------------------------------------------------------
-------------------------------
>XP_002617741_Clavispora_lusitaniae
------------------------------------------------------------
------------------------------------------------------------
------------------------------------------------------------
------------------------------------------------------------
------------------------------------------------------------
------------------------------------------------------------
------------------------------------------------------------
----------------MIPLKSSRSALSSVRSNTTDRVLHHLDTVLSHREE--VRSINAN
DAANDTD-LLHQIGYKQ-----------EMRRQYSTLQVFGIAFSIMGLLPSITTTAATG
LE-GGPVSFVW---------GWFAGGFFILCVGISLSFLGSSIPTSG----GLFYYANYY
SGERVRVPLSFLIGCSNSLALCSGLCSINYGFVSEMFAAIYLGT--GFTSTKYEEYGVFV
ACIISQLFLCSATTRMTAQVQSLSIYINV---FIIVLFFIAVPIGTK---NNLGGFNDAH
FIFGKFENLRTWSNGWSFMLS-WMPVIWTIGAFDSCIHMSEECKDPTRKVPIGIVSSISV
CWIIGWCICIVLCACIKDGDVSR-VIDSDTGMVVA--QVIYDSL------GKKWAIAFMS
LICVAQYM-----------------MGVSILIALSRQVFSFARDEGLPFVYNYVKVINPK
---IKVPIRATVFSGILSCVLALLILINSTA-ANALFSLTVAGNLVAWGIPIFLVTLPTE
SAKRFIPGPFYSKKFFYP-VNIISCLWVVYAITMSMFPDN-K-TVTAQTMNYTCVINGGV
WILSLAYFFIYGYR--------HYHGPKSNL---------GDGAEMGKE--EDMDEEYSS
QEERLHVKV---------------------------------------------------
------------------------------------------------------------
------------------------------------------------------------
------------------------------------------------------------
------------------------------------------------------------
------------------------------------------------------------
-------------------------------
>XP_025342792_Candida_haemuloni
------------------------------------------------------------
------------------------------------------------------------
------------------------------------------------------------
------------------------------------------------------------
------------------------------------------------------------
------------------------------------------------------------
-------------------------------------------------MLHPVLSGEEI
LEAVTSDKRF-------------FNNTHNVESPF----------------------PDAL
NATSDND-LLAQIGYKP-----------ELKRRFNTLQVFGVAFSIMGLLPSVASILSHA
LL-AGPAGAIW---------GWLISSILIFTIGLAMSENASFQPTSG----GLYYWTNFY
APARFKTIISYVVGNTNSIALVGALCSVDYGFAQELLSVVVIATDGDFEITPAKTYGVFA
ACVVAHIALTCLSSKNCATLQTTSVVWNT---GLVFLFIIAMPIGASR--G---EFKKAS
WVFGSFQNLTDFPMGWNQLSQAWLPAIWTIGAFDSCVHMSEECNNATRTVPIGILGSITA
CGVLGFVLLIVTCFCIQNDDIENHILGSKFGQPMA--QIIYDAFETVPGQGKKVAIAMMV
LIAIGQFL-----------------MGASILTAISRQIFAFARDNGLPM-SWWIKKVNQK
---LSVPIHAVFTGGAAAIVIGCLCIIGEAA-SSALFTLYVAGNYFAWGMPTFLRLLS--
MKEKFRPGPFFLGEFWSRVNGWVSTCFIVFTIVMVMFPTN-T-NPTKETMNYTCVITPGV
WILSLIYYKVYAHK--------VYHGPAKTVDVPGEG-SSDDS--------FEVEQIRQE
VLGK----DYE-------------------------------------------------
------------------------------------------------------------
------------------------------------------------------------
------------------------------------------------------------
------------------------------------------------------------
------------------------------------------------------------
-------------------------------
>XP_024714598_Candida_pseudohaemulonis
------------------------------------------------------------
------------------------------------------------------------
------------------------------------------------------------
------------------------------------------------------------
------------------------------------------------------------
------------------------------------------------------------
-------------------------------------------------MLHPVLSGEEI
LEAVTSDKRY-------------FNNTHNVELPL----------------------PDAL
NATSDND-LLAQIGYKP-----------ELKRRFNTIQVFGVAYSIMGVLPSVASILNHG
LL-AGPAGAIW---------GWLISSALTFTIGLAMSENASFQPTSG----GLYYWTNYY
APARFKTVISYVVGNTNSIALVGALCSVDYGFAQELLSIVVIATDGDFEVTPAKTYGVFA
ACVVAHIALTCLSSKNCATLQTTSTIWNT---GLVILFIIAMPIAASR--G---EFQKAS
WVFGEFDNLTNYPMGWNQLSQAWLPAIWAIGSFDSCVHMSEECTNATKTVPIGILGAIGT
CGILGFVLLIVTCFCIQNPDIENHILGSKFGQPMA--QIIYDAFETVPGQGKGMAIAMMA
LIAIGQFL-----------------MGGSILTAMSRQIFAFARDNGLPM-SWWIKKVNQK
---LSVPIHAVFTGGAAAIVVGLLCIIGDAA-SSALFTLYVAGNYFAWGMPTFLRLLS--
MKEKFRPGPFFLGEFWSRVNGWVSTCFITFTIVMVMFPTN-L-NPTKDTMNYTCVITPGV
WILSLIYYKVYAHK--------VYHGPAKTVAVPGEG-SSDES---------EVERVRQE
VEGKGSVRSY--------------------------------------------------
------------------------------------------------------------
------------------------------------------------------------
------------------------------------------------------------
------------------------------------------------------------
------------------------------------------------------------
-------------------------------
>XP_025337293_Candida_duobushaemulonis
------------------------------------------------------------
------------------------------------------------------------
------------------------------------------------------------
------------------------------------------------------------
------------------------------------------------------------
------------------------------------------------------------
-------------------------------------------------MLHPVLSGEEI
LEAVTSDKRY-------------FNNTHNVESPL----------------------PDAL
NATSDND-LLAQIGYKP-----------ELKRRFNTIQVFGVAYSIMGLLPSVASILNHA
LL-AGPAGAIW---------GWLISSVLICTIGLAMSENASFQPTSG----GLYYWTNFY
APARFKTVISYVVGNTNSIALVGALCSVDYGFAQELLSIVVIATDGDFEGTPAKTYGVFV
ACVVAHIALTCLSSKNCAALQTTSIIWNT---GLVVLFIIAMPIGASR--G---GFQKAS
WVFGEFDNLTKFPMGWNQLSQAWLPAIWTIGAFDSCVHMSEECNNATRTVPIGILGSISA
CGILGFVLLIVTCFCIQNPDIENHILGSKFGQPMA--QIIYDAFDTVPGQGKGMAIAMMA
LIAIGQFL-----------------MGVSILTAMSRQIFAFARDNGLPM-SWWIKKVNQK
---LSVPIHAVFTGGAAAIVVGLLCIIGDAA-SSALFTLYVAGNYFAWGMPTFLRLLS--
MKEKFRPGPFFLGEFWSRVNGWISTSFIAFTIAMVMFPTD-T-NPTKDTMNYTCVITPGV
WILSLIYYKVYAHK--------VYHGPAKTVAVPGEG-SSDES---------EVERVRQE
VMGKGSVRSYESG-----------------------------------------------
------------------------------------------------------------
------------------------------------------------------------
------------------------------------------------------------
------------------------------------------------------------
------------------------------------------------------------
-------------------------------
>XP_028888558_Candida_auris
------------------------------------------------------------
------------------------------------------------------------
------------------------------------------------------------
------------------------------------------------------------
------------------------------------------------------------
------------------------------------------------------------
-------------------------------------------------MLHPVLSGEEI
LEAVTSDKRY-------------FNNTHNVESPM----------------------PDAL
HATSDND-LLAQIGYKP-----------ELKRRFSMIQVFGVSFSIMSLLPSVASILSHA
LL-AGPAGAVW---------GWLISSVLILTIGLAMSENASYQPTSG----GLYYWTNFY
APPKLKTVLSYVVGNTNSIALVGALCSVDYGFAQELLSVVVIAKDGDFEITPAKTYGVFA
ACVLAHIALTCISSKHCASLQTTSVVMNI---VLIVLFIVALPIGASR--G---EFKKAS
WVFGHFDNLTDFPMGWNQLSQAWLPAIWTIGAFDSCVHMSEECSNATKTVPFGIITSISA
CGIFGFILMIVTCFCIQSDDIENQILGTKFGQPMA--QIIYDAFETVPGQGKKVAMAMMI
LIAIGQFL-----------------MGASILTAISRQIFAFARDNGLPM-SWWIKKVNKK
---LSVPIHAVITGGLASIVVGLLCLIGDAA-ASALFTLYVAGNYFAWGMPTFLRLLW--
MKEKFRPGPFFLGEFWSRVNGWVSTCFIAFTIVMVMFPTN-K-NPDKDTMNYTCVITPGV
WILSLGYYMIYAKK--------VYHGPAKTAVVPGQGASSDES--------DDIEKIQHE
VLGKNSQEV---------------------------------------------------
------------------------------------------------------------
------------------------------------------------------------
------------------------------------------------------------
------------------------------------------------------------
------------------------------------------------------------
-------------------------------
>NP_010071_Saccharomyces_cerevisiae
------------------------------------------------------------
------------------------------------------------------------
------------------------------------------------------------
------------------------------------------------------------
------------------------------------------------------------
------------------------------------------------------------
------------------------------------------------MSMSSKNENK--
--ISVEQRISTDIGQAYQLQGL-GSNLRSIRSKTGA-------------GE--VNYIDAA
KSVNDNQ-LLAEIGYKQ-----------ELKRQFSTLQVFGIAFSIMGLLPSIASVMGGG
LG-GGPATLVW---------GWFVAAFFILLVGITMAEHASSIPTAG----GLYYWTYYY
APEGYKEIISFIIGCSNSLALAAGVCSIDYGLAEEIAAAVTLTKDGNFEVTSGKLYGIFA
GAVVVMCICTCVASGAIARLQTLSIFANL---FIIVLLFIALPIGTKH--RMG-GFNDGD
FIFGKYENLSDWNNGWQFCLAGFMPAVWTIGSFDSCVHQSEEAKDAKKSVPIGIISSIAV
CWILGWLIIICLMACI-NPDIDS-VLDSKYGFALA--QIIYDSL------GKKWAIAFMS
LIAFCQFL-----------------MGASITTAVSRQVWAFSRDNGLPL-SKYIKRVDSK
---YSVPFFAILAACVGSLILGLLCLIDDAA-TDALFSLAVAGNNLAWSTPTVFRLTS--
GRDLFRPGPFYLGKIWSPIVAWTGVAFQLFIIILVMFPSQ-QHGITKSTMNYACVIGPGI
WILAGIYYKVYKKK--------YYHGPATNLSDDDYTEAVGAD---------VIDTIMSK
QEP---------------------------------------------------------
------------------------------------------------------------
------------------------------------------------------------
------------------------------------------------------------
------------------------------------------------------------
------------------------------------------------------------
-------------------------------
>XP_018222888_Saccharomyces_eubayanus
------------------------------------------------------------
------------------------------------------------------------
------------------------------------------------------------
------------------------------------------------------------
------------------------------------------------------------
------------------------------------------------------------
------------------------------------------------MSMSSKNENK--
--ITVERKVSTDFGQAFQLQGL-GSNLRSIRSKTGA-------------GE--VNYINAA
KSVNDNQ-LLAEIGYKP-----------ELKRQFSTLQVFGIAFSIMGLLPSIASVMGGG
LD-GGPASLLW---------GWFIAGFFLLLVGISMAEHASAIPTAG----GLYYWTYYY
APEGYKEIISFIIGCSNSLALTAGVCSINYGLAEEIAAAVTLTKDGNFDATRGKLYGIFA
GAVVLMGICTCIASGGIARLQTLSIVSNV---FIIVLLFIALPIGTKH--NMG-GFNNGD
FIFGKFKNFSDWNNGWQFCLAGFMPAVWTINSFDSCVHQSEEAKDAKKSVPIGIILSIVV
CWILGWFIIICLMACI-NPDLES-VLXSKYGFALA--QIVYDSL------GKKWAIAFMS
LIAFCQFL-----------------MGASITTAVSRQVWAFSRDNGLPL-SKYIKKVDPK
---YSVPFYAILAACVCSLVLGLLCLIDQAA-TNALFSLAVAGNNLAWSTPTVLRLTS--
GKDLFRPGPFYLGKLWSPIVGWIGVAFQVFIIVMVMFPAQ-QKGITKSTMNYTCVIGPGI
WILAGIYYKVYKKK--------YYHGPATNLSDEDYVDAVGVD---------VIDTIISK
QEP---------------------------------------------------------
------------------------------------------------------------
------------------------------------------------------------
------------------------------------------------------------
------------------------------------------------------------
------------------------------------------------------------
-------------------------------
>XP_033765069_Saccharomyces_paradoxus
------------------------------------------------------------
------------------------------------------------------------
------------------------------------------------------------
------------------------------------------------------------
------------------------------------------------------------
------------------------------------------------------------
------------------------------------------------MSMSSKNENK--
--ISVEQRISTDIGQAYQLQGL-GSNLRSIRSKTGA-------------GE--VNYIDAA
KSVNDNQ-LLAEIGYKQ-----------ELKRQFSTIQVFGIAFSIMGLLPSIASVMGGG
LG-GGPATLVW---------GWFIAAFFILLVGITMAEHASSIPTAG----GLYYWTYYY
APEGYKEIVSFVIGCSNSLALAAGVCSIDYGLAEEIAAAVTLTKDGNFDVTSGKLYGIFA
GAVVVMCICTCVASGAIARLQTLSIFANV---FIIILLFIALPIGTKH--KMG-GFNNGD
FIFGKYENLSDWNNGWQFCLAGFMPAVWTIGSFDSCVHQSEEAKDAKKSVPIGIIASIAV
CWILGWLIIICLMACI-NPDIDS-VLNSKYGFALA--QIIYDSL------GKKWAIAFMS
LIAFCQFL-----------------MGASITTAVSRQVWAFSRDNGLPL-SKYIKRVDSR
---YSVPFYAILAACVGSLILGLLCLIDDAA-TDALFSLAVAGNNLAWSTPTVFRLTS--
GRDLFKPGPFYLGKFWSPIVAWTGVAFQVFIIILVMFPSQ-QHGITKSTMNYACVIGPGI
WILAAIYYKVYKKK--------YYHGPATNLSDDDYAEAVGAD---------VIDTIISK
QEP---------------------------------------------------------
------------------------------------------------------------
------------------------------------------------------------
------------------------------------------------------------
------------------------------------------------------------
------------------------------------------------------------
-------------------------------
>XP_003676104_Naumovozyma_castellii
------------------------------------------------------------
------------------------------------------------------------
------------------------------------------------------------
------------------------------------------------------------
------------------------------------------------------------
------------------------------------------------------------
-----------------------------------------------MSGSSNRSDDKDF
KSISIEARVSTEAGSAVDIRNV-NSHIRSIRSKTGA-------------GE--VNYINSA
TSVTDNQ-LLAEIGYKQ-----------ELKRQFSTFQVFGIAFSIMGLLPSIASVMGTG
IS-GGPTTFVW---------GWFIASIFTIFIGISMAENASAIPTAG----GLYYWTYYY
APEGFKKVISFVIGCSNSLALAAGLCSIDYGLAEEIMAAVVLTFDGDFDVTSGKLYGIFA
AAVVVMGICTCISSGAIARMQSFSIASNL---FIIVLLFIALPIGTKR--NRG-EFNDAK
FIFGKFENFSDWNSGWQFCMAGFMPAVWTIGSFDSCVHQSEEAKDAKKSVPIGIIASIAA
CWILGWLIIIVLMACI-DPNLEN-VVDTKYGFPMA--QLIYDSL------GKRWAITFMS
LMAFCQFL-----------------MGCSICTAISRQIWAFSRDDGLPL-SKYIKIVDKR
---YSVPFNAIIAACVTCLVLGLLCLIDSTA-ANALFSLAVAGNYLAWSIPTLLRFTT--
GRDLFRPGPFYLGKPLSAIVGWTGICYEFFIIIMVMFPTQ-KNGINKTNMNYACVIGPGI
WFLSWIYYIAYKKK--------YFRGPKTNLSEDDYEEMVAID---------NIDEIMMS
KII---------------------------------------------------------
------------------------------------------------------------
------------------------------------------------------------
------------------------------------------------------------
------------------------------------------------------------
------------------------------------------------------------
-------------------------------
>XP_003669218_Naumovozyma_dairenensis
------------------------------------------------------------
------------------------------------------------------------
------------------------------------------------------------
------------------------------------------------------------
------------------------------------------------------------
------------------------------------------------------------
----------------------------------------------MNSTMTSESSKKDI
KIINLEPRASTEEGS-IELHNM-ASNLRSIISKTGA-------------GE--VNYINAS
KSVNDNQ-LLAEIGYKQ-----------ELKRQFSTLQVFGIAFSIMGLLPSIASVMGTG
IS-GGSVSFVW---------GWFIASFFILLVGISMAENASAIPTAG----GLYYWTYYY
APKGYKEVFSFIIGCSNSLALVAGLCSIDYGLAEEIMAAVVVTYDGDFNITDGRLYAVFL
ASVIVMALCTSMASGVIARLQNISIVSNL---FIIVLLFIALPVGTKH--KRG-TFNDAS
FIFGGFENFSDWNGGWQFCLTGFMPAVWTIGSFDSCVHQSEEAKDAKKSVPVGIIGSISA
CWILGWLIIICLMACI-DPQLEN-VLDTQYGFPMA--QLIYDSL------GKKWTIAFLS
LMAFCQFL-----------------MGCSICTAISRQIWAFSRDDGLPF-SKYIKQVHN-
----SVPFFAILAACVSSLVLGLLCLIDATA-ANALFSLAVAGNYLAWCTPTLLRLTS--
GRDIFRPGPFYLGKVLSPIVSWIGVLYEVFIIIMEMFPSQ-QHGINKTNMNYACVIGPGI
WFLAWIYYLLYKKK--------YYHGPKTNLSDEEYSDMVGID---------VIDGILEQ
KEP---------------------------------------------------------
------------------------------------------------------------
------------------------------------------------------------
------------------------------------------------------------
------------------------------------------------------------
------------------------------------------------------------
-------------------------------
>XP_003959526_Kazachstania_africana
------------------------------------------------------------
------------------------------------------------------------
------------------------------------------------------------
------------------------------------------------------------
------------------------------------------------------------
------------------------------------------------------------
------------------------------------------------------------
-------------MGIKIYAKCQDTITMSLHKRRSN-----------------TP-SKDP
EILSD----------KLIEQ----DEDIHLRKSFSLWSILGVGFGLTNSWFGISASMITG
ITSGGPMMIVY---------GIIIIALISICIGVSLGELSSAYPHAG----GQFHWTLQL
ASPKHKRFAAYMCGSFAYAGSVFTSASTTLSVATLLVGMYSLTHE-NFIPKRWHVFVCFE
LVHLFLMLFNCY-GKSLPLISSSSLYISLFSFFTITITVLACSSG---------KFNDSK
FVFATFYNETGWKSSAIAFIVGLINPAWSFSCLDCATHMAFEVEKPERVIPMAIMGTIAI
GFLTSFAYVISMFFSI--RNIQD-VLNSNSGAPIL--EIYNQAL-----GNKAGAVILGC
LVLFTSFG-----------------CVIACHTWQARLCWSFARDKGLPY-SRFWSQVNPT
---FGVPLHAHLMSCTLISIIGLLYLASSTA-FNSLITACIAFLLLSYSIPVICLLL---
RKRDMNRGPFWLG-KFGLFSNIVLLAWTVFSLVFFSFPSQ--IPVNRNNMNYVSVVIAGY
TFFSVSYWFVKGKN--------EFYLDDNIISSSSEEEADI--VTREDVIL---------
IEDK--------------------------------------------------------
------------------------------------------------------------
------------------------------------------------------------
------------------------------------------------------------
------------------------------------------------------------
------------------------------------------------------------
-------------------------------
>XP_022466713_Kazachstania_naganishii
------------------------------------------------------------
------------------------------------------------------------
------------------------------------------------------------
------------------------------------------------------------
------------------------------------------------------------
------------------------------------------------------------
-----------------------------------------------MSLTSSKKETQ--
--VVTEQRLSVDFGSAEEIERP-FSNIRSVRSQTGA-------------GE--VNFIDAG
ATVSDHQ-LLAEIGYKQ-----------ELNRQFSTIQVFGIAFSIMGLLPSIASVMGGG
LA-GGPTTLVW---------GWFIAGCFILTVGIAMAENASAIPTAG----GLYYWTYYY
APKGYKEVISFVIGCSNSLALAAGVCSIDYGFAEEVLAAVVIAKDGNFEITPGKTYGVFA
AAVVAMGICTCMASKAIARLQTISIVSNL---FIIVLLFIALPIGTKI--NMG-GFNDGS
FIFGKFKNLSDWNNGWQFFLAGFMPVVWTIGAFDSCVHQSEEAKDAKKSVPIGIIGSISV
CWVLGWLILICLMACM-SPDIEG-IVDNKYGFAMA--QIIYDSL------GKKWAVAFMS
LIAFCQFL-----------------MGSSVVTAISRQIWAFARDDGLPL-SDYIKMVDKK
---YKVPFNAIIFACCGSLILGLLCLIDAAA-TSALFSLAVAGNNLAWSTPTLLRLTS--
GRDLFRPGPFYLGPVWSKVNGWISIIFEAFIIIVVMFPSE-KHGITKSTMNYTCVIGPGI
WFLSWVYYSVYKKSTTTVLKQTYL---RSNLRKPSAQMLL------------IIFCRTMK
QAKMCSSFFV--------------------------------------------------
------------------------------------------------------------
------------------------------------------------------------
------------------------------------------------------------
------------------------------------------------------------
------------------------------------------------------------
-------------------------------
>XP_446941_Candida_glabrata
------------------------------------------------------------
------------------------------------------------------------
------------------------------------------------------------
------------------------------------------------------------
------------------------------------------------------------
------------------------------------------------------------
------------------------------------------------------------
------------------MSPRD--------------------------IERTSI-TSQQ
DSILDGQ-FEAKNGKKIIEQEQSIDGEVHLRKSFSLWSILGVGFGLTNSWFGISASMVTG
INSGGPMMIVY---------GIIIIALISVCIGVSLGELSSAYPHAG----GQFWWSLKL
APTKHKRFAAYLCGSFAYAGSLFTSASTTLSAATELVGMYVLTHP-EFTPKRWHIFVCFE
LLHLFLMLFNCY-GKSLPLISASSLYISLTSFFVITVTVLACSSG---------KFNDAK
FVFATFYNETGWKNSVIAFIVGLINPAWSFSCLDCATHMAFEVEKPERVIPIAIMGTIAI
GFLTSFCYVIAMFFSI--RDLDA-LLASNTGAPIL--NIYEQAT-----NSKAGAIVLGC
LVLITSFG-----------------CIIACHTWQARLGWSFARDNGLPY-SKYWSQVNPN
---AGVPLNAHLMSSALIALIGVLYLASTTA-FNSLITGCIAFLLLSYIIPVICLLM---
RKRQIRQGPFWLG-KFGLFSNIVLLGWTLFAIVFFSFPPV--LPVSKDNMNYVSVVIVGY
TVYAIAYWEFKGKK--------EFHAVE---EEESEDDIDV---NESNIEI---------
INDYHDS---NSVNN-IIHHHYDKVG-LDTKH----------------------------
------------------------------------------------------------
------------------------------------------------------------
------------------------------------------------------------
------------------------------------------------------------
------------------------------------------------------------
-------------------------------
>XP_004177516_Tetrapisispora_blattae
------------------------------------------------------------
------------------------------------------------------------
------------------------------------------------------------
------------------------------------------------------------
------------------------------------------------------------
------------------------------------------------------------
------------------------------------------------------------
-------------------------MNITDQKLQKNSEVYTIVEANDDTASFNQLGSVSS
SKISD-------LDKNSINNEFNQTEEVHLRKSFSLWSILGVGFGLTNSWFGISASMVTG
IESGGPMMIVY---------GIIIISLISICVGVSLGELSSAYPHAG----GQFFWSLKL
APPKHRRFAAYMCGSYAYAGSVFTSASTTLSVATELVGMYALCHE-SFVPRRWHVFVCFE
LLHLFLLLFNCY-GKSLPFISSSSLYISLLSFFTITITVLACAHG---------KYNDAK
FVFATFYNETGWKNGGIAFIVGLINPAWSFSCLDCATHMAFEVEKPERVIPMAIMGTIAI
GFITSFCYVIAMFFSL--NDLNA-LFNSHTGAPIL--DIYNQAL-----HNKAGAIVLGC
LVLFTSFG-----------------CVIACHTWQARLCWSFATDQGLPY-SKWWAEVNPT
---LGVPLNAHLMSCGWIAIIGLLYLASSTA-FNSLITGCIAFLLLSYIIPVICLLQ---
KKRQIKHGPFWLG-KFGLFSNIVLLCWTLFSIVFFSFPPN--LPVNRNNMNYVCVVIVGF
TCYQLIYWKWKGAK--------EFHSAQ-------DDDDNIEYENNSNINMDTYMARTSN
ISDSHSQYYMMDQDGVSLHSDTSENGTQLINHKSIAKVDVRET-----------------
------------------------------------------------------------
------------------------------------------------------------
------------------------------------------------------------
------------------------------------------------------------
------------------------------------------------------------
-------------------------------
>XP_003685816_Tetrapisispora_phaffii
------------------------------------------------------------
------------------------------------------------------------
------------------------------------------------------------
------------------------------------------------------------
------------------------------------------------------------
------------------------------------------------------------
------------------------------------------------------------
------------------MSEFNRTFFENGSDTTSNKVIHVNSHAISRNTSNIEL-STNG
AKLDDQQ-LNHHVG----------DGEVHLRKSFSAWSILGVGFGLTNSWFGISTSLVTG
ISSGGPLMVVY---------GIIIIALISVCVGVSLGELSSAYPHAG----GQFWWSLKL
APPKHRKFAAYLCGSFAYAGSVFTSASTTLSVATEVVGMYALKHP-EFKPQRWHVFICFE
LLHLFLMLFNCY-GKSLPLISSSSLYISLTSFFTITVTVLACSSG---------KFNDSK
FVFASFYNETGWKNNGIAFITGLINPAWSFSCLDCATHMAFEVEKPEKIIPLAIMGTIAI
GFVTSFCYVIAMFFSI--RDLDK-LLNSTTGAPIL--DIFNQAL-----GNSSGAIFLGC
LILFTSFG-----------------CVIACHTWQARLCWSFSRNKGLPY-SHLWSQVNPN
---VGVPLNAHLMSCALISIIGVLYIASSTA-FNSLITACIAFLLLSYIIPVICLLL---
KRRQIKHGPFWLG-KFGLFSNIVLLCWTIFAIVFFSFPPQ--LPVTKDNMNYVSVVIVGY
SIYAILYWHFKGSK--------EFHFTE---EEETQKSMDTDYDNDSNESI---------
VSDL--N---DEVSNGSLNVDIEEYNVSSTLKKSKTPTTIELH-----------------
------------------------------------------------------------
------------------------------------------------------------
------------------------------------------------------------
------------------------------------------------------------
------------------------------------------------------------
-------------------------------
>XP_001645594_Vanderwaltozyma_polyspora
------------------------------------------------------------
------------------------------------------------------------
------------------------------------------------------------
------------------------------------------------------------
------------------------------------------------------------
------------------------------------------------------------
------------------------------------------------------------
-------------------MKKDQSEIISLNIHGSNIDQHSKLNSFNERVQELTV-NEND
HSISD---------KKEIQQGGGNGDEVHLRKSFSLWSILGVGFGLTNSWFGISASLVTG
ISSGGPMMVVY---------GIIIIALISVCVGVSLGELSSAYPHAG----GQFWWSLKL
APQKHKRFAAYLCGSFAYAGSVFTSASTTLSVATELVGMYSLTHP-EFIPQRWHVFVCFE
LLHLFLMLFNCY-GKSLPLISTTSLYISLASFLTITVTVLGCSHG---------NFNDPK
FVFATFYNQTGWKNSVIAFITGLINPAWSFSCLDCATHMAFEVEKPERVIPIAIMGTIAI
GFVTSFCYVIAMFFSI--RDLDA-LFASHTGAPIL--DIYNQAL-----GNKGGAIVLGC
LILFTSFG-----------------CVIACHTWQARLCWSFSRDKGLPY-SHLWAQVNPQ
---LGVPLNAHLMSCAWISLIGILYIASTTA-FNSLITGCIAFLLLSYIIPVICLLK---
KKRQIKHGPFWLG-KFGLFSNIVLLGWTLFAIVFFSFPPQ--LPVTKDNMNYVSVVIVGY
TLYVLIYWKFKGSK--------EFHATE---EESEEEEGDL---VEDGDMM---------
IASY--N---GDLEE-SLNEDFDNAGTLNPKNYSRRSKVISLNDSE--------------
------------------------------------------------------------
------------------------------------------------------------
------------------------------------------------------------
------------------------------------------------------------
------------------------------------------------------------
-------------------------------
>XP_003682715_Torulaspora_delbrueckii
------------------------------------------------------------
------------------------------------------------------------
------------------------------------------------------------
------------------------------------------------------------
------------------------------------------------------------
------------------------------------------------------------
--------------------------------------------------MTDDIKSA--
--IRSGPRLSTSEGSAFELHQLSSSDVRYVRSKTGA-------------GE--VNYINSA
TSVNDGQ-LLAEIGYKQ-----------ELKRQFSTLQVFGVAFSIMGLLPSIASVMGGG
LT-GGPVTLVW---------GWFIAAFFILLVGITMAENASAIPTAG----GLYYWTYYY
APKGYKEIVSFVIGCSNSLALSAGVCSISYGFALEVLAAVVISRDGDFEVTTGKTYGIFA
AVVVAQGVVTCLSSGLVARLQTLSIVSNV---FIMILLFIALPIGAKV--NRG-GFNNGE
FIFGTYQNFSDWNSGWQFCLAGFMPAVWTIGSFDSCVHQSEEAKDAKKSVPIGIIGSIAA
CWILGWLIIICLMACM-DSDISK-VLDTDYEIILA--QIVYDCL------GKNWAIAFMA
LIAFCQFL-----------------MGASIVTAASRQIWAFARDDGLPL-SKYIKKVDKK
---YSVPFVAIIAACVASLLLGLLCL-DAAA-AAALFSLAVAGNNLAWSTPTFLRLTW--
GRDLFRPGPFYLGKLWSPIIAWIGVVYQAFIIILVMFPSA-RHGLTPQTMNYACVIGPGL
WILSWIYYMVYRKK--------YFHGPKSNLSDEDYNEAVGED---------LIEEILSR
KGE---------------------------------------------------------
------------------------------------------------------------
------------------------------------------------------------
------------------------------------------------------------
------------------------------------------------------------
------------------------------------------------------------
-------------------------------
>XP_037144756_Zygotorulaspora_mrakii
------------------------------------------------------------
------------------------------------------------------------
------------------------------------------------------------
------------------------------------------------------------
------------------------------------------------------------
------------------------------------------------------------
--------------------------------------------------MSDD--SK--
--ISSVTPVTSKNVEQSKVYQV-ASPCRSIRSRTGA-------------GE--VHYIDAA
KSVTDNQ-LLAEIGYKP-----------ELRRQFSTIQVFGVAFSIMGLLPSIASVMGGG
LT-GGPATLVW---------GWFIAGFFILLVGLTMAENASAIPTAG----GLYYWTYHY
APEDYKSVISFVIGCSNSLALAGGVCSVTYGFAVEVLAAVVISRDGDYEITNGKTYGIFA
AAVVSMALMTCMASGAIARLQTFSIICNL---FIIVLLFIALPIGSKV--NRG-GFNDGK
FIFGTYENFSDWNNGWQFCLAGFMPAVWTIGAFDSCVHQSEEAKDAKKSVPLGIIGSITV
CWILGFLIVIVLMACM-NSDVET-VLDNQYGSVLA--QIIYDAL------GKKWAITFMS
LIAFCQYL-----------------MGTSLVVAISRQVWAFSRDDGLPF-SKYIKIVNKK
---YSVPFVAVFASCAGSLLLGLLCL-DSLA-AAALFTIAVAGNYLAWSTPTFLRLTY--
GRDLFRPGPFNLGKTWSPIISWVSIVYQAFIIILVMFPAN-RHGITSVNMNYSCVICGGV
WIISWVYYMAYKRK--------YYHGPKSNLTDDEYIEAVGED---------VIDAILSK
PDKAVQIIYTP-------------------------------------------------
------------------------------------------------------------
------------------------------------------------------------
------------------------------------------------------------
------------------------------------------------------------
------------------------------------------------------------
-------------------------------
>XP_002498068_Zygosaccharomyces_rouxii
------------------------------------------------------------
------------------------------------------------------------
------------------------------------------------------------
------------------------------------------------------------
------------------------------------------------------------
------------------------------------------------------------
--------------------------------------------------MSDSKS----
--LRISPVPSLGKGD-VQVYTS-AGRIRSIRSRTGA-------------GE--VNYINAA
TSNDDNQ-LLAEIGYKP-----------ELERKFSTLQVFGIAFSIMGLLPSIASELDDG
LA-GGPVSTVW---------GWFIAGIFIFLVGVTMAENSSAIPTAG----GLYFWTYHY
APEGYKAAISFVIGIGNSLALAAGVCSIDYGFAEEVLAAVVVSKDGNWDITQGKLYGVYA
GCVILTIMVTCVASGWLAKMQSISIYSNL---FIIVLFLIALPIGTKV--NRG-GFNDGS
FIFGKFENLSDWSNGWQFFLAGFTPIVWTISSFDSCVHQAEEAKDASKAVPIGIMGSIFV
CWILGWVINIVLMACI-DKDMNR-VMNSPYQLGMA--QIIFDSL------GKNWTIAFLA
LMAFCQFL-----------------MGASSMTAASRQIWAFARDDGMPL-SNILKKVDSK
---FHVPFYASICSGLMSLVLGLLILIDDAA-AEALFSLAIAGNYLAWVTPNFLRLTW--
GRDVFRPGPFYLGKFWSPVVNWTTVVFMAFIIIMVMFPTQ-KNGINKENMNYACVIGPGT
WLLSLIYYWVYKKK--------EYHGPKSNLDDEEYADAVGPE---------VLDAILST
DYSTGYKAV---------------------------------------------------
------------------------------------------------------------
------------------------------------------------------------
------------------------------------------------------------
------------------------------------------------------------
------------------------------------------------------------
-------------------------------
>XP_003646467_Eremothecium_cymbalariae
------------------------------------------------------------
------------------------------------------------------------
------------------------------------------------------------
------------------------------------------------------------
------------------------------------------------------------
------------------------------------------------------------
---------------------------------MVSYLEGQQPSKVDVILLQPALTNNTS
VRVQQISSIKTSRSK-------------TVD-------------------Q--VNYINAK
TAYDDVE-LLAEIGYKQ-----------ELSRHFSTIQVFGIAFSIMGLLPSIASILTIA
LP-GGMVSFVW---------GWLIFGVFILSIGAAMSELASAIPTSG----GLYYYTYYY
APPKFKAILSFLIGNSNSLALVAGLCSVEYGLAQEVLSIVAIWKDGDFELSSSKTFAVYC
AAILATVILTSMATAAVSVLQTVSIVINL---SLVA-FLIVLPIGVAN--NDSMTFNGPG
FIFANFQNNSSWPDCIQFFLCGSLPIVWVIGAFDSTIHMSEEAKNASKAVPVDILTSITV
CWLLGFCIVVTIAACM-GPDING-LLDTAFGQPLA--QLLFNVL------GKQWAIAFMS
LIAVCQYV-----------------MGASILTAISRQIWAFARDDGLPF-SFWIKKVNKS
---LSSPIRATWVGAFAAIMIGLLTLAGPVA-SSALFSMYVGANYLAWMMPNLLRMLF--
GKNIFNPGVFYMGKFWSPIINWVSIIFQLLCIVLMMLPTN-PINITGSSMNYTFLFTGFV
WFGSIIYFVLYKHK--------TFEGPKSNLTDSDLNTPDGSI---------EHISSQTF
EKQ---------------------------------------------------------
------------------------------------------------------------
------------------------------------------------------------
------------------------------------------------------------
------------------------------------------------------------
------------------------------------------------------------
-------------------------------
>NP_982831_Eremothecium_gossypii
------------------------------------------------------------
------------------------------------------------------------
------------------------------------------------------------
------------------------------------------------------------
------------------------------------------------------------
------------------------------------------------------------
--------------------------------------MGAQD-------LDKQSSNSAV
AEIYYESNKYGHKGD-------------LIECSN-K-------------GP--MNYIDAK
NVHDDVE-LLAEIGYKQ-----------ELKRHFSTLQIFGIAFSIMGLLPSIASVLPVA
LP-GGSVSMVW---------GWFIFGAFILAVGAAMAELASAIPTSG----GLYYYTYYY
APPRLKACLSFLIGNGNSLALIAGLCSIEYGLAEQILSIIAISSNSYLVSSRWLLYGIYC
MGLLATVLLASIATFSVSLLQTASIVMNL---ALVALFIIVLPVGVAH--N-GRGFNSAK
FMFTNFENHTGWPDWFQFFLCGSLPIVWVIGAFDSTVHMSEEAKNATRSVPIGILSSIST
CWALGFAIVVVIAACM-GPDIDA-ILNGEFNHPLA--QILYNAL------GKGWALSVMV
FIVVCQYL-----------------MGASILTASSRQIWAFARDDGLPF-SSWIKVVNTK
---LSSPLRATWASAFVALVIGLLTLAGPTA-SSALFSMAVAANYLAWMTPNLLRMLF--
GKEIYRPGSFYMGKFWSPVINWTAILFQVFIILVMMFPSD-TAGLRASTMNYTAIITGFV
WIGSIFYFLAYKHR--------TFIGPKSNLGR---------------------------
------------------------------------------------------------
------------------------------------------------------------
------------------------------------------------------------
------------------------------------------------------------
------------------------------------------------------------
------------------------------------------------------------
-------------------------------
>XP_454611_Kluyveromyces_lactis
------------------------------------------------------------
------------------------------------------------------------
------------------------------------------------------------
------------------------------------------------------------
------------------------------------------------------------
------------------------------------------------------------
-------------------------------------------------MSDSVSSLSDK
NNFVITSQEVKNRVDV-------VTSLRTITSRR-V-------------GD--VNYINAK
TAHDDTE-LLAEIGYKQ-----------ELQRHFSKTQVFGVAFSIMGLLPSIASILGVA
LP-GGSVSLVW---------GWAISGAFVLANGLAMSELASAIPTSG----GLYYYTHYY
APPKVKNFLSFIVGNCNSLALISCLCSINYGLAGEILSIVVVGSNGNFNITNANTYGVYA
ACIIATAVVTSVATTAVSRLQTFSIVSNL---LLICIFFVVLPVGVAR--SKDMEFNDAA
YIFGDFENLSDWNNGWQFMLAGFQPLIWVIGGFDSCLHMSEEAKNATASVPFGIIGSISV
CWFLGFFICIVIAACS-SQDVAA-LVNTKFHQPLA--QVLFDAL------GKKWTIAIMT
LIAFCQFL-----------------MAASSLTAISRQIWAFARDDGLPF-SSWIKVVNVK
---LSSPLRATWVGAGVALAIGCLCLIGPVA-SSALFSLYISANYFSWMLPNLLRMTY--
GKDVFTPGAFFMGKYLSPVVNWISIIFELFMILLVFFPTE-QHGITPDTMNYSVVFIGAV
WFLATIYYFIYKHK--------FYKGPKSNLTDEEYEENVGQD---------VLDAILSK
SQDWDKTE----------------------------------------------------
------------------------------------------------------------
------------------------------------------------------------
------------------------------------------------------------
------------------------------------------------------------
------------------------------------------------------------
-------------------------------
>XP_022678065_Kluyveromyces_marxianus
------------------------------------------------------------
------------------------------------------------------------
------------------------------------------------------------
------------------------------------------------------------
------------------------------------------------------------
------------------------------------------------------------
-------------------------------------------------MSETGSSASGK
NNFEINTKEVPHAAP--------ITSLRTITSRR-V-------------GE--VNYINAK
TAHDDTE-LLAEIGYKQ-----------ELQRHFTKIQVLGIAFSIMGLLPSIASILSMS
LP-GGTVSLVW---------GWFIAGFFVLTNGLAMSELASAIPTSG----GLYYYTYHY
APPKAKRLLSFVVGNSNSLALIAGLCSINYGLAGEILSIVVIGKNDDFEITNAKNYGVYA
GCVVATGLITSVATVAVSKLQTFSIVSNL---LLIALFFVALPVGVAK--SNHMDFNDAS
YIFGHWENLSDWPNGWQFMLAGFQPITWVIGGFDSCIHMSEEAKNATASVPFGIIGSISI
CWILGFFICIVIAACS-SKDIPG-IIGSKFGQPLA--QIFFDAL------GKKWAMAFMV
LIAFCQFL-----------------MAASMMTAISRQIWAFARDDGLPF-SKVIKVVNIK
---LSSPIRATWFGAVCALAIGCLCLIGTQA-SSALFSLAISANYFSWMIPNILRMTI--
GKEIFTPGAFFMGR-ISPIINWISISFELFIIVLVCFPSI-QHHIKPKEMNYSVVFIGAV
WSLSAVYFLVYKYK--------FYSGPKSNLTDEEYEEKVGQD---------VLDAILSK
HEE---------------------------------------------------------
------------------------------------------------------------
------------------------------------------------------------
------------------------------------------------------------
------------------------------------------------------------
------------------------------------------------------------
-------------------------------
>XP_022631267_Lachancea_lanzarotensis
------------------------------------------------------------
------------------------------------------------------------
------------------------------------------------------------
------------------------------------------------------------
------------------------------------------------------------
------------------------------------------------------------
--------------------------------------------------MEKQHGSADI
TQVSSQSE--LGEVRP-------LGSLRTITSKR-A-------------GE--VNYINAK
EAHDDRE-LLAEIGYKQ-----------ELQRHFSTIQVFGVAFSIMGLLPSIASVLVIG
YG-GGNVSLVW---------GWLISGFFILMIGLSMSELASAIPTSG----GLYYYTYYY
APQKYKAVLSFVIGNSNSLALAAGLCSIIYGFAEEILSIVAISKGGEFEITNGKTYGVYA
AGIAGCLAVTSVATLGISKLQTFSIVSNL---LLIAFFLIVLPIGVAK--SD-FPFNDGA
FIFGKWENATSWSNGWQFMLAGIQPAAWTICAFDACIHMSEEAKNASKAVPIGIVGSISV
CWILGFLICIAIVACM-GPSIDA-IVNSATGAPLA--QIIYNAL------GKKWTIAIMT
LIAFCQFI-----------------MGCSILTAISRQIWAFARDDGLPF-SKFFKVVNNK
---LSSPIRATWFAAFIALIIGLLCLIGGAA-SNALFSLGIAGNYLAWTTPMVLRLTT--
GKDLFRPGAFYMGRVLSPIVNWTAIAFQTFVIIMIMFPAD-PAGLNAQTMNYTCVICGGV
WFGSLIYYKVYRHK--------LYNGPKSNLDDTEFEDAVGQN---------VLDQILSH
QKSG--------------------------------------------------------
------------------------------------------------------------
------------------------------------------------------------
------------------------------------------------------------
------------------------------------------------------------
------------------------------------------------------------
-------------------------------
>XP_002552142_Lachancea_thermotolerans
------------------------------------------------------------
------------------------------------------------------------
------------------------------------------------------------
------------------------------------------------------------
------------------------------------------------------------
------------------------------------------------------------
--------------------------------------------------MEKAQAVANS
TDVSSSLEQAVGDIHQ-------IGSLRTITSKR-A-------------GE--VNFIDAK
RAHGDAE-LLAEIGYKQ-----------ELNRHFSTVQVFGVAFSIMGLLPSIASVLAIG
MP-GGMVSLVW---------GWFIAGIFILAVGCGMSELASAIPTSG----GLYYYTYYY
APQKYKAFFSFVIGYSNSLALVSGLCSITYGLAEEILSIVVVSKDGDFTITNGKTYGVFV
AGIAATTVVTSIATVAVSKLQTVSILANV---GLIVLFFIVLPIGVAN--TKGLDFNDGS
FIFGKWLNETTWPDGWQFMLAGLQPAIWTIGAFDSCIHMSEEAKNATKAVPLGIISSISV
CWILGFLICIVMAACM-GPDIDA-ILGSSFGSPLP--QILYNAL------GKKWTIAIMT
LIAACQFL-----------------MGCSILTAISRQIWAFARDDGLMF-SKYIKVVNKK
---LSSPLRATWFGAVCALVIGLLCLIGGTA-SNALFSLGIGGNYLAWMAPNLLRMTT--
GKDLFRPGAFYMGKTWSPIVNWTAIVFQIFILIMIMFPAE-SKGITPDAMNYTVVICGGV
WIGSMIYFFVYKKK--------AFNGPKSNLSDDEYVDAVGQD---------VIDQILSH
QKSG--------------------------------------------------------
------------------------------------------------------------
------------------------------------------------------------
------------------------------------------------------------
------------------------------------------------------------
------------------------------------------------------------
-------------------------------
>XP_020053109_Aspergillus_aculeatus
------------------------------------------------------------
------------------------------------------------------------
------------------------------------------------------------
------------------------------------------------------------
------------------------------------------------------------
------------------------------------------------------------
------------------------------------------------------------
----------MAEKSQNMDFM-----SKVSPEV----------GE-EPSLE--Q------
---GDMQ-LLATLGYKQ-----------ELRRHYSTIQVFAIAFSIMGLLPSIASTLSYS
IP-AGPVGMVWVRSGLTGILGWFAASVFIFIVALAMADLASAMPTAG----GLYFWTHYF
SGEKWKNPLSFVVGYSNTIGLVGGVCSIDYGFATMLLAIVSIARDGEWTASRPALYGTYV
ACVVVHGLIAIFFARVMPKIQSVCIVLNV---GLVFATALALPIGKAV--RGG-QINSGA
YVFGHAENLTTWPEGWSFMIA-WLSPIWTIGAFDSCVHMSEEATHAARAVPLGIVWSAGL
CGLLGFVSLAIMAAVI-DVDLTG-VLDSKFGQPMA--QIYYDSL------GKSGALGFMV
VVAVVQFF-----------------MGLSLVVAASRQSWAFSRDGALPF-SSFFRHVSKR
--IRFQPVRMVCAVVVIAIILGLLCLIDNAA-ASALFSLAVAGNDLAWMVPILARLVW--
GQDRFYPGEFYTG-RLSKPIAITAIVYLAFAIVLSMFPTE-GPSPTPADMNYTIVINGTL
WLGALLYYAVYARK--------VYKGPQTTVGE-SASPSETRLPREAEG--EKEKKGNTD
------------------------------------------------------------
------------------------------------------------------------
------------------------------------------------------------
------------------------------------------------------------
------------------------------------------------------------
------------------------------------------------------------
-------------------------------
>XP_001273958_Aspergillus_clavatus
------------------------------------------------------------
------------------------------------------------------------
------------------------------------------------------------
------------------------------------------------------------
------------------------------------------------------------
------------------------------------------------------------
------------------------------------------------------------
-----------------MDLE-----SK-TAQA----------VDADVNVE--P------
---GDMQ-LLETLGYKQ-----------ELRRHYSTTQIFAVAFSIMGLLPSIASTLAFS
LP-AGPVGMVW-------------------------ADLASAMPTAG----GLYFWTHYF
SDDKWKNPLSFVVGYSNTLGLLGGVCSIDYGFATMLLSLISIARDGEWTASRPVVYGTYV
ACVVVHGLITTFFARIMPKIQSICIFSNI---GPVIATVIALPIGRAI--NGG-TINSGS
YVFGHVDNLTTWPTGWAFMLA-WLSPIWTIGAFDSCVHMSEEATHATRAVPLGILWSTGL
CGILGFLSLAVIAAVM-DTNVES-VMGSAFGQPMA--QIYYDAL------GKPGALGFMA
VVTIVQFF-----------------MGLSLVLAASRQGWAFSRDGALPF-SSFFRHVSKR
--IRYQPVRMIWGVVTACIIIGLLCLINNAA-SSALFSLAVAGNDLAWMMPIFARLVW--
GGDRFIPGEFYTG-RFSKPIAVTAIVYLFFAIVLSMFPTL-GPDPSAQDMNYTVVINIAL
WGGALLYYLLYARK--------FYKGPQTTAGAGSSSPSETNL-GL-----EREKM----
------------------------------------------------------------
------------------------------------------------------------
------------------------------------------------------------
------------------------------------------------------------
------------------------------------------------------------
------------------------------------------------------------
-------------------------------
>XP_001262475_Aspergillus_fischeri
------------------------------------------------------------
------------------------------------------------------------
------------------------------------------------------------
------------------------------------------------------------
------------------------------------------------------------
------------------------------------------------------------
------------------------------------------------------------
-----------------------MILKMRSQTT----------VDA-TSAD--HGVDGHR
QVVDDTQ-LLAELGYKQ-----------ELRRQYSTLEIFAVAFSIMGLVPSIASTIAFS
LP-AGPVGMVW---------GWFTASILIFFVGLAMADMASAMPTAG----GLYWWTHYF
AGEKYKNPLSFLVGYSNTLGLIGGMCSVDYTLSLLLLACISISRDGEWSASNGTIYGVYV
GVILVHAVCAVFAGPIMNKIQTFSIFVNV---AMIIATVVALPVGKIS--RGQ-SLNPGS
YVFGDVENLTTWPTGWAFVLS-FLAPIWSIGFFDSCVHMSEEALHAAKAVPLGIIWSSGC
ATFLGFLVLSVIAATM-DPDVSK-TMGSKFGQPMA--QIYYDAL------GKKGALGFTG
VLIVIQFL-----------------VGLSLIVAASRQAWAFSRDGALPF-SGYFRHISKR
--IRYQPVRAIVGFVAVCIVAGLLCLINSIA-ANALFSLFVASNYVAWGTPILCRVVW--
SKKHFRPGEFYTG-KLSRPIAIVAILWLIFGLMLSMFPSG-GPNPTPSTMNYTIVINGFV
WVACMTYYFLFARK--------WYTGPKMTIDSSEVVSQP------------EKDATN--
------------------------------------------------------------
------------------------------------------------------------
------------------------------------------------------------
------------------------------------------------------------
------------------------------------------------------------
------------------------------------------------------------
-------------------------------
>XP_041149957_Aspergillus_flavus
------------------------------------------------------------
------------------------------------------------------------
------------------------------------------------------------
------------------------------------------------------------
------------------------------------------------------------
------------------------------------------------------------
------------------------------------------------------------
------------------------MAKMESQAA----------VQAHAGAD--EAGLADP
---GDIQ-LLAKMGYKQ-----------ELRRQYSTVQIFAVAFSIMGLVPSIASTLAFS
LP-AGPAGMVW---------GWLTASIFIFTVGLAMADMASAMPTAG----GLYWWTHYF
AGEKYKKVLSFLVGYSNTMGLIGGMCSVDYTLSLMLLACVSITRDGNWSASNGTIYGVYV
GLIIIHALCGIYTGKIMPKIQTFCIFINV---AIIVATVIALPVGKVT--RGE-KLNSGS
FVYGHVDNLTSWPTGWAFVLS-FLAPIWSIGFFDSCVHMSEEALHAAKAVPLGIIWSAGC
ATVLGFFVLSIIAACM-NPDVSA-TMNSVYGQPMA--QVYFDAL------GKKGALGFMG
VLIVIQFL-----------------IGLSLIVAASRQVWAFSRDGALPF-SGYFRHVSKR
--VRYQPVRAIIGLVVVCIIFGLLCLINSVA-ANALFSLFVASNYVAWGTPILCRLIW--
GKTRFRPGEFYTG-ILSRPLATIAVVWLVFGLILSMFPST-GPNPSAQDMNYTIVINGFV
WIAAMTYYVLFARR--------WYTGPKMTIDAPP---SA------------TDSAS---
--------------------GDEG----------RVEQKAE-------------------
------------------------------------------------------------
------------------------------------------------------------
------------------------------------------------------------
------------------------------------------------------------
------------------------------------------------------------
-------------------------------
>XP_754010_Aspergillus_fumigatus
------------------------------------------------------------
------------------------------------------------------------
------------------------------------------------------------
------------------------------------------------------------
------------------------------------------------------------
------------------------------------------------------------
------------------------------------------------------------
----------MAEKSRAMDAK-----SK-VAQT----------VDPDIAVE--P------
---GDME-LLATLGYKQ-----------ELRRHYSTTQIFAVAFSIMGLLPSIASTLSFS
LP-AGPVGMVWGKSFGSLSVGWLVASVFIFIVGLAMADLASAMPTAG----GLYFWTHYF
SDEKWKNPLSFVVGYSNTIGLVGGVCSIDYGFATMLLSLVSIARDGEWTASRPVVYATYV
ACVVVHGLITTFFARIMPKIQTLCIVSNI---GLVVATVIALPIGKAI--NGG-PVNPGS
YVFGHTDNLTTWPAGWAFMLA-WLSPIWTIGAFDSCVHMSEEATHATRAVPLGILWSTGL
CGILGFLSLAVIAAVM-DTNLEK-VLGTAFGQPMA--QIYYDAL------GKPGALGFMA
VVAVVQFF-----------------MGLSLVLAASRQSWAFSRDGALPF-SSFFRHVSKR
--IRYQPVRMIWGVVTAAVIIGLLCLINSAA-SNALFSLAVAGNDLAWLTPIFARLVW--
GGERFHPGEFYTG-QLSKPIAVTAIVYLFFAIVLCMFPTL-GPGPTPEDMNYTVVINSAL
WGGALLYYLLYARK--------FYKGPQTTVGQPSSTPSETNLEKL-----DGEKGVN--
------------------------------------------------------------
------------------------------------------------------------
------------------------------------------------------------
------------------------------------------------------------
------------------------------------------------------------
------------------------------------------------------------
-------------------------------
>XP_664772_Aspergillus_nidulans
MRSRIPNILKPWGRQETQGDTPVVRRNRNQLPMLHLADTTRNNLIAMTGEFVGTFLFLFF
SFAGTQVANTPKPVEGAPPNTDALLYSALAFGFSLMVNIWAFYRVTGLLFNPAVTLALCL
VGGMPAYRGLFVFAAQIVGGIAAAGVVSALFPGDLNVSTRLGGGASISQGLFIEMFLTAQ
LVFVIIMLAVVKHKGTFLAPVAIGIAFFVTEMIGDYYTGGSLNPARSLGPDVINRSFPGY
HWIYWVGPLLGSLLACGFYYFLTFFSYESVNPGQDFNEWEAKWGPGPTSWDSSMRQHSHS
DTTTLNRGMSPRDSRAARNG-NGDWNGAHGAHVPPP---P--GEEQSHSPPISFAHETPG
YKPWLDQ------------------RRSLELLAWHLLNRGVGVPTHRETRRASLISFPPL
LPFTIFISIHAAHLSIVAT-----MGKQTDVRP-----------PSPGLGD--T------
---YDQQ-LLAKLGYKQ-----------ELRRSYSTLQIFAIAFSIMGLVPSIASTIPFS
LP-AGPAGMVW---------GWLTASILIFTVGLAMSDMASSMPTAG----GFYWWTHYF
AGKKFKRPLSFLVGYSNTLGLIGGICSVDYTLSLLILACISIARDGNWSASNGIIYGLYA
GLILVHSVATIVTSNIMPRIQTACIFINV---GLIIATVVALPVGKVT--RGG-TLNSGS
FVFGHIDNLSNWPTGWNFVLA-FMSPIWAIGFFDSCVHMSEEARDAPKAVPRGILFSAGS
ACLLGFLVLSVLAAVM-DPDVAK-TAGTVYGQPMA--QIYYDSL------GKRGALGFMA
VLILIQFL-----------------IGLSLIVAASRQVFAFSRDYALPF-SPILRKITSL
N-GQPQPINAIVFLGGICVIFGLLALINSVA-ANALFSLFVASNYVAWGTPILCRLIW--
-SKRFVPGAFYTGPKVSSIIAGIAVAWLGFGLLLSMFPTV--KNPGPAEMNYTVVINGFV
WIASMLYYAVYARK--------VFTGPRVTLAEGEGVSSSFIGT--------QAEAAREV
NNEKEVGTDTSPAG----------------------------------------------
------------------------------------------------------------
------------------------------------------------------------
------------------------------------------------------------
------------------------------------------------------------
------------------------------------------------------------
-------------------------------
>XP_001398383_Aspergillus_niger
------------------------------------------------------------
------------------------------------------------------------
------------------------------------------------------------
------------------------------------------------------------
------------------------------------------------------------
------------------------------------------------------------
------------------------------------------------------------
----------MAEKFKD------------AAQV----------ADGDPPIE--Q------
---GDSQ-LLATLGYKQ-----------ELRRHYSTVQVFAIAFSIMGLLPSIATTLSYS
IP-AGPVGMVWALI-LMGLAGWFSASVFIFIVALAMADLASAMPTAG----GLYFWTHYF
SGEKWKNPLSFVVGYSNSLGLIGGVCSIDYGFATILLSVVSIARDGNWTASRPVLYGTYV
ACVVVHGLIAIFCARIMPKIQSACIVSNV---GLVLATVLALPIGKAV--RGG-QINSGT
YVFGHSENLTTWPQGWTFMLS-WMSPIWTIGAFDSCVHMSEEASHAARAVPLGIIWSAGL
CGLLGFVSLALIAAVI-NPDLNA-VLNSSFGQPMA--QIYYDAL------GKSGALGFMI
VVAIVQFF-----------------MGLSLVVAASRQSWAFSRDGALPF-SNFFRHVSKR
--VRYQPVRMVCFVVLISVILGLLCLIDEAA-SSALFSLAVAGNDLAWMVPILSRLVW--
GKERFHPGEFYTG-WFSKPIAITAVVYLAYVIVLTQ------------DMNYTIVINGSL
WLGAMVYYVVYARK--------VYRGPQMTVGG-GG---------ESSGLEEDEK-----
------------------------------------------------------------
------------------------------------------------------------
------------------------------------------------------------
------------------------------------------------------------
------------------------------------------------------------
------------------------------------------------------------
-------------------------------
>XP_015409801_Aspergillus_nomiae
------------------------------------------------------------
------------------------------------------------------------
------------------------------------------------------------
------------------------------------------------------------
------------------------------------------------------------
------------------------------------------------------------
------------------------------------------------------------
------------------------MAKMESQAA----------VQAHPRAD--EAGLAEP
---GDME-LLAKMGYKQ-----------ELRRQYSTVQIFAVAFSIMGLVPSIASTLAFS
LP-AGPAGMVW---------GWFIASIFIFTVGLAMADMASAMPTAG----GLYWWTHYF
AGDKYKKVLSFLVGYSNTMGLIGGMCSVDYTLSLMLLACVSITRDGNWSASNGTIYGVYV
GLIIIHALCGIYTGKIMPKIQTFCIFINV---AIIVATVIALPVGKVT--RGE-KLNSGS
FVYGHVDNLTTWPTGWAFVLA-FLAPIWSIGFFDSCVHMSEEALHAAKAVPLGIIWSAGC
ACVLGFLVLSIIAACM-NPDVSA-TLNSVYGQPMA--QVYFDAL------GKRGALGFMG
VLIVIQFL-----------------IGLSLIVAASRQVWAFSRDGALPF-SGYFRHVSKR
--VRYQPVRAICGLVIVCIIFGLLCLINSVA-ANALFSLFVASNYVAWGTPILCRLIW--
GQTRFRPGEFYTG-ILSRPLATIAVVWLLFGLILSMFPSM-GPNPTAQDMNYTIVINGFV
WIAAMTYYVLFARK--------WYTGPKMTIDAPA---SA------------TDSAS---
--------------------GDEA----------RQQEKSA-------------------
------------------------------------------------------------
------------------------------------------------------------
------------------------------------------------------------
------------------------------------------------------------
------------------------------------------------------------
-------------------------------
>XP_001825876_Aspergillus_oryzae
------------------------------------------------------------
------------------------------------------------------------
------------------------------------------------------------
------------------------------------------------------------
------------------------------------------------------------
------------------------------------------------------------
------------------------------------------------------------
------------------------MAKMESQAA----------VQAHAGAD--EAGLADP
---GDIQ-LLAKMGYKQ-----------ELRRQYSTVQIFAVAFSIMGLVPSIASTLAFS
LP-AGPAGMVW---------GWLTASIFIFTVGLAMADMASAMPTAG----GLYWWTHYF
AGEKYKKVLSFLVGYSNTMGLIGGMCSVDYTLSLMLLACVSITRDGNWSASNGTIYGVYV
GLIIIHALCGIYTGKIMPKIQTFCIFINV---AIIVATVIALPVGKVT--RGE-KLNSGS
FVYGHVDNLTSWPTGWAFVLS-FLAPIWSIGFFDSCVHMSEEALHAAKAVPLGIIWSAGC
ATVLGFFVLSIIAACM-NPDVSA-TMNSVYGQPMA--QVYFDAL------GKKGALGFMG
VLIVIQFL-----------------IGLSLIVAASRQVWAFSRDGALPF-SGYFRHVSKR
--VRYQPVRAIIGLVVVCIIFGLLCLINSVA-ANALFSLFVASNYVAWGTPILCRLIW--
GKTRFRPGEFYTG-ILSRPLATIAVVWLVFGLILSMFPST-GPNPSAQDMNYTIVINGFV
WIAAMTYYVLFARR--------WYTGPKMTIDAPP---SA------------TDSAS---
--------------------GDEG----------RVEQKAE-------------------
------------------------------------------------------------
------------------------------------------------------------
------------------------------------------------------------
------------------------------------------------------------
------------------------------------------------------------
-------------------------------
>XP_040634193_Aspergillus_ruber
------------------------------------------------------------
------------------------------------------------------------
------------------------------------------------------------
------------------------------------------------------------
------------------------------------------------------------
------------------------------------------------------------
------------------------------------------------------------
-----------------------MPTVTDTQAA----------AAANTGAE--DASLASS
---GDME-LLAKMGYKQ-----------ELKRQYSTVQIFAVAFSIMSLVPSIASTISFS
LP-AGPAGMVW---------GWLTASIFILCVGLALSDLASAMPTAG----GLYWWTHYF
AGNKWKHPLSFMVGYSNTLGLIGGICSVDYTLSTMILACVSIARDGEWSASNGVIYGVYV
GLIVLHGVCTVYFGTIMPKIQNFCIFMNI---ALIVATVIALPVGKVT--RGE-SLNEGS
WVFGHVENQTTWPTGWCFILA-FLAPIWSIGFFDSCIHMSEEALHAAKAVPLGIMLSSGS
ACVLGFLILAVVAACM-NPDVSA-TINSVYGQPMA--QIYYDAL------GKKGALGFMS
VLIVAQFL-----------------IGLSLITAASRQVWAFSRDGALPF-SNVWRHVSRR
--IRYQPANAIIGLIVVSIVFGLLCLINSVA-ANALFSLFVASNYVAWGVPIMCRLVW--
GRDRFQPGEFYMG-FLSKPIAIVAVVWLLFGLVLSMFPSD-GPNPSPDSMNYTIVLNGFV
WVASATYYILFARK--------WYTGPKMTVEHGGSPGSA------------SEDNDTKA
------------------------------------------------------------
------------------------------------------------------------
------------------------------------------------------------
------------------------------------------------------------
------------------------------------------------------------
------------------------------------------------------------
-------------------------------
>XP_040699452_Aspergillus_sydowii
--MRMPRV---FGR---QGEPPVVRPNGNQLPMLHLADTVRNNFIATAGEFVGTYLFLFF
SFAGTQVANTPKPVDGAPPNTPALLYSSLAFGFSLTVNVWAFYRVTGGLFNPAVTLALCL
VGGMPVVRGLFVFAAQLIGGIAAAGVVSALFPGDLNVATRLGGGASISQGLFIEMFLTAQ
LVFVIIMLAVVKHKSTFLAPVAIGLAFFVTEMIGDYYTGGSLNPARSLGPDVINRSFPGY
HWIYWIGPLLGSLLACGFYYFLRLFSYESVNPGQDFNEWEAKMGPG--SWD-SMQGRTYS
DTTTLNRGVSPRGERNIHNGVSSDNN-----HTTPPNPQPALGAEQI-LPLSSLSHA---
-DRWFDRCADPIPTGPAPGLAGMRVRR---------MNEVISSMTRTRIRSSSL---PIL
FPFRP-LSDHLA-LQYRATRRRLQMGEMHSATP----------VAAPDLGD--A------
---HDQE-LLAKMGYKQ-----------ELRRQYSTVQIFAVAFSIMGLVPSIASTIAFS
LP-AGPAGMIW---------GWFTASILIFFVGLAMADMASAMPTAG----GLYWWTHYF
AGQKWKNPLSFLVGYSNTLGLIGGICSVDYTLSLLILACISIARDGTWSASNGTIYGLYA
GLILVHGTCTILASNIMPRIQTLCIYINV---AIVIATVVALPAGKVA--RGG-TLNSAH
YVFTHVDNLSNWPIGWNFVLA-FLSPIWAIGFFDSCVHMSEEAMHAARAVPRGILFSAGS
ACVLGFLILSVIAAVM-DPNVNN-TASTVFGQPMAQRQIYYDAL------GKRGALGFMA
VLILIQFL-----------------IGLSLIIAASRQVFAFARDHALPF-SPILRKITTY
SIIQQQPINAILFLAGICIIFGLLALINSVA-ANALFSLFVASNYVAWGTPILCRLVW--
-KSRFIPGEFYTGKAFSTGIACVAVSWLAFGLVLSMFPSV--KDPGPADMNYTVVLNGFV
WLASMLYYVVYARK--------VFSGPRSTIAEGEAPSSS--GTDGPDGYEKEAEVDRAQ
GNAEK--SDI--------------------------------------------------
------------------------------------------------------------
------------------------------------------------------------
------------------------------------------------------------
------------------------------------------------------------
------------------------------------------------------------
-------------------------------
>XP_001211322_Aspergillus_terreus
------------------------------------------------------------
------------------------------------------------------------
------------------------------------------------------------
------------------------------------------------------------
------------------------------------------------------------
------------------------------------------------------------
------------------------------------------------------------
------------------------MLKTDTPSA----------VAANVAAE--EAVLADP
---DDME-LLAKMGYKQ-----------ELRRQYSTVQIFAVAFSIMGLVPSIASTLAFS
LP-AGPAGMVW---------GWFTASILIFFVGLAMADMASGMPTAG----GLYWWTHYF
AGDRYKNALSFLVGYSNTLGLIGGMCSVDYTLALMLLACVSITRDGEYSASNGTIYGVYA
GLIIIHALAGIFTGPIMPKIQTFCIYINA---AIIIATVVALPVGRVS--RGE-SLNSGS
YVYGHVDNLTTWPTGWAFILA-FLAPIWSIGFFDSCVHMSEEALHAAKAVPLGIIYSAGS
ACVLGFLVLSIIAATM-NPDVSA-TAGSVFGQPMA--QIYFDAL------GKKGALGFMG
VLIVIQFL-----------------IGLSLIVAASRQAWAFSRDGALPF-SGYFRHVSKR
--IRYQPVRAIVGLVAVCIVFGLLCLINSVA-ANALFSLFVASNYVAWGTPILCRLIW--
GKTRFTPGEFYTG-RFSRPIAVVAVLWLAFGLVLSMFPST-GPSPGPKDMNYTIVINGFV
WVACMTYYFLFARK--------WYTGPKMTIDASE---RP------------AGEASHSH
HSNHTRHPGNTVSQRSRGRLGDAGTLGGGRAGARRVRRRRARLRGAGVGRGGRRRRGHGR
RADLAVGAGQGGQLGELAPAGGGAAAGVRGVAAGVGRDGGGPRLGVGGDVAGLGGDGAGG
GAAGGAGFRGERGGRVDDVRGNGLAAAGDGVGNALGGRDDVADVGVLGAGGGQGGGEEEG
GGQDGEAHFDWIR-----------------------------------------------
------------------------------------------------------------
------------------------------------------------------------
-------------------------------
>XP_022492361_Penicillium_arizonense
------------------------------------------------------------
------------------------------------------------------------
------------------------------------------------------------
------------------------------------------------------------
------------------------------------------------------------
------------------------------------------------------------
------------------------------------------------------------
-------------MADILEKVMSH--KKAASVA----------TGHDSKPQ--A------
---GDTE-LLATLGYKQ-----------ELRRHYSTVEIFAVAFSIMGLLPSIASTLSFS
MP-AGPVG-------------WLAASFFIFIVSLAMADMASAMPTAG----D--------
------------------------------GFANMLLSMISIARDGNWTATRPVIYGTYV
ATVAAHGFMAIFFGRAMPKIQSACIFLNI---ALVVATVIALPIGKAH--NSP-PVNSGS
YVFGEIQNYTTWPTGWAFMLA-WLSPIWTIGAFDSCVHMSEEATHAARAVPLGIISSTGL
CGVLGFVSLAVIASSM-SKDIEG-ILGSKFGQPMA--QIYYDAL------GKNGALGFMA
LTMIVQFF-----------------MGLSIVLAASRQSWAFSRDGALPF-SKYFRKVSQH
NLMRYQPVRMVCGVVAASIIIGLLSLIDNAA-ANALFSLAVAGNDLAWLTPILCRLLW--
GNESFVPGEFYTGKYLSKPIGWVAVIYMIFAIVLSMIPTE-GPSPSSSTMNYTVVINGSL
WGLALLYYYVYAKK--------TYKGPRTTVSP------------------EDEGMATHV
DMETK-------------------------------------------------------
------------------------------------------------------------
------------------------------------------------------------
------------------------------------------------------------
------------------------------------------------------------
------------------------------------------------------------
-------------------------------
>XP_014531874_Penicillium_digitatum
------------------------------------------------------------
------------------------------------------------------------
------------------------------------------------------------
------------------------------------------------------------
------------------------------------------------------------
------------------------------------------------------------
------------------------------------------------------------
-------------------MMDSQPANTEAVAP----------VATHARAD--A------
---GDVQ-LLARMGYKQ-----------ELRRHYSTPQVFAIAFSIMGLVPSIASTLSFS
LP-AGPVGMVW-------------------------AALASAMPTAG----GLYWWTHYF
AGPKWKNPLSFLIGYSNTLGLIGGMCSVDYTLALMILSCVSISRGDGWSASRGVIYAVYV
GLILFHGLCGSLGGRLMPRIQTFCIYINI---ALVVATVIALPVGKVI--RGG-SLNSGH
YVYGRIDNETTWPAGWAFMLA-WLAPIWSIGSFDSCVHMSEEAMHASKAVPLGIIWSAGS
ASVLGFLVLSIIAATM-NPDVSA-TISTKFGQPMA--QIYYDAV------GREGALAFMA
VLCIIQFL-----------------VGLSLIVAASRQAWAFSRDGALPF-SRFFRHVT--
------------------------------------------SNYLSWGTPIFCRLVW--
GEERFTPGEFYTG-RYSRPIAWVAVVYLLFGVILSVFPTE-GPSPTPSNMNYTIVINGFV
WFGCMAYYFLFARR--------WYIGPHMTVDESA---ST------------ASDNIIFV
PAP--------------------------HALPT--------------------------
-------------------------EALGSFD--------------------HK------
------------------------------------------------------------
------------------------------------------------------------
------------------------------------------------------------
------------------------------------------------------------
-------------------------------
>XP_016598128_Penicillium_expansum
------------------------------------------------------------
------------------------------------------------------------
------------------------------------------------------------
------------------------------------------------------------
------------------------------------------------------------
------------------------------------------------------------
------------------------------------------------------------
--------------------MDSQPADPEAVAP----------VATDARAD--V------
---GDMQ-LLARMGYKQ-----------ELRRQYSTPQVFAIAFSIMGLVPSIASTLSFS
LP-TGPVGM---------------------------ADLASAMPTAG----GLYWWTHYF
AGPKWKSPLSFLIGYSNTLGLIGGMCSVDYTLALMILSCVSISRGDGWTASRGVIYAVYV
GLIIFHGLCGSLGGRLMPKIQTFCIYINI---ALVVATVIALPIGKVT--RGG-SLNSGH
YVYGHIDNKTTWPTGWAFMLA-WLAPIWSIGSFDSCVHMSEEAMHASKAVPLGIIWSAGS
AFVLGFLVLSVIAATM-NPDVSA-TISTKFGQPMA--QIYYDAL------GRDGALAFMA
VLCIVQFL-----------------IGLSLIVAASRQAWAFSRDGALPF-SRFFRHVSKR
--IQYQPVRMICGLVVVSILLGLLCLINSAA-ANALFSLFVASNYLSWGTPIFCRLVW--
GEERFTPGEFYSG-SFSRPIAWVAVVYLLFGVILSMFPTE-GPSPTSSNMNYTIVINGFV
WFGCMAYYFLFARR--------WYIGPQMTVAESA---ST------------ASDNIV-V
PSPSHSTAHYGDWEKSFESVIQTLSQGVGHSRPSQMPYGKAVFLGLRWSNDDLDLAKSQA
ALLETFRTQCGFDTDSLPIPSTSSEEALAAIDDTIFKLRQKYEMNSHINYPRHRCRLFVI
HYLGHGVSETERKFEICLSGTRNPDAIRIQWSSIDIRMKADVLVLVDTSYSGSFLQSCHS
LQRILQCNERTAEYLFSTGNEISDQNGPTYDVNNNFMTRLTQLLNTASLAPVTVVQLHEA
LCTQANDPSTKLRYTPQYMDCRKPSITLQHINNYARRIENPTIKTQIPTGRVHISISVLG
NIDPGQVKHWQKSLSKMDADVSIEGVFALQGCSLCLLSMPISSWDSFLHPGADGLFVATL
PERSKEQAYVDYVMLSDTEE-----------
>XP_040647126_Penicillium_griseofulvum
------------------------------------------------------------
------------------------------------------------------------
------------------------------------------------------------
------------------------------------------------------------
------------------------------------------------------------
------------------------------------------------------------
------------------------------------------------------------
--------------------MDLQPVDPEAVAP----------VATDARGD--V------
---RDVQ-LLARMGYKQ-----------ELRRQYSTLQVFAIAFSIMGLVPSIASTLSFS
LP-TGPFGMVW---------AWFTASIFIFLVGLAMADLASAMPTAG----GLYWWTHYF
AGPKWKSPLSFLIGYSNTLGLIGGICSVDYTLALMILSCVSMSRGDGWSASRGVIYGVYV
GLILFHGLCGSLGGRLMPKIQTFCIYINI---ALVVATVIALPVGKVT--RGG-PLNTGH
YVYGHIDNQTTWPTGWAFMMA-WLAPIWSIGSFDSCVHMSEEAKHASKAVPLGIIWSAGS
ALVLGFLVLSVIAATM-NPDVSA-TINTKFGQPMA--QIYYDAL------GRDGALAFMA
VLCVVQFL-----------------IGLSLIVAASRQAWAFSRDGALPF-SRFFRHVSNR
--IQYQPVRMICGLVFISILLGLLCLINSAA-ANALFSLFVASNYLSWGTPILCRLVW--
GEDRFNPGEFYTG-RFSRLIAWVAVVYLLFGVILSMFPTE-GPRPTSSTMNYTIVINGFV
WFGCMAYYFIFARR--------WYTGPQMTVDGSN---ST------------ASENVIVA
TVP--------------------------CAPAT--------------------------
-------------------------DEPGSF---------------------YKKE----
------------------------------------------------------------
------------------------------------------------------------
------------------------------------------------------------
------------------------------------------------------------
-------------------------------
>XP_038925053_Penicillium_roqueforti
------------------------------------------------------------
------------------------------------------------------------
------------------------------------------------------------
------------------------------------------------------------
------------------------------------------------------------
------------------------------------------------------------
------------------------------------------------------------
-------------MDDTMEKVLSHKVKRRQSTA----------TGHDSMPQ--A------
---GDTE-LLATLGYKQ-----------ELRRHYSTIEIFAVAFRWF-----VASCFIFL
------VA-------------------------LAMADMASAMPTAG----GLYFWTHYY
SSEKWKNPLSFLVGYSNTIGLIGGVCSIDYGFANMLLSVISLARDGEWSATRPVIYGTYA
ATVVAHGFIAIFFARIMPRIQSACIFLNI---ALVVATVIALPIGKAK--NSP-PVNPGT
YVFGEVQNFTTWPAGWAFMLA-WLSPIWTIGAFDSCVHMSEEATHAARAVPLGIISSAGL
CGILGFVSLAVIAASM-DTDIEG-ILNSKYGQPMT--QIYYDAL------GKSGALGFMV
VVMIVQFF-----------------MGLSIVLAASRQSWAFSRDGALPL-SSFFRKVSQR
KFTRYQPVRMVCGIVLASIIIGLLCLIDEAA-ANALFSLAVAGNDLAWLTPILARLLW--
GGERFVPGEFYTGAYLSKPIGWVAVIYMMYVIVLTMIPTE-GPNPSPQNMNYTVVINGSL
WLGALLYYYLHARK--------TYKGPQTTVSP------------------EDEGKALEQ
DSK---------------------------------------------------------
------------------------------------------------------------
------------------------------------------------------------
------------------------------------------------------------
------------------------------------------------------------
------------------------------------------------------------
-------------------------------
>XP_002557545_Penicillium_rubens
------------------------------------------------------------
------------------------------------------------------------
------------------------------------------------------------
------------------------------------------------------------
------------------------------------------------------------
------------------------------------------------------------
------------------------------------------------------------
-------------MDDTMEKVASQTSKRRQSTA----------TGHDSKPQ--A------
---GDTE-LLATLGYKQ-----------ELRRHYSTIQIFAVAFSIMGLLPSIASTLAFS
MP-AGPVG-------------------------MVWADMASAMPTAG----GLYFWTHYF
ASEKWKNPLSFLVGYSNTIGLIGGICSIDYGFASMLLSVISLVRDGNWSATRPVIYGTYV
ATVFAHGIIAIFFARIMPRIQSACIFLNI---ALVVATVIALPLGKAK--NSP-PVNPGS
YVFGEVQNHTTWPTGWAFIMA-WLSPIWTIGAFDSCVHMSEEATHAARAVPLGIISSAGL
CGLLGFVSLAVIASSM-DRNIEG-ILNSKFGQPMT--QIYYDAL------GKSGALGFMV
VVMIVQFF-----------------MGLSIVLAASRQSWAFSRDGALPL-SSFFRKVSQH
TFMRYQPVRMVCGIVVASAVIGLLCLIDEAA-ASALFSLAVAGNDLAWLTPILARLLW--
GGDRFIPGEFYTGKYLSKPIGWVAVIYMMFVIVLTMIPTE-GPNPSPQTMNYTVVINGSL
WLGALAYYYAHARK--------TYKGPQTTVSP------------------EDEGKNLEG
DSK---------------------------------------------------------
------------------------------------------------------------
------------------------------------------------------------
------------------------------------------------------------
------------------------------------------------------------
------------------------------------------------------------
-------------------------------
>XP_040817754_Penicillium_solitum
------------------------------------------------------------
------------------------------------------------------------
------------------------------------------------------------
------------------------------------------------------------
------------------------------------------------------------
------------------------------------------------------------
------------------------------------------------------------
--------------------MDSQPVDPEAVAP----------VATDAMAD--V------
---GDVQ-LLARMGYKQ-----------ELRRQYSTTQVFAIAFSIMGLVPSIASTLSFS
LP-AGPVGMVW---------GWFTASIFILLVGLAMADLASAMPTAG----GLYWWTHYF
AGPKWKRPLSFLIGYSNTLGLIGGMCSVDYTLALMILSCVSISRGDGWSASRGVIYAVYV
GLIIFHGLCGSLSGRLMPKIQTFCIYINI---ALVVATVIALPVGKVT--RGG-SLNSGN
YVYGHIENETTWPTGWAFMLA-WLAPIWSIGSFDSCVHMSEEAMHASKAVPLGIVWSAGS
AFVLGFLVLSVIAATM-NPNVSA-TINTKFGQPMA--QIYYDAL------GRDGALGFMA
VLCVIQFL-----------------IGLSLIVAASRQAWAFSRDGALPF-STFFRHVSKR
--IQYQPVRVICGLVVVSIVLGLLCLINSAA-ANALFSLFVASNYLSWGTPIFCRLVW--
GEHRFTPGEFYTG-RLSRPIAWVAVVYLIFGVTLSVFPTE-GPNPTPSNMNYTIVINGFV
WFGCMAYYFLFARQ--------WYIGPHMTVHESP---ST------------ASDNASAV
PLP--------------------------HALPT--------------------------
-------------------------ETPASCD--------------------HKKE----
------------------------------------------------------------
------------------------------------------------------------
------------------------------------------------------------
------------------------------------------------------------
-------------------------------
>XP_022583350_Penicilliopsis_zonata
------------------------------------------------------------
------------------------------------------------------------
------------------------------------------------------------
------------------------------------------------------------
------------------------------------------------------------
------------------------------------------------------------
------------------------------------------------------------
-----------------MDKEPLPVDSK-VESS----------GDG--VVE--T------
---GDLQ-LLAAMGYKQ-----------ELRRHYSTVQVFAIAFSIMGLLPSIASTLSFS
VP-AGPVGMVW-------------------------ADLASAMPTAG----GLYFWTHYF
SGGKWKNPLSFVVGCSNTIGLVGGVCSIDYGFATMLLSLISLSRDGNWTASRPAIFGTYV
ACIVTHGVIATFFGRIMPKIQTACIFTNV---GLVVASVIALPVGRAM--RHE-PINPGS
YVFGKVENLTEWPTGWTFMLA-WLSPIWTIGAFDSCVHMSEEATHAARAVPLGIIWSTAL
CGILGWLSLAVIAAVI-DTNLTN-VLDSKFGQPMA--QIYYDAL------GKKGALGFMA
VVAIVQFF-----------------MGLSLVIAASRQSWAFSRDGGIPF-SHFFRHVSKR
--VMYQPVRMIWGVVVAAIVLGLLALIDSAA-SNALFSLAVAGNDLAWLVPILARLVW--
GEERFQPGEFYTG-WLSKPIAITAIVYLTFAIILSMFPTT-GGNPSPQDMNYTVVINGAL
WGGAILYYFLYARK--------TFTGPKTTVGEDSSSPSETNLE----------------
------------------------------------------------------------
------------------------------------------------------------
------------------------------------------------------------
------------------------------------------------------------
------------------------------------------------------------
------------------------------------------------------------
-------------------------------
>XP_016613455_Cladophialophora_bantiana
------------------------------------------------------------
------------------------------------------------------------
------------------------------------------------------------
------------------------------------------------------------
------------------------------------------------------------
------------------------------------------------------------
------------------------------------------------------------
------MATAHPDIKGDSRDV----TVINPPSE--RRGSLV--VDTNLASE--E------
----DAA-VLAKMGYKQ-----------ELRRNFSMLEVFGIAFAIMGLLPSIASTLSYS
IP-AGPVGLVW---------GWFLASGWIFIVGLAMSDLASSMPTSG----GLYYWTHYY
ASPKWRNPLSFLVGYSNTLGLVGGLCSIDYGFSLMFLSVIVIARDGNWTPSNGTIYGVFL
ATVACHAVIASTMARIMGKMQTVFVVMNF---VLIFATIIALPIG-AN--K---R-NSAS
YIFTHVENLTNWPSGWTFMLS-WLSPIWTIGGFDSAVHISEEATNATKAAPLGILFSIGS
CWLFGWICCIVIAACM-SQDLES-ILGSPFGQPMA--QIYYNAL------GKNGALGFMA
LLMIVQFL-----------------MGVSILVAASRQAWAFSRDGALPF-SSFFRHISKS
--FGYIPVRTTLGCATLAAVLGLLCLIAPAA-AAALFSLAVAGNNLAWGTPILCRLVW--
GQKKFSPGPIYTG-KASIPLAWAAVTFLVFGILLCMFPVG-GPNPDPDTMNYTCVINSAV
WGGALLYYYIDARK--------WFRGPQITIDLSQLTEEQAEALK-EEGLKEEGTS----
------------------------------------------------------------
------------------------------------------------------------
-----------------------GHGV---------------------------------
------IG----------------------------------------------------
---------------------------------------------GRSTSVSVDLKDS--
------------------------------------------------------------
-------------------------------
>XP_008731371_Cladophialophora_carrionii
------------------------------------------------------------
------------------------------------------------------------
------------------------------------------------------------
------------------------------------------------------------
------------------------------------------------------------
------------------------------------------------------------
------------------------------------------------------------
-------MSPATDIKGESHNA----TGYKPPSE--RRGSLV--VDTTLAGE--E------
----DAA-VLAKMGYKQ-----------ELRRNFSTLEVAGLAFSIMGLLPSIASTLSYS
IP-AGPVGLVW---------GWFLASGFIFIVGLAMSDLASSMPTSGVKWSRLYYWTHYY
ASPKWRNPLSFLVGYSNTLGLVGGLCSIDYGFSLMFLSVIVIARDGNWTPSNGTIYGVFL
ATVACHGLIASTMARVMGKMQTVFVVMNF---VLIFATVIALPIG-AK--H---RLNSAS
YIFTRVENLTTWPSGWTFMLS-WLSPIWTIGGFDSAVHISEEATNATKAAPFGILFSIGS
CWVFGWICCIVIAATV-VHDVES-LLGSPFGQPMA--QIYYDSL------GKNGALGFMA
LLMIVQFL-----------------MGISILVAASRQAWAFSRDGALPF-SSFFRHISKK
--FGYIPVRTTLGCAFLAAVLGLLCLIAPAA-ASALFSLAVAGNNLAWGTPILCRLVW--
GQHKFSPGPIYTG-RASIPLAWMAIVFLVFGILLSMFPVG-GPNPTAETMNYTCVINSAV
WGGALLYYFIDARK--------WFKGPQITIDLSQLTEEQEAALR-EEGLKV-AAD----
------------------------------------------------------------
------------------------------------------------------------
-----------------------GTAV---------------------------------
------VG----------------------------------------------------
---------------------------------------------GNNIDETEAGKTT--
------------------------------------------------------------
-------------------------------
>XP_016251219_Cladophialophora_immunda
------------------------------------------------------------
------------------------------------------------------------
------------------------------------------------------------
------------------------------------------------------------
------------------------------------------------------------
------------------------------------------------------------
------------------------------------------------------------
------MAAAPSDTKGQSLNA----TDINPPSE--RRGSLV--VDTALASE--E------
----DAA-VLAKMGYKQ-----------ELRRNFSMLEVFGIAFAIMGLLPSIASTLAYS
IP-AGPVGLVW---------GWFLASGWIFIVGLAMSDLASSMPTSG----GLYYWTHYY
ASPKWRNPLSFLVGYSNTLGLVGGLCSIDYGFSLMFLSVIVIARDGNWSPSNGTIYGVFI
ATVACHAAIASTMARIMGRLQTVFVVMNF---VLIFATIIALPIG-AS--K---R-NSAS
YIFTHVENLTEWPSGWTFMLS-WLSPIWTIGGFDSAVHISEEATNATKAAPLGILFSIGS
CWLFGWICCIVIAACM-SPDPES-ILGSPFGQPMA--QIYYDAL------GKNGALGFMA
LLMIVQFL-----------------MGVSILVAASRQAWAFSRDGALPL-SRFFRHISKK
--FGYIPVRTTLGCATLAAVLGLLCLIAPAA-AAALFSLAVAGNNLAWGIPILCRLVW--
GQKKFSPGPIYTG-RASTPLAWAAVTFLVFGILLCMFPVG-GPNPTADSMNYTCVINSAV
WGGALLYYYIDARK--------WFRGPQITIDLNQLTEEQAAALR-EEGLKEEGTS----
------------------------------------------------------------
------------------------------------------------------------
-----------------------GHAV---------------------------------
------IG----------------------------------------------------
---------------------------------------------GESTSVSADLKDS--
------------------------------------------------------------
-------------------------------
>XP_007749338_Cladophialophora_psammophila
------------------------------------------------------------
------------------------------------------------------------
------------------------------------------------------------
------------------------------------------------------------
------------------------------------------------------------
------------------------------------------------------------
------------------------------------------------------------
------MAAAHPDIKGDSRDV----IEINPPSE--RRGSLV--VDTNLASE--E------
----DAA-VLAKMGYKQ-----------ELRRNFSMLEVFGIAFAIMGLLPSIASTLSYS
IP-AGPVGLVW---------GWFLASGWIFIVGLAMSDLASSMPTSG----GLYYWTHYY
ASPKWRNPLSFLVGYSNTLGLVGGLCSIDYGFSLMFLSVIVIARDGNWTPSNGTIYGVFL
ATVACHAAIASTMARIMGKMQTVFVVMNF---VLIFATIIALPIG-AN--K---R-NSAS
YIFTHVENLTNWPSGWTFMLS-WLSPIWTIGGFDSAVHISEEATNATKAAPLGILFSIGS
CWLFGWICCIVIAACM-SQDPES-ILGSPFGQPMA--QIYYDAL------GKNGALGFMA
LLMIVQFL-----------------MGVSILVAASRQAWAFSRDGALPF-SSFFRHISKA
--FGYIPVRTTLGCATLAAILGLLCLIAPAA-AAALFSLAVAGNNLAWGTPIFCRVVW--
GQKKFSPGPIYTG-KASIPLAWAAVIFLVFGILLCMFPVG-GPSPAADTMNYTCVINSAV
WGGALLYYYVDARK--------WFRGPQITIDLSQLTEEQAEALR-EEGLNEEGTG----
------------------------------------------------------------
------------------------------------------------------------
-----------------------GHGV---------------------------------
------ID----------------------------------------------------
---------------------------------------------GKSTSVSVDLKDS--
------------------------------------------------------------
-------------------------------
>XP_018697653_Fonsecaea_erecta
------------------------------------------------------------
------------------------------------------------------------
------------------------------------------------------------
------------------------------------------------------------
------------------------------------------------------------
------------------------------------------------------------
------------------------------------------------------------
------MASIPSDTKGRSLST----ADVNPPSE--RRGSLV--VDTALASE--E------
----DAA-VLAKMGYKQ-----------ELRRNFSMLEVFGIAFAIMGLLPSIASTLSYS
IP-AGPVGLVW---------GWFLASGCIFVVGLAMSDLASSMPTSG----GLYYWTHYY
ASPKWRNPLSFIVGYSNTLGLVGGLCSIDYGFSLMFLSVIVIARDGNWSPSNGTVYGVFI
ATVACHAAIASTMARVMGKMQTVFVAMNF---ILIFATIIALPIG-AN--K---R-NSAS
YIFTHVENLTEWPTGWTFMLS-WLSPIWTIGGFDSAVHISEEATNATKAAPLGILFSIGS
CWLFGWICCIVIAACM-TQDLDS-ILGSPFGQPMA--QIYYDAL------GKNGALGFMA
LLMIVQFL-----------------MGVSILVAASRQAWAFSRDGALPF-SRFFRHISKK
--FGYIPVRTTLGCATLAAVLGLLCLIAPAA-AAALFSLAVAGNNLAWGTPILCRIIW--
GQKKFSPGPIYTG-RASTPLAWAAVTFLVFGILLCMFPVG-GPNPTADSMNYTCVINSAV
WGGALLYYYIDARK--------WFRGPQITIDLAQLTEEQAAALR-EEGLKEEG------
------------------------------------------------------------
------------------------------------------------------------
-----------------------GSAV---------------------------------
------LG----------------------------------------------------
---------------------------------------------GGSTSVSVDTKHS--
------------------------------------------------------------
-------------------------------
>XP_022506159_Fonsecaea_monophora
------------------------------------------------------------
------------------------------------------------------------
------------------------------------------------------------
------------------------------------------------------------
------------------------------------------------------------
------------------------------------------------------------
------------------------------------------------------------
------MASMHSQTKSQSHNA----MDLAPSPS--RRGSLV--VDTALASE--E------
----DAA-VLAKMGYKQ-----------ELRRNFSMLEVFGIAFAIMGLLPSIASTLSYS
IP-AGPVGLVW---------GWFLASGCIFVVGLAMSDLASSMPTSG----GLYYWTHYY
ASPKWRNPLSFLVGYSNTLGLVGGLCSIDYGFSLMFLSVIVIARDGNWSPSNGTIYGVFI
ATVACHAAIASTLARIMGRLQTVFVVMNF---VLIFATIIALPIG-AN--K---R-NSAS
YIFTHVENLTEWPTGWAFMLS-WLSPIWTIGGFDSAVHISEEATNATKAAPLGILFSIGS
CWLFGWICCIVIAACM-SQDLDS-ILGSPFGQPMA--QIYYDAL------GKNGALGFMA
LLMIVQFL-----------------MGVSILVAASRQAWAFSRDGALPF-SSFFRHISKK
--FGYIPVRTTLGCATLAAVLGLLCLIAPAA-AAALFSLAVAGNNLAWGTPILCRVVW--
GQKKFNPGPIYTG-RASTPLACAAVTFLVFGILLGMFPVG-GPNPNADSMNYTCVINSAV
WGGALLYYYIDARK--------WFRGPQITLDLSQLTEEQEAALR-EEGLKVERAS----
------------------------------------------------------------
------------------------------------------------------------
-----------------------GQAVPTLSLPETPTPATPAAPLSQPERRPSTTSSEEV
LALKEALA----------------------------------------------------
---------------------------------------------AAQTPPEPEQADEAL
QGGPPMAQNPPSPLSPPQTPGPQPQASSPCTSRPLPQQPQQQQQQQQQQQQQQQL-----
-------------------------------
>XP_016628868_Fonsecaea_multimorphosa
------------------------------------------------------------
------------------------------------------------------------
------------------------------------------------------------
------------------------------------------------------------
------------------------------------------------------------
------------------------------------------------------------
------------------------------------------------------------
------MASARPDTKGQSHNA----TDINPPSE--RRGSLI--VDTTLASE--E------
----DAA-VLAKMGYKQ-----------ELRRNFSMLEVFGIAFAIMGLLPSIASTLSYS
IP-AGPVGLVW---------GWFLASGWIFIVGLAMSDLASSMPTSG----GLYYWTHYY
ASPKWRNPLSFLVGYSNTLGLVGGLCSIDYGFSLMFLSVIVIARDGNWTPNNGTIYGVFI
ATVACHGLIASTMARVMGKMQTVFVAMNF---ILIFATIIALPIGTAS--K---R-NSAS
YIFTHVSNLTEWPSGWTFMLS-WLSPIWTIGGFDSAVHISEEATNATKAAPLGILFSIGS
CWLFGWICCIVIAACM-SQDLES-ILGSPFGQPMA--QIYYDAL------GKNGALGFMA
LLMIVQFL-----------------MGVSILVAASRQAWAFSRDGALPF-SRFFRHISKK
--FGYIPVRTTLGCATLAAVLGLLCLIAPAA-AAALFSLAVAGNNLAWGIPILCRVVW--
GQKKFSPGPIYTG-RASTPLAWAAVTFLVFGILLCMFPVG-GPNPTADSMNYTCVINSAV
WGGALLYYYIDARK--------WFRGPQITIDLSQLTEEQAEALR-EEGLKEEEGT----
------------------------------------------------------------
------------------------------------------------------------
-----------------------GHAV---------------------------------
------IGS---------------------------------------------------
---------------------------------------------GGSKSVSVDMKDS--
------------------------------------------------------------
-------------------------------
>XP_022503915_Fonsecaea_nubica
------------------------------------------------------------
------------------------------------------------------------
------------------------------------------------------------
------------------------------------------------------------
------------------------------------------------------------
------------------------------------------------------------
------------------------------------------------------------
------MASTHSQTKSQSHNA----TDVAPSPG--RRGSLV--VDTALASE--E------
----DAA-VLAKMGYKQ-----------ELRRNFSMLEVFGIAFAIMGLLPSIASTLSYS
IP-AGPVGLVW---------GWFLASGCIFVVGLAMSDLASSMPTSG----GLYYWTHYY
ASPKWRNPLSFLVGYSNTLGLVGGLCSIDYGFSLMFLSVIVIARDGNWSPSNGTIYGVFI
ATVACHAAIASTLARIMGRLQTVFVVMNF---ALIFATIIALPIG-AN--K---R-NSAS
YIFTHVENLTEWPTGWTFMLS-WLSPIWTIGGFDSAVHISEEATNATKAAPLGILFSIGS
CWLFGWICCIVIAACM-SQDLDS-ILGSPFGQPMA--QIYYDAL------GKNGALGFMA
LLMIVQFL-----------------MGVSILVAASRQAWAFSRDGALPF-SSFFRHISKK
--FGYIPVRTTLGCATLAAVLGLLCLIAPAA-AAALFSLAVAGNNLAWGTPILCRVVW--
GQKKFSPGPIYTG-RASTPLACAAVTFLVFGILLGMFPVG-GPNPNADSMNYTCVINSAV
WGGALLYYYIDARK--------WFRGPQITLDLSQLTEEQEAALR-EEGLKVEGAS----
------------------------------------------------------------
------------------------------------------------------------
-----------------------GQAV---------------------------------
------VG----------------------------------------------------
---------------------------------------------GGDT------VDSAD
MKGI--------------------------------------------------------
-------------------------------
>XP_013288716_Fonsecaea_pedrosoi
------------------------------------------------------------
------------------------------------------------------------
------------------------------------------------------------
------------------------------------------------------------
------------------------------------------------------------
------------------------------------------------------------
------------------------------------------------------------
------MASMHSQTKSQSHNA----MDLAPSPS--RRGSLV--VDTTLASE--E------
----DAA-VLAKMGYKQ-----------ELRRNFSMLEVFGIAFAIMGLLPSIASTLSYS
IP-AGPVGLVW---------GWFLASGCIFVVGLAMSDLASSMPTSG----GLYYWTHYY
ASPKWRNPLSFLVGYSNTLGLVGGLCSIDYGFSLMFLSVIVIARDGNWSPSNGTIYGVFI
ATVACHAAIASTLARIMGRLQTVFVVMNF---VLIFATIIALPIG-AN--K---R-NSAS
YIFTHVENLTEWPTGWTFMLS-WLSPIWTIGGFDSAVHISEEATNATKAAPLGILFSIGS
CWLFGWICCIVIAACM-SQDLDS-ILGSPFGQPMA--QIYYDAL------GKNGALGFMA
LLMIVQFL-----------------MGVSILVAASRQAWAFSRDGALPF-SSFFRHISKK
--FGYIPVRTTLGCATLAAVLGLLCLIAPAA-AAALFSLAVAGNNLAWGTPILCRVVW--
GQKKFSPGPIYTG-RASTPLACAAVTFLVFGILLGMFPVG-GPNPNADSMNYTCVINSAV
WGGALLYYYIDARK--------WFRGPQITLDLSQLTEEQEAALR-EEGLKVEGAS----
------------------------------------------------------------
------------------------------------------------------------
-----------------------GQAV---------------------------------
------VG----------------------------------------------------
---------------------------------------------GEDS------VDSAD
TKGI--------------------------------------------------------
-------------------------------
>XP_007754553_Cladophialophora_yegresii
------------------------------------------------------------
------------------------------------------------------------
------------------------------------------------------------
------------------------------------------------------------
------------------------------------------------------------
------------------------------------------------------------
------------------------------------------------------------
-------MGPAS------------------PSE--RRGSLV--VDTTLAGE--E------
----DAA-VLAKMGYKQ-----------ELRRNFSTLEVAGLAFSIMGLLPSIASTLAYS
IP-AGPVGLVW---------GWFLASGFIFIVGLAMSDLASSMPTSG----GLYYWTHYY
ASPKWRNPLSFLVGYSNTLGLVGGLCSIDYGFSLMFLSVIVIARDGNWTPSNGTIYGVFL
ATVACHGLIASTMARVMGKMQTVFVVMNF---VLIFATVVALPIG-AK--H---RLNSAS
YIFTRVENLTTWPSGWTFMLS-WLSPIWTIGGFDSAVHISEEATNATKAAPFGILFSIGS
CWVFGWICCIVIAATM-VHDVES-LLSSPYGQPMA--QIYYDSL------GKNGALGFMA
LLMIVQFL-----------------MGISILVAASRQAWAFSRDGALPL-SSFFRHISEK
--FGYIPVRTTLGCAFLAAVLGLLCLIAPAA-ASALFSLAVAGNNLAWGTPILCRLVW--
GQHKFSPGPIYTG-RASTPLAWMAILFLVFGILLSMFPVG-GPSPTAETMNYTCVINSAV
WGGALLYYFIDARK--------WFTGPQITIDLGQLTEEQEAALR-EEGLKV-AAD----
------------------------------------------------------------
------------------------------------------------------------
-----------------------GTAV---------------------------------
------VG----------------------------------------------------
---------------------------------------------GKSIDETEAGKTT--
------------------------------------------------------------
-------------------------------
>XP_016231504_Exophiala_spinifera
------------------------------------------------------------
------------------------------------------------------------
------------------------------------------------------------
------------------------------------------------------------
------------------------------------------------------------
------------------------------------------------------------
------------------------------------------------------------
------MVAATDSDKLAEANGPAAPPSAGPPSE--RRGSLTLGLDPALASE--E------
----DAA-VLAKMGYKQ-----------ELRRNFSMVEVFGIAFAIMGLLPSIASTLSFS
IP-AGPVGLVW---------GWFLASMFIFVVGLAMADLGSSMPTSG----GLYYWTHYY
ASPKWRNMLSFIVGYSNTLGLVGGLCSIDYGFALQFLSVIVIARDGNWTPTNGEIYATFL
ATVVCHGVIASTMAKVMGKLQTVFVVMNF---VLIFATIIALPIGAKD--S---R-NSAS
YIFTHVENLTTWPSGWAFMLS-WLSPIWTIGGFDSAVHISEEAANAVKAVPFGILFSIGS
CWLFGWICCIVIAACM-SQDLEH-ILGSPFGQPMA--QIYYDAL------GKNGALGFMS
LLMIVQFL-----------------MGVSILVAASRQSWAFSRDGALPF-SSFFRPISKK
--FGYIPVRTTIGCAVLAAVLGLLCLIAPAA-AAALFSLAVAGNNLAWGTPIFCRVVW--
GQKKFSPGPIYTG-KLSVPIAWLAVLFLIFGTLLAMFPSG-GPNPTSETMNYTCVINSAV
WGGALLYYAVDARK--------WFRGPQITIDLDQLTEAQEQALR-DEGVKIEGEG----
------------------------------------------------------------
------------------------------------------------------------
-----------------------AKAV---------------------------------
------VG----------------------------------------------------
---------------------------------------------GRGGSTASNVPVESD
LGVSGEESKK--------------------------------------------------
-------------------------------
>XP_016268876_Exophiala_oligosperma
------------------------------------------------------------
------------------------------------------------------------
------------------------------------------------------------
------------------------------------------------------------
------------------------------------------------------------
------------------------------------------------------------
------------------------------------------------------------
---------------------MSAERNPSTASGMHRKSVAEEPVTSVLSAG--EIPIYDR
ELTADEE-VLAALGYKP-----------EFKREFSLWTSFCVSFAVLGLLPSFASTLSYG
MGYAGTPGMVW---------GWLIAMGFIQCIAMGMAELCSSMPTSG----GLYYASAVL
APSGYGPLASWITGWSNWLAQVTGAPSVDYALASMILAAGSIN-DPSYVPSNYQVFLLST
LLMIIHAMISSMPTRWIATFNSYGSTFNI---IALIIVIITIPAATTRPDQGLPRFTKSS
TVWGNFHVGTDFPNGVAILMS-FIAVIWTMSGYDAPFHLAEECSNANIASPRAIVMTSAF
GGLMGWFLQLVVAYTV--IDIDAVL-GSDLGQPWA--SYLIEIL------PQKTAMAMLA
LTIVCGFS-----------------MGQGCMIAASRVTFAYARDGCFPG-SRWWKQVNPY
---TKTPVNAVWFNCAIGICCTLLLFGGTAS-IGAIFSVGAIGAFVAFTIPITIRTFFV-
GNR-FRRGPWHLG-KYSYPIGVLSTCFTALMIPILCLPSLTGSDLDASGMNWTCLVWGGP
MLLALVWWVVDAHK--------WFTGPKVNIAHQMLGREGNVLEGKEDGGAAGSESDMLA
ASSTKGPDKAVEV-----------------------------------------------
------------------------------------------------------------
------------------------------------------------------------
------------------------------------------------------------
------------------------------------------------------------
------------------------------------------------------------
-------------------------------
>XP_013314494_Exophiala_xenobiotica
------------------------------------------------------------
------------------------------------------------------------
------------------------------------------------------------
------------------------------------------------------------
------------------------------------------------------------
------------------------------------------------------------
------------------------------------------------------------
-------MVAMDS----KLNG--ADPEA-PPSE--RRGSLL--VDPTLASE--E------
----DAA-VLAKMGYKQ-----------ELRRNFSMVEVFGIAFAIMGLLPSIASTLSFS
IP-AGPVGLVW---------GWFLASMFIFVVGLAMADLGSSMPTSG----GLYYWTHYY
ASPKWRNMLSFLVGYSNTLGLVGGLCSIDYGFALQFLSVIVIARDGNWAPTNGQIYGVFL
ATVVSHGAIASTMAKWMGKLQSVFVVMNF---VLIFATIIALPIGAGS--S---R-NSAS
YIFTHVENLTTWPSGWAFILS-WLSPIWTIGGFDSAVHISEEAANAVKAVPLGILFSIGS
CWIFGWICCIVIAACM-SQDLEH-ILGSPFGQPMA--QIYFDAL------GKNGALGFMS
LLMIVQFL-----------------MGISILVAASRQSWAFSRDGALPF-SKFFRPISKT
--FGYIPVRTTIGCAMLAAILGLLCLIAPAA-AAALFSLAVAGNNLAWGTPIFCRVVW--
GQSKFSPGPIYTG-KMSTPIAWLAVLFLIFGTLLAMFPVG-GPNPDSESMNYTCVINSAV
WGGALLYYAIDARK--------WFRGPQITIDLDQLTDVQAAALR-EEGVKVEEEG----
------------------------------------------------------------
------------------------------------------------------------
-----------------------GKAV---------------------------------
------LG----------------------------------------------------
---------------------------------------------GRSESTSSGIPKLT-
------------------------------------------------------------
-------------------------------
>XP_007726373_Capronia_coronata
------------------------------------------------------------
------------------------------------------------------------
------------------------------------------------------------
------------------------------------------------------------
------------------------------------------------------------
------------------------------------------------------------
------------------------------------------------------------
----------------------------MSQQD--RRGSLL--VDPKLANE--E------
----DAA-VLAKMGYKQ-----------ELRRNFSMIEVFGIAFAIMGLLPSIASTLSYS
IP-AGPVGLVW---------GWFLASGCIFVVGLAMADLGSSMPTSG----GLYYWTHYY
ASPKWRNPLSFLVGYSNTLGLVGGLCSIDYGFSLMFLSVIVIARDGNWSPSNGIIYAVFI
ATVACHGLIASTMASVMGKLQTVFVAMNF---ILIFATIIALPIG-AN--S---R-NSAS
YIFTHVENLTTWPTGWGFMLS-WLSPIWTIGGFDSAVHISEEAANATKAVPFGILFSIGS
CWLFGWICCIVIAACM-SQDLDH-ILSSPFGQPMA--QIYYDAL------GKNGALGFMA
FLMIVQFL-----------------MGISILVAASRQSWAFSRDGALPF-SKFFRPISKR
--FGYIPLRTTIGCAVLAAILGLLCLIAPAA-ASALFSLAVAGNNLAWGTPIFCRVMW--
GQKKFSPGPIYTG-RASTPLAWAAILFLIFGILLSMFPVG-GPNPDAESMNYTCVINSAV
WGGALLYYFIDAQK--------WFRGPQITLDLSQLTEEQEAVLR-AEGVT-EGSS----
------------------------------------------------------------
------------------------------------------------------------
-----------------------GTAV---------------------------------
------LGG---------------------------------------------------
---------------------------------------------GGDIVGNAVKAA---
------------------------------------------------------------
-------------------------------
>XP_007732728_Capronia_epimyces
------------------------------------------------------------
------------------------------------------------------------
------------------------------------------------------------
------------------------------------------------------------
------------------------------------------------------------
------------------------------------------------------------
------------------------------------------------------------
-----------MSPKSPSETA----GDSESQPE--RRTSLL--VDPTLASE--E------
----DAA-VLAKMGYKQ-----------ELRRNFSMIEVFGIAFAIMGLLPSIASTLSYS
IP-AGPVGLVW---------GWFLASACIFVVGLAMADLGSSMPTSG----GLYYWTHYY
ASPKWRNPLSFLVGYSNTLGLVGGLCSIDYGFSLMFLSIIVISRDGNWSPSNGVIYATFL
ATVACHGLIASTMARIMGKMQTVFVAMNF---ILIFATIIALPIG-AN--H---R-NSAS
YIFTHVENLTTWPTGWGFMLA-WLSPIWTIGGFDSAVHISEEAANATRAVPFGILFSIGS
CWLFGWICCIVIAACM-SQDLDH-LLSSPFGQPMA--QIYYDAL------GKNGAMGFMA
LLMIVQFL-----------------MGISILVAASRQSWAFSRDGALPF-SKFFRPISKR
--FGYIPLRTTIGCAVLAAVLGLLCLIAPAA-ASALFSLAVAGNNLAWGTPIFCRLVW--
GQKKFSPGPIYTGKRASTPIAWAAIVFLIFGILLSMFPVG-GPNPDAESMNYTCVINSAV
WGGALLYYFIDARK--------WFRGPQITLDLNQLTEEQAAALR-AEGLKEEGAN----
------------------------------------------------------------
------------------------------------------------------------
-----------------------GTAV---------------------------------
------LGS---------------------------------------------------
---------------------------------------------GVDGRDSVEQKS---
------------------------------------------------------------
-------------------------------
>XP_009157649_Exophiala_dermatitidis
------------------------------------------------------------
------------------------------------------------------------
------------------------------------------------------------
------------------------------------------------------------
------------------------------------------------------------
------------------------------------------------------------
------------------------------------------------------------
-------------------MA----TDTASQGP--RRGSVR--VDPKLASE--E------
----DAA-VLAKMGYKQ-----------ELRRNFSMVEVFGIAFAIMGLLPSIASTLSYS
IP-AGPVGLVW---------GWFLASGCIFIVGLAMADLGSSMPTSG----GLYYWTHYY
ASPKWRNPLSFLVGYSNTLGLVGGLCSIDYGFSLMFLSVIVISRDGNWSPSNGVIYATFL
ATVATHGLIASTMARVMGKLQTVFVVMNF---VLILATIIALPIG-AN--A---R-NSAS
YIFTHVENLTTWPTGWAFMLS-WLSPIWTIGGFDSAVHISEEAANATKAV----------
------------------------------------------------------------
------------------------------------------------------------
--------------------------------LSAYFSL---------------------
-----------SG-RAGSLAGFAA------------------------------------
------------------------------------------------------------
------------------------------------------------------------
------------------------------------------------------------
------------------------------------------------------------
------------------------------------------------------------
------------------------------------------------------------
------------------------------------------------------------
-------------------------------
>XP_013259342_Exophiala_aquamarina
------------------------------------------------------------
------------------------------------------------------------
------------------------------------------------------------
------------------------------------------------------------
------------------------------------------------------------
------------------------------------------------------------
------------------------------------------------------------
------------------MDV--------PSSEQARRGSLV--VDTKLASE--E------
----DAA-VLAKMGYKQ-----------ELRRNFSMIEVFGIAFAIMGLLPSIASTLAYS
LP-AGPVGLVW---------GWFVASAFIFVVGLAMGDLASSMPTSG----GLYYWTHYY
AAPKWKNPLSFLVGYSNTLGLVGGLCSIDYGFALQFLSVIVISRDGNWTPSNGVIYAVFL
ATVACHAVIASTFAGIMGRLQSAFVVLNF---VLILATIIALPIG-QD--N---R-NGAS
YIFTHRENLTTWPTGWAFMIS-WLSPIWTIGGFDSAVHISEEAANATKAVPFGILFSIGS
CWLFGWICCIVIAACM-SQDIEQ-ILTSPFGQPMA--QIYYDAL------GKNGALGFMS
LLMITQFMVNQPSETPYTFAKDNTQMGISILVAVSRQSWAFSRDGALPF-SKFFRHISPK
--FGYIPVRTTIGCAGLAAVLGLLCLIAPAA-AAALFSLAVAGNNLAWGTPILCRVVW--
GQKKFSPGPIYTG-KASTPLAWLAVLFLIFGILLAMFPVG-GPDPTPETMNYTCVINPAI
WGGALLYYYIDAYK--------WFRGPQITIDLSQLTAEQEAALR-AEGLKEESAT----
------------------------------------------------------------
------------------------------------------------------------
-----------------------GHAV---------------------------------
------VG----------------------------------------------------
---------------------------------------------GDSASARSGSK----
------------------------------------------------------------
-------------------------------
>XP_016227237_Exophiala_mesophila
------------------------------------------------------------
------------------------------------------------------------
------------------------------------------------------------
------------------------------------------------------------
------------------------------------------------------------
------------------------------------------------------------
------------------------------------------------------------
---------------------MAAERKSSVVSAVHRRSVAEEHVTSVLAPG--EVPLHDR
EYDADEA-ALAALGYIP-----------EFKREFSLWTTFCVSFAVLGLLPSFASTLWFG
MGYAGTPGMTW---------GWVIAMCFIQCVALGMAELCSSMPTSG----GLYYAAAVL
APPGYGPLAAWITGWSNWFVQVTGAPSVDYALASMILAAASIN-DPSYVPENYQVFLLTT
LLMIIHGCISSMPTRWVATFNSYGSSFNI---MALIIVIITIPAATTREDQGLPRFTKSS
TVWGNFYPGTDFPNGVALLMS-FISVIWTMSGYDAPFHLAEECSNAAIAAPRAIVLTSAV
GGIMGWFLQLVVAYTV--IDIDEVL-ASELGQPWA--SYLIEVL------PQKTALALLS
LTIVCGFS-----------------MGQGCMVAASRVTFAYARDDCFPF-SNLWKQVNPV
---TKTPVNAVWFNCVIGILLDLLLFGGTA--IDAIFSIGAIAAFVAFTIPITIRTFFV-
GDR-FRQGPWHLG-KWYFPIGCAATCFTVLMIPILCLPPVTGSNLDASLMNWTCLVWGGP
MLMVLIWWVVDAHK--------WFKGPKVNIQHQMLGAEGNVIDAKD----ASSDSGI--
-DTNPGP-KDIEASKLV-------------------------------------------
------------------------------------------------------------
------------------------------------------------------------
------------------------------------------------------------
------------------------------------------------------------
------------------------------------------------------------
-------------------------------
>XP_013274937_Rhinocladiella_mackenziei
------------------------------------------------------------
------------------------------------------------------------
------------------------------------------------------------
------------------------------------------------------------
------------------------------------------------------------
------------------------------------------------------------
------------------------------------------------------------
-------MTEASDLKDKSQDG----SDAQPQDE--RRGSLI--VDKYLASE--E------
----DAA-TLAKMGYKQ-----------ELRRNFSMLEVFGLAFAIMGLLPSIASTLAYS
IP-AGPVGLVW---------GWFLASGCIFVVGLAMSDIASSMPTSG----GLYYWTHYY
ASPKWRNPLSFLVGYSNTLGLVGGLCSIDYGFSLMFLSVIVISRDGNWTPSNGTIYGVFV
ATVACHGLIASTMARIMGKLQTVFVVMNF---VLIFATIVALPIG-AD--K---R-NGAS
SIFTKVENLTTWPSGWAFMLS-WLSPIWTIGGFDSAVHISEEAQNATRAAPMGILFSIGA
CWLFGWVCCIVIAACM-SQDLEH-ILGSPFGQPMA--QIYYDAL------GKNGALGFMS
LLMIVQFL-----------------MGISILVAASRQSWAFSRDGALPF-SRFFRPISKR
--FGYIPVRTTIGCAVLAAVLGLLCLIAPAA-AAALFSLAVAGNNLAWGTPILCRVLW--
GQKKFSPGPIYTG-RASVPIAWAAISFLIFGILLSMFPVG-GPNPDAESMNYTCVINSAV
WGGALLYYFIDARK--------WFRGPQITIDLSQLTEEQEAALR-EEGLKEEGTR----
------------------------------------------------------------
------------------------------------------------------------
-----------------------GQGI---------------------------------
------VG----------------------------------------------------
---------------------------------------------GRSGSPSPPFKST--
------------------------------------------------------------
-------------------------------
>XP_018004544_Phialophora_attinorum
------------------------------------------------------------
------------------------------------------------------------
------------------------------------------------------------
------------------------------------------------------------
------------------------------------------------------------
------------------------------------------------------------
------------------------------------------------------------
---------MADEKHAAVKDA--SSSPESPASL--HRGSLQ--VDHNLASE--A------
----DAA-VLASMGYKQ-----------ELKRNFTMIEVFGIAFAIMGLLPSIASTLSYS
LA-AGPVGLVW---------GWFLASMFIFIVGLAMADLGSAMPTSG----GLYYWTHYF
SSEKWRNPLSFLVGYSNTLGLVGGLCSIDYGFSLMFLSVIVISRDGEWSPTNGQIYGVFA
ATVATHGVIASVAAKVMGKLQTVFVVMNF---ILIFATIIALPIGTGS--N---R-NDAS
FIFTKVDNLTTWPAGWAHMLA-WLSPIWTIGAFDSCVHMSEEAANATKAVPYGILMSIGS
CWLFGWICCIVIAACM-NPDPET-LLGSAYGQPMA--QIYYDAL------GKNGALGMMS
LLMIVQYL-----------------MGVSILVAASRQSWAFSRDGALPF-SGYFRVISKR
--FGYIPLRTTIACAVLAAVLGLLCLIAPAA-AAALFSLAVAGNNVAWGVPIFARVVW--
GQHKFTPGPFYTG-KLSVPIAWTAVTFLTFGILLCMFPVG-GPNPTAQTMNYTCVINSAV
WGGAILYYALDARK--------WFKGPVVTVDVTQLSAEQEEVLRTQQGLQLEGEHRKSS
VSNTTGLISSWFVADLDIPRADAKAKHIIQAIGSSSLDKGKQFAAKYIKHSKHEPKIYGT
YDEVYADPDVDCVYIGSPHGLHKRDLLAAINAGKNVLCEKAFTINAKEAEEVFAAAKAKG
VYVHEAMWLRHRPMVADLRQMLYGEKV---------------------------------
------IGEVFRASSDFQNYFDMAKLDNSSRMKNLDLGAGSLLDIGIYPLTWLLLTLDPD
LPAKPEEPKILAAQDFKDGVEVTTSAILHFKKSGRQGVLLSTTERGNGGDKVVATIDGTD
GFVEVWGGAPSHPKSFVVYPKWQKGGEKPEGKKYDYEQKWQGFVYEADNTALDIAAGKKE
SEIMPWAETVRVMQIMDEIRRQGGTVYPHDK
>NP_588377_Schizosaccharomyces_pombe
------------------------------------------------------------
------------------------------------------------------------
------------------------------------------------------------
------------------------------------------------------------
------------------------------------------------------------
------------------------------------------------------------
------------------------------------------------------------
---------------------MAIPILDALTSSSGKKNSAEFSIHSTSNPTNPEEPNITS
EADNAED--LAALGYKQ-----------EFQRGLSLFSVFSVSFSLLGLLPSVATTLPYS
IGYTGTPGLLW---------GWLIAMVFIICIALSMAELCSAMPTSG----GLYYAAAVL
APEGWGPLAAWFTGWSNYIAQLVGGPSINYSTAAMLLGAVNIG-NPNYEVQNYQLFLVSI
AIQFIHFILASMPTKYIAKLNSVGTYLNT---LFLFISMIVILAMSSK-NHG---FNETS
KVWSHIENYTDWPDGFAILMS-FCGVIWTMSGYDAPFHMSEETANASVNAPRGIILTAAI
GGIMGWVMQIVIAYTV--VDQTAVVTGSD--SMWA--TYLSQCL------PKRAALGILS
LTIVSSFL-----------------MGQSNLIASSRIAYSYARDGVLPY-SEWVATVNPI
---TKTPIRAVFVNFVIGVLILFLAFAGAIT-IGAVFSVTAIAAFTAFVAPVAMRVFFV-
KDADFRTGPFNLG-KFSKPIGFCSVSFVALMIPILCFPSV--KNPTPAEMNWTCLVFGAP
MLAVLIWYAISGRK--------WFKGPRINLASE---GDNSTLEGVE-----------LY
TGSEELPQKKEKE-----------------------------------------------
------------------------------------------------------------
------------------------------------------------------------
------------------------------------------------------------
------------------------------------------------------------
------------------------------------------------------------
-------------------------------
```
