## Supplementary material for "Coding Sequence Insertions in Fungal Genomes are Intrinsically Disordered and can Impart Functionally-Important Properties on the Host Protein": MAFFT_MSAs: XP_715367.2_blasthits_MAFFT.txt

```
>XP_715367_Candida_albicans
------------------------------------------------------------
------------------------------------------------------------
------------------------------------------------------------
------------------------------------------------------------
------------------------------------------------------------
------------------------------------------------------------
------------------------------------------------------------
--------------------------MNAIKSRTED----HFHQLSTIRSPTRDIDPQHN
AG------------------DVE-LLAQIGYKQELNRHYSTLQVFGIAFSIMGLLPSIAS
VLTTGLE-SGPAGLVW---------GWFLSSIFILCIGISLAFLGSAIPTSG----GLYY
YTNYYCPDAFRVPLSFMIGCSNSLGLIGGLCSISYGFAVQVLSAVYIQQDGAFEITNAKC
YGIFVACVVSNAIICCLATKQAALLQTISIIVNV---FLVLLFLIAVPAGKGG--D----
FNSRSFIFSNFENSRDYGT-VWSFALS-WMPAIWTIGAFDSTIHCSEEAKNAQRAIPVGI
IGSISACWILGWAICIVCAACIKDGDVSR-VLESDTGSAMA--QIIYDAL------GKKW
AVAFMSLIAVGQYL-----------------MSVSIMIALSRQIWSFARDDGLPVVYNFV
KYVNPK---IKVPIRATMFAAALGILLGLLVLINGTAGSGALFSLAVASNVLSWGLPVLL
ILLPY-GRKRFIPGPFYFGSTISTLINIVSVGWTGYVI-VLCMFP-DSITVDKNSMNYTV
VINVGVWLLALIYYFV--WGYR--------FYTGPKSNLEE----------DFVEGVSTG
NVDEVLNEKV--------------------------------------------------
------------------------------------------------------------
------------------------------------------------------------
------------------------------------------------------------
------------------------------------------------------------
------------------------------------------------------------
---------------------------------------
>XP_002418235_Candida_dubliniensis
------------------------------------------------------------
------------------------------------------------------------
------------------------------------------------------------
------------------------------------------------------------
------------------------------------------------------------
------------------------------------------------------------
------------------------------------------------------------
--------------------------MNIIKSRTED----HFHQLSSIRSPTRDIDPQHN
AG------------------DVE-LLAQIGYKQELRRHYSTLQVFGIAFSIMGLLPSIAS
VLTTGLE-SGPAGLVW---------GWFLSSIFILCIGISLAFLGSAIPTSG----GLYY
YTNYYCPDAFRVPLSFMIGCSNSLGLIGGLCSISYGFAVQVLSAVYIQQDGGFEITNAKC
YGIFVACVVSNALICCLATKQAAFLQTVSIIVNV---FLVLLFLIAVPAGKGN--D----
FNSRSFIFSNFENSRNYGT-LWSFALS-WMPAIWTIGAFDSTIHCSEEAKNAQRAIPVGI
IGSISACWILGWAICIVCAACIKDGDVSR-VLESDTGSAMA--QIIYDAL------GKKW
AVAFMSLIAVGQYL-----------------MSVSIMIALSRQIWSFARDDGLPVVYNFV
KYVNPT---IKVPVRATMFAAALGVLLGLLVLINGTAGSGALFSLAVASNVLSWGLPVLL
ILLPY-GRKRFIPGPFYFGSTISTLINIVSVGWTGYVI-VLCMFP-DSMTVDKNSMNYTV
VINVGVWLLALFYYFV--WGYR--------FYTGPKSNLEE----------DFVEGVSTA
NVDEVLNEKV--------------------------------------------------
------------------------------------------------------------
------------------------------------------------------------
------------------------------------------------------------
------------------------------------------------------------
------------------------------------------------------------
---------------------------------------
>XP_002547053_Candida_tropicalis
------------------------------------------------------------
------------------------------------------------------------
------------------------------------------------------------
------------------------------------------------------------
------------------------------------------------------------
------------------------------------------------------------
------------------------------------------------------------
--------------------------MNAIRSRTEE----HLQSVLSHRSEIRSIDPQHN
AG------------------DVE-LLAQIGYKQELRRHYSTLQVFGIAFSIMGLLPSVAS
VLSVGLE-SGPAGLVW---------GWFLSSIFILCIGISMAFLGSAIPTSG----GLYY
YTNYYCPDAFRVPLSFMIGCSNSLGLIGGLCSISYGFAVQVLSAVYIQQDGGFEITNAKC
YGIFVGCVVTNAFICCLATKQAALLQTISIIVNV---FLVLLFIIAVPAGKAH--D----
FNSASFIFTNFENSRDYGT-VWSFALS-WMPAIWTIGSFDSTIHCSEEAKNAQRAIPFGI
TGSITACWLLGWILCIVCCACIKDGDVGR-ILESETGSAMA--QIIYDAL------GKQW
AVAFMSLIAVGQYL-----------------MSVSIMIALSRQVWSFARDDGLPVVYNFV
KYVNPK---IQVPIRATMFAGAMGIVLGLLVLINGSAGSGALFSLAIASNQLSWGLPVLL
VLLPY-GRKRFIPGPFYFGKYISTLINIVSVGWSGYVI-VLCMFP-DSLHIDKDTMNYTV
VINVGVWILALVYYFV--WGYR--------FYTGPKSNLDD----------TYLEGTAVA
NVDEILQEKS--------------------------------------------------
------------------------------------------------------------
------------------------------------------------------------
------------------------------------------------------------
------------------------------------------------------------
------------------------------------------------------------
---------------------------------------
>XP_003866999_Candida_orthopsilosis
------------------------------------------------------------
------------------------------------------------------------
------------------------------------------------------------
------------------------------------------------------------
------------------------------------------------------------
------------------------------------------------------------
------------------------------------------------------------
--------------------------METIKSRTGE----HLHNIVSSRSEVRAVDPQHN
AG------------------DED-LLNQIGYKQELRRHYSTLQVFGIAFSIMGLLPSIAS
VLAQGLE-AGPAGLVW---------GWFIASLFIFSVGMSMSFLGSAIPTSG----GLYY
YTNYYCPDSFRVPLSFLIGCSNSLGLIGGLCSISYGFATEVLSAVSISKDGDFDITNGKC
YGVFAACVITNVIVACLTTKHAASLQTASIVLNV---LLVLLFLIAVPAGFGS--D----
FNSRGFIFGNFENARDWGV-GWSFFIS-LQPAVWVIGAFDSVIHCSEEALSAQRSIPVGI
LGSIAACWFLGWFVVIVCAACIKDGDVAR-VLNTATGSPMA--QIIYDAL------GKKW
AVAFMSLIAVGQYF-----------------MAISITIALSRQIWSFARDDGLPIVYQYV
KYVNPK---IKIPVRASIFAGILALILGLLVLINGTAGSGALFSLAICSNSLAWGMPVVL
VLLPY-GKKRFIPGPFYFGKWISTTICFVACCWLSFII-VLTMFP-DSKKVDKDSMNYTV
VINVGVWILSLVYYFT--WGYR--------VYSGPKSNLDEP-------APEYFEGTSVQ
GMDEVLSEKV--------------------------------------------------
------------------------------------------------------------
------------------------------------------------------------
------------------------------------------------------------
------------------------------------------------------------
------------------------------------------------------------
---------------------------------------
>XP_001528555_Lodderomyces_elongisporus
------------------------------------------------------------
------------------------------------------------------------
------------------------------------------------------------
------------------------------------------------------------
------------------------------------------------------------
------------------------------------------------------------
------------------------------------------------------------
--------------------------MEAIRSRTES----HLHNVLSNKSEVRHIDPKHN
LG------------------DAD-LLHQIGYKQELNRHYSTLQMFGVAFSIMGLLPSIAS
VLAQGLE-SGPAGLVW---------GWFIACVFIFTVGCGMSFLGSAIPTSG----GLYY
YTNYYCPDSIRVPLSFLIGCSNSLGLIGGLCSITYGFAVEILSAVSVSKDGDFDITNGKS
YGVFVAGIITCVAISCSATKHAATLQTVSIVVNV---FLIVLFLIAVPIGVGK--NY--S
FNDRAFIFGNFENARDWGT-VWSVFIS-LQPAVWVIGSYDSVIHVSEESRNAQRAIPVGI
LGSITACWFMGWAIVIVCAASVKDGDVAR-VLATDTGSPMA--QIIYDAL------GKKW
AVAFMSLIAVGQYL-----------------MSISIAIAISRQIWSFARDDGLPIIYKWV
KVIDPR---IKVPVRATVFAGVASLILGLLVLINGSAGSGALFSLAICSNTLAFGIPILL
SLLPY-GYKKFQPGPFYFGKVVSSFISAVAVGWSAFII-VLTMFP-DMKLVDKNSMNYTV
VINVGIWILSLIYYFT--WGYK--------TYSGPKSNLDDE-------GSDL---SSNH
QIDMVLAEEKA-------------------------------------------------
------------------------------------------------------------
------------------------------------------------------------
------------------------------------------------------------
------------------------------------------------------------
------------------------------------------------------------
---------------------------------------
>XP_007373760_Spathaspora_passalidarum
------------------------------------------------------------
------------------------------------------------------------
------------------------------------------------------------
------------------------------------------------------------
------------------------------------------------------------
------------------------------------------------------------
------------------------------------------------------------
---------------MNNIKSITSGHLSQIKSKTED----HFHNITSVRSQIREIHPNEA
AN------------------DVE-LLAQIGYKQELRRHYSTLQVFGIAFSIMGLLPSISS
TIAIGLE-AGPAGLVW---------GWFLASIFIFCTGVSMAFLGSAIPTSG----GLYY
YTNYYAPDAIRVPLSFLIGCSNSIGLIGGLCSISYGFAVEVLSAVFIQYDGNFEITDGKC
YGIFAACIVSNVIISCLTTKYAASWQTASIIINS---FLVILFLIAVPAGKKH--D----
FNSAEFIFTNFENARSWGT-PWSFALS-WMPAIWTIGAFDSAIHCSEEAKNAQKSIPWGI
LGSIGACWIFGWFIVIVCAACIKDGDTAR-VLTSDTGNPMA--QIIYDSL------GKKW
AVAFMAMIAVGQYM-----------------MSVSILIAASRQIWSFARDDGLPIIYNFV
KYVNPK---IQVPVRATIFGGAMALIMGLLVLI-GPAGANALFSLAVASNLLAWGMPVLL
VLLPM-GRARFISGPFYFGKVLSNIINFVTVCWVGYVI-VLCMFP-DSKSVDKESMNYTV
VINGGLWVLSLIYFYV--WGYR--------SYTGPISNLDE----------QYIEGSSVD
GLDEVLAEKA--------------------------------------------------
------------------------------------------------------------
------------------------------------------------------------
------------------------------------------------------------
------------------------------------------------------------
------------------------------------------------------------
---------------------------------------
>XP_043047876_Scheffersomyces_spartinae
------------------------------------------------------------
------------------------------------------------------------
------------------------------------------------------------
------------------------------------------------------------
------------------------------------------------------------
------------------------------------------------------------
------------------------------------------------------------
---------------MTKVLSPVSSAVQAISSRTDQ----YFHNVTSNKSVVRSVD--HN
VG------------------SEEALLAEIGYKQELKRHYNTLETFGIAFSIMGLLPSISS
TVAGGLE-CGPGGLVW---------GWLFSGFFVLLIGISMTMLASSLPTSG----GLYY
WTNFYCPDKYRVPLSFVIGISNSLALCGGLCSISYGFAAEVLAAVSVNNDGAFSITQGKL
YGVFAACVICACALCCITTKHGSYLQTLSIFVNS---FIIILFFIAVPIGASK--H---G
FNDRGFIFGDLTNVRTWPK-GWSWMLS-MMPAIWTIGGFDSVVHMSEELK-SKKSIPWGI
LGSISVCWIVGWCICVVIVACIKGGDIAA-VLESATGSPMA--QVIYDAL------GKKW
CVAFMSLISLGQFL-----------------MACSIALAASRQIWAFARDDGTPFIYRII
KYVDPR---VKVPINATIFAAALSCFIGLLILINTTA-ANALFSLAVAGNYLAWGMPVFL
VLLPY-GKQKFVPGPFHFGPVVSTIINVLTVLWIVFII-VLCMFP-DNKSVTKETMNYTV
VINCGIWLLAVIYYFA--YGYR--------IYSGPKSNLDTI-------DG---ESESND
NLDQILDEKA--------------------------------------------------
------------------------------------------------------------
------------------------------------------------------------
------------------------------------------------------------
------------------------------------------------------------
------------------------------------------------------------
---------------------------------------
>XP_001386473_Scheffersomyces_stipitis
------------------------------------------------------------
------------------------------------------------------------
------------------------------------------------------------
------------------------------------------------------------
------------------------------------------------------------
------------------------------------------------------------
------------------------------------------------------------
--------------------------MNTIKSRTED----HLHFIASHRSDLREIDPTHA
AD------------------DVE-LLAQIGYKQELRRHYSTLQVFGIAYSIMGLLPSICS
TIASGLE-CGAGGFVW---------AWLIGGVFILSIGFSMTMLGSAIPTSG----GLYY
YTNYYAPDGLRVPLSFLVGCANSLGLIGGMCSICYGFAVEILSAVYINSDGAFEITNGKC
YGIFAACIISNVILCCLTTKHQAYFQTISIAWNS---FIIVLFFIAVPIGART--H---G
FNDGSYIFGDFTNIRDWTT-GWSFMLS-MMPVIWTIGAFDSVIHCSEEAKHAQRAIPYGI
LGSISVCWIVGWFICIVCVACIKNGDTAA-VLESETGNPMA--QIIFDAL------GKQW
AVAFMAMIAIGQYL-----------------MSVSIAIASSRQIWAFARDDGLPVIYKFV
KYVDPR---VKVPVRATIFAGIVALLLGLLVLINGAAGSGALFSLAVASNLLAWGTPVLL
VLLPT-GKARFVPGHFHLGKHLSTAINIVTVLWIVFVI-TMAMFP-DSKVVDKDTMNYTV
VINMGVWLLSLFYYFV--YGYK--------VYTGPKSNLDVI-------DADS-SNPSLQ
NMDAVLGEKA--------------------------------------------------
------------------------------------------------------------
------------------------------------------------------------
------------------------------------------------------------
------------------------------------------------------------
------------------------------------------------------------
---------------------------------------
>XP_020065164_Suhomyces_tanzawaensis
------------------------------------------------------------
------------------------------------------------------------
------------------------------------------------------------
------------------------------------------------------------
------------------------------------------------------------
------------------------------------------------------------
------------------------------------------------------------
-----------------------MEALRSVGSRTGA----HLSQVLSARSEIRVIHAQDA
AN------------------DVE-LLAQIGYKQELNRHYSTIQVFGIAFSIMGLLPSVAS
VMALGLE-SGASGLVW---------GWFIAGFFIMCTGTSLTILGSAIPTSG----GLYY
YTNYYAPPGVGVPLSFVIGCSNSVGLCGGICSIAYGFATEVLSAVYISRDGDFEITNAKS
YGVFAACIISNVLICCLTTKHTATLQSVSIVVNV---FLIILFIIAVPIGASH--N---G
FNDAKYIFGPLENYRTWNQ-GWSFVLS-WMPAIWTIGSFDAVIHCSEEAKNAQRAIPYGI
LGSIGACWILGWILCIVSAATIKGGVTLA-ILDSNTGNPMA--QIIYDAL------GKKW
AVAFMAMISVGQYL-----------------MSLSIVTAASRQIWAFARDDGLP-FHNFV
KFVNPV---FKVPIRATMFAGVFSLLVGLLVLINGSAGSGALFSLAVASNMLAWGVPTLL
VLLPT-GRKRFQPGPFYLGKYVTTAVHITTVCWIGFII-TMSMFP-DSKSVNKNSMNYTC
VINVGVWLLALIYYFV--YGHK--------YYSGPKSNLEDV-------YDG--ENPSFE
-IDAMLDEKNNFVKI---------------------------------------------
------------------------------------------------------------
------------------------------------------------------------
------------------------------------------------------------
------------------------------------------------------------
------------------------------------------------------------
---------------------------------------
>XP_020077623_Hyphopichia_burtonii
------------------------------------------------------------
------------------------------------------------------------
------------------------------------------------------------
------------------------------------------------------------
------------------------------------------------------------
------------------------------------------------------------
------------------------------------------------------------
----------MSVSPIKSVQGHIHQSLSAIRSNAHD----HVHAVTSNKSDIRPIDVNKA
ED------------------DVD-FLAQIGYKQELSRTYSTIQVFGIAFSIMGLLPSIST
TLSTGAE-FSMVGIVW---------GWFVACIFIECVGISLSMLASSISTSG----ALFY
YANYYCSDSARVPLSYIIAISNTLGLCGGICSITYGFAGQVLAAAYMTVDGSFTITSGIE
YGVYAAGILLTVLLCVAFTRHSALLQSISIYINC---FIIVLFFIAVPIGASK--Y---G
FNDGAFIFGNATNLRTWTP-GWSFVLS-LMPAIWTIGAFDSCMHMSEECKNPQKKVPIGI
IGSITACAVIGWFICIVCAATIKDGDVSR-VLETNTGSFMA--QIIYDAL------GRKW
AIAFISLISLAQLT-----------------MGVSLLVAASRQTFAFARDKGLPFIYNYV
KYVNPK---YKVPVRAVIFDGILCLVLGLLILIDTTA-ANALFSLAVVGNQLAWVVPVLL
VLLPV-GRSRFVPGPFYLGPVLSTIINTITVLWGIFVM-IFAMFP-DSKSVTKDTMNYTC
VINMGIWLLALLYYYV--YGYT--------HYSGPVSNLDEDD------PDSSIEGRPVH
NIDSAIAEKI--------------------------------------------------
------------------------------------------------------------
------------------------------------------------------------
------------------------------------------------------------
------------------------------------------------------------
------------------------------------------------------------
---------------------------------------
>XP_015466785_Debaryomyces_fabryi
------------------------------------------------------------
------------------------------------------------------------
------------------------------------------------------------
------------------------------------------------------------
------------------------------------------------------------
------------------------------------------------------------
-----------------------------------------------MSKIHPILSGEEI
IEQTLSNKLF-------------YNNTQNVEEPK--------------------INALLS
NS------------------DEQ-LLAEIGYKPELKRHFSLFQVFGISFSIMAILPLILS
ILADGLT-GGPAGCFW---------GWVISSIFILTIGISMSENGSSQPTSG----GLYY
WTNFYAPKRAKTVISYLIGNTNSIALIGGLCSVDYGFAQEILSVIVIATDGDFNVTAAKT
YGVFVACVLSHIILTCASSKNCAWLQTTLVILNT---TIVVIFLIALPIGA-K--G---N
FKSASYVFTEFNNFSDWPS-GWTQISSTWLLGIWTLGAFDSVIHMSEEIPLASTAIPVGI
IGSLSACIILGIIVMLVTLFCIQTNDIEGHIIGSKFGQPMA--QIIYDCL------GKKW
AISFMILIALGQFL-----------------MGASILTAISRQIWAFSRDNGLPF-SFWI
KKVNVK---LSVPIRAVCFGGFMAILIGLLCLIGSTA-ANALFTLYIAGNYVAWGTPTFL
RLTF--GRSKFQPGKFYLGKFFSPLIGWTSTAFILYTV-VMVMLPSTRQP-DKETMNYTC
VITPSVWILSLIYYKL--YAHK--------YYHGPQKTVDVSDY---------ANEKHME
QIYTILDGVDVDSGKKSMTYEKV-------------------------------------
------------------------------------------------------------
------------------------------------------------------------
------------------------------------------------------------
------------------------------------------------------------
------------------------------------------------------------
---------------------------------------
>XP_462513_Debaryomyces_hansenii
------------------------------------------------------------
------------------------------------------------------------
------------------------------------------------------------
------------------------------------------------------------
------------------------------------------------------------
------------------------------------------------------------
------------------------------------------------------------
-----------MNTTKSPIHSVTSHGIAAIRSRAGD----HLNQIVSNRSEIRIINQDEA
VD------------------EGD-LLAQIGYKQELNRSYNSLQVFGIAFSIMGLLPSIAS
TLATGLE-AGPVGLTW---------GWLISGLFILCIGTSMSILSSSIPTSG----GLYY
WTNYYAPDSIRTPLSFMIGCSNSLALCGGICSINYGFATELLSAIYINRDGNFDITNARI
YGVFAACVVSHVIVCCTTTKHTASLQTFSICINV---FIIVLFFIAIPVGVSK--NY--E
FNSANFIFTEIDNFRTWDQ-GWSFMLS-WMPAIWTIGAYDSCLHLSEEALNPRKSVPIGI
LSSIFVCWIVGWIICIVACVAIKDGDVGA-VLESSTGSAMA--QIIYDAL------GKSW
AVAFMSLIAFAQYL-----------------MGASILIAASRQVWAFARDDGLPFFHNFV
KVINPK---IKVPVRATIFSGCLSLILGLLILIDTTA-ANALFSLAVAGNYLAWGMPVLL
VLLPV-GRSRFTPGPFYLGKFWTEIIHITTVSWTGYVI-IMCMFP-DNKSVSSETMNYTC
VINAGIWLLSLVYYFT--YGYK--------KFSGPKTNLDEDK------DDSFADVTVIQ
NVDEVLSKKA--------------------------------------------------
------------------------------------------------------------
------------------------------------------------------------
------------------------------------------------------------
------------------------------------------------------------
------------------------------------------------------------
---------------------------------------
>XP_006688069_Yamadazyma_tenuis
------------------------------------------------------------
------------------------------------------------------------
------------------------------------------------------------
------------------------------------------------------------
------------------------------------------------------------
------------------------------------------------------------
------------------------------------------------------------
-----------MNKLK----STTSYGLEAIASRTED----HIHKILSNKSEIRDVDAKEA
AN------------------DED-LLAQIGYKQELNRSYSTLQVFGIAYSIMGLLPSIVS
TLAIGLE-GGPASLVW---------GWFVAGLFILSIGISMSILSSAIPTSG----GLFY
WTNYYCPDSLRVPLSFVIGCSNSLALCGGLCSINYGFAFEVLAAVYINKDGDFNITNGKL
YGVFAACTVSHVIICCLTTGHSAKMQLFSIIINT---FVIVLFFIAVPIGAA---GH--G
FNDAAYIFGRIENARTWSK-GWSFMLS-WMPAVWTIGAFDSCLHMSEEASNASKSIPVGI
NGSITVCWLVGWCICIVFAACIKDGDVEA-VLGSASGSAGA--QIIYDAL------GKEW
AVAFMSLIAFAQYL-----------------MGSSILIAASRQIWAFARDDGLPLVHRLV
KKVNPT---VKVPVNATIFGGCLSLILGLLILINATA-ANALFSLAVTGNYLAWGMPVLL
VLLPY-GANKFHPGPFYFGTTATTVIHITTVVWIVYII-VMSMFP-DSKVVDKGDMNYTV
AINGGIWLLSIIYYFV--YGYR--------EYSGPKSNLNETPT--EGIDFSGTDSDV-H
NADVVVEDKV--------------------------------------------------
------------------------------------------------------------
------------------------------------------------------------
------------------------------------------------------------
------------------------------------------------------------
------------------------------------------------------------
---------------------------------------
>XP_001483194_Meyerozyma_guilliermondii
------------------------------------------------------------
------------------------------------------------------------
------------------------------------------------------------
------------------------------------------------------------
------------------------------------------------------------
------------------------------------------------------------
-----------------------------------------------MSRLSPVLSGEQI
LHEVASNKLY-------------YNNTQNVEQPT--------------------INAALA
QS------------------DDQ-LLAEIGYKPELKRQFSTLQVFGVAFSIMGLLPSISS
VLSSALT-AGPAGALW---------GWFVSSFFIFLIGVSMAENGSSAPTSG----GLYY
WTNYYAPPKLKTVISYVVGNTNSIALVGALCSVDYGFAQEILSIVVTSKDGDFDITPGKT
YGIFVGCVFLHILITCASSKKCANLQTTSIIVNL---GLIVLFVIAMPIGA-R--S---N
LKSGKFIFTQFNNFLNWPI-GWTQLSTAWLPAIWTIGAFDSCVHMSEEAKNAKRSIPIGI
LGSIGACWSLGTLIIIITLACIQTDDIEGHILGSKFGQPMA--QIIFDAL------GKKW
AMAFMTLIAFAQFM-----------------MGASILTAISRQIWAFARDNGLPF-SFWI
KKVNTK---LFVPINAVWFGGLAAIVIGLLCLIGTTA-ANALFTLYIAGNYFAWGTPTLL
RLTS--GKHKFKPGPFYLGPIFSPIVGWTSTIFIMYTI-VMVMFPSNRGP-DKDTMNYTC
VITPSVWLLSLLYYKI--YAHK--------IYHGPQKTVDVP--------------VDIE
IINGIDEEIDEDVSDKA-------------------------------------------
------------------------------------------------------------
------------------------------------------------------------
------------------------------------------------------------
------------------------------------------------------------
------------------------------------------------------------
---------------------------------------
>XP_018711472_Metschnikowia_bicuspidata
------------------------------------------------------------
------------------------------------------------------------
------------------------------------------------------------
------------------------------------------------------------
------------------------------------------------------------
------------------------------------------------------------
--------------------------------------------------MEAVLSKQEV
LEAVTSNPQF-------------YNNIQNVQTPH--------------------IDPIFS
SD------------------DND-LLAQIGYKPELRRQFSAIQVFGVAFSIMGLLPSIAS
TLGIALL-AGPAGAIW---------GWLISSLLILTIGVSMSENASFQPTSG----GLYY
WTNFYAPPKLKTIVSFIIGNTNSLALVGGLCSIDYGFATEVLSIVVIAKDGDFEITSAKT
YGVFVACVLAHVLVTCASSRHTAWLQTASIIVNV---GLIVLFIIAMPIAASR--G---S
PRSASWVFGSFETLTGFPV-GWVQLSQAWLPAIWTIGAFDSCVHMSEECTNATRTIPMGI
VGSISTCGILGFILMIVIMFSLQSNDLEG-VLGSAYGLPMA--QIIYDAFETVPGQGKKM
AIFFMVLISIAQFM-----------------MGASVLTAISRQIFAFARDNGLPF-SWWV
KKVNKK---LSVPIHAVFTGGAAAIVVGLLCLIGDTA-ANALFTLAVAGNYLAWGMPTFL
RLIY--MNDKFVPGRFYLGPLWSRVNGWISIVFVVYTI-VMVMFPTDTNP-TRETMNYTV
VLTPGVWILSAVYYYV--YAHK--------SYHGPAKTVDDDGDLSENFAGFTTQVVDGQ
SVKMRSDSPDLKA-----------------------------------------------
------------------------------------------------------------
------------------------------------------------------------
------------------------------------------------------------
------------------------------------------------------------
------------------------------------------------------------
---------------------------------------
>XP_002617741_Clavispora_lusitaniae
------------------------------------------------------------
------------------------------------------------------------
------------------------------------------------------------
------------------------------------------------------------
------------------------------------------------------------
------------------------------------------------------------
------------------------------------------------------------
----------------MIPLKSSRSALSSVRSNTTDRVLHHLDTVLSHREEVRSINANDA
AN------------------DTD-LLHQIGYKQEMRRQYSTLQVFGIAFSIMGLLPSITT
TAATGLE-GGPVSFVW---------GWFAGGFFILCVGISLSFLGSSIPTSG----GLFY
YANYYSGERVRVPLSFLIGCSNSLALCSGLCSINYGFVSEMFAAIYLGT--GFTSTKYEE
YGVFVACIISQLFLCSATTRMTAQVQSLSIYINV---FIIVLFFIAVPIGTKN--NLG-G
FNDAHFIFGKFENLRTWSN-GWSFMLS-WMPVIWTIGAFDSCIHMSEECKDPTRKVPIGI
VSSISVCWIIGWCICIVLCACIKDGDVSR-VIDSDTGMVVA--QVIYDSL------GKKW
AIAFMSLICVAQYM-----------------MGVSILIALSRQVFSFARDEGLPFVYNYV
KVINPK---IKVPIRATVFSGILSCVLALLILINSTA-ANALFSLTVAGNLVAWGIPIFL
VTLPTESAKRFIPGPFYSKKFFYP-VNIISCLWVVYAI-TMSMFP-DNKTVTAQTMNYTC
VINGGVWILSLAYFFI--YGYR--------HYHGPKSNLGDGAE--MGKEEDMDEEYSSQ
--EERLHVKV--------------------------------------------------
------------------------------------------------------------
------------------------------------------------------------
------------------------------------------------------------
------------------------------------------------------------
------------------------------------------------------------
---------------------------------------
>XP_025342792_Candida_haemuloni
------------------------------------------------------------
------------------------------------------------------------
------------------------------------------------------------
------------------------------------------------------------
------------------------------------------------------------
------------------------------------------------------------
-------------------------------------------------MLHPVLSGEEI
LEAVTSDKRF-------------FNNTHNVESPF--------------------PDALNA
TS------------------DND-LLAQIGYKPELKRRFNTLQVFGVAFSIMGLLPSVAS
ILSHALL-AGPAGAIW---------GWLISSILIFTIGLAMSENASFQPTSG----GLYY
WTNFYAPARFKTIISYVVGNTNSIALVGALCSVDYGFAQELLSVVVIATDGDFEITPAKT
YGVFAACVVAHIALTCLSSKNCATLQTTSVVWNT---GLVFLFIIAMPIGASR--G---E
FKKASWVFGSFQNLTDFPM-GWNQLSQAWLPAIWTIGAFDSCVHMSEECNNATRTVPIGI
LGSITACGVLGFVLLIVTCFCIQNDDIENHILGSKFGQPMA--QIIYDAFETVPGQGKKV
AIAMMVLIAIGQFL-----------------MGASILTAISRQIFAFARDNGLPM-SWWI
KKVNQK---LSVPIHAVFTGGAAAIVIGCLCIIGEAA-SSALFTLYVAGNYFAWGMPTFL
RLLS--MKEKFRPGPFFLGEFWSRVNGWVSTCFIVFTI-VMVMFPTNTNP-TKETMNYTC
VITPGVWILSLIYYKV--YAHK--------VYHGPAKTVDVPGE------GSSDDSFEVE
QIRQEVLGKDYE------------------------------------------------
------------------------------------------------------------
------------------------------------------------------------
------------------------------------------------------------
------------------------------------------------------------
------------------------------------------------------------
---------------------------------------
>XP_024711247_Candida_pseudohaemulonis
------------------------------------------------------------
------------------------------------------------------------
------------------------------------------------------------
------------------------------------------------------------
------------------------------------------------------------
------------------------------------------------------------
-------------------------------------------------MVHPVLSNEQL
LEAVASDPRF-------------YNNTQNVESPR--------------------IDALHT
TT------------------DND-LLAQIGYKPELKRRFNTIQVFGVAFSIMGLLPSIAT
TLSYGIT-AGPAGAIW---------GWLIASCFILVVGVAMSENASCQPTSG----GLYY
WTNYYAPPKLKSVLSFIIGNTNSLSLICGFCSIDYGFAQELLSVVVIAKDGNFEVTQAKT
YGVFAACVIVHMFVTSISSRHVATLQTTSIVWNV---VLIAIFFIAMPIGASR--G---L
FKPASWVFGNFENLTNFPM-GWNQVSQAWQLAVWTIGAYDSCVHMSEECKNATVAVPLGI
ISSITACGLLGFFILIVTFFCVQTDDLNT-IMDTKYGQPMA--QIIYDAFETKTGQGKPV
AIAFMVLITIGQFL-----------------MGASILTAISRQLFAFARDNGLPF-SWWI
KKVNRE---LSVPIHAVITGAAVALVVGLLVLIGTTA-AAALFSLGVAGNLLAWSMPTTL
RLIY---SDKFTPGPFYLGKTMTQVNGWISVFFTAYVL-IMVMFPRDRNP-DAESMNYTV
VIAPGVWLLSLIYYWV--YARK--------VYHGPTRTTEVIEG--------ESTSSSVE
QLQEELHGKQHEA-----------------------------------------------
------------------------------------------------------------
------------------------------------------------------------
------------------------------------------------------------
------------------------------------------------------------
------------------------------------------------------------
---------------------------------------
>XP_025335984_Candida_duobushaemulonis
------------------------------------------------------------
------------------------------------------------------------
------------------------------------------------------------
------------------------------------------------------------
------------------------------------------------------------
------------------------------------------------------------
-------------------------------------------------MVHPVLSNEQL
LEAVASDPRF-------------YNNTQNVESPR--------------------IDALHT
TA------------------DND-LLAQIGYKPELKRRFNTIQVFGVAFSIMGLLPSIAT
TLSYGIT-AGPAGAIW---------GWLIASCFILIVGVAMSENASCQPTSG----GLYY
WTNYYAPPKLKSVLSFVIGNTNSLSLICGFCSIDYGFAQELLSVVVIAKDGNFEVTQAKT
YGVFAAGVIVHMFVTSISSRHVATLQTTSIVWNV---LLIAIFFIAMPIGASR--G---S
FKPASWVFGNFENMTDFPM-GWNQVSQAWQSAVWTIGAYDSCVHMSEECKNATVAVPLGI
ISSITACGLLGFFILIVTFFCVQTDDLNT-IMGTKYGQPMA--QIIYDAFETKTGQGKPV
AIAFMVLITIGQFL-----------------MGASILTALSRQLFAFARDNGLPF-SWWI
KKVNRE---LSVPIHAVITGAAVALVVGLLVLIGTTA-AAALFSLGVAGNLLAWSMPTTL
RLIY---SDKFTPGPFYLGKTMTQVNGWISVLFTAYVL-IMVMFPRDRNP-DAESMNYTV
VIAPGVWLLSLIYYWV--YARK--------VYHGPTRTTDVIEG--------ESTSSSVE
QLQDELHGKQHEA-----------------------------------------------
------------------------------------------------------------
------------------------------------------------------------
------------------------------------------------------------
------------------------------------------------------------
------------------------------------------------------------
---------------------------------------
>XP_028888927_Candida_auris
------------------------------------------------------------
------------------------------------------------------------
------------------------------------------------------------
------------------------------------------------------------
------------------------------------------------------------
------------------------------------------------------------
-------------------------------------------------MIQPVLSREEI
IEAVTSDKRY-------------YNNSQNVEMPH--------------------IDALHT
SG------------------DND-LLLQIGYKPELKRRFNTLQVFGVAFSIMGLLPSIAT
TLAYGIT-AGPAGAIW---------GWLIASCFILVIGIAMSENASCQPTSG----GLYY
WTNYYAPPKLKSVLSFVIGNTNSLSLTCGFCSIDYGFAQELLSIVVIAKDGDFEVTQAKT
YGVFAACVIAHLFVTCSSSKHIASLQATSIVWNV---LLIVMFLIAMPIGASR--G---S
FKSAKWVFTHFDNLTNYPM-GWNQVSQAWQSAIWTIGAFDSCVHMSEEAKNATTAVPLGI
VSSITACGLIGFVILIMTFFCIQTNDLEGHILNTKMGQPMA--QIIYDAFETKTGQGKPM
AITFMVLITIGQFL-----------------MGASILTAISRQLFAFARDNGLPF-SWWI
KKVNKE---LSVPIHAVITGAIAALVIGLLVLIGSTA-ASALFSLGVAGNLLAYMLPTLL
RLIY---TDKFTPGPFYLGKVMTQVNGWISVLYIVYAI-IMVMFPRDRNP-IADTMNYTC
VIAPGVWLLSLVYYWV--YARK--------VYHGPTKTAEVDED--------E-TSSSVE
HLRENLDAKQLEA-----------------------------------------------
------------------------------------------------------------
------------------------------------------------------------
------------------------------------------------------------
------------------------------------------------------------
------------------------------------------------------------
---------------------------------------
>NP_010071_Saccharomyces_cerevisiae
------------------------------------------------------------
------------------------------------------------------------
------------------------------------------------------------
------------------------------------------------------------
------------------------------------------------------------
------------------------------------------------------------
------------------------------------------------MSMSSKNENK--
--ISVEQRISTDIGQAYQLQGL-GSNLRSIRSKTGA-------------GEVNYIDAAKS
VN------------------DNQ-LLAEIGYKQELKRQFSTLQVFGIAFSIMGLLPSIAS
VMGGGLG-GGPATLVW---------GWFVAAFFILLVGITMAEHASSIPTAG----GLYY
WTYYYAPEGYKEIISFIIGCSNSLALAAGVCSIDYGLAEEIAAAVTLTKDGNFEVTSGKL
YGIFAGAVVVMCICTCVASGAIARLQTLSIFANL---FIIVLLFIALPIGTKH--RMG-G
FNDGDFIFGKYENLSDWNN-GWQFCLAGFMPAVWTIGSFDSCVHQSEEAKDAKKSVPIGI
ISSIAVCWILGWLIIICLMACI-NPDIDS-VLDSKYGFALA--QIIYDSL------GKKW
AIAFMSLIAFCQFL-----------------MGASITTAVSRQVWAFSRDNGLPL-SKYI
KRVDSK---YSVPFFAILAACVGSLILGLLCLIDDAA-TDALFSLAVAGNNLAWSTPTVF
RLTS--GRDLFRPGPFYLGKIWSPIVAWTGVAFQLFII-ILVMFPSQQHGITKSTMNYAC
VIGPGIWILAGIYYKV--YKKK--------YYHGPATNLSDDDY---------TEAVGAD
VIDTIMSKQEP-------------------------------------------------
------------------------------------------------------------
------------------------------------------------------------
------------------------------------------------------------
------------------------------------------------------------
------------------------------------------------------------
---------------------------------------
>XP_018222888_Saccharomyces_eubayanus
------------------------------------------------------------
------------------------------------------------------------
------------------------------------------------------------
------------------------------------------------------------
------------------------------------------------------------
------------------------------------------------------------
------------------------------------------------MSMSSKNENK--
--ITVERKVSTDFGQAFQLQGL-GSNLRSIRSKTGA-------------GEVNYINAAKS
VN------------------DNQ-LLAEIGYKPELKRQFSTLQVFGIAFSIMGLLPSIAS
VMGGGLD-GGPASLLW---------GWFIAGFFLLLVGISMAEHASAIPTAG----GLYY
WTYYYAPEGYKEIISFIIGCSNSLALTAGVCSINYGLAEEIAAAVTLTKDGNFDATRGKL
YGIFAGAVVLMGICTCIASGGIARLQTLSIVSNV---FIIVLLFIALPIGTKH--NMG-G
FNNGDFIFGKFKNFSDWNN-GWQFCLAGFMPAVWTINSFDSCVHQSEEAKDAKKSVPIGI
ILSIVVCWILGWFIIICLMACI-NPDLES-VLXSKYGFALA--QIVYDSL------GKKW
AIAFMSLIAFCQFL-----------------MGASITTAVSRQVWAFSRDNGLPL-SKYI
KKVDPK---YSVPFYAILAACVCSLVLGLLCLIDQAA-TNALFSLAVAGNNLAWSTPTVL
RLTS--GKDLFRPGPFYLGKLWSPIVGWIGVAFQVFII-VMVMFPAQQKGITKSTMNYTC
VIGPGIWILAGIYYKV--YKKK--------YYHGPATNLSDEDY---------VDAVGVD
VIDTIISKQEP-------------------------------------------------
------------------------------------------------------------
------------------------------------------------------------
------------------------------------------------------------
------------------------------------------------------------
------------------------------------------------------------
---------------------------------------
>XP_033765069_Saccharomyces_paradoxus
------------------------------------------------------------
------------------------------------------------------------
------------------------------------------------------------
------------------------------------------------------------
------------------------------------------------------------
------------------------------------------------------------
------------------------------------------------MSMSSKNENK--
--ISVEQRISTDIGQAYQLQGL-GSNLRSIRSKTGA-------------GEVNYIDAAKS
VN------------------DNQ-LLAEIGYKQELKRQFSTIQVFGIAFSIMGLLPSIAS
VMGGGLG-GGPATLVW---------GWFIAAFFILLVGITMAEHASSIPTAG----GLYY
WTYYYAPEGYKEIVSFVIGCSNSLALAAGVCSIDYGLAEEIAAAVTLTKDGNFDVTSGKL
YGIFAGAVVVMCICTCVASGAIARLQTLSIFANV---FIIILLFIALPIGTKH--KMG-G
FNNGDFIFGKYENLSDWNN-GWQFCLAGFMPAVWTIGSFDSCVHQSEEAKDAKKSVPIGI
IASIAVCWILGWLIIICLMACI-NPDIDS-VLNSKYGFALA--QIIYDSL------GKKW
AIAFMSLIAFCQFL-----------------MGASITTAVSRQVWAFSRDNGLPL-SKYI
KRVDSR---YSVPFYAILAACVGSLILGLLCLIDDAA-TDALFSLAVAGNNLAWSTPTVF
RLTS--GRDLFKPGPFYLGKFWSPIVAWTGVAFQVFII-ILVMFPSQQHGITKSTMNYAC
VIGPGIWILAAIYYKV--YKKK--------YYHGPATNLSDDDY---------AEAVGAD
VIDTIISKQEP-------------------------------------------------
------------------------------------------------------------
------------------------------------------------------------
------------------------------------------------------------
------------------------------------------------------------
------------------------------------------------------------
---------------------------------------
>XP_003676104_Naumovozyma_castellii
------------------------------------------------------------
------------------------------------------------------------
------------------------------------------------------------
------------------------------------------------------------
------------------------------------------------------------
------------------------------------------------------------
-----------------------------------------------MSGSSNRSDDKDF
KSISIEARVSTEAGSAVDIRNV-NSHIRSIRSKTGA-------------GEVNYINSATS
VT------------------DNQ-LLAEIGYKQELKRQFSTFQVFGIAFSIMGLLPSIAS
VMGTGIS-GGPTTFVW---------GWFIASIFTIFIGISMAENASAIPTAG----GLYY
WTYYYAPEGFKKVISFVIGCSNSLALAAGLCSIDYGLAEEIMAAVVLTFDGDFDVTSGKL
YGIFAAAVVVMGICTCISSGAIARMQSFSIASNL---FIIVLLFIALPIGTKR--NRG-E
FNDAKFIFGKFENFSDWNS-GWQFCMAGFMPAVWTIGSFDSCVHQSEEAKDAKKSVPIGI
IASIAACWILGWLIIIVLMACI-DPNLEN-VVDTKYGFPMA--QLIYDSL------GKRW
AITFMSLMAFCQFL-----------------MGCSICTAISRQIWAFSRDDGLPL-SKYI
KIVDKR---YSVPFNAIIAACVTCLVLGLLCLIDSTA-ANALFSLAVAGNYLAWSIPTLL
RFTT--GRDLFRPGPFYLGKPLSAIVGWTGICYEFFII-IMVMFPTQKNGINKTNMNYAC
VIGPGIWFLSWIYYIA--YKKK--------YFRGPKTNLSEDDY---------EEMVAID
NIDEIMMSKII-------------------------------------------------
------------------------------------------------------------
------------------------------------------------------------
------------------------------------------------------------
------------------------------------------------------------
------------------------------------------------------------
---------------------------------------
>XP_003669218_Naumovozyma_dairenensis
------------------------------------------------------------
------------------------------------------------------------
------------------------------------------------------------
------------------------------------------------------------
------------------------------------------------------------
------------------------------------------------------------
----------------------------------------------MNSTMTSESSKKDI
KIINLEPRASTEEGS-IELHNM-ASNLRSIISKTGA-------------GEVNYINASKS
VN------------------DNQ-LLAEIGYKQELKRQFSTLQVFGIAFSIMGLLPSIAS
VMGTGIS-GGSVSFVW---------GWFIASFFILLVGISMAENASAIPTAG----GLYY
WTYYYAPKGYKEVFSFIIGCSNSLALVAGLCSIDYGLAEEIMAAVVVTYDGDFNITDGRL
YAVFLASVIVMALCTSMASGVIARLQNISIVSNL---FIIVLLFIALPVGTKH--KRG-T
FNDASFIFGGFENFSDWNG-GWQFCLTGFMPAVWTIGSFDSCVHQSEEAKDAKKSVPVGI
IGSISACWILGWLIIICLMACI-DPQLEN-VLDTQYGFPMA--QLIYDSL------GKKW
TIAFLSLMAFCQFL-----------------MGCSICTAISRQIWAFSRDDGLPF-SKYI
KQVHN-----SVPFFAILAACVSSLVLGLLCLIDATA-ANALFSLAVAGNYLAWCTPTLL
RLTS--GRDIFRPGPFYLGKVLSPIVSWIGVLYEVFII-IMEMFPSQQHGINKTNMNYAC
VIGPGIWFLAWIYYLL--YKKK--------YYHGPKTNLSDEEY---------SDMVGID
VIDGILEQKEP-------------------------------------------------
------------------------------------------------------------
------------------------------------------------------------
------------------------------------------------------------
------------------------------------------------------------
------------------------------------------------------------
---------------------------------------
>XP_003959526_Kazachstania_africana
------------------------------------------------------------
------------------------------------------------------------
------------------------------------------------------------
------------------------------------------------------------
------------------------------------------------------------
------------------------------------------------------------
------------------------------------------------------------
----------MGIKIYAKCQDTITMSLHKRRSN-----------------TP-SKDPEIL
SD---------KLIEQ----DED---------IHLRKSFSLWSILGVGFGLTNSWFGISA
SMITGITSGGPMMIVY---------GIIIIALISICIGVSLGELSSAYPHAG----GQFH
WTLQLASPKHKRFAAYMCGSFAYAGSVFTSASTTLSVATLLVGMYSLTHE-NFIPKRWHV
FVCFELVHLFLMLFNCY-GKSLPLISSSSLYISLFSFFTITITVLACSSG---------K
FNDSKFVFATFYNETGWKSSAIAFIVG-LINPAWSFSCLDCATHMAFEVEKPERVIPMAI
MGTIAIGFLTSFAYVISMFFSI--RNIQD-VLNSNSGAPIL--EIYNQAL-----GNKAG
AVILGCLVLFTSFG-----------------CVIACHTWQARLCWSFARDKGLPY-SRFW
SQVNPT---FGVPLHAHLMSCTLISIIGLLYLASSTA-FNSLITACIAFLLLSYSIPVIC
LLL---RKRDMNRGPFWLG-KFGLFSNIVLLAWTVFSL-VFFSFP-SQIPVNRNNMNYVS
VVIAGYTFFSVSYWFV--KGKN--------EFYLDDNIISSSSEEEADI--VTREDVIL-
--------IEDK------------------------------------------------
------------------------------------------------------------
------------------------------------------------------------
------------------------------------------------------------
------------------------------------------------------------
------------------------------------------------------------
---------------------------------------
>XP_022466713_Kazachstania_naganishii
------------------------------------------------------------
------------------------------------------------------------
------------------------------------------------------------
------------------------------------------------------------
------------------------------------------------------------
------------------------------------------------------------
-----------------------------------------------MSLTSSKKETQ--
--VVTEQRLSVDFGSAEEIERP-FSNIRSVRSQTGA-------------GEVNFIDAGAT
VS------------------DHQ-LLAEIGYKQELNRQFSTIQVFGIAFSIMGLLPSIAS
VMGGGLA-GGPTTLVW---------GWFIAGCFILTVGIAMAENASAIPTAG----GLYY
WTYYYAPKGYKEVISFVIGCSNSLALAAGVCSIDYGFAEEVLAAVVIAKDGNFEITPGKT
YGVFAAAVVAMGICTCMASKAIARLQTISIVSNL---FIIVLLFIALPIGTKI--NMG-G
FNDGSFIFGKFKNLSDWNN-GWQFFLAGFMPVVWTIGAFDSCVHQSEEAKDAKKSVPIGI
IGSISVCWVLGWLILICLMACM-SPDIEG-IVDNKYGFAMA--QIIYDSL------GKKW
AVAFMSLIAFCQFL-----------------MGSSVVTAISRQIWAFARDDGLPL-SDYI
KMVDKK---YKVPFNAIIFACCGSLILGLLCLIDAAA-TSALFSLAVAGNNLAWSTPTLL
RLTS--GRDLFRPGPFYLGPVWSKVNGWISIIFEAFII-IVVMFPSEKHGITKSTMNYTC
VIGPGIWFLSWVYYSV--YKKSTTTVLKQTYL---RSNLRKPSA---------QMLL---
IIFCRTMKQAKMCSSFFV------------------------------------------
------------------------------------------------------------
------------------------------------------------------------
------------------------------------------------------------
------------------------------------------------------------
------------------------------------------------------------
---------------------------------------
>XP_446941_Candida_glabrata
------------------------------------------------------------
------------------------------------------------------------
------------------------------------------------------------
------------------------------------------------------------
------------------------------------------------------------
------------------------------------------------------------
------------------------------------------------------------
---------------MSPRD--------------------------IERTSI-TSQQDSI
LDGQFEAKNGKKIIEQEQSIDGE---------VHLRKSFSLWSILGVGFGLTNSWFGISA
SMVTGINSGGPMMIVY---------GIIIIALISVCIGVSLGELSSAYPHAG----GQFW
WSLKLAPTKHKRFAAYLCGSFAYAGSLFTSASTTLSAATELVGMYVLTHP-EFTPKRWHI
FVCFELLHLFLMLFNCY-GKSLPLISASSLYISLTSFFVITVTVLACSSG---------K
FNDAKFVFATFYNETGWKNSVIAFIVG-LINPAWSFSCLDCATHMAFEVEKPERVIPIAI
MGTIAIGFLTSFCYVIAMFFSI--RDLDA-LLASNTGAPIL--NIYEQAT-----NSKAG
AIVLGCLVLITSFG-----------------CIIACHTWQARLGWSFARDNGLPY-SKYW
SQVNPN---AGVPLNAHLMSSALIALIGVLYLASTTA-FNSLITGCIAFLLLSYIIPVIC
LLM---RKRQIRQGPFWLG-KFGLFSNIVLLGWTLFAI-VFFSFP-PVLPVSKDNMNYVS
VVIVGYTVYAIAYWEF--KGKK--------EFHAVE---EEESEDDIDV---NESNIEI-
--------INDYHDS---NSVNN-IIHHHYDKVG-LDTKH--------------------
------------------------------------------------------------
------------------------------------------------------------
------------------------------------------------------------
------------------------------------------------------------
------------------------------------------------------------
---------------------------------------
>XP_004177516_Tetrapisispora_blattae
------------------------------------------------------------
------------------------------------------------------------
------------------------------------------------------------
------------------------------------------------------------
------------------------------------------------------------
------------------------------------------------------------
------------------------------------------------------------
----------------------MNITDQKLQKNSEVYTIVEANDDTASFNQLGSVSSSKI
SD------LDKNSINNEFNQTEE---------VHLRKSFSLWSILGVGFGLTNSWFGISA
SMVTGIESGGPMMIVY---------GIIIISLISICVGVSLGELSSAYPHAG----GQFF
WSLKLAPPKHRRFAAYMCGSYAYAGSVFTSASTTLSVATELVGMYALCHE-SFVPRRWHV
FVCFELLHLFLLLFNCY-GKSLPFISSSSLYISLLSFFTITITVLACAHG---------K
YNDAKFVFATFYNETGWKNGGIAFIVG-LINPAWSFSCLDCATHMAFEVEKPERVIPMAI
MGTIAIGFITSFCYVIAMFFSL--NDLNA-LFNSHTGAPIL--DIYNQAL-----HNKAG
AIVLGCLVLFTSFG-----------------CVIACHTWQARLCWSFATDQGLPY-SKWW
AEVNPT---LGVPLNAHLMSCGWIAIIGLLYLASSTA-FNSLITGCIAFLLLSYIIPVIC
LLQ---KKRQIKHGPFWLG-KFGLFSNIVLLCWTLFSI-VFFSFP-PNLPVNRNNMNYVC
VVIVGFTCYQLIYWKW--KGAK--------EFHSAQ-------DDDDNIEYENNSNINMD
TYMARTSNISDSHSQYYMMDQDGVSLHSDTSENGTQLINHKSIAKVDVRET---------
------------------------------------------------------------
------------------------------------------------------------
------------------------------------------------------------
------------------------------------------------------------
------------------------------------------------------------
---------------------------------------
>XP_003685816_Tetrapisispora_phaffii
------------------------------------------------------------
------------------------------------------------------------
------------------------------------------------------------
------------------------------------------------------------
------------------------------------------------------------
------------------------------------------------------------
------------------------------------------------------------
---------------MSEFNRTFFENGSDTTSNKVIHVNSHAISRNTSNIEL-STNGAKL
DDQQLNHHVG----------DGE---------VHLRKSFSAWSILGVGFGLTNSWFGIST
SLVTGISSGGPLMVVY---------GIIIIALISVCVGVSLGELSSAYPHAG----GQFW
WSLKLAPPKHRKFAAYLCGSFAYAGSVFTSASTTLSVATEVVGMYALKHP-EFKPQRWHV
FICFELLHLFLMLFNCY-GKSLPLISSSSLYISLTSFFTITVTVLACSSG---------K
FNDSKFVFASFYNETGWKNNGIAFITG-LINPAWSFSCLDCATHMAFEVEKPEKIIPLAI
MGTIAIGFVTSFCYVIAMFFSI--RDLDK-LLNSTTGAPIL--DIFNQAL-----GNSSG
AIFLGCLILFTSFG-----------------CVIACHTWQARLCWSFSRNKGLPY-SHLW
SQVNPN---VGVPLNAHLMSCALISIIGVLYIASSTA-FNSLITACIAFLLLSYIIPVIC
LLL---KRRQIKHGPFWLG-KFGLFSNIVLLCWTIFAI-VFFSFP-PQLPVTKDNMNYVS
VVIVGYSIYAILYWHF--KGSK--------EFHFTE---EEETQKSMDTDYDNDSNESI-
--------VSDL--N---DEVSNGSLNVDIEEYNVSSTLKKSKTPTTIELH---------
------------------------------------------------------------
------------------------------------------------------------
------------------------------------------------------------
------------------------------------------------------------
------------------------------------------------------------
---------------------------------------
>XP_001645594_Vanderwaltozyma_polyspora
------------------------------------------------------------
------------------------------------------------------------
------------------------------------------------------------
------------------------------------------------------------
------------------------------------------------------------
------------------------------------------------------------
------------------------------------------------------------
----------------MKKDQSEIISLNIHGSNIDQHSKLNSFNERVQELTV-NENDHSI
SD--------KKEIQQGGGNGDE---------VHLRKSFSLWSILGVGFGLTNSWFGISA
SLVTGISSGGPMMVVY---------GIIIIALISVCVGVSLGELSSAYPHAG----GQFW
WSLKLAPQKHKRFAAYLCGSFAYAGSVFTSASTTLSVATELVGMYSLTHP-EFIPQRWHV
FVCFELLHLFLMLFNCY-GKSLPLISTTSLYISLASFLTITVTVLGCSHG---------N
FNDPKFVFATFYNQTGWKNSVIAFITG-LINPAWSFSCLDCATHMAFEVEKPERVIPIAI
MGTIAIGFVTSFCYVIAMFFSI--RDLDA-LFASHTGAPIL--DIYNQAL-----GNKGG
AIVLGCLILFTSFG-----------------CVIACHTWQARLCWSFSRDKGLPY-SHLW
AQVNPQ---LGVPLNAHLMSCAWISLIGILYIASTTA-FNSLITGCIAFLLLSYIIPVIC
LLK---KKRQIKHGPFWLG-KFGLFSNIVLLGWTLFAI-VFFSFP-PQLPVTKDNMNYVS
VVIVGYTLYVLIYWKF--KGSK--------EFHATE---EESEEEEGDL---VEDGDMM-
--------IASY--N---GDLEE-SLNEDFDNAGTLNPKNYSRRSKVISLNDSE------
------------------------------------------------------------
------------------------------------------------------------
------------------------------------------------------------
------------------------------------------------------------
------------------------------------------------------------
---------------------------------------
>XP_003682715_Torulaspora_delbrueckii
------------------------------------------------------------
------------------------------------------------------------
------------------------------------------------------------
------------------------------------------------------------
------------------------------------------------------------
------------------------------------------------------------
--------------------------------------------------MTDDIKSA--
--IRSGPRLSTSEGSAFELHQLSSSDVRYVRSKTGA-------------GEVNYINSATS
VN------------------DGQ-LLAEIGYKQELKRQFSTLQVFGVAFSIMGLLPSIAS
VMGGGLT-GGPVTLVW---------GWFIAAFFILLVGITMAENASAIPTAG----GLYY
WTYYYAPKGYKEIVSFVIGCSNSLALSAGVCSISYGFALEVLAAVVISRDGDFEVTTGKT
YGIFAAVVVAQGVVTCLSSGLVARLQTLSIVSNV---FIMILLFIALPIGAKV--NRG-G
FNNGEFIFGTYQNFSDWNS-GWQFCLAGFMPAVWTIGSFDSCVHQSEEAKDAKKSVPIGI
IGSIAACWILGWLIIICLMACM-DSDISK-VLDTDYEIILA--QIVYDCL------GKNW
AIAFMALIAFCQFL-----------------MGASIVTAASRQIWAFARDDGLPL-SKYI
KKVDKK---YSVPFVAIIAACVASLLLGLLCL-DAAA-AAALFSLAVAGNNLAWSTPTFL
RLTW--GRDLFRPGPFYLGKLWSPIIAWIGVVYQAFII-ILVMFPSARHGLTPQTMNYAC
VIGPGLWILSWIYYMV--YRKK--------YFHGPKSNLSDEDY---------NEAVGED
LIEEILSRKGE-------------------------------------------------
------------------------------------------------------------
------------------------------------------------------------
------------------------------------------------------------
------------------------------------------------------------
------------------------------------------------------------
---------------------------------------
>XP_037144756_Zygotorulaspora_mrakii
------------------------------------------------------------
------------------------------------------------------------
------------------------------------------------------------
------------------------------------------------------------
------------------------------------------------------------
------------------------------------------------------------
--------------------------------------------------MSDD--SK--
--ISSVTPVTSKNVEQSKVYQV-ASPCRSIRSRTGA-------------GEVHYIDAAKS
VT------------------DNQ-LLAEIGYKPELRRQFSTIQVFGVAFSIMGLLPSIAS
VMGGGLT-GGPATLVW---------GWFIAGFFILLVGLTMAENASAIPTAG----GLYY
WTYHYAPEDYKSVISFVIGCSNSLALAGGVCSVTYGFAVEVLAAVVISRDGDYEITNGKT
YGIFAAAVVSMALMTCMASGAIARLQTFSIICNL---FIIVLLFIALPIGSKV--NRG-G
FNDGKFIFGTYENFSDWNN-GWQFCLAGFMPAVWTIGAFDSCVHQSEEAKDAKKSVPLGI
IGSITVCWILGFLIVIVLMACM-NSDVET-VLDNQYGSVLA--QIIYDAL------GKKW
AITFMSLIAFCQYL-----------------MGTSLVVAISRQVWAFSRDDGLPF-SKYI
KIVNKK---YSVPFVAVFASCAGSLLLGLLCL-DSLA-AAALFTIAVAGNYLAWSTPTFL
RLTY--GRDLFRPGPFNLGKTWSPIISWVSIVYQAFII-ILVMFPANRHGITSVNMNYSC
VICGGVWIISWVYYMA--YKRK--------YYHGPKSNLTDDEY---------IEAVGED
VIDAILSKPDKAVQIIYTP-----------------------------------------
------------------------------------------------------------
------------------------------------------------------------
------------------------------------------------------------
------------------------------------------------------------
------------------------------------------------------------
---------------------------------------
>XP_002498068_Zygosaccharomyces_rouxii
------------------------------------------------------------
------------------------------------------------------------
------------------------------------------------------------
------------------------------------------------------------
------------------------------------------------------------
------------------------------------------------------------
--------------------------------------------------MSDSKS----
--LRISPVPSLGKGD-VQVYTS-AGRIRSIRSRTGA-------------GEVNYINAATS
ND------------------DNQ-LLAEIGYKPELERKFSTLQVFGIAFSIMGLLPSIAS
ELDDGLA-GGPVSTVW---------GWFIAGIFIFLVGVTMAENSSAIPTAG----GLYF
WTYHYAPEGYKAAISFVIGIGNSLALAAGVCSIDYGFAEEVLAAVVVSKDGNWDITQGKL
YGVYAGCVILTIMVTCVASGWLAKMQSISIYSNL---FIIVLFLIALPIGTKV--NRG-G
FNDGSFIFGKFENLSDWSN-GWQFFLAGFTPIVWTISSFDSCVHQAEEAKDASKAVPIGI
MGSIFVCWILGWVINIVLMACI-DKDMNR-VMNSPYQLGMA--QIIFDSL------GKNW
TIAFLALMAFCQFL-----------------MGASSMTAASRQIWAFARDDGMPL-SNIL
KKVDSK---FHVPFYASICSGLMSLVLGLLILIDDAA-AEALFSLAIAGNYLAWVTPNFL
RLTW--GRDVFRPGPFYLGKFWSPVVNWTTVVFMAFII-IMVMFPTQKNGINKENMNYAC
VIGPGTWLLSLIYYWV--YKKK--------EYHGPKSNLDDEEY---------ADAVGPE
VLDAILSTDYSTGYKAV-------------------------------------------
------------------------------------------------------------
------------------------------------------------------------
------------------------------------------------------------
------------------------------------------------------------
------------------------------------------------------------
---------------------------------------
>XP_003646467_Eremothecium_cymbalariae
------------------------------------------------------------
------------------------------------------------------------
------------------------------------------------------------
------------------------------------------------------------
------------------------------------------------------------
------------------------------------------------------------
---------------------------------MVSYLEGQQPSKVDVILLQPALTNNTS
VRVQQISSIKTSRSK-------------TVD-------------------QVNYINAKTA
YD------------------DVE-LLAEIGYKQELSRHFSTIQVFGIAFSIMGLLPSIAS
ILTIALP-GGMVSFVW---------GWLIFGVFILSIGAAMSELASAIPTSG----GLYY
YTYYYAPPKFKAILSFLIGNSNSLALVAGLCSVEYGLAQEVLSIVAIWKDGDFELSSSKT
FAVYCAAILATVILTSMATAAVSVLQTVSIVINL---SLVA-FLIVLPIGVAN--NDSMT
FNGPGFIFANFQNNSSWPD-CIQFFLCGSLPIVWVIGAFDSTIHMSEEAKNASKAVPVDI
LTSITVCWLLGFCIVVTIAACM-GPDING-LLDTAFGQPLA--QLLFNVL------GKQW
AIAFMSLIAVCQYV-----------------MGASILTAISRQIWAFARDDGLPF-SFWI
KKVNKS---LSSPIRATWVGAFAAIMIGLLTLAGPVA-SSALFSMYVGANYLAWMMPNLL
RMLF--GKNIFNPGVFYMGKFWSPIINWVSIIFQLLCI-VLMMLPTNPINITGSSMNYTF
LFTGFVWFGSIIYFVL--YKHK--------TFEGPKSNLTDSDL---------NTPDGSI
EHISSQTFEKQ-------------------------------------------------
------------------------------------------------------------
------------------------------------------------------------
------------------------------------------------------------
------------------------------------------------------------
------------------------------------------------------------
---------------------------------------
>NP_982831_Eremothecium_gossypii
------------------------------------------------------------
------------------------------------------------------------
------------------------------------------------------------
------------------------------------------------------------
------------------------------------------------------------
------------------------------------------------------------
--------------------------------------MGAQD-------LDKQSSNSAV
AEIYYESNKYGHKGD-------------LIECSN-K-------------GPMNYIDAKNV
HD------------------DVE-LLAEIGYKQELKRHFSTLQIFGIAFSIMGLLPSIAS
VLPVALP-GGSVSMVW---------GWFIFGAFILAVGAAMAELASAIPTSG----GLYY
YTYYYAPPRLKACLSFLIGNGNSLALIAGLCSIEYGLAEQILSIIAISSNSYLVSSRWLL
YGIYCMGLLATVLLASIATFSVSLLQTASIVMNL---ALVALFIIVLPVGVAH--N-GRG
FNSAKFMFTNFENHTGWPD-WFQFFLCGSLPIVWVIGAFDSTVHMSEEAKNATRSVPIGI
LSSISTCWALGFAIVVVIAACM-GPDIDA-ILNGEFNHPLA--QILYNAL------GKGW
ALSVMVFIVVCQYL-----------------MGASILTASSRQIWAFARDDGLPF-SSWI
KVVNTK---LSSPLRATWASAFVALVIGLLTLAGPTA-SSALFSMAVAANYLAWMTPNLL
RMLF--GKEIYRPGSFYMGKFWSPVINWTAILFQVFII-LVMMFPSDTAGLRASTMNYTA
IITGFVWIGSIFYFLA--YKHR--------TFIGPKSNLGR-------------------
------------------------------------------------------------
------------------------------------------------------------
------------------------------------------------------------
------------------------------------------------------------
------------------------------------------------------------
------------------------------------------------------------
---------------------------------------
>XP_454611_Kluyveromyces_lactis
------------------------------------------------------------
------------------------------------------------------------
------------------------------------------------------------
------------------------------------------------------------
------------------------------------------------------------
------------------------------------------------------------
-------------------------------------------------MSDSVSSLSDK
NNFVITSQEVKNRVDV-------VTSLRTITSRR-V-------------GDVNYINAKTA
HD------------------DTE-LLAEIGYKQELQRHFSKTQVFGVAFSIMGLLPSIAS
ILGVALP-GGSVSLVW---------GWAISGAFVLANGLAMSELASAIPTSG----GLYY
YTHYYAPPKVKNFLSFIVGNCNSLALISCLCSINYGLAGEILSIVVVGSNGNFNITNANT
YGVYAACIIATAVVTSVATTAVSRLQTFSIVSNL---LLICIFFVVLPVGVAR--SKDME
FNDAAYIFGDFENLSDWNN-GWQFMLAGFQPLIWVIGGFDSCLHMSEEAKNATASVPFGI
IGSISVCWFLGFFICIVIAACS-SQDVAA-LVNTKFHQPLA--QVLFDAL------GKKW
TIAIMTLIAFCQFL-----------------MAASSLTAISRQIWAFARDDGLPF-SSWI
KVVNVK---LSSPLRATWVGAGVALAIGCLCLIGPVA-SSALFSLYISANYFSWMLPNLL
RMTY--GKDVFTPGAFFMGKYLSPVVNWISIIFELFMI-LLVFFPTEQHGITPDTMNYSV
VFIGAVWFLATIYYFI--YKHK--------FYKGPKSNLTDEEY---------EENVGQD
VLDAILSKSQDWDKTE--------------------------------------------
------------------------------------------------------------
------------------------------------------------------------
------------------------------------------------------------
------------------------------------------------------------
------------------------------------------------------------
---------------------------------------
>XP_022678065_Kluyveromyces_marxianus
------------------------------------------------------------
------------------------------------------------------------
------------------------------------------------------------
------------------------------------------------------------
------------------------------------------------------------
------------------------------------------------------------
-------------------------------------------------MSETGSSASGK
NNFEINTKEVPHAAP--------ITSLRTITSRR-V-------------GEVNYINAKTA
HD------------------DTE-LLAEIGYKQELQRHFTKIQVLGIAFSIMGLLPSIAS
ILSMSLP-GGTVSLVW---------GWFIAGFFVLTNGLAMSELASAIPTSG----GLYY
YTYHYAPPKAKRLLSFVVGNSNSLALIAGLCSINYGLAGEILSIVVIGKNDDFEITNAKN
YGVYAGCVVATGLITSVATVAVSKLQTFSIVSNL---LLIALFFVALPVGVAK--SNHMD
FNDASYIFGHWENLSDWPN-GWQFMLAGFQPITWVIGGFDSCIHMSEEAKNATASVPFGI
IGSISICWILGFFICIVIAACS-SKDIPG-IIGSKFGQPLA--QIFFDAL------GKKW
AMAFMVLIAFCQFL-----------------MAASMMTAISRQIWAFARDDGLPF-SKVI
KVVNIK---LSSPIRATWFGAVCALAIGCLCLIGTQA-SSALFSLAISANYFSWMIPNIL
RMTI--GKEIFTPGAFFMGR-ISPIINWISISFELFII-VLVCFPSIQHHIKPKEMNYSV
VFIGAVWSLSAVYFLV--YKYK--------FYSGPKSNLTDEEY---------EEKVGQD
VLDAILSKHEE-------------------------------------------------
------------------------------------------------------------
------------------------------------------------------------
------------------------------------------------------------
------------------------------------------------------------
------------------------------------------------------------
---------------------------------------
>XP_022631267_Lachancea_lanzarotensis
------------------------------------------------------------
------------------------------------------------------------
------------------------------------------------------------
------------------------------------------------------------
------------------------------------------------------------
------------------------------------------------------------
--------------------------------------------------MEKQHGSADI
TQVSSQSE--LGEVRP-------LGSLRTITSKR-A-------------GEVNYINAKEA
HD------------------DRE-LLAEIGYKQELQRHFSTIQVFGVAFSIMGLLPSIAS
VLVIGYG-GGNVSLVW---------GWLISGFFILMIGLSMSELASAIPTSG----GLYY
YTYYYAPQKYKAVLSFVIGNSNSLALAAGLCSIIYGFAEEILSIVAISKGGEFEITNGKT
YGVYAAGIAGCLAVTSVATLGISKLQTFSIVSNL---LLIAFFLIVLPIGVAK--SD-FP
FNDGAFIFGKWENATSWSN-GWQFMLAGIQPAAWTICAFDACIHMSEEAKNASKAVPIGI
VGSISVCWILGFLICIAIVACM-GPSIDA-IVNSATGAPLA--QIIYNAL------GKKW
TIAIMTLIAFCQFI-----------------MGCSILTAISRQIWAFARDDGLPF-SKFF
KVVNNK---LSSPIRATWFAAFIALIIGLLCLIGGAA-SNALFSLGIAGNYLAWTTPMVL
RLTT--GKDLFRPGAFYMGRVLSPIVNWTAIAFQTFVI-IMIMFPADPAGLNAQTMNYTC
VICGGVWFGSLIYYKV--YRHK--------LYNGPKSNLDDTEF---------EDAVGQN
VLDQILSHQKSG------------------------------------------------
------------------------------------------------------------
------------------------------------------------------------
------------------------------------------------------------
------------------------------------------------------------
------------------------------------------------------------
---------------------------------------
>XP_002552142_Lachancea_thermotolerans
------------------------------------------------------------
------------------------------------------------------------
------------------------------------------------------------
------------------------------------------------------------
------------------------------------------------------------
------------------------------------------------------------
--------------------------------------------------MEKAQAVANS
TDVSSSLEQAVGDIHQ-------IGSLRTITSKR-A-------------GEVNFIDAKRA
HG------------------DAE-LLAEIGYKQELNRHFSTVQVFGVAFSIMGLLPSIAS
VLAIGMP-GGMVSLVW---------GWFIAGIFILAVGCGMSELASAIPTSG----GLYY
YTYYYAPQKYKAFFSFVIGYSNSLALVSGLCSITYGLAEEILSIVVVSKDGDFTITNGKT
YGVFVAGIAATTVVTSIATVAVSKLQTVSILANV---GLIVLFFIVLPIGVAN--TKGLD
FNDGSFIFGKWLNETTWPD-GWQFMLAGLQPAIWTIGAFDSCIHMSEEAKNATKAVPLGI
ISSISVCWILGFLICIVMAACM-GPDIDA-ILGSSFGSPLP--QILYNAL------GKKW
TIAIMTLIAACQFL-----------------MGCSILTAISRQIWAFARDDGLMF-SKYI
KVVNKK---LSSPLRATWFGAVCALVIGLLCLIGGTA-SNALFSLGIGGNYLAWMAPNLL
RMTT--GKDLFRPGAFYMGKTWSPIVNWTAIVFQIFIL-IMIMFPAESKGITPDAMNYTV
VICGGVWIGSMIYFFV--YKKK--------AFNGPKSNLSDDEY---------VDAVGQD
VIDQILSHQKSG------------------------------------------------
------------------------------------------------------------
------------------------------------------------------------
------------------------------------------------------------
------------------------------------------------------------
------------------------------------------------------------
---------------------------------------
>XP_020053109_Aspergillus_aculeatus
------------------------------------------------------------
------------------------------------------------------------
------------------------------------------------------------
------------------------------------------------------------
------------------------------------------------------------
------------------------------------------------------------
------------------------------------------------------------
----------MAEKSQNMDFM-----SKVSPEV----------GE-EPSLEQ--------
-G------------------DMQ-LLATLGYKQELRRHYSTIQVFAIAFSIMGLLPSIAS
TLSYSIP-AGPVGMVWVRSGLTGILGWFAASVFIFIVALAMADLASAMPTAG----GLYF
WTHYFSGEKWKNPLSFVVGYSNTIGLVGGVCSIDYGFATMLLAIVSIARDGEWTASRPAL
YGTYVACVVVHGLIAIFFARVMPKIQSVCIVLNV---GLVFATALALPIGKAV--RGG-Q
INSGAYVFGHAENLTTWPE-GWSFMIA-WLSPIWTIGAFDSCVHMSEEATHAARAVPLGI
VWSAGLCGLLGFVSLAIMAAVI-DVDLTG-VLDSKFGQPMA--QIYYDSL------GKSG
ALGFMVVVAVVQFF-----------------MGLSLVVAASRQSWAFSRDGALPF-SSFF
RHVSKR--IRFQPVRMVCAVVVIAIILGLLCLIDNAA-ASALFSLAVAGNDLAWMVPILA
RLVW--GQDRFYPGEFYTG-RLSKPIAITAIVYLAFAI-VLSMFPTEGPSPTPADMNYTI
VINGTLWLGALLYYAV--YARK--------VYKGPQTTVGE-SASPSETRLPREAEG--E
KEKKGNTD----------------------------------------------------
------------------------------------------------------------
------------------------------------------------------------
------------------------------------------------------------
------------------------------------------------------------
------------------------------------------------------------
---------------------------------------
>XP_001273958_Aspergillus_clavatus
------------------------------------------------------------
------------------------------------------------------------
------------------------------------------------------------
------------------------------------------------------------
------------------------------------------------------------
------------------------------------------------------------
------------------------------------------------------------
-----------------MDLE-----SK-TAQA----------VDADVNVEP--------
-G------------------DMQ-LLETLGYKQELRRHYSTTQIFAVAFSIMGLLPSIAS
TLAFSLP-AGPVGMVW-------------------------ADLASAMPTAG----GLYF
WTHYFSDDKWKNPLSFVVGYSNTLGLLGGVCSIDYGFATMLLSLISIARDGEWTASRPVV
YGTYVACVVVHGLITTFFARIMPKIQSICIFSNI---GPVIATVIALPIGRAI--NGG-T
INSGSYVFGHVDNLTTWPT-GWAFMLA-WLSPIWTIGAFDSCVHMSEEATHATRAVPLGI
LWSTGLCGILGFLSLAVIAAVM-DTNVES-VMGSAFGQPMA--QIYYDAL------GKPG
ALGFMAVVTIVQFF-----------------MGLSLVLAASRQGWAFSRDGALPF-SSFF
RHVSKR--IRYQPVRMIWGVVTACIIIGLLCLINNAA-SSALFSLAVAGNDLAWMMPIFA
RLVW--GGDRFIPGEFYTG-RFSKPIAVTAIVYLFFAI-VLSMFPTLGPDPSAQDMNYTV
VINIALWGGALLYYLL--YARK--------FYKGPQTTAGAGSSSPSETNL-GL-----E
REKM--------------------------------------------------------
------------------------------------------------------------
------------------------------------------------------------
------------------------------------------------------------
------------------------------------------------------------
------------------------------------------------------------
---------------------------------------
>XP_001262475_Aspergillus_fischeri
------------------------------------------------------------
------------------------------------------------------------
------------------------------------------------------------
------------------------------------------------------------
------------------------------------------------------------
------------------------------------------------------------
------------------------------------------------------------
-----------------------MILKMRSQTT----------VDA-TSADHGVDGHRQV
VD------------------DTQ-LLAELGYKQELRRQYSTLEIFAVAFSIMGLVPSIAS
TIAFSLP-AGPVGMVW---------GWFTASILIFFVGLAMADMASAMPTAG----GLYW
WTHYFAGEKYKNPLSFLVGYSNTLGLIGGMCSVDYTLSLLLLACISISRDGEWSASNGTI
YGVYVGVILVHAVCAVFAGPIMNKIQTFSIFVNV---AMIIATVVALPVGKIS--RGQ-S
LNPGSYVFGDVENLTTWPT-GWAFVLS-FLAPIWSIGFFDSCVHMSEEALHAAKAVPLGI
IWSSGCATFLGFLVLSVIAATM-DPDVSK-TMGSKFGQPMA--QIYYDAL------GKKG
ALGFTGVLIVIQFL-----------------VGLSLIVAASRQAWAFSRDGALPF-SGYF
RHISKR--IRYQPVRAIVGFVAVCIVAGLLCLINSIA-ANALFSLFVASNYVAWGTPILC
RVVW--SKKHFRPGEFYTG-KLSRPIAIVAILWLIFGL-MLSMFPSGGPNPTPSTMNYTI
VINGFVWVACMTYYFL--FARK--------WYTGPKMTIDSSEVVSQP------------
EKDATN------------------------------------------------------
------------------------------------------------------------
------------------------------------------------------------
------------------------------------------------------------
------------------------------------------------------------
------------------------------------------------------------
---------------------------------------
>XP_041149957_Aspergillus_flavus
------------------------------------------------------------
------------------------------------------------------------
------------------------------------------------------------
------------------------------------------------------------
------------------------------------------------------------
------------------------------------------------------------
------------------------------------------------------------
------------------------MAKMESQAA----------VQAHAGADEAGLADP--
-G------------------DIQ-LLAKMGYKQELRRQYSTVQIFAVAFSIMGLVPSIAS
TLAFSLP-AGPAGMVW---------GWLTASIFIFTVGLAMADMASAMPTAG----GLYW
WTHYFAGEKYKKVLSFLVGYSNTMGLIGGMCSVDYTLSLMLLACVSITRDGNWSASNGTI
YGVYVGLIIIHALCGIYTGKIMPKIQTFCIFINV---AIIVATVIALPVGKVT--RGE-K
LNSGSFVYGHVDNLTSWPT-GWAFVLS-FLAPIWSIGFFDSCVHMSEEALHAAKAVPLGI
IWSAGCATVLGFFVLSIIAACM-NPDVSA-TMNSVYGQPMA--QVYFDAL------GKKG
ALGFMGVLIVIQFL-----------------IGLSLIVAASRQVWAFSRDGALPF-SGYF
RHVSKR--VRYQPVRAIIGLVVVCIIFGLLCLINSVA-ANALFSLFVASNYVAWGTPILC
RLIW--GKTRFRPGEFYTG-ILSRPLATIAVVWLVFGL-ILSMFPSTGPNPSAQDMNYTI
VINGFVWIAAMTYYVL--FARR--------WYTGPKMTIDAPP---SA------------
TDSAS-----------------------GDEG----------RVEQKAE-----------
------------------------------------------------------------
------------------------------------------------------------
------------------------------------------------------------
------------------------------------------------------------
------------------------------------------------------------
---------------------------------------
>XP_754010_Aspergillus_fumigatus
------------------------------------------------------------
------------------------------------------------------------
------------------------------------------------------------
------------------------------------------------------------
------------------------------------------------------------
------------------------------------------------------------
------------------------------------------------------------
----------MAEKSRAMDAK-----SK-VAQT----------VDPDIAVEP--------
-G------------------DME-LLATLGYKQELRRHYSTTQIFAVAFSIMGLLPSIAS
TLSFSLP-AGPVGMVWGKSFGSLSVGWLVASVFIFIVGLAMADLASAMPTAG----GLYF
WTHYFSDEKWKNPLSFVVGYSNTIGLVGGVCSIDYGFATMLLSLVSIARDGEWTASRPVV
YATYVACVVVHGLITTFFARIMPKIQTLCIVSNI---GLVVATVIALPIGKAI--NGG-P
VNPGSYVFGHTDNLTTWPA-GWAFMLA-WLSPIWTIGAFDSCVHMSEEATHATRAVPLGI
LWSTGLCGILGFLSLAVIAAVM-DTNLEK-VLGTAFGQPMA--QIYYDAL------GKPG
ALGFMAVVAVVQFF-----------------MGLSLVLAASRQSWAFSRDGALPF-SSFF
RHVSKR--IRYQPVRMIWGVVTAAVIIGLLCLINSAA-SNALFSLAVAGNDLAWLTPIFA
RLVW--GGERFHPGEFYTG-QLSKPIAVTAIVYLFFAI-VLCMFPTLGPGPTPEDMNYTV
VINSALWGGALLYYLL--YARK--------FYKGPQTTVGQPSSTPSETNLEKL-----D
GEKGVN------------------------------------------------------
------------------------------------------------------------
------------------------------------------------------------
------------------------------------------------------------
------------------------------------------------------------
------------------------------------------------------------
---------------------------------------
>XP_664772_Aspergillus_nidulans
MRSRIPNILKPWGRQETQGDTPVVRRNRNQLPMLHLADTTRNNLIAMTGEFVGTFLFLFF
SFAGTQVANTPKPVEGAPPNTDALLYSALAFGFSLMVNIWAFYRVTGLLFNPAVTLALCL
VGGMPAYRGLFVFAAQIVGGIAAAGVVSALFPGDLNVSTRLGGGASISQGLFIEMFLTAQ
LVFVIIMLAVVKHKGTFLAPVAIGIAFFVTEMIGDYYTGGSLNPARSLGPDVINRSFPGY
HWIYWVGPLLGSLLACGFYYFLTFFSYESVNPGQDFNEWEAKWGPGPTSWDSSMRQHSHS
DTTTLNRGMSPRDSRAARNG-NGDWNGAHGAHVPPP---P--GEEQSHSPPISFAHETPG
YKPWLDQ------------------RRSLELLAWHLLNRGVGVPTHRETRRASLISFPPL
LPFTIFISIHAAHLSIVAT-----MGKQTDVRP-----------PSPGLGDT--------
-Y------------------DQQ-LLAKLGYKQELRRSYSTLQIFAIAFSIMGLVPSIAS
TIPFSLP-AGPAGMVW---------GWLTASILIFTVGLAMSDMASSMPTAG----GFYW
WTHYFAGKKFKRPLSFLVGYSNTLGLIGGICSVDYTLSLLILACISIARDGNWSASNGII
YGLYAGLILVHSVATIVTSNIMPRIQTACIFINV---GLIIATVVALPVGKVT--RGG-T
LNSGSFVFGHIDNLSNWPT-GWNFVLA-FMSPIWAIGFFDSCVHMSEEARDAPKAVPRGI
LFSAGSACLLGFLVLSVLAAVM-DPDVAK-TAGTVYGQPMA--QIYYDSL------GKRG
ALGFMAVLILIQFL-----------------IGLSLIVAASRQVFAFSRDYALPF-SPIL
RKITSLN-GQPQPINAIVFLGGICVIFGLLALINSVA-ANALFSLFVASNYVAWGTPILC
RLIW---SKRFVPGAFYTGPKVSSIIAGIAVAWLGFGL-LLSMFPTV-KNPGPAEMNYTV
VINGFVWIASMLYYAV--YARK--------VFTGPRVTLAEGEGVSSSFIGT--------
QAEAAREVNNEKEVGTDTSPAG--------------------------------------
------------------------------------------------------------
------------------------------------------------------------
------------------------------------------------------------
------------------------------------------------------------
------------------------------------------------------------
---------------------------------------
>XP_001398383_Aspergillus_niger
------------------------------------------------------------
------------------------------------------------------------
------------------------------------------------------------
------------------------------------------------------------
------------------------------------------------------------
------------------------------------------------------------
------------------------------------------------------------
----------MAEKFKD------------AAQV----------ADGDPPIEQ--------
-G------------------DSQ-LLATLGYKQELRRHYSTVQVFAIAFSIMGLLPSIAT
TLSYSIP-AGPVGMVWALI-LMGLAGWFSASVFIFIVALAMADLASAMPTAG----GLYF
WTHYFSGEKWKNPLSFVVGYSNSLGLIGGVCSIDYGFATILLSVVSIARDGNWTASRPVL
YGTYVACVVVHGLIAIFCARIMPKIQSACIVSNV---GLVLATVLALPIGKAV--RGG-Q
INSGTYVFGHSENLTTWPQ-GWTFMLS-WMSPIWTIGAFDSCVHMSEEASHAARAVPLGI
IWSAGLCGLLGFVSLALIAAVI-NPDLNA-VLNSSFGQPMA--QIYYDAL------GKSG
ALGFMIVVAIVQFF-----------------MGLSLVVAASRQSWAFSRDGALPF-SNFF
RHVSKR--VRYQPVRMVCFVVLISVILGLLCLIDEAA-SSALFSLAVAGNDLAWMVPILS
RLVW--GKERFHPGEFYTG-WFSKPIAITAVVYLAYVI-VLTQ-----------DMNYTI
VINGSLWLGAMVYYVV--YARK--------VYRGPQMTVGG-GG---------ESSGLEE
DEK---------------------------------------------------------
------------------------------------------------------------
------------------------------------------------------------
------------------------------------------------------------
------------------------------------------------------------
------------------------------------------------------------
---------------------------------------
>XP_015409801_Aspergillus_nomiae
------------------------------------------------------------
------------------------------------------------------------
------------------------------------------------------------
------------------------------------------------------------
------------------------------------------------------------
------------------------------------------------------------
------------------------------------------------------------
------------------------MAKMESQAA----------VQAHPRADEAGLAEP--
-G------------------DME-LLAKMGYKQELRRQYSTVQIFAVAFSIMGLVPSIAS
TLAFSLP-AGPAGMVW---------GWFIASIFIFTVGLAMADMASAMPTAG----GLYW
WTHYFAGDKYKKVLSFLVGYSNTMGLIGGMCSVDYTLSLMLLACVSITRDGNWSASNGTI
YGVYVGLIIIHALCGIYTGKIMPKIQTFCIFINV---AIIVATVIALPVGKVT--RGE-K
LNSGSFVYGHVDNLTTWPT-GWAFVLA-FLAPIWSIGFFDSCVHMSEEALHAAKAVPLGI
IWSAGCACVLGFLVLSIIAACM-NPDVSA-TLNSVYGQPMA--QVYFDAL------GKRG
ALGFMGVLIVIQFL-----------------IGLSLIVAASRQVWAFSRDGALPF-SGYF
RHVSKR--VRYQPVRAICGLVIVCIIFGLLCLINSVA-ANALFSLFVASNYVAWGTPILC
RLIW--GQTRFRPGEFYTG-ILSRPLATIAVVWLLFGL-ILSMFPSMGPNPTAQDMNYTI
VINGFVWIAAMTYYVL--FARK--------WYTGPKMTIDAPA---SA------------
TDSAS-----------------------GDEA----------RQQEKSA-----------
------------------------------------------------------------
------------------------------------------------------------
------------------------------------------------------------
------------------------------------------------------------
------------------------------------------------------------
---------------------------------------
>XP_001825876_Aspergillus_oryzae
------------------------------------------------------------
------------------------------------------------------------
------------------------------------------------------------
------------------------------------------------------------
------------------------------------------------------------
------------------------------------------------------------
------------------------------------------------------------
------------------------MAKMESQAA----------VQAHAGADEAGLADP--
-G------------------DIQ-LLAKMGYKQELRRQYSTVQIFAVAFSIMGLVPSIAS
TLAFSLP-AGPAGMVW---------GWLTASIFIFTVGLAMADMASAMPTAG----GLYW
WTHYFAGEKYKKVLSFLVGYSNTMGLIGGMCSVDYTLSLMLLACVSITRDGNWSASNGTI
YGVYVGLIIIHALCGIYTGKIMPKIQTFCIFINV---AIIVATVIALPVGKVT--RGE-K
LNSGSFVYGHVDNLTSWPT-GWAFVLS-FLAPIWSIGFFDSCVHMSEEALHAAKAVPLGI
IWSAGCATVLGFFVLSIIAACM-NPDVSA-TMNSVYGQPMA--QVYFDAL------GKKG
ALGFMGVLIVIQFL-----------------IGLSLIVAASRQVWAFSRDGALPF-SGYF
RHVSKR--VRYQPVRAIIGLVVVCIIFGLLCLINSVA-ANALFSLFVASNYVAWGTPILC
RLIW--GKTRFRPGEFYTG-ILSRPLATIAVVWLVFGL-ILSMFPSTGPNPSAQDMNYTI
VINGFVWIAAMTYYVL--FARR--------WYTGPKMTIDAPP---SA------------
TDSAS-----------------------GDEG----------RVEQKAE-----------
------------------------------------------------------------
------------------------------------------------------------
------------------------------------------------------------
------------------------------------------------------------
------------------------------------------------------------
---------------------------------------
>XP_040634193_Aspergillus_ruber
------------------------------------------------------------
------------------------------------------------------------
------------------------------------------------------------
------------------------------------------------------------
------------------------------------------------------------
------------------------------------------------------------
------------------------------------------------------------
-----------------------MPTVTDTQAA----------AAANTGAEDASLASS--
-G------------------DME-LLAKMGYKQELKRQYSTVQIFAVAFSIMSLVPSIAS
TISFSLP-AGPAGMVW---------GWLTASIFILCVGLALSDLASAMPTAG----GLYW
WTHYFAGNKWKHPLSFMVGYSNTLGLIGGICSVDYTLSTMILACVSIARDGEWSASNGVI
YGVYVGLIVLHGVCTVYFGTIMPKIQNFCIFMNI---ALIVATVIALPVGKVT--RGE-S
LNEGSWVFGHVENQTTWPT-GWCFILA-FLAPIWSIGFFDSCIHMSEEALHAAKAVPLGI
MLSSGSACVLGFLILAVVAACM-NPDVSA-TINSVYGQPMA--QIYYDAL------GKKG
ALGFMSVLIVAQFL-----------------IGLSLITAASRQVWAFSRDGALPF-SNVW
RHVSRR--IRYQPANAIIGLIVVSIVFGLLCLINSVA-ANALFSLFVASNYVAWGVPIMC
RLVW--GRDRFQPGEFYMG-FLSKPIAIVAVVWLLFGL-VLSMFPSDGPNPSPDSMNYTI
VLNGFVWVASATYYIL--FARK--------WYTGPKMTVEHGGSPGSA------------
SEDNDTKA----------------------------------------------------
------------------------------------------------------------
------------------------------------------------------------
------------------------------------------------------------
------------------------------------------------------------
------------------------------------------------------------
---------------------------------------
>XP_040699452_Aspergillus_sydowii
--MRMPRV---FGR---QGEPPVVRPNGNQLPMLHLADTVRNNFIATAGEFVGTYLFLFF
SFAGTQVANTPKPVDGAPPNTPALLYSSLAFGFSLTVNVWAFYRVTGGLFNPAVTLALCL
VGGMPVVRGLFVFAAQLIGGIAAAGVVSALFPGDLNVATRLGGGASISQGLFIEMFLTAQ
LVFVIIMLAVVKHKSTFLAPVAIGLAFFVTEMIGDYYTGGSLNPARSLGPDVINRSFPGY
HWIYWIGPLLGSLLACGFYYFLRLFSYESVNPGQDFNEWEAKMGPG--SWD-SMQGRTYS
DTTTLNRGVSPRGERNIHNGVSSDNN-----HTTPPNPQPALGAEQI-LPLSSLSHA---
-DRWFDRCADPIPTGPAPGLAGMRVRR---------MNEVISSMTRTRIRSSSL---PIL
FPFRP-LSDHLA-LQYRATRRRLQMGEMHSATP----------VAAPDLGDA--------
-H------------------DQE-LLAKMGYKQELRRQYSTVQIFAVAFSIMGLVPSIAS
TIAFSLP-AGPAGMIW---------GWFTASILIFFVGLAMADMASAMPTAG----GLYW
WTHYFAGQKWKNPLSFLVGYSNTLGLIGGICSVDYTLSLLILACISIARDGTWSASNGTI
YGLYAGLILVHGTCTILASNIMPRIQTLCIYINV---AIVIATVVALPAGKVA--RGG-T
LNSAHYVFTHVDNLSNWPI-GWNFVLA-FLSPIWAIGFFDSCVHMSEEAMHAARAVPRGI
LFSAGSACVLGFLILSVIAAVM-DPNVNN-TASTVFGQPMAQRQIYYDAL------GKRG
ALGFMAVLILIQFL-----------------IGLSLIIAASRQVFAFARDHALPF-SPIL
RKITTYSIIQQQPINAILFLAGICIIFGLLALINSVA-ANALFSLFVASNYVAWGTPILC
RLVW---KSRFIPGEFYTGKAFSTGIACVAVSWLAFGL-VLSMFPSV-KDPGPADMNYTV
VLNGFVWLASMLYYVV--YARK--------VFSGPRSTIAEGEAPSSS--GTDGPDGYEK
EAEVDRAQGNAEK--SDI------------------------------------------
------------------------------------------------------------
------------------------------------------------------------
------------------------------------------------------------
------------------------------------------------------------
------------------------------------------------------------
---------------------------------------
>XP_001211322_Aspergillus_terreus
------------------------------------------------------------
------------------------------------------------------------
------------------------------------------------------------
------------------------------------------------------------
------------------------------------------------------------
------------------------------------------------------------
------------------------------------------------------------
------------------------MLKTDTPSA----------VAANVAAEEAVLADP--
-D------------------DME-LLAKMGYKQELRRQYSTVQIFAVAFSIMGLVPSIAS
TLAFSLP-AGPAGMVW---------GWFTASILIFFVGLAMADMASGMPTAG----GLYW
WTHYFAGDRYKNALSFLVGYSNTLGLIGGMCSVDYTLALMLLACVSITRDGEYSASNGTI
YGVYAGLIIIHALAGIFTGPIMPKIQTFCIYINA---AIIIATVVALPVGRVS--RGE-S
LNSGSYVYGHVDNLTTWPT-GWAFILA-FLAPIWSIGFFDSCVHMSEEALHAAKAVPLGI
IYSAGSACVLGFLVLSIIAATM-NPDVSA-TAGSVFGQPMA--QIYFDAL------GKKG
ALGFMGVLIVIQFL-----------------IGLSLIVAASRQAWAFSRDGALPF-SGYF
RHVSKR--IRYQPVRAIVGLVAVCIVFGLLCLINSVA-ANALFSLFVASNYVAWGTPILC
RLIW--GKTRFTPGEFYTG-RFSRPIAVVAVLWLAFGL-VLSMFPSTGPSPGPKDMNYTI
VINGFVWVACMTYYFL--FARK--------WYTGPKMTIDASE---RP------------
AGEASHSHHSNHTRHPGNTVSQRSRGRLGDAGTLGGGRAGARRVRRRRARLRGAGVGRGG
RRRRGHGRRADLAVGAGQGGQLGELAPAGGGAAAGVRGVAAGVGRDGGGPRLGVGGDVAG
LGGDGAGGGAAGGAGFRGERGGRVDDVRGNGLAAAGDGVGNALGGRDDVADVGVLGAGGG
QGGGEEEGGGQDGEAHFDWIR---------------------------------------
------------------------------------------------------------
------------------------------------------------------------
---------------------------------------
>XP_022492361_Penicillium_arizonense
------------------------------------------------------------
------------------------------------------------------------
------------------------------------------------------------
------------------------------------------------------------
------------------------------------------------------------
------------------------------------------------------------
------------------------------------------------------------
-------------MADILEKVMSH--KKAASVA----------TGHDSKPQA--------
-G------------------DTE-LLATLGYKQELRRHYSTVEIFAVAFSIMGLLPSIAS
TLSFSMP-AGPVG-------------WLAASFFIFIVSLAMADMASAMPTAG----D---
-----------------------------------GFANMLLSMISIARDGNWTATRPVI
YGTYVATVAAHGFMAIFFGRAMPKIQSACIFLNI---ALVVATVIALPIGKAH--NSP-P
VNSGSYVFGEIQNYTTWPT-GWAFMLA-WLSPIWTIGAFDSCVHMSEEATHAARAVPLGI
ISSTGLCGVLGFVSLAVIASSM-SKDIEG-ILGSKFGQPMA--QIYYDAL------GKNG
ALGFMALTMIVQFF-----------------MGLSIVLAASRQSWAFSRDGALPF-SKYF
RKVSQHNLMRYQPVRMVCGVVAASIIIGLLSLIDNAA-ANALFSLAVAGNDLAWLTPILC
RLLW--GNESFVPGEFYTGKYLSKPIGWVAVIYMIFAI-VLSMIPTEGPSPSSSTMNYTV
VINGSLWGLALLYYYV--YAKK--------TYKGPRTTVSP------------------E
DEGMATHVDMETK-----------------------------------------------
------------------------------------------------------------
------------------------------------------------------------
------------------------------------------------------------
------------------------------------------------------------
------------------------------------------------------------
---------------------------------------
>XP_014531874_Penicillium_digitatum
------------------------------------------------------------
------------------------------------------------------------
------------------------------------------------------------
------------------------------------------------------------
------------------------------------------------------------
------------------------------------------------------------
------------------------------------------------------------
-------------------MMDSQPANTEAVAP----------VATHARADA--------
-G------------------DVQ-LLARMGYKQELRRHYSTPQVFAIAFSIMGLVPSIAS
TLSFSLP-AGPVGMVW-------------------------AALASAMPTAG----GLYW
WTHYFAGPKWKNPLSFLIGYSNTLGLIGGMCSVDYTLALMILSCVSISRGDGWSASRGVI
YAVYVGLILFHGLCGSLGGRLMPRIQTFCIYINI---ALVVATVIALPVGKVI--RGG-S
LNSGHYVYGRIDNETTWPA-GWAFMLA-WLAPIWSIGSFDSCVHMSEEAMHASKAVPLGI
IWSAGSASVLGFLVLSIIAATM-NPDVSA-TISTKFGQPMA--QIYYDAV------GREG
ALAFMAVLCIIQFL-----------------VGLSLIVAASRQAWAFSRDGALPF-SRFF
RHVT--------------------------------------------SNYLSWGTPIFC
RLVW--GEERFTPGEFYTG-RYSRPIAWVAVVYLLFGV-ILSVFPTEGPSPTPSNMNYTI
VINGFVWFGCMAYYFL--FARR--------WYIGPHMTVDESA---ST------------
ASDNIIFVPAP--------------------------HALPT------------------
---------------------------------EALGSFD--------------------
HK----------------------------------------------------------
------------------------------------------------------------
------------------------------------------------------------
------------------------------------------------------------
---------------------------------------
>XP_016598128_Penicillium_expansum
------------------------------------------------------------
------------------------------------------------------------
------------------------------------------------------------
------------------------------------------------------------
------------------------------------------------------------
------------------------------------------------------------
------------------------------------------------------------
--------------------MDSQPADPEAVAP----------VATDARADV--------
-G------------------DMQ-LLARMGYKQELRRQYSTPQVFAIAFSIMGLVPSIAS
TLSFSLP-TGPVGM---------------------------ADLASAMPTAG----GLYW
WTHYFAGPKWKSPLSFLIGYSNTLGLIGGMCSVDYTLALMILSCVSISRGDGWTASRGVI
YAVYVGLIIFHGLCGSLGGRLMPKIQTFCIYINI---ALVVATVIALPIGKVT--RGG-S
LNSGHYVYGHIDNKTTWPT-GWAFMLA-WLAPIWSIGSFDSCVHMSEEAMHASKAVPLGI
IWSAGSAFVLGFLVLSVIAATM-NPDVSA-TISTKFGQPMA--QIYYDAL------GRDG
ALAFMAVLCIVQFL-----------------IGLSLIVAASRQAWAFSRDGALPF-SRFF
RHVSKR--IQYQPVRMICGLVVVSILLGLLCLINSAA-ANALFSLFVASNYLSWGTPIFC
RLVW--GEERFTPGEFYSG-SFSRPIAWVAVVYLLFGV-ILSMFPTEGPSPTSSNMNYTI
VINGFVWFGCMAYYFL--FARR--------WYIGPQMTVAESA---ST------------
ASDNIV-VPSPSHSTAHYGDWEKSFESVIQTLSQGVGHSRPSQMPYGKAVFLGLRWSNDD
LDLAKSQAALLETFRTQCGFDTDSLPIPSTSSEEALAAIDDTIFKLRQKYEMNSHINYPR
HRCRLFVIHYLGHGVSETERKFEICLSGTRNPDAIRIQWSSIDIRMKADVLVLVDTSYSG
SFLQSCHSLQRILQCNERTAEYLFSTGNEISDQNGPTYDVNNNFMTRLTQLLNTASLAPV
TVVQLHEALCTQANDPSTKLRYTPQYMDCRKPSITLQHINNYARRIENPTIKTQIPTGRV
HISISVLGNIDPGQVKHWQKSLSKMDADVSIEGVFALQGCSLCLLSMPISSWDSFLHPGA
DGLFVATLPERSKEQAYVDYVMLSDTEE-----------
>XP_040647126_Penicillium_griseofulvum
------------------------------------------------------------
------------------------------------------------------------
------------------------------------------------------------
------------------------------------------------------------
------------------------------------------------------------
------------------------------------------------------------
------------------------------------------------------------
--------------------MDLQPVDPEAVAP----------VATDARGDV--------
-R------------------DVQ-LLARMGYKQELRRQYSTLQVFAIAFSIMGLVPSIAS
TLSFSLP-TGPFGMVW---------AWFTASIFIFLVGLAMADLASAMPTAG----GLYW
WTHYFAGPKWKSPLSFLIGYSNTLGLIGGICSVDYTLALMILSCVSMSRGDGWSASRGVI
YGVYVGLILFHGLCGSLGGRLMPKIQTFCIYINI---ALVVATVIALPVGKVT--RGG-P
LNTGHYVYGHIDNQTTWPT-GWAFMMA-WLAPIWSIGSFDSCVHMSEEAKHASKAVPLGI
IWSAGSALVLGFLVLSVIAATM-NPDVSA-TINTKFGQPMA--QIYYDAL------GRDG
ALAFMAVLCVVQFL-----------------IGLSLIVAASRQAWAFSRDGALPF-SRFF
RHVSNR--IQYQPVRMICGLVFISILLGLLCLINSAA-ANALFSLFVASNYLSWGTPILC
RLVW--GEDRFNPGEFYTG-RFSRLIAWVAVVYLLFGV-ILSMFPTEGPRPTSSTMNYTI
VINGFVWFGCMAYYFI--FARR--------WYTGPQMTVDGSN---ST------------
ASENVIVATVP--------------------------CAPAT------------------
---------------------------------DEPGSF---------------------
YKKE--------------------------------------------------------
------------------------------------------------------------
------------------------------------------------------------
------------------------------------------------------------
---------------------------------------
>XP_038925053_Penicillium_roqueforti
------------------------------------------------------------
------------------------------------------------------------
------------------------------------------------------------
------------------------------------------------------------
------------------------------------------------------------
------------------------------------------------------------
------------------------------------------------------------
-------------MDDTMEKVLSHKVKRRQSTA----------TGHDSMPQA--------
-G------------------DTE-LLATLGYKQELRRHYSTIEIFAVAFRWF-----VAS
CFIFL------VA-------------------------LAMADMASAMPTAG----GLYF
WTHYYSSEKWKNPLSFLVGYSNTIGLIGGVCSIDYGFANMLLSVISLARDGEWSATRPVI
YGTYAATVVAHGFIAIFFARIMPRIQSACIFLNI---ALVVATVIALPIGKAK--NSP-P
VNPGTYVFGEVQNFTTWPA-GWAFMLA-WLSPIWTIGAFDSCVHMSEEATHAARAVPLGI
ISSAGLCGILGFVSLAVIAASM-DTDIEG-ILNSKYGQPMT--QIYYDAL------GKSG
ALGFMVVVMIVQFF-----------------MGLSIVLAASRQSWAFSRDGALPL-SSFF
RKVSQRKFTRYQPVRMVCGIVLASIIIGLLCLIDEAA-ANALFSLAVAGNDLAWLTPILA
RLLW--GGERFVPGEFYTGAYLSKPIGWVAVIYMMYVI-VLTMIPTEGPNPSPQNMNYTV
VINGSLWLGALLYYYL--HARK--------TYKGPQTTVSP------------------E
DEGKALEQDSK-------------------------------------------------
------------------------------------------------------------
------------------------------------------------------------
------------------------------------------------------------
------------------------------------------------------------
------------------------------------------------------------
---------------------------------------
>XP_002557545_Penicillium_rubens
------------------------------------------------------------
------------------------------------------------------------
------------------------------------------------------------
------------------------------------------------------------
------------------------------------------------------------
------------------------------------------------------------
------------------------------------------------------------
-------------MDDTMEKVASQTSKRRQSTA----------TGHDSKPQA--------
-G------------------DTE-LLATLGYKQELRRHYSTIQIFAVAFSIMGLLPSIAS
TLAFSMP-AGPVG-------------------------MVWADMASAMPTAG----GLYF
WTHYFASEKWKNPLSFLVGYSNTIGLIGGICSIDYGFASMLLSVISLVRDGNWSATRPVI
YGTYVATVFAHGIIAIFFARIMPRIQSACIFLNI---ALVVATVIALPLGKAK--NSP-P
VNPGSYVFGEVQNHTTWPT-GWAFIMA-WLSPIWTIGAFDSCVHMSEEATHAARAVPLGI
ISSAGLCGLLGFVSLAVIASSM-DRNIEG-ILNSKFGQPMT--QIYYDAL------GKSG
ALGFMVVVMIVQFF-----------------MGLSIVLAASRQSWAFSRDGALPL-SSFF
RKVSQHTFMRYQPVRMVCGIVVASAVIGLLCLIDEAA-ASALFSLAVAGNDLAWLTPILA
RLLW--GGDRFIPGEFYTGKYLSKPIGWVAVIYMMFVI-VLTMIPTEGPNPSPQTMNYTV
VINGSLWLGALAYYYA--HARK--------TYKGPQTTVSP------------------E
DEGKNLEGDSK-------------------------------------------------
------------------------------------------------------------
------------------------------------------------------------
------------------------------------------------------------
------------------------------------------------------------
------------------------------------------------------------
---------------------------------------
>XP_040817754_Penicillium_solitum
------------------------------------------------------------
------------------------------------------------------------
------------------------------------------------------------
------------------------------------------------------------
------------------------------------------------------------
------------------------------------------------------------
------------------------------------------------------------
--------------------MDSQPVDPEAVAP----------VATDAMADV--------
-G------------------DVQ-LLARMGYKQELRRQYSTTQVFAIAFSIMGLVPSIAS
TLSFSLP-AGPVGMVW---------GWFTASIFILLVGLAMADLASAMPTAG----GLYW
WTHYFAGPKWKRPLSFLIGYSNTLGLIGGMCSVDYTLALMILSCVSISRGDGWSASRGVI
YAVYVGLIIFHGLCGSLSGRLMPKIQTFCIYINI---ALVVATVIALPVGKVT--RGG-S
LNSGNYVYGHIENETTWPT-GWAFMLA-WLAPIWSIGSFDSCVHMSEEAMHASKAVPLGI
VWSAGSAFVLGFLVLSVIAATM-NPNVSA-TINTKFGQPMA--QIYYDAL------GRDG
ALGFMAVLCVIQFL-----------------IGLSLIVAASRQAWAFSRDGALPF-STFF
RHVSKR--IQYQPVRVICGLVVVSIVLGLLCLINSAA-ANALFSLFVASNYLSWGTPIFC
RLVW--GEHRFTPGEFYTG-RLSRPIAWVAVVYLIFGV-TLSVFPTEGPNPTPSNMNYTI
VINGFVWFGCMAYYFL--FARQ--------WYIGPHMTVHESP---ST------------
ASDNASAVPLP--------------------------HALPT------------------
---------------------------------ETPASCD--------------------
HKKE--------------------------------------------------------
------------------------------------------------------------
------------------------------------------------------------
------------------------------------------------------------
---------------------------------------
>XP_022583350_Penicilliopsis_zonata
------------------------------------------------------------
------------------------------------------------------------
------------------------------------------------------------
------------------------------------------------------------
------------------------------------------------------------
------------------------------------------------------------
------------------------------------------------------------
-----------------MDKEPLPVDSK-VESS----------GDG--VVET--------
-G------------------DLQ-LLAAMGYKQELRRHYSTVQVFAIAFSIMGLLPSIAS
TLSFSVP-AGPVGMVW-------------------------ADLASAMPTAG----GLYF
WTHYFSGGKWKNPLSFVVGCSNTIGLVGGVCSIDYGFATMLLSLISLSRDGNWTASRPAI
FGTYVACIVTHGVIATFFGRIMPKIQTACIFTNV---GLVVASVIALPVGRAM--RHE-P
INPGSYVFGKVENLTEWPT-GWTFMLA-WLSPIWTIGAFDSCVHMSEEATHAARAVPLGI
IWSTALCGILGWLSLAVIAAVI-DTNLTN-VLDSKFGQPMA--QIYYDAL------GKKG
ALGFMAVVAIVQFF-----------------MGLSLVIAASRQSWAFSRDGGIPF-SHFF
RHVSKR--VMYQPVRMIWGVVVAAIVLGLLALIDSAA-SNALFSLAVAGNDLAWLVPILA
RLVW--GEERFQPGEFYTG-WLSKPIAITAIVYLTFAI-ILSMFPTTGGNPSPQDMNYTV
VINGALWGGAILYYFL--YARK--------TFTGPKTTVGEDSSSPSETNLE--------
------------------------------------------------------------
------------------------------------------------------------
------------------------------------------------------------
------------------------------------------------------------
------------------------------------------------------------
------------------------------------------------------------
---------------------------------------
>XP_016613455_Cladophialophora_bantiana
------------------------------------------------------------
------------------------------------------------------------
------------------------------------------------------------
------------------------------------------------------------
------------------------------------------------------------
------------------------------------------------------------
------------------------------------------------------------
------MATAHPDIKGDSRDV----TVINPPSE--RRGSLV--VDTNLASEE--------
--------------------DAA-VLAKMGYKQELRRNFSMLEVFGIAFAIMGLLPSIAS
TLSYSIP-AGPVGLVW---------GWFLASGWIFIVGLAMSDLASSMPTSG----GLYY
WTHYYASPKWRNPLSFLVGYSNTLGLVGGLCSIDYGFSLMFLSVIVIARDGNWTPSNGTI
YGVFLATVACHAVIASTMARIMGKMQTVFVVMNF---VLIFATIIALPIG-AN--K---R
-NSASYIFTHVENLTNWPS-GWTFMLS-WLSPIWTIGGFDSAVHISEEATNATKAAPLGI
LFSIGSCWLFGWICCIVIAACM-SQDLES-ILGSPFGQPMA--QIYYNAL------GKNG
ALGFMALLMIVQFL-----------------MGVSILVAASRQAWAFSRDGALPF-SSFF
RHISKS--FGYIPVRTTLGCATLAAVLGLLCLIAPAA-AAALFSLAVAGNNLAWGTPILC
RLVW--GQKKFSPGPIYTG-KASIPLAWAAVTFLVFGI-LLCMFPVGGPNPDPDTMNYTC
VINSAVWGGALLYYYI--DARK--------WFRGPQITIDLSQLTEEQAEALK-EEGLKE
EGTS--------------------------------------------------------
------------------------------------------------------------
-------------------------------GHGV-------------------------
--------------IG--------------------------------------------
-----------------------------------------------------GRSTSVS
VDLKDS------------------------------------------------------
---------------------------------------
>XP_008731371_Cladophialophora_carrionii
------------------------------------------------------------
------------------------------------------------------------
------------------------------------------------------------
------------------------------------------------------------
------------------------------------------------------------
------------------------------------------------------------
------------------------------------------------------------
-------MSPATDIKGESHNA----TGYKPPSE--RRGSLV--VDTTLAGEE--------
--------------------DAA-VLAKMGYKQELRRNFSTLEVAGLAFSIMGLLPSIAS
TLSYSIP-AGPVGLVW---------GWFLASGFIFIVGLAMSDLASSMPTSGVKWSRLYY
WTHYYASPKWRNPLSFLVGYSNTLGLVGGLCSIDYGFSLMFLSVIVIARDGNWTPSNGTI
YGVFLATVACHGLIASTMARVMGKMQTVFVVMNF---VLIFATVIALPIG-AK--H---R
LNSASYIFTRVENLTTWPS-GWTFMLS-WLSPIWTIGGFDSAVHISEEATNATKAAPFGI
LFSIGSCWVFGWICCIVIAATV-VHDVES-LLGSPFGQPMA--QIYYDSL------GKNG
ALGFMALLMIVQFL-----------------MGISILVAASRQAWAFSRDGALPF-SSFF
RHISKK--FGYIPVRTTLGCAFLAAVLGLLCLIAPAA-ASALFSLAVAGNNLAWGTPILC
RLVW--GQHKFSPGPIYTG-RASIPLAWMAIVFLVFGI-LLSMFPVGGPNPTAETMNYTC
VINSAVWGGALLYYFI--DARK--------WFKGPQITIDLSQLTEEQEAALR-EEGLKV
-AAD--------------------------------------------------------
------------------------------------------------------------
-------------------------------GTAV-------------------------
--------------VG--------------------------------------------
-----------------------------------------------------GNNIDET
EAGKTT------------------------------------------------------
---------------------------------------
>XP_016251219_Cladophialophora_immunda
------------------------------------------------------------
------------------------------------------------------------
------------------------------------------------------------
------------------------------------------------------------
------------------------------------------------------------
------------------------------------------------------------
------------------------------------------------------------
------MAAAPSDTKGQSLNA----TDINPPSE--RRGSLV--VDTALASEE--------
--------------------DAA-VLAKMGYKQELRRNFSMLEVFGIAFAIMGLLPSIAS
TLAYSIP-AGPVGLVW---------GWFLASGWIFIVGLAMSDLASSMPTSG----GLYY
WTHYYASPKWRNPLSFLVGYSNTLGLVGGLCSIDYGFSLMFLSVIVIARDGNWSPSNGTI
YGVFIATVACHAAIASTMARIMGRLQTVFVVMNF---VLIFATIIALPIG-AS--K---R
-NSASYIFTHVENLTEWPS-GWTFMLS-WLSPIWTIGGFDSAVHISEEATNATKAAPLGI
LFSIGSCWLFGWICCIVIAACM-SPDPES-ILGSPFGQPMA--QIYYDAL------GKNG
ALGFMALLMIVQFL-----------------MGVSILVAASRQAWAFSRDGALPL-SRFF
RHISKK--FGYIPVRTTLGCATLAAVLGLLCLIAPAA-AAALFSLAVAGNNLAWGIPILC
RLVW--GQKKFSPGPIYTG-RASTPLAWAAVTFLVFGI-LLCMFPVGGPNPTADSMNYTC
VINSAVWGGALLYYYI--DARK--------WFRGPQITIDLNQLTEEQAAALR-EEGLKE
EGTS--------------------------------------------------------
------------------------------------------------------------
-------------------------------GHAV-------------------------
--------------IG--------------------------------------------
-----------------------------------------------------GESTSVS
ADLKDS------------------------------------------------------
---------------------------------------
>XP_007749338_Cladophialophora_psammophila
------------------------------------------------------------
------------------------------------------------------------
------------------------------------------------------------
------------------------------------------------------------
------------------------------------------------------------
------------------------------------------------------------
------------------------------------------------------------
------MAAAHPDIKGDSRDV----IEINPPSE--RRGSLV--VDTNLASEE--------
--------------------DAA-VLAKMGYKQELRRNFSMLEVFGIAFAIMGLLPSIAS
TLSYSIP-AGPVGLVW---------GWFLASGWIFIVGLAMSDLASSMPTSG----GLYY
WTHYYASPKWRNPLSFLVGYSNTLGLVGGLCSIDYGFSLMFLSVIVIARDGNWTPSNGTI
YGVFLATVACHAAIASTMARIMGKMQTVFVVMNF---VLIFATIIALPIG-AN--K---R
-NSASYIFTHVENLTNWPS-GWTFMLS-WLSPIWTIGGFDSAVHISEEATNATKAAPLGI
LFSIGSCWLFGWICCIVIAACM-SQDPES-ILGSPFGQPMA--QIYYDAL------GKNG
ALGFMALLMIVQFL-----------------MGVSILVAASRQAWAFSRDGALPF-SSFF
RHISKA--FGYIPVRTTLGCATLAAILGLLCLIAPAA-AAALFSLAVAGNNLAWGTPIFC
RVVW--GQKKFSPGPIYTG-KASIPLAWAAVIFLVFGI-LLCMFPVGGPSPAADTMNYTC
VINSAVWGGALLYYYV--DARK--------WFRGPQITIDLSQLTEEQAEALR-EEGLNE
EGTG--------------------------------------------------------
------------------------------------------------------------
-------------------------------GHGV-------------------------
--------------ID--------------------------------------------
-----------------------------------------------------GKSTSVS
VDLKDS------------------------------------------------------
---------------------------------------
>XP_018697653_Fonsecaea_erecta
------------------------------------------------------------
------------------------------------------------------------
------------------------------------------------------------
------------------------------------------------------------
------------------------------------------------------------
------------------------------------------------------------
------------------------------------------------------------
------MASIPSDTKGRSLST----ADVNPPSE--RRGSLV--VDTALASEE--------
--------------------DAA-VLAKMGYKQELRRNFSMLEVFGIAFAIMGLLPSIAS
TLSYSIP-AGPVGLVW---------GWFLASGCIFVVGLAMSDLASSMPTSG----GLYY
WTHYYASPKWRNPLSFIVGYSNTLGLVGGLCSIDYGFSLMFLSVIVIARDGNWSPSNGTV
YGVFIATVACHAAIASTMARVMGKMQTVFVAMNF---ILIFATIIALPIG-AN--K---R
-NSASYIFTHVENLTEWPT-GWTFMLS-WLSPIWTIGGFDSAVHISEEATNATKAAPLGI
LFSIGSCWLFGWICCIVIAACM-TQDLDS-ILGSPFGQPMA--QIYYDAL------GKNG
ALGFMALLMIVQFL-----------------MGVSILVAASRQAWAFSRDGALPF-SRFF
RHISKK--FGYIPVRTTLGCATLAAVLGLLCLIAPAA-AAALFSLAVAGNNLAWGTPILC
RIIW--GQKKFSPGPIYTG-RASTPLAWAAVTFLVFGI-LLCMFPVGGPNPTADSMNYTC
VINSAVWGGALLYYYI--DARK--------WFRGPQITIDLAQLTEEQAAALR-EEGLKE
EG----------------------------------------------------------
------------------------------------------------------------
-------------------------------GSAV-------------------------
--------------LG--------------------------------------------
-----------------------------------------------------GGSTSVS
VDTKHS------------------------------------------------------
---------------------------------------
>XP_022506159_Fonsecaea_monophora
------------------------------------------------------------
------------------------------------------------------------
------------------------------------------------------------
------------------------------------------------------------
------------------------------------------------------------
------------------------------------------------------------
------------------------------------------------------------
------MASMHSQTKSQSHNA----MDLAPSPS--RRGSLV--VDTALASEE--------
--------------------DAA-VLAKMGYKQELRRNFSMLEVFGIAFAIMGLLPSIAS
TLSYSIP-AGPVGLVW---------GWFLASGCIFVVGLAMSDLASSMPTSG----GLYY
WTHYYASPKWRNPLSFLVGYSNTLGLVGGLCSIDYGFSLMFLSVIVIARDGNWSPSNGTI
YGVFIATVACHAAIASTLARIMGRLQTVFVVMNF---VLIFATIIALPIG-AN--K---R
-NSASYIFTHVENLTEWPT-GWAFMLS-WLSPIWTIGGFDSAVHISEEATNATKAAPLGI
LFSIGSCWLFGWICCIVIAACM-SQDLDS-ILGSPFGQPMA--QIYYDAL------GKNG
ALGFMALLMIVQFL-----------------MGVSILVAASRQAWAFSRDGALPF-SSFF
RHISKK--FGYIPVRTTLGCATLAAVLGLLCLIAPAA-AAALFSLAVAGNNLAWGTPILC
RVVW--GQKKFNPGPIYTG-RASTPLACAAVTFLVFGI-LLGMFPVGGPNPNADSMNYTC
VINSAVWGGALLYYYI--DARK--------WFRGPQITLDLSQLTEEQEAALR-EEGLKV
ERAS--------------------------------------------------------
------------------------------------------------------------
-------------------------------GQAVPTLSLPETPTPATPAAPLSQPERRP
STTSSEEVLALKEALA--------------------------------------------
-----------------------------------------------------AAQTPPE
PEQADEALQGGPPMAQNPPSPLSPPQTPGPQPQASSPCTSRPLPQQPQQQQQQQQQQQQQ
QQL------------------------------------
>XP_016628868_Fonsecaea_multimorphosa
------------------------------------------------------------
------------------------------------------------------------
------------------------------------------------------------
------------------------------------------------------------
------------------------------------------------------------
------------------------------------------------------------
------------------------------------------------------------
------MASARPDTKGQSHNA----TDINPPSE--RRGSLI--VDTTLASEE--------
--------------------DAA-VLAKMGYKQELRRNFSMLEVFGIAFAIMGLLPSIAS
TLSYSIP-AGPVGLVW---------GWFLASGWIFIVGLAMSDLASSMPTSG----GLYY
WTHYYASPKWRNPLSFLVGYSNTLGLVGGLCSIDYGFSLMFLSVIVIARDGNWTPNNGTI
YGVFIATVACHGLIASTMARVMGKMQTVFVAMNF---ILIFATIIALPIGTAS--K---R
-NSASYIFTHVSNLTEWPS-GWTFMLS-WLSPIWTIGGFDSAVHISEEATNATKAAPLGI
LFSIGSCWLFGWICCIVIAACM-SQDLES-ILGSPFGQPMA--QIYYDAL------GKNG
ALGFMALLMIVQFL-----------------MGVSILVAASRQAWAFSRDGALPF-SRFF
RHISKK--FGYIPVRTTLGCATLAAVLGLLCLIAPAA-AAALFSLAVAGNNLAWGIPILC
RVVW--GQKKFSPGPIYTG-RASTPLAWAAVTFLVFGI-LLCMFPVGGPNPTADSMNYTC
VINSAVWGGALLYYYI--DARK--------WFRGPQITIDLSQLTEEQAEALR-EEGLKE
EEGT--------------------------------------------------------
------------------------------------------------------------
-------------------------------GHAV-------------------------
--------------IGS-------------------------------------------
-----------------------------------------------------GGSKSVS
VDMKDS------------------------------------------------------
---------------------------------------
>XP_022503915_Fonsecaea_nubica
------------------------------------------------------------
------------------------------------------------------------
------------------------------------------------------------
------------------------------------------------------------
------------------------------------------------------------
------------------------------------------------------------
------------------------------------------------------------
------MASTHSQTKSQSHNA----TDVAPSPG--RRGSLV--VDTALASEE--------
--------------------DAA-VLAKMGYKQELRRNFSMLEVFGIAFAIMGLLPSIAS
TLSYSIP-AGPVGLVW---------GWFLASGCIFVVGLAMSDLASSMPTSG----GLYY
WTHYYASPKWRNPLSFLVGYSNTLGLVGGLCSIDYGFSLMFLSVIVIARDGNWSPSNGTI
YGVFIATVACHAAIASTLARIMGRLQTVFVVMNF---ALIFATIIALPIG-AN--K---R
-NSASYIFTHVENLTEWPT-GWTFMLS-WLSPIWTIGGFDSAVHISEEATNATKAAPLGI
LFSIGSCWLFGWICCIVIAACM-SQDLDS-ILGSPFGQPMA--QIYYDAL------GKNG
ALGFMALLMIVQFL-----------------MGVSILVAASRQAWAFSRDGALPF-SSFF
RHISKK--FGYIPVRTTLGCATLAAVLGLLCLIAPAA-AAALFSLAVAGNNLAWGTPILC
RVVW--GQKKFSPGPIYTG-RASTPLACAAVTFLVFGI-LLGMFPVGGPNPNADSMNYTC
VINSAVWGGALLYYYI--DARK--------WFRGPQITLDLSQLTEEQEAALR-EEGLKV
EGAS--------------------------------------------------------
------------------------------------------------------------
-------------------------------GQAV-------------------------
--------------VG--------------------------------------------
-----------------------------------------------------GGDT---
---VDSADMKGI------------------------------------------------
---------------------------------------
>XP_013288716_Fonsecaea_pedrosoi
------------------------------------------------------------
------------------------------------------------------------
------------------------------------------------------------
------------------------------------------------------------
------------------------------------------------------------
------------------------------------------------------------
------------------------------------------------------------
------MASMHSQTKSQSHNA----MDLAPSPS--RRGSLV--VDTTLASEE--------
--------------------DAA-VLAKMGYKQELRRNFSMLEVFGIAFAIMGLLPSIAS
TLSYSIP-AGPVGLVW---------GWFLASGCIFVVGLAMSDLASSMPTSG----GLYY
WTHYYASPKWRNPLSFLVGYSNTLGLVGGLCSIDYGFSLMFLSVIVIARDGNWSPSNGTI
YGVFIATVACHAAIASTLARIMGRLQTVFVVMNF---VLIFATIIALPIG-AN--K---R
-NSASYIFTHVENLTEWPT-GWTFMLS-WLSPIWTIGGFDSAVHISEEATNATKAAPLGI
LFSIGSCWLFGWICCIVIAACM-SQDLDS-ILGSPFGQPMA--QIYYDAL------GKNG
ALGFMALLMIVQFL-----------------MGVSILVAASRQAWAFSRDGALPF-SSFF
RHISKK--FGYIPVRTTLGCATLAAVLGLLCLIAPAA-AAALFSLAVAGNNLAWGTPILC
RVVW--GQKKFSPGPIYTG-RASTPLACAAVTFLVFGI-LLGMFPVGGPNPNADSMNYTC
VINSAVWGGALLYYYI--DARK--------WFRGPQITLDLSQLTEEQEAALR-EEGLKV
EGAS--------------------------------------------------------
------------------------------------------------------------
-------------------------------GQAV-------------------------
--------------VG--------------------------------------------
-----------------------------------------------------GEDS---
---VDSADTKGI------------------------------------------------
---------------------------------------
>XP_007754553_Cladophialophora_yegresii
------------------------------------------------------------
------------------------------------------------------------
------------------------------------------------------------
------------------------------------------------------------
------------------------------------------------------------
------------------------------------------------------------
------------------------------------------------------------
-------MGPAS------------------PSE--RRGSLV--VDTTLAGEE--------
--------------------DAA-VLAKMGYKQELRRNFSTLEVAGLAFSIMGLLPSIAS
TLAYSIP-AGPVGLVW---------GWFLASGFIFIVGLAMSDLASSMPTSG----GLYY
WTHYYASPKWRNPLSFLVGYSNTLGLVGGLCSIDYGFSLMFLSVIVIARDGNWTPSNGTI
YGVFLATVACHGLIASTMARVMGKMQTVFVVMNF---VLIFATVVALPIG-AK--H---R
LNSASYIFTRVENLTTWPS-GWTFMLS-WLSPIWTIGGFDSAVHISEEATNATKAAPFGI
LFSIGSCWVFGWICCIVIAATM-VHDVES-LLSSPYGQPMA--QIYYDSL------GKNG
ALGFMALLMIVQFL-----------------MGISILVAASRQAWAFSRDGALPL-SSFF
RHISEK--FGYIPVRTTLGCAFLAAVLGLLCLIAPAA-ASALFSLAVAGNNLAWGTPILC
RLVW--GQHKFSPGPIYTG-RASTPLAWMAILFLVFGI-LLSMFPVGGPSPTAETMNYTC
VINSAVWGGALLYYFI--DARK--------WFTGPQITIDLGQLTEEQEAALR-EEGLKV
-AAD--------------------------------------------------------
------------------------------------------------------------
-------------------------------GTAV-------------------------
--------------VG--------------------------------------------
-----------------------------------------------------GKSIDET
EAGKTT------------------------------------------------------
---------------------------------------
>XP_016231504_Exophiala_spinifera
------------------------------------------------------------
------------------------------------------------------------
------------------------------------------------------------
------------------------------------------------------------
------------------------------------------------------------
------------------------------------------------------------
------------------------------------------------------------
------MVAATDSDKLAEANGPAAPPSAGPPSE--RRGSLTLGLDPALASEE--------
--------------------DAA-VLAKMGYKQELRRNFSMVEVFGIAFAIMGLLPSIAS
TLSFSIP-AGPVGLVW---------GWFLASMFIFVVGLAMADLGSSMPTSG----GLYY
WTHYYASPKWRNMLSFIVGYSNTLGLVGGLCSIDYGFALQFLSVIVIARDGNWTPTNGEI
YATFLATVVCHGVIASTMAKVMGKLQTVFVVMNF---VLIFATIIALPIGAKD--S---R
-NSASYIFTHVENLTTWPS-GWAFMLS-WLSPIWTIGGFDSAVHISEEAANAVKAVPFGI
LFSIGSCWLFGWICCIVIAACM-SQDLEH-ILGSPFGQPMA--QIYYDAL------GKNG
ALGFMSLLMIVQFL-----------------MGVSILVAASRQSWAFSRDGALPF-SSFF
RPISKK--FGYIPVRTTIGCAVLAAVLGLLCLIAPAA-AAALFSLAVAGNNLAWGTPIFC
RVVW--GQKKFSPGPIYTG-KLSVPIAWLAVLFLIFGT-LLAMFPSGGPNPTSETMNYTC
VINSAVWGGALLYYAV--DARK--------WFRGPQITIDLDQLTEAQEQALR-DEGVKI
EGEG--------------------------------------------------------
------------------------------------------------------------
-------------------------------AKAV-------------------------
--------------VG--------------------------------------------
-----------------------------------------------------GRGGSTA
SNVPVESDLGVSGEESKK------------------------------------------
---------------------------------------
>XP_016268876_Exophiala_oligosperma
------------------------------------------------------------
------------------------------------------------------------
------------------------------------------------------------
------------------------------------------------------------
------------------------------------------------------------
------------------------------------------------------------
------------------------------------------------------------
---------------------MSAERNPSTASGMHRKSVAEEPVTSVLSAGEIPIYDREL
TA------------------DEE-VLAALGYKPEFKREFSLWTSFCVSFAVLGLLPSFAS
TLSYGMGYAGTPGMVW---------GWLIAMGFIQCIAMGMAELCSSMPTSG----GLYY
ASAVLAPSGYGPLASWITGWSNWLAQVTGAPSVDYALASMILAAGSIN-DPSYVPSNYQV
FLLSTLLMIIHAMISSMPTRWIATFNSYGSTFNI---IALIIVIITIPAATTRPDQGLPR
FTKSSTVWGNFHVGTDFPN-GVAILMS-FIAVIWTMSGYDAPFHLAEECSNANIASPRAI
VMTSAFGGLMGWFLQLVVAYTV--IDIDA-VLGSDLGQPWA--SYLIEIL------PQKT
AMAMLALTIVCGFS-----------------MGQGCMIAASRVTFAYARDGCFPG-SRWW
KQVNPY---TKTPVNAVWFNCAIGICCTLL-LFGGTASIGAIFSVGAIGAFVAFTIPITI
RTFF--VGNRFRRGPWHLG-KYSYPIGVLSTCFTALMIPILCLPSLTGSDLDASGMNWTC
LVWGGPMLLALVWWVV--DAHK--------WFTGPKVNIAHQMLGREGNVLEGKEDGGAA
GSESDMLAASSTKGPDKAVEV---------------------------------------
------------------------------------------------------------
------------------------------------------------------------
------------------------------------------------------------
------------------------------------------------------------
------------------------------------------------------------
---------------------------------------
>XP_013314494_Exophiala_xenobiotica
------------------------------------------------------------
------------------------------------------------------------
------------------------------------------------------------
------------------------------------------------------------
------------------------------------------------------------
------------------------------------------------------------
------------------------------------------------------------
-------MVAMDS----KLNG--ADPEA-PPSE--RRGSLL--VDPTLASEE--------
--------------------DAA-VLAKMGYKQELRRNFSMVEVFGIAFAIMGLLPSIAS
TLSFSIP-AGPVGLVW---------GWFLASMFIFVVGLAMADLGSSMPTSG----GLYY
WTHYYASPKWRNMLSFLVGYSNTLGLVGGLCSIDYGFALQFLSVIVIARDGNWAPTNGQI
YGVFLATVVSHGAIASTMAKWMGKLQSVFVVMNF---VLIFATIIALPIGAGS--S---R
-NSASYIFTHVENLTTWPS-GWAFILS-WLSPIWTIGGFDSAVHISEEAANAVKAVPLGI
LFSIGSCWIFGWICCIVIAACM-SQDLEH-ILGSPFGQPMA--QIYFDAL------GKNG
ALGFMSLLMIVQFL-----------------MGISILVAASRQSWAFSRDGALPF-SKFF
RPISKT--FGYIPVRTTIGCAMLAAILGLLCLIAPAA-AAALFSLAVAGNNLAWGTPIFC
RVVW--GQSKFSPGPIYTG-KMSTPIAWLAVLFLIFGT-LLAMFPVGGPNPDSESMNYTC
VINSAVWGGALLYYAI--DARK--------WFRGPQITIDLDQLTDVQAAALR-EEGVKV
EEEG--------------------------------------------------------
------------------------------------------------------------
-------------------------------GKAV-------------------------
--------------LG--------------------------------------------
-----------------------------------------------------GRSESTS
SGIPKLT-----------------------------------------------------
---------------------------------------
>XP_007726373_Capronia_coronata
------------------------------------------------------------
------------------------------------------------------------
------------------------------------------------------------
------------------------------------------------------------
------------------------------------------------------------
------------------------------------------------------------
------------------------------------------------------------
----------------------------MSQQD--RRGSLL--VDPKLANEE--------
--------------------DAA-VLAKMGYKQELRRNFSMIEVFGIAFAIMGLLPSIAS
TLSYSIP-AGPVGLVW---------GWFLASGCIFVVGLAMADLGSSMPTSG----GLYY
WTHYYASPKWRNPLSFLVGYSNTLGLVGGLCSIDYGFSLMFLSVIVIARDGNWSPSNGII
YAVFIATVACHGLIASTMASVMGKLQTVFVAMNF---ILIFATIIALPIG-AN--S---R
-NSASYIFTHVENLTTWPT-GWGFMLS-WLSPIWTIGGFDSAVHISEEAANATKAVPFGI
LFSIGSCWLFGWICCIVIAACM-SQDLDH-ILSSPFGQPMA--QIYYDAL------GKNG
ALGFMAFLMIVQFL-----------------MGISILVAASRQSWAFSRDGALPF-SKFF
RPISKR--FGYIPLRTTIGCAVLAAILGLLCLIAPAA-ASALFSLAVAGNNLAWGTPIFC
RVMW--GQKKFSPGPIYTG-RASTPLAWAAILFLIFGI-LLSMFPVGGPNPDAESMNYTC
VINSAVWGGALLYYFI--DAQK--------WFRGPQITLDLSQLTEEQEAVLR-AEGVT-
EGSS--------------------------------------------------------
------------------------------------------------------------
-------------------------------GTAV-------------------------
--------------LGG-------------------------------------------
-----------------------------------------------------GGDIVGN
AVKAA-------------------------------------------------------
---------------------------------------
>XP_007732728_Capronia_epimyces
------------------------------------------------------------
------------------------------------------------------------
------------------------------------------------------------
------------------------------------------------------------
------------------------------------------------------------
------------------------------------------------------------
------------------------------------------------------------
-----------MSPKSPSETA----GDSESQPE--RRTSLL--VDPTLASEE--------
--------------------DAA-VLAKMGYKQELRRNFSMIEVFGIAFAIMGLLPSIAS
TLSYSIP-AGPVGLVW---------GWFLASACIFVVGLAMADLGSSMPTSG----GLYY
WTHYYASPKWRNPLSFLVGYSNTLGLVGGLCSIDYGFSLMFLSIIVISRDGNWSPSNGVI
YATFLATVACHGLIASTMARIMGKMQTVFVAMNF---ILIFATIIALPIG-AN--H---R
-NSASYIFTHVENLTTWPT-GWGFMLA-WLSPIWTIGGFDSAVHISEEAANATRAVPFGI
LFSIGSCWLFGWICCIVIAACM-SQDLDH-LLSSPFGQPMA--QIYYDAL------GKNG
AMGFMALLMIVQFL-----------------MGISILVAASRQSWAFSRDGALPF-SKFF
RPISKR--FGYIPLRTTIGCAVLAAVLGLLCLIAPAA-ASALFSLAVAGNNLAWGTPIFC
RLVW--GQKKFSPGPIYTGKRASTPIAWAAIVFLIFGI-LLSMFPVGGPNPDAESMNYTC
VINSAVWGGALLYYFI--DARK--------WFRGPQITLDLNQLTEEQAAALR-AEGLKE
EGAN--------------------------------------------------------
------------------------------------------------------------
-------------------------------GTAV-------------------------
--------------LGS-------------------------------------------
-----------------------------------------------------GVDGRDS
VEQKS-------------------------------------------------------
---------------------------------------
>XP_009157649_Exophiala_dermatitidis
------------------------------------------------------------
------------------------------------------------------------
------------------------------------------------------------
------------------------------------------------------------
------------------------------------------------------------
------------------------------------------------------------
------------------------------------------------------------
-------------------MA----TDTASQGP--RRGSVR--VDPKLASEE--------
--------------------DAA-VLAKMGYKQELRRNFSMVEVFGIAFAIMGLLPSIAS
TLSYSIP-AGPVGLVW---------GWFLASGCIFIVGLAMADLGSSMPTSG----GLYY
WTHYYASPKWRNPLSFLVGYSNTLGLVGGLCSIDYGFSLMFLSVIVISRDGNWSPSNGVI
YATFLATVATHGLIASTMARVMGKLQTVFVVMNF---VLILATIIALPIG-AN--A---R
-NSASYIFTHVENLTTWPT-GWAFMLS-WLSPIWTIGGFDSAVHISEEAANATKAV----
------------------------------------------------------------
------------------------------------------------------------
--------------------------------------LSAYFSL---------------
-----------------SG-RAGSLAGFAA------------------------------
------------------------------------------------------------
------------------------------------------------------------
------------------------------------------------------------
------------------------------------------------------------
------------------------------------------------------------
------------------------------------------------------------
------------------------------------------------------------
---------------------------------------
>XP_013259342_Exophiala_aquamarina
------------------------------------------------------------
------------------------------------------------------------
------------------------------------------------------------
------------------------------------------------------------
------------------------------------------------------------
------------------------------------------------------------
------------------------------------------------------------
------------------MDV--------PSSEQARRGSLV--VDTKLASEE--------
--------------------DAA-VLAKMGYKQELRRNFSMIEVFGIAFAIMGLLPSIAS
TLAYSLP-AGPVGLVW---------GWFVASAFIFVVGLAMGDLASSMPTSG----GLYY
WTHYYAAPKWKNPLSFLVGYSNTLGLVGGLCSIDYGFALQFLSVIVISRDGNWTPSNGVI
YAVFLATVACHAVIASTFAGIMGRLQSAFVVLNF---VLILATIIALPIG-QD--N---R
-NGASYIFTHRENLTTWPT-GWAFMIS-WLSPIWTIGGFDSAVHISEEAANATKAVPFGI
LFSIGSCWLFGWICCIVIAACM-SQDIEQ-ILTSPFGQPMA--QIYYDAL------GKNG
ALGFMSLLMITQFMVNQPSETPYTFAKDNTQMGISILVAVSRQSWAFSRDGALPF-SKFF
RHISPK--FGYIPVRTTIGCAGLAAVLGLLCLIAPAA-AAALFSLAVAGNNLAWGTPILC
RVVW--GQKKFSPGPIYTG-KASTPLAWLAVLFLIFGI-LLAMFPVGGPDPTPETMNYTC
VINPAIWGGALLYYYI--DAYK--------WFRGPQITIDLSQLTAEQEAALR-AEGLKE
ESAT--------------------------------------------------------
------------------------------------------------------------
-------------------------------GHAV-------------------------
--------------VG--------------------------------------------
-----------------------------------------------------GDSASAR
SGSK--------------------------------------------------------
---------------------------------------
>XP_016227237_Exophiala_mesophila
------------------------------------------------------------
------------------------------------------------------------
------------------------------------------------------------
------------------------------------------------------------
------------------------------------------------------------
------------------------------------------------------------
------------------------------------------------------------
---------------------MAAERKSSVVSAVHRRSVAEEHVTSVLAPGEVPLHDREY
DA------------------DEA-ALAALGYIPEFKREFSLWTTFCVSFAVLGLLPSFAS
TLWFGMGYAGTPGMTW---------GWVIAMCFIQCVALGMAELCSSMPTSG----GLYY
AAAVLAPPGYGPLAAWITGWSNWFVQVTGAPSVDYALASMILAAASIN-DPSYVPENYQV
FLLTTLLMIIHGCISSMPTRWVATFNSYGSSFNI---MALIIVIITIPAATTREDQGLPR
FTKSSTVWGNFYPGTDFPN-GVALLMS-FISVIWTMSGYDAPFHLAEECSNAAIAAPRAI
VLTSAVGGIMGWFLQLVVAYTV--IDIDE-VLASELGQPWA--SYLIEVL------PQKT
ALALLSLTIVCGFS-----------------MGQGCMVAASRVTFAYARDDCFPF-SNLW
KQVNPV---TKTPVNAVWFNCVIGILLDLL-LFGGTA-IDAIFSIGAIAAFVAFTIPITI
RTFF--VGDRFRQGPWHLG-KWYFPIGCAATCFTVLMIPILCLPPVTGSNLDASLMNWTC
LVWGGPMLMVLIWWVV--DAHK--------WFKGPKVNIQHQMLGAEGNVIDAKD----A
SSDSGI---DTNPGP-KDIEASKLV-----------------------------------
------------------------------------------------------------
------------------------------------------------------------
------------------------------------------------------------
------------------------------------------------------------
------------------------------------------------------------
---------------------------------------
>XP_013274937_Rhinocladiella_mackenziei
------------------------------------------------------------
------------------------------------------------------------
------------------------------------------------------------
------------------------------------------------------------
------------------------------------------------------------
------------------------------------------------------------
------------------------------------------------------------
-------MTEASDLKDKSQDG----SDAQPQDE--RRGSLI--VDKYLASEE--------
--------------------DAA-TLAKMGYKQELRRNFSMLEVFGLAFAIMGLLPSIAS
TLAYSIP-AGPVGLVW---------GWFLASGCIFVVGLAMSDIASSMPTSG----GLYY
WTHYYASPKWRNPLSFLVGYSNTLGLVGGLCSIDYGFSLMFLSVIVISRDGNWTPSNGTI
YGVFVATVACHGLIASTMARIMGKLQTVFVVMNF---VLIFATIVALPIG-AD--K---R
-NGASSIFTKVENLTTWPS-GWAFMLS-WLSPIWTIGGFDSAVHISEEAQNATRAAPMGI
LFSIGACWLFGWVCCIVIAACM-SQDLEH-ILGSPFGQPMA--QIYYDAL------GKNG
ALGFMSLLMIVQFL-----------------MGISILVAASRQSWAFSRDGALPF-SRFF
RPISKR--FGYIPVRTTIGCAVLAAVLGLLCLIAPAA-AAALFSLAVAGNNLAWGTPILC
RVLW--GQKKFSPGPIYTG-RASVPIAWAAISFLIFGI-LLSMFPVGGPNPDAESMNYTC
VINSAVWGGALLYYFI--DARK--------WFRGPQITIDLSQLTEEQEAALR-EEGLKE
EGTR--------------------------------------------------------
------------------------------------------------------------
-------------------------------GQGI-------------------------
--------------VG--------------------------------------------
-----------------------------------------------------GRSGSPS
PPFKST------------------------------------------------------
---------------------------------------
>XP_018004544_Phialophora_attinorum
------------------------------------------------------------
------------------------------------------------------------
------------------------------------------------------------
------------------------------------------------------------
------------------------------------------------------------
------------------------------------------------------------
------------------------------------------------------------
---------MADEKHAAVKDA--SSSPESPASL--HRGSLQ--VDHNLASEA--------
--------------------DAA-VLASMGYKQELKRNFTMIEVFGIAFAIMGLLPSIAS
TLSYSLA-AGPVGLVW---------GWFLASMFIFIVGLAMADLGSAMPTSG----GLYY
WTHYFSSEKWRNPLSFLVGYSNTLGLVGGLCSIDYGFSLMFLSVIVISRDGEWSPTNGQI
YGVFAATVATHGVIASVAAKVMGKLQTVFVVMNF---ILIFATIIALPIGTGS--N---R
-NDASFIFTKVDNLTTWPA-GWAHMLA-WLSPIWTIGAFDSCVHMSEEAANATKAVPYGI
LMSIGSCWLFGWICCIVIAACM-NPDPET-LLGSAYGQPMA--QIYYDAL------GKNG
ALGMMSLLMIVQYL-----------------MGVSILVAASRQSWAFSRDGALPF-SGYF
RVISKR--FGYIPLRTTIACAVLAAVLGLLCLIAPAA-AAALFSLAVAGNNVAWGVPIFA
RVVW--GQHKFTPGPFYTG-KLSVPIAWTAVTFLTFGI-LLCMFPVGGPNPTAQTMNYTC
VINSAVWGGAILYYAL--DARK--------WFKGPVVTVDVTQLSAEQEEVLRTQQGLQL
EGEHRKSSVSNTTGLISSWFVADLDIPRADAKAKHIIQAIGSSSLDKGKQFAAKYIKHSK
HEPKIYGTYDEVYADPDVDCVYIGSPHGLHKRDLLAAINAGKNVLCEKAFTINAKEAEEV
FAAAKAKGVYVHEAMWLRHRPMVADLRQMLYGEKV-------------------------
--------------IGEVFRASSDFQNYFDMAKLDNSSRMKNLDLGAGSLLDIGIYPLTW
LLLTLDPDLPAKPEEPKILAAQDFKDGVEVTTSAILHFKKSGRQGVLLSTTERGNGGDKV
VATIDGTDGFVEVWGGAPSHPKSFVVYPKWQKGGEKPEGKKYDYEQKWQGFVYEADNTAL
DIAAGKKESEIMPWAETVRVMQIMDEIRRQGGTVYPHDK
>NP_593989_Schizosaccharomyces_pombe
------------------------------------------------------------
------------------------------------------------------------
------------------------------------------------------------
------------------------------------------------------------
------------------------------------------------------------
------------------------------------------------------------
------------------------------------------------------------
---------------------------------MDETIGMKKEFHDISVGDIEVGESAPV
TE------------------DDK-MLLNLGYKQEFKREFSLLAVFGQSFGSMGLCPSLVG
SMAFSMN-CGAGGMVW---------SWFVGATCLLPIAFALSELASSMPTSG----SLYF
WTAYLSPPKYRAFLSWFLGYVLALAYSTGFASTIYAAAGLVQATASVA-NPSYAPTKYEE
YGIYVALSFACSALIVLPTKFLARFSSFNVVFQI---CTILIFIISLAASSTS--E---T
RNTGSYIFGNFENYSGWTNMGWSFILC-FTTPVWVLSGFESCATIVEEAKNASKAAPIAI
ISSLTVSLFMGFCIMITIAGTM-GHDFSS-ILNTPYGEPVS--QVLYNNL------GKRG
AVGVSAVLIIALCF-----------------NCSALCLASSREIFAFARDKGLPG-SWIF
RKLTPG----GIPLNAILLVNLYTIIVGLLMLVNVTA-ISSIFNLAIIAFFISYSLPLVC
RLLF----NRLNPGKFYCG-KFSKPISIVAVAWLWFMA-LMLLFP-SYQNPNKVEMNWAI
VVLGFTVFFCVGYYYLPKYGGK-------TFFKGPVKTVDENVTEGVTVDFQADHVSKED
DGKSYN------------------------------------------------------
------------------------------------------------------------
------------------------------------------------------------
------------------------------------------------------------
------------------------------------------------------------
------------------------------------------------------------
---------------------------------------
```
