## Supplementary material for "Coding Sequence Insertions in Fungal Genomes are Intrinsically Disordered and can Impart Functionally-Important Properties on the Host Protein": MAFFT_MSAs: XP_715368.2_blasthits_MAFFT.txt

```
>XP_715368_Candida_albicans
------------------------------------------------------------
------------------------------------------------------------
------------------------------------------------------------
------------------------------------------------------------
------------------------------------------------------------
------------------------------------------------------------
------------------------------------------------------------
----------------------------------------MEQELLLKGRKKDSIEQFIS
GSQL---FLENGLSQLRYMVLVEGLSTP-----------------------------EGY
DQCPYRSYVWSILCRVPP-FPTEQYLQLLETSSQTLPDELLIKIKNDTFRTLMNDKKFHS
KVNEESLIRILSCIGITT------------------------------------------
---------------------------------EVGYVQGLNVLLAPIAYVCHKSEPQAF
AILHNLITKQIPLYITPNMEGVHTGLQLVDAVLKIIDPVLSDYLDSK-FLKAKIYAFPSI
LTLCACTPPLKSVLKLWDFLFAYGTHINVLFVVAQLIICRSSILESE-QPMKIL-RTWPN
LEENEIIKLSLS--FIPELPEKLYDLIARHGYDRKVPKELARFLEEK------------
>XP_002418236_Candida_dubliniensis
------------------------------------------------------------
------------------------------------------------------------
------------------------------------------------------------
------------------------------------------------------------
------------------------------------------------------------
------------------------------------------------------------
------------------------------------------------------------
----------------------------------------MEQEVLLKGRKKDSIEQFIG
GSQL---FLENGLSQLRYMVLVEGLSTP-----------------------------EGY
DQCPYRSYVWSILCRVPP-FPTEQYLQLLETSSQTLPDELLIKIKNDTFRTLMNDKKFHS
KVNEESLIRILSCIGITT------------------------------------------
---------------------------------EVGYVQGLNVLLAPIAYVCHKSEPQAF
AILHNLITKQIPLYITPNMEGVHTGLQLVDVVLKIIDPVLSDYLDSK-FLKAKIYAFPSV
LTLCSCTPPLKSVLKLWDFLFAYGTHINVLFVVAQLIICRSSILESE-QPMKIL-RTWPS
LEENEIIKLSLS--FIPELPEKLYDLIARHGYDKKVPKELARFLDEK------------
>XP_002547045_Candida_tropicalis
------------------------------------------------------------
------------------------------------------------------------
------------------------------------------------------------
------------------------------------------------------------
------------------------------------------------------------
------------------------------------------------------------
------------------------------------------------------------
----------------------------------------MDKDVIVKGRRKDSIEQFIG
SPQL---LLEHGLSQLRYMILVEGLSIP-----------------------------EGY
DQCPYRTYVWCILSRVPP-FSTENYLQLLAKSQEMLPESLSTKIKNDTFRTLMNDKKFHS
KVDEESLIRILSCIGITT------------------------------------------
---------------------------------KVGYVQGLNVLLAPIAYVCYKSEPQAF
AILRNLITTHIPLYITPNMEGVHTGLHLVDTVLKIIDPILSDYLDSK-FLKAEIYALPSI
LTLCACTPPLKSVLKLWDFLFAYGPHMNVLFVVAQLIINRSTILESD-QPMKIL-RTWPN
LEESEIIKLSLS--FIPELPKTLYDLIARHGYDKRVPGELARFLATNKM----------
>XP_003866979_Candida_orthopsilosis
------------------------------------------------------------
------------------------------------------------------------
------------------------------------------------------------
------------------------------------------------------------
------------------------------------------------------------
------------------------------------------------------------
------------------------------------------------------------
-----------------------MESSLPRINIDCTLIMANGKEEGLKGRKKDSIELFIG
SSQL---FLENGLSQLRYMILTEGLSIP-----------------------------EGY
NQCPYRSYVWSILSRTQT-FSTNHYLQLLSESETSLSKELRAKIKGDTFRTLMNDQKFHQ
KVSEDSLIRILSCVAVT-------------------------------------------
--------------------------------NDVGYVQGLNVLLAPIAYSCHRSEPQAF
AILHTIITYHIPLYITPNLEGVHTGLSLVEVVLKIIDPVLSEALDSK-FLRPEIYAFPSV
LTLSACTPPLNAVLKLWDFLFAYGFHMNILFIVAQLIMHRTEILESD-QPMKVL-RNFPS
LEANEIIKLSLS--FIPELPKPLFDLIATHGHDKSVPRKLKAFLADNDA----------
>XP_001528561_Lodderomyces_elongisporus
------------------------------------------------------------
------------------------------------------------------------
------------------------------------------------------------
------------------------------------------------------------
------------------------------------------------------------
------------------------------------------------------------
-------------------------------------------MRQHHHQQLQHQHQQQQ
YRNQEANEIEQQMQEQQLQQQQQQQQQQQQQQQQQQQQQQQQQQHVLKGRRKDSIEQFIS
SSQL---FLDTGLSQLRYMILVEGLSIP-----------------------------DGY
DQCPYRSYVWSILIRTPT-FSTQNYLNLLSDLEQKISTELLSKIKNDTFRTLMNDLKFHQ
KVTEDLLVRILSCIGMTT------------------------------------------
---------------------------------KVGYVQGLNVLLAPIAFCCHKSEPQAF
AILHTLTTIHIPLYITPNLDGVHTGLSLVDVVLKIIDPVLSNYLDSK-FLKTEIFAFPSV
LTLSACTPPLKAVLKLWDFLFAYGFHMNILFIVAQLIINRLTILQSD-QPMKIL-RNFPN
LEESEIIKLSLS--FIPELPKELYELIARHGFDRSVPERLKEFLIKNGM----------
>XP_007374949_Spathaspora_passalidarum
------------------------------------------------------------
------------------------------------------------------------
------------------------------------------------------------
------------------------------------------------------------
------------------------------------------------------------
------------------------------------------------------------
------------------------------------------------------------
------------------------------MLSQDQQIQQIP--AG-KARKKDSIEQFIE
STQP---FLENGLSQLRYMILIEGLSVP-----------------------------PGY
DQCPYRAYVWSILSRAQL-YPVENYINLLAHAEETLSPELYGKIKNDTFRTLMNDTKFHS
KVSEDTLVRVLSCLAITM------------------------------------------
-------------------------------ENKVGYVQGLNVLLAPIAYVCHRSEPQAF
SILHQLITFHIPLYITPNLDGVHTGLALIDIVLKIIDPVLSDYLDSK-FLKPEIYAFPSV
LTLCACTPPLNSVLKLWDFLFAYGTHMNILFIVAQLIINRTALLNSS-QPMKLL-RNFPN
LEPNEIIKLSLS--FIPELPKKLYDLISRHGYDPNVPHELKQFKQL-------------
>XP_043051046_Scheffersomyces_spartinae
------------------------------------------------------------
------------------------------------------------------------
------------------------------------------------------------
------------------------------------------------------------
------------------------------------------------------------
------------------------------------------------------------
------------------------------------------------------------
------------------------------------MELERPPAAPLKGRKKDAIEQFLG
TPQL---FLENGLSQLRYMILIEGLSIP-----------------------------PGY
DMCPYRSYVWSILSRVSN-FRTEDYIDLLSRVPNELDVDIYNKIKNDTFRTLMNDTQFHL
KVSEDSLVRILSCLALST------------------------------------------
-------------------------------NNRVGYVQGLNVLLAPIAYACHKSEPQAF
AILHSLIVNQIPLYVTPNLDGVHTGLSLVDVVLKIIDPILSEYLDSK-FLKTEIFAFPSV
ITLSACTPPLTRLLKLWDLLFAYGTHMNIFFIVAQLILNRSVILKSP-QPMKIL-RSFPY
LEENEIIKLSLSMAMILEFLKN-------------------------------------
>XP_001382340_Scheffersomyces_stipitis
------------------------------------------------------------
------------------------------------------------------------
------------------------------------------------------------
------------------------------------------------------------
------------------------------------------------------------
------------------------------------------------------------
------------------------------------------------------------
------------------------------------MLATSP--RQPRGRKKDSIEQFIS
SPQL---FLENGLSQLRYMILIEGLSTP-----------------------------QGY
DQCPYRSYVWSILWRVPN-MTTDSYLSLVSQIPQSLGPEVYAKIRNDTFRTLKNDRNFQA
KVSEETLIRILSCIAITT------------------------------------------
-------------------------------ETTVGYVQGLNVLLAPIAYTCHRSEPHAY
AILHSLLTNHIPLYITPNLDGVHTGLSLVDVVLKIIDPVLSEYLDSK-FLKAKIYAFPSV
LTLSACTPPLKSVLKLWDFLCAYGTHMNILFVVAQLIINRTALLHSE-QPMKIL-RTFPN
LEENEIIKLSLS--FIPELPKELYDLISRHGYDPKVPRELKKFLAENML----------
>XP_020064078_Suhomyces_tanzawaensis
------------------------------------------------------------
------------------------------------------------------------
------------------------------------------------------------
------------------------------------------------------------
------------------------------------------------------------
------------------------------------------------------------
------------------------------------------------------------
--------------------------------------MSSP--KL-KGRKKDSIEQFIG
SQQL---FLENGLSQLRYMILIEGLSIP-----------------------------PGY
EQCPYRSYVWGILCRVPN-LPTQRYLKLVSQVPTTLDPTVYAKIKNDTFRTLMNDKLFHL
KVSEESLIRILSCVAVTM------------------------------------------
-------------------------------NNKVGYVQGLNVLLAPIAYSCYKSEPQAF
ALLHGLITNHIPLYITPNLDGVHTGLSLVDIVLKIIDPILSEYLDSK-FLKAEIYAFPSV
LTLCACTPPLKSVLKLWDFLFAYGTHMNILFVVAQLIIHRSALLSSP-QPMKIL-RNFPA
LEESEIIKLSLS--FIPELPKKLFDLIARHGYDPKVPGELKEFLAT-------------
>XP_020075310_Hyphopichia_burtonii
------------------------------------------------------------
------------------------------------------------------------
------------------------------------------------------------
------------------------------------------------------------
------------------------------------------------------------
------------------------------------------------------------
------------------------------------------------------------
--------------------------------------MSSPLRNQVKGRKKDSIEQFIG
APQL---FLDNSLSQLRYMILIEGLSIP-----------------------------PGY
DQCPYRSYIWSILCKVPV-YTTSQYLKLIHQVPNKLTHEIYQKIKNDTFRTLMHDQTFHL
KVEEDSLIRILSAIAIST------------------------------------------
-------------------------------NNKVGYVQGLNVLLAPIAYTCHKSEPHAF
SILHNLITTQIPLYVTPNLDGVHTGLNLVDIALKIIDPVLSDYLDSK-FLKAEIYAFPSV
LTLCACTPPLSSVLKLWDFLLAYGTHMNILFVVAQLIMNRSILLNSP-QPMKVL-RNFPL
LEDTEIIKLSLS--FIPELPKSLYGLIVRHGFDPNVPNELKLFQLENK-----------
>XP_015468567_Debaryomyces_fabryi
------------------------------------------------------------
------------------------------------------------------------
------------------------------------------------------------
------------------------------------------------------------
------------------------------------------------------------
------------------------------------------------------------
------------------------------------------------------------
-------------------------------MKDGTNAMTPPSNMQMKGRKKDSIEQFIS
SPQL---FLENSLSQLRYMILIEGLSIP-----------------------------PGY
DLCPYRSYVWSILCRVPT-FSTDMYREIMDDTVDNLSPELYQKIKNDTFRTLMNDKNFHQ
KVLEHSLVRILSAIAMTV------------------------------------------
-------------------------------DNKVGYVQGMNVLLAPIAYACQKSEPQAF
AILHHLITKQIPQYITPNLDGVHAGLSLVDVVLTIIDPVLSEYLDSK-FLKAEIYAFPSV
LTLCACTPPLQSVLKLWDFLFAYGTHMNILFIVAQLISHRSVLLKSQ-QPMKIL-RNFPP
LEESEIIKLSLS--FIPELPKPLYDLITRHGFDPNVPNELKLFLIENKYN---------
>XP_461721_Debaryomyces_hansenii
------------------------------------------------------------
------------------------------------------------------------
------------------------------------------------------------
------------------------------------------------------------
------------------------------------------------------------
------------------------------------------------------------
------------------------------------------------------------
-----------MSVANLCLCSQILVKEDLFSMMNGNKIMDQGSNMQIKGRKKDSIEQFIS
SPQL---FLENSLSQLRYMILIEGLSTP-----------------------------PGY
DSCPYRCYVWSILCRVPT-FSTDMYREIMDDTVDHLSPELYQKIKNDTFRTLMNDKNFHQ
KVSEQSLVRILSATAITV------------------------------------------
-------------------------------DNRVGYVQGMNVLLAPIAYACQKSEPQAF
AILHHLITKQIPQYIMPNLDGVHTGLSLVDVVLKIIDPVLSDYLDSK-FLKAEIYAFPSV
LTLCACTPPLKSVLKLWDFLFAYGTHMNILFIVAQLISHRSILLKTQ-QPMKIL-RNFPP
LEENEIIKLSLS--FIPELPKPLYDLITRHGFDANVPNELKLFLIENKYN---------
>XP_006684003_Yamadazyma_tenuis
------------------------------------------------------------
------------------------------------------------------------
------------------------------------------------------------
------------------------------------------------------------
------------------------------------------------------------
------------------------------------------------------------
------------------------------------------------------------
---------------------------------MTTFRDHRDVQTQMRGRKKDPIEQFIG
SPQI---LLDNSLSQLRYMILIEGLSIP-----------------------------PGY
DSCPYRQSVWTILNRVAA-FPTKDYMSLVSQASASLDEDVLQKITNDTFRTLMHDKAFHS
KVSEPALIRILSAIAVTSN-----------------------------------------
-------------------------------NGSSGYVQGLNVLLAPIAYTCHKSEPQAF
AILHHLITKQIPLYVTPNLDGVHTGLSLVDMVLQIIDPALSEFFDSK-FLKAEIYAFPSV
LTLSACTPPLSSVLKLWDFLFAYGPHMNILFIVAQLINNRSSLLASS-QPMELL-RKFPP
LEESEIIKLSLS--FVPELPKKLFDMIVRHGYDPKVPHELKKFLHEKKSRA--------
>XP_001485265_Meyerozyma_guilliermondii
------------------------------------------------------------
------------------------------------------------------------
------------------------------------------------------------
------------------------------------------------------------
------------------------------------------------------------
------------------------------------------------------------
------------------------------------------------------------
-------------------------------------MMQVEH----RGRKRDSIEHFIG
LPQI---FLANGLAQLRYMVLVEGLQTP-----------------------------QGY
DQCPYRCYVWSILCKVPT-FPTDKYLALVQSASSSISSEMYQKIKNDTFRTLMHDRHFHL
KVSESSLIRILSCLAISI------------------------------------------
-------------------------------QSKVGYVQGLNVLLAPIVYACHKSEPQAF
AILHLLVTNQIPLYITPNLDGVHTGLALVDVVLKIIDPVLSEYLDSK-FLKAEIYAFPSV
LTLGACTPPLKSVLKLWDLLFAYGTHMNILFVVAQLVINRSQLLNSP-QPMKLL-RSFPP
LEENEIIKLSLS--FIPELPKQLYDMTSRHGYDADVPGELKAFLAENNL----------
>XP_018713926_Metschnikowia_bicuspidata
------------------------------------------------------------
------------------------------------------------------------
------------------------------------------------------------
------------------------------------------------------------
------------------------------------------------------------
------------------------------------------------------------
------------------------------------------------------------
--------------------------------------MDV------KGRKKDSIEQFIE
LPQI---LVDNGLSQLRYMILIEGLSIP-----------------------------DGY
EQCPYRSYVWSILCKVPV-YPAYKYQQTISKISRNLSPEVYQKIKNDTFRTLMNDKAFHS
RVSEDSLMRILAAIATSIP-----------------------------------------
-------------------------------ENKVGYVQGLNVLLAPIAYTCYKSEPQAF
AILHHLITKQIPLYITPNLDGVHTALSLVDLVLKIIDPVLSEFLDSK-FLKAEIYAFPSV
LTLCACTPPLKSLIKMWDFLFAYGTHMNLLFVVAQLIRNRSTLLKSL-QPMKEL-RNFPA
LDENNIIKLSLS--FIPELPKDLYDMITRHGFDPSVPKELAIFIKAHKL----------
>XP_002615646_Clavispora_lusitaniae
------------------------------------------------------------
------------------------------------------------------------
------------------------------------------------------------
------------------------------------------------------------
------------------------------------------------------------
------------------------------------------------------------
------------------------------------------------------MYRLSW
KYSGNSYRLLWNSPICVQVQCFLFSIFTDLNTAIKQDIMEY------RGRKKDGIEQFIE
SPQI---IRENSLSQLRYMILIEGLGIP-----------------------------EGY
EQCPYRSYVWSIMCKVPV-FPVQKYAKLINSIPKKLSPELYSKIKNDTFRTLMNDRTFHS
KVSEDVLMRLLAAIAISIP-----------------------------------------
-------------------------------NSKVGYVQGMNVLLAPIAYVCHKSEPQAF
AIFHHLVTEQIPLYITPNLDGVHTALSLVDMVLKIIDPVLSSYLDSK-FLKAEIYAFPSV
LTLCACTPRLKSVIKLWDFLFAFGTHMNILFIVAQLILNRSTLLQTP-QPMKIL-RSFPN
LEENDIIKLSLS--FIPEIPKELYDLIARHGYDKRVPDEIKAFQEKNGL----------
>XP_025340343_Candida_haemuloni
------------------------------------------------------------
------------------------------------------------------------
------------------------------------------------------------
------------------------------------------------------------
------------------------------------------------------------
------------------------------------------------------------
------------------------------------------------------------
--------------------------------------MEIS-----KGRKKDSIEQFIE
SPQI---ILDTSLSQLRYMILIEGLAVP-----------------------------DGY
DQCPYRAHVWSILCRVPV-YPVNKYAKLISEVPAKLSPELYRKIKNDTFRTLMNDKAFHG
KVSEESLTRILSAVAISRP-----------------------------------------
-------------------------------DNKVGYVQGMNVLLAPIAFSCHRSEPQAF
ALLHHLVNEQLPLYVTANLDGVHTGLSLVDVVLRIIDPVLSEYLDSK-FLKAEIYAFPSV
LTLCACTPTLNSLIKLWDFLFAYGTHMNILFVVAQLIMSRSALLESP-QPMKLL-RNFPP
LKENDIIKLSLS--FIPVLPKELYSLIARHGFDPAVPHQLKHFMANMKNASPPQSNPRK
>XP_024715441_Candida_pseudohaemulonis
------------------------------------------------------------
------------------------------------------------------------
------------------------------------------------------------
------------------------------------------------------------
------------------------------------------------------------
------------------------------------------------------------
------------------------------------------------------------
--------------------------------------MELN-----KGRKKDSIEQFIE
LPQI---ILDTSLSQLRYMILIEGLTIP-----------------------------DGY
DQCPYRSHVWSILCRVPV-YPTSKYARLISEVPEKLPPDLYRKIKNDTFRTLMNDKSFHS
KVSEESLTRILLAVALSRP-----------------------------------------
-------------------------------ENKVGYVQGMNVLLAPIAYSCHRSEPQAF
ALLHHLVNDQLPLYVTANLDGVHTGLSLVDVVLRIIDPVLSDYLDSK-FLKAEIYAFPSV
LTLCACTPTLNSLIKLWDFLFAYGTHMNILFVVAQLIMSRSALLQSS-QPMKLL-RNFPP
LRENDIIKLSLS--FIPELPKDLYSLIARHGFDPLVPQELKHFMANMKNASTSYSNPHR
>XP_025338989_Candida_duobushaemulonis
------------------------------------------------------------
------------------------------------------------------------
------------------------------------------------------------
------------------------------------------------------------
------------------------------------------------------------
------------------------------------------------------------
------------------------------------------------------------
--------------------------------------MELN-----KGRKKDSIEQFIE
SPQI---ILDTSLSQLRYMILIEGLTIP-----------------------------DGY
DQCPYRSHVWSILCRVPV-YPTSKYARLISEVPEKLPPDLYRKIKNDTFRTLMNDKSFHS
KVSEESLTRILSAVALSRP-----------------------------------------
-------------------------------ENKVGYVQGMNVLLAPIAYSCHRSEPQAF
ALLHHLVNDQLPLYVTANLDGVHTGLSLVDVVLRIIDPVLSDYLDSK-FLKAEIYAFPSV
LTLCACTPTLNSLIKLWDFLFAYGTHMNILFVVAQLIMSRSALLQSS-QPMKLL-RNFPL
-----------------------------------------------------------
>XP_028890394_Candida_auris
------------------------------------------------------------
------------------------------------------------------------
------------------------------------------------------------
------------------------------------------------------------
------------------------------------------------------------
------------------------------------------------------------
------------------------------------------------------------
--------------------------------------MDLH-----RGRKKDSIEQFIE
SPQI---ILDTSLSQLRYMILIEGLSTP-----------------------------EDY
DQCPYRSHVWCILCRVPV-FPVNKYVKLLSEIPRKLSPELYRKIKNDTFRTLMNDKRFHS
KVSEESLTRILSAVAISRP-----------------------------------------
-------------------------------DNKVGYVQGMNVLLAPILYSCHRSEPQAF
ALLHHLVNEQLPLYVTANLDGVHAGLSLVDVVLRIVDPVLSEFLDSK-FLKAEIYAFPSV
LTLCACTPSLDSVMKLWDFLFAYGTHMNILFVVAQLIMSRSALLRSP-QPMKLL-RNFPS
LRENDIIKLNTA--LIHWYPES-------------------------------------
>NP_013771_Saccharomyces_cerevisiae
------------------------------------------------------------
------------------------------------------------------------
------------------------------------------------------------
------------------------------------------------------------
------------------------------------------------------------
------------------------------------------------------------
------------------------------------------------------------
---------------------------------------------------MTSIEDLIS
NPPL---LLHSSLSQLRYLILSEGLPIS-----------------------------EDK
QQQRTRCYVWTVLSQTSMEASTQRYLALLKLGPP--STTIYQKIKNDTSRTFQTDPNFRN
RVSEDALIRCLSCFAWQTQQRRQKT--------------------RFG------------
-----------------R-------------IPVSTYVQGMNVLLAPLLYSC-PSEPMAY
QLFTKLCYEMIPTYLTKNLNGAQNGAKLLDISLRIIDPKLSKFLSDN-LLTAEIYGMPSI
LTLSSCNKPLDQVIKLWDFMFAYGFHMNILFVVAFLVKMRSKVFKSD-SPVNLL-RQFPD
FDADEIIRLGVG--FIAKIPAQIYDLLVDHLTDPDIYIP--------------------
>XP_018220115_Saccharomyces_eubayanus
------------------------------------------------------------
------------------------------------------------------------
------------------------------------------------------------
------------------------------------------------------------
------------------------------------------------------------
------------------------------------------------------------
------------------------------------------------------------
-------------------------------------MYTIANSIRTGTRRMTSIEDIIS
NPPL---LLHSSLSQLRYLVLSEGXPIS-----------------------------EDK
QQQRTRCYVWTVLSQTSMETSTQRYLALLKLGPP--STTIYQKIKNDTSRTFQTDPNFRN
RVSEDALIRCLSCFAWQTQQRRRKA--------------------QFNESSSK-------
---------------TTR-------------IPVSTYVQGMNVLLAPILYSC-PSEPMAY
QLFSKLCYEIIPTYLTKNLNGAQNGAKLLDVSLRIIDPKLSKFLSDN-LLTAEIYGMPSI
LTLSSCNKPLDQVIKLWDFMFAYGFHMNILFVVAFLVKMRSKVFRSD-SPVNLL-RQFPD
FDADEIIRLGVG--FIAKIPAQIYDLLVDHLTDPDIYIP--------------------
>XP_033768362_Saccharomyces_paradoxus
------------------------------------------------------------
------------------------------------------------------------
------------------------------------------------------------
------------------------------------------------------------
------------------------------------------------------------
------------------------------------------------------------
------------------------------------------------------------
---------------------------------------------------MTSIEDLIS
NPAL---LLHSSLSQLRYLILSEGLPIS-----------------------------EDK
QQQRTRCYVWTVLSQTSMEASTQRFLALLKLGPP--STIIYQKIKNDTSRTFQTDPNFRN
RVSEDALIRCLSCFAWQTQQRRQKT--------------------HFS------------
-----------------R-------------IPVSTYVQGMNVLLAPLLYSC-PSEPMAY
QLFTKLCYEIIPTYLTKNLNGAQNGAKLLDISLRIIDPKLSKFLSDN-LLTAEIYGMPSI
LTLSSCNKPLDQVIKLWDFMFAYGFHMNILFVVAFLVKMRSKVFKSD-SPVNLL-RQFPD
FDADEIIRLGVG--FIAKIPAQIYDLLVDHLTDPDIYIP--------------------
>XP_003673761_Naumovozyma_castellii
------------------------------------------------------------
------------------------------------------------------------
------------------------------------------------------------
------------------------------------------------------------
------------------------------------------------------------
------------------------------------------------------------
------------------------------------------------------------
---------------------------------------------------MSSIEEFIT
QSPI---IVQSSLSQLRYLILSDGLPAI-----------------------------NNS
KTQKIRCYVWSILSRTSMNGTTQNYLNLLQFGPP--SNKIFKKITDDTFRTFPTDSDFTS
QVPKDVLTRSLSCFAWQTEERNEII--------KLDRPTDKGTHLLDANSDPT-------
---------------LSK-------------IEISTYVQGMNVLMATTLYAC-PTEPMAF
QIFSTLCYSMIPTYVTTNMIGARNGVKLLDLCLKIIDPKLSNFLSRQ-LLTAEIYGLPSI
LTFSSCNKPLIQAVKLWDFMFAYGFHMNILLVVAMLVSIRKQILESS-NPMNLITRNLPA
FNADELISLGVG--FIAKIPIEIYDLLVNHLTDPDIKIPSTFELT--------------
>XP_003980128_Naumovozyma_dairenensis
------------------------------------------------------------
------------------------------------------------------------
------------------------------------------------------------
------------------------------------------------------------
------------------------------------------------------------
------------------------------------------------------------
------------------------------------------------------------
---------------------------------------------------MTSIERLIS
EPPL---LIEPSLSHLRYLILSDGLPTS-----------------------------NDK
KTQRLRSYVWSILSRTSMEGSTQKYLYYLSLGLP--NSKITQKILDDTFRTFSTDEKFTA
EVKEDVLIRCLSCFAWQTEEYSHQLGEKLRRSGKSNQKVGRGRNDIGPDNDDD-------
---------------EDKQEKEVRIHDDTYIHEISPYLQGMNIILAPLLYAC-PTEPIAF
KLFSTMCYDLFPAYITKNMKGSQNGAKLLDLCLEIIDPKLSGLLHGH-LLNAQTYAYSKI
LTFSSSTKPLDQVIKLWDFMFAYGFHMNILLIIAMFERNRSLIMKSE-SPLSLILNGLPD
IDADEIISLAVG--FIAKIPTDIYELLVEHLVNSDIIIP--------------------
>XP_003955950_Kazachstania_africana
------------------------------------------------------------
------------------------------------------------------------
------------------------------------------------------------
------------------------------------------------------------
------------------------------------------------------------
------------------------------------------------------------
------------------------------------------------------------
---------------------------------------------------MSSIEKFIT
KPPI---LVHSSLSQLRYLILSEGIPAS-----------------------------SEK
NQQRLRCYIWSILSRTSMEDCTNTYLDLLDLGPP--LPPIYKKIKNDTYRTFQTDPKFKH
SVSEEALTRCLSCFALQT------L----------------------HKGKQN-------
---------------PNE-------------NQISTYVQGMNILLGLLLYSC-PTEPMAF
RLFSKLCYSIIPTYITHNLIGVRNGAKLLDICLKIIDSKLSKFLSDN-LLTAEIYGMPSI
LTLSSCNKPLDQVRKLWDFMFAYGFHMNILFVVAMLVTIRNKILESE-SPMNLM-KDLPD
FDADEIIRLGVG--FLPKIPPHIYDLLVNHLTDPNISIPQ-------------------
>XP_022467360_Kazachstania_naganishii
------------------------------------------------------------
------------------------------------------------------------
------------------------------------------------------------
------------------------------------------------------------
------------------------------------------------------------
------------------------------------------------------------
------------------------------------------------------------
---------------------------------------------------MSNISQFIT
NPPL---LVQSSLSQLRYMVLSEGLPTE-----------------------------LGK
NQLRLRCYVWSILSRTSMENATTTYLQLVSLGPP--NAAVFDKIKNDTGRTFQTDLTFKK
RVSEDALIRCLSCFAWQTQQLQPSL----------------------HI-----------
--------------------------------EVSTYVQGMNVLLAPLVYSC-PTEPMAF
QLFQTLCYNIIPTYITSNLIGVRNGAKLLEICLKLIDPKLSKFFTDN-LLTGEIYGMSSI
LTLSSCNKPLDQVCKLWDFMFAYGFHMNILFVVAMLVKIRGKILKSD-SPMNLL-KNLPP
FDADDIIRLGVG--FLPKIPSNIYKMLVDHLTNPSLCIGKP------------------
>XP_446245_Candida_glabrata
------------------------------------------------------------
------------------------------------------------------------
------------------------------------------------------------
------------------------------------------------------------
------------------------------------------------------------
------------------------------------------------------------
------------------------------------------------------------
------------------------------------------------------MEKFIS
HPPL---LVHTSLSQLRYLILSEGIPVAGNDKRKRSKRGNLSGGDEVDSGGSEADTHSQQ
SIKRLRCYVWSILSRTSMERCSQKYLALLQLGPP--ETHILQKIKNDTSRTLQTDPKFRA
QVSEDALLRCLSCFAWEIERKKRQA--------------------------GE-------
---------------GDT-------------VDVSAYVQGMNVLLAPLLYSC-PSEAMAY
QLFSTMCKRIIPAYLTRSLAGAQNGARLLDACLRIVDPKLSKYLGDN-LLPAEIYGMPSI
LTLSSCNKPLDQVCRLWDFMFAYGFHMNVLFVVAQLVSIRSKIFESE-SPMNML-RQLPE
FDADEIIRLGVG--FVAKIPPDLYDLLIRHLTDPDIVIAE-------------------
>XP_004179474_Tetrapisispora_blattae
------------------------------------------------------------
------------------------------------------------------------
------------------------------------------------------------
------------------------------------------------------------
------------------------------------------------------------
------------------------------------------------------------
------------------------------------------------------------
--------------------------------------------MQNILTDKLEIEKLLE
ETKD---YDEKFLNKLRYLLIYSGLPPS-----------------------------STK
AYQTLRSNVWIFLNQTPMDGATNDYSSLLKHCPP--SESIFEHVASTITKTF-NNTRLPK
RVSENSIARIICCYIIEMEEEKKTDCVDYNREPR--------------------------
-------------------------------FETEQFTSNMLLITVPLLATF-FAEPMAF
RMFSVLCHSTMPCYFQKNSPGVRNGTQLLKICLHSIDPQYAEYFQNS-PYPLECYTSLCI
TTFCSCLNPKYEVCILWDFMFAFGFHLNILFVVTLLIQLKDDIIHNK-IPPHFI-SEINN
FSAVNLFRSSSR--YIAYLPEGVYELLVRHLREPIIF----------------------
>XP_003688372_Tetrapisispora_phaffii
------------------------------------------------------------
------------------------------------------------------------
------------------------------------------------------------
------------------------------------------------------------
------------------------------------------------------------
------------------------------------------------------------
------------------------------------------------------------
---------------------------------------------------MSSIEQFIE
QSPL---LIQSSLSQLRYLILCEGLPVA-----------------------------TNK
REQRLRSNVWSILSQTSMERSTQLYMALVQLGPC--PPVILQKIKNDTFRTLQTDPIFKK
TVSEESLIRCLSCFAWQTLQRAEEEEHINNYDGNDANTSLDENNSSSYANSRN-------
---------------RNN-------------RQVSTYVQGMNLILAPLLYSC-PSESMAF
QLFSSLCYNIIPTYINSNISGAHNGAKLLDICLKIIDPKLSKFLSDN-LLTAEIYGLPSI
LTLSSCNKPLDQVCKLWDFMFAYGFHMNILFVVSLLVTNRDKIMESD-YPMNLLTRDMPN
FEADEIIRLGVG--FVARIPSDIYTLLVEHLTKSDLTIPYNY-----------------
>XP_001643741_Vanderwaltozyma_polyspora
------------------------------------------------------------
------------------------------------------------------------
------------------------------------------------------------
------------------------------------------------------------
------------------------------------------------------------
------------------------------------------------------------
------------------------------------------------------------
---------------------------------------------------MNSIENFIN
QQPL---IIQSSLSQLRYLILSEGLPVA-----------------------------KTK
SQQRTRCYVWSILSQTSMERSTQIYMALLQLGPA--PVPILQKIKNDTFRTLQTDSRFVN
TVSEDSLIRCLSCFAWQTLQKEEEY---------------DQNIESS-------------
-----------------S-------------NRVSTYVQGMNVLLAPLLYTC-PSEPMAF
QMFTTLCYTIVPTYLNNSLSGVHNGAKLLDICLKIIDPKLSKFLSDN-LLTAEIYGIPSI
LTLSSCNKPLDQVCKLWDFMFAYGFHMNILFIVAFLVTMRSKILASD-SPMNLLTRPLPE
FDADEIIRLGVG--FVARIPSDIYTLLVEHLTNPNLTIPYND-----------------
>XP_003680053_Torulaspora_delbrueckii
------------------------------------------------------------
------------------------------------------------------------
------------------------------------------------------------
------------------------------------------------------------
------------------------------------------------------------
------------------------------------------------------------
------------------------------------------------------------
---------------------------------------------------MSSIEKFIS
QPPF---ILQSSLAQLRYLILSEGLPAS-----------------------------NDK
HQQRVRCYVWSVLARTSMERSTQIYLSLLQLGSA--PQPIFQKIKNDTFRTLQTDPKFIN
VVSEDSLIRCLSCFAWQCLQIQRDE---------------DGN--GS-------------
-----------------A-------------HQVSTYVQGMNVLMAPLLYSC-PSEPMAF
QLFSTLCYSLIPTYLDSNLTGVHNGARLLDICLKIIDPKLSKFLSDN-LLTAEIYGIPSI
LTLSSCNKPLDQVCKLWDFMFAYGFHMNILFVVALLVTIRTRILNSE-SPMNLLTRQLPD
FDADEIIKLGVG--FVAKIPSDYYNLLVQHLTDPNLTIPYDE-----------------
>XP_037143484_Zygotorulaspora_mrakii
------------------------------------------------------------
------------------------------------------------------------
------------------------------------------------------------
------------------------------------------------------------
------------------------------------------------------------
------------------------------------------------------------
------------------------------------------------------------
----------------------------------------------------MSVEKFIS
QPPL---IIHSSLAQLRYLILSEGLPAN-----------------------------TDR
QQQRLRCYTWSILSRTSMERSTQIYLSLLQRGAV--KAPIIQKIKNDTFRTLQTDSKFIN
LVSEDALIRCLSCFAWQSLQLKEQD---------------------P-------------
-----------------S-------------FQVSTYVQGMNVLLAPLLYSC-PSEPMAF
QLFSTLCYSIIPTYLNNNLSGVHKGAKLLDICLKIIDPKLSKFLSDN-LLTAEIYGIPSI
LTLSSCNKPLEQVCKLWDFMFAYGFHMNILFVVALLVQIRSKILKSE-SPMNLLTRELPH
FDADEIIKLGVG--FVAKIPSEIYNLLVQHLADPNLVVPY-------------------
>XP_002499009_Zygosaccharomyces_rouxii
------------------------------------------------------------
------------------------------------------------------------
------------------------------------------------------------
------------------------------------------------------------
------------------------------------------------------------
------------------------------------------------------------
------------------------------------------------------------
---------------------------------------------------MSSIERFLS
QPPL---IIQSSLAQLRYLVLSEGLPTG-----------------------------NDK
NIQRTRCYTWSVLSRTSMERCTQIYISYVQLGSA--PQPIYHKIKNDTFRTLQTDPKFIT
TVSEDALLRCLSSFAWQCIELKNVQ---------------DPRLPP--------------
--------------------------------QLSTYVQGMNVLLAPLLYSC-PSEPMAF
QLFSTLCYQIIPTYLNSNLTGVHNGAKLLDICLKIIDPKLSKFLSDN-LLTAEIYGIPSI
LTLCSCNRPLDQVCKLWDFMFAYGFHMNILFVVAILVTIRHQILRSE-SPMNLLTRQLPE
FDADEIIKLGVG--FLAKIPQSVYSLLVEHLTNLNIKIPYNDY----------------
>XP_003645731_Eremothecium_cymbalariae
------------------------------------------------------------
------------------------------------------------------------
------------------------------------------------------------
------------------------------------------------------------
------------------------------------------------------------
------------------------------------------------------------
------------------------------------------------------------
------------------------------------------------------MEKFIS
HPPL---IVQSSLSQLRYLVLAEGAG--------------------------------DS
GESRQRFYIWSILSRTNMEGATSSYIKLVQRGPP--GATIYKKIQNDTFRTFSTDAGFRK
RVSEESLTRCLSCFASQQELLEEGN--------------------------YA-------
---------------EGG-------------VRIAKYVQGMNVLLAPLLYSS-PAEPMAF
RLFENLCYRVIPTYLDSSLSGVHTGARLLDICLKIIDPKLSKFLSDN-LLTAEIYGVPSI
LTLSSCQKPLDQVCKLWDFMFAYGFHMNVLFIVAQLVTMRSEIMNSG-SPMNLL-RQFPE
FDADEIIRLGVG--FVAKVPQELYELLVNHLRDPNIDLSGYGGSID-------------
>NP_984227_Eremothecium_gossypii
------------------------------------------------------------
------------------------------------------------------------
------------------------------------------------------------
------------------------------------------------------------
------------------------------------------------------------
------------------------------------------------------------
------------------------------------------------------------
------------------------------------------------------MEKFIS
HPPL---IVHSSLSQLRYLVLAEGVG-------------------------------VEP
EERRQRCYVWSILSRTDMEGATSRYMRLAQRGPP--PAAVYKKIQNDTFRTFSTDSGFRE
RVSEESLTRCLSCFAWLQEL--EGD-----------------------------------
---------------RGP-------------VRIATYVQGMNVLLAPLLYSC-PAEPMAF
RLFETVCQRMIPAYLDHSLSGVHTGARLLDECLKIVDPKLSKFLSDN-LLTAEIYGVPSI
LTLSSCQKPLDQVCRLWDFMFAYGFHMNLLFIVAQLVKMRTEIMQSD-SPMNLL-RQFPD
FDADEIIRLGVG--FVAKIPSGLYELLVRHLTEPGIDLSSYDG-LD-------------
>XP_456257_Kluyveromyces_lactis
------------------------------------------------------------
------------------------------------------------------------
------------------------------------------------------------
------------------------------------------------------------
------------------------------------------------------------
------------------------------------------------------------
------------------------------------------------------------
----------------------------------------------------MSIEKFIS
QPPL---IVHSSLSQLRYLVLSEGL--------------------------------SDE
DHQRTRSHVWSILSRASLEKCTQEYLRLVQLGAP--PSNWISKIKNDTFRTLSTDEKFRN
KVTESQLIRVLSCFAWDVL-DSNQT-----------------------------------
---------------HEL-------------PGLSPYVQGMNVLLAPFLYVC-PTEPIAY
KLFHSLCFQMIPTYLNQSLSGVHVAAKLLDKCLKIIDPKLSKFLTDN-LLTAEIFGIPSI
LTLSACNKPLDQVIKLWDFMFAYGFHMNILFIVAQLVINRQAIMVSS-SPMNLL-RETPS
INADEIITLGVG--FLAKLPDTLYTNLVDHLTDESITMSNHL-----------------
>XP_022677271_Kluyveromyces_marxianus
------------------------------------------------------------
------------------------------------------------------------
------------------------------------------------------------
------------------------------------------------------------
------------------------------------------------------------
------------------------------------------------------------
------------------------------------------------------------
----------------------------------------------------MSIEKFIS
QPPL---IVHSSLSQLRYLVLSEGL--------------------------------SDQ
GHPRTRSHVWSILSRASLEKCTQDYLLLVQLGPP--PANWISKIKNDTFRTLSTDEKFRA
KVDESQLIRVLSCFAWDVLHHNNRK-----------------------------------
---------------TSL-------------PQLSPYVQGMNVLLAPFLYVC-PTEPIAY
KLFHTICYQMIPTYLNQSLSGVHVAAKLLDKCLKIIDPKLSKFLADN-LLTAEIFGIPSI
LTLSACNKPLDQVIKLWDFMFAYGFHMNILFIVAQLVLNRQAIMVSD-SPMNLL-RDIPN
INADEIITLGVG--FLAKLPDPLYKNLVDHLTDES--TASRL-----------------
>XP_022629009_Lachancea_lanzarotensis
------------------------------------------------------------
------------------------------------------------------------
------------------------------------------------------------
------------------------------------------------------------
------------------------------------------------------------
------------------------------------------------------------
------------------------------------------------------------
---------------------------------------------------MSSIEKFVN
QQPL---IVHSSLAQLRYLVLSEGLPPP-----------------------------KDR
SSVRLRCSVWSVLARCSMDGATSDYISLVRRGPP--PSPVYSKIKNDTFRTLNTDPQFVA
SVSEDAITRCLSCFAWSVIDNSDEN-----------------------------------
-------------------------------MDISTYVQGMNVLLAPILYSS-PSEPMAY
KLFQSLCQDHIRTYLNQSLTGVHNGAKLLDMCLKIIDPKLSKFLTDN-LLTAEIYGIPSV
LTLSSCTKPLDQVCKLWDFMFAYGFHMNILFIVAQLVVIRTRIMKSN-SPMNLL-RVFPE
FDAEEIIRLGVG--FVAKLPSGMYDLLVEHLQNPDLAIR--------------------
>XP_002551975_Lachancea_thermotolerans
------------------------------------------------------------
------------------------------------------------------------
------------------------------------------------------------
------------------------------------------------------------
------------------------------------------------------------
------------------------------------------------------------
------------------------------------------------------------
---------------------------------------------------MSSLEKFLG
QQPL---IVHSSLAQLRYLVLSEGIPLS-----------------------------KEK
SAARLRCNAWSVLARCSMDGATSDYVSLVRRGPP--PHPIYSKIKNDTFRTLNTDPQFIA
CVSEDAITRCLSSFAWSVLDEEDEE-----------------------------------
-------------------------------FHLSTYVQGMNVLLAPILYTC-PSEPMAF
RLFRSLCQDHIKTYLNQSLTGVHNGAKLLDMCLKVIDPKLSKFLADN-LLTAEIYGIPSI
LTLSSCTKPLDQVCKLWDFMFAYGFHMNILFIVAQLVVIRSRVLKSS-APMNLL-RMFPE
FDAEEIIRLGVG--FVAKLPSNLYDLLVQHLEDPNLVIE--------------------
>XP_020057419_Aspergillus_aculeatus
------------------------------------------------------------
------------------------------------------------------------
------------------------------------------------------------
------------------------------------------------------------
------------------------MSPSPTSSSLSPTRPTSSVPPFSPSSSSTAASPRPT
QA-QLTLAALARSPSSPRTMR---------------------------GLRKIKSHQILS
SHP---------PPPPSSGRLSAGAEE---LPAPG-----------PQLDSPVRLRSTHR
RARSNSDASSREP---PILTAHRRPGRKTGS---------------GFGVKRSLLESLLR
DGPQNG-NVREGLEELRYLVLSTRVEA------------------------------DAD
GMSTYRVYLWLVLLDTPP-VSTDEYLSLIHRG----RSPAYAKIRNDTFRTLATDPLFKR
RVTEASLIRLLNAVAWKLHDAKSKRRA-RPRLSTGRRREMELLINTPPSIA-E---EPSP
MGSTPGSVISNSTSSA--------FGSPGITNESAIYVQGMNVLCAPFLYAA-RSEVEAF
ALFHSFILRECPSYIRGAMDGVHRGLRLVDRCLEIVEPKLAAYLFSK-GLQAELYAFPSV
LTLCACTPPLPEVLHLWDFLFAYGPHLNILCIVAQLIRMRDMILESP-SPNKVL-RSFPP
LDAKEIIALTVL--LVRKIPEPLYAELINHAK---------------------------
>XP_001269835_Aspergillus_clavatus
------------------------------------------------------------
------------------------------------------------------------
------------------------------------------------------------
------------------------------------------------------------
------------------------------------------MAQGHNIPRFPAMSQ-PT
QA-QLDLAALAGSPS-PRTMR---------------------------TLRKIQSHQILS
S---SL--LGGQTSLPSTARTSANTEE---LSQQ------------AQLESPVRLR-THR
RARSNSDAGSGER---PILQTQKRPGRKTGS---------------GFGVKRSVLETLLR
DGPQNG-DVLEGLQELRYLVLSTRVEA------------------------------DGD
GMSTYRIYLWLTLLDIPP-VPTDEYLSLIHRG----RSPAYTKIRNDTFRTLATDPLFKR
RVTEASLIRLLNAVAWKIHDAKTKKRP-KSRPSSSRRREMELLINTPPSIAEE---EP--
---TDENG-VSKTPSS--------SSDDPISTDSAIYVQGMNVLCAPFLYAA-RSEVEAY
ALFHYFITRECPGYIRGAMDGVHRGLRLVDRCLEIVEPKLAAYLFSK-GMPAELYAFPSV
LTLCACTPPLPEVLHLWDFLFAYGPHLNILCIVAQLIRMRDTILESP-SPNKIL-RSFPP
LDAKEIIALTVL--IVRKIPESLYAELVDHAK---------------------------
>XP_001265357_Aspergillus_fischeri
------------------------------------------------------------
------------------------------------------------------------
------------------------------------------------------------
------------------------------------------------------------
------------------------------------------------------MSQ-PT
QA-QLNLAALAGSSS-PRTMR---------------------------TLRKIQSHQILS
SNP-SA--FSGPTSHLSTARSSVNAEA---LAQQ------------AHLDSPVRLR--HR
RARSNSDAGSGER---PILQTQKRSGRKTGS---------------GFGIKRSVLETLLR
DGPQNG-DVEDALKELRYLVLSTRVEA------------------------------DGD
GMSTYRVYLWLTLLDIPP-LPTDEYLSLIHRG----RSPAYTKIRNDTFRTLATDPLFKR
RVTEASLIRLLNATAWKIHDAKAKKRP-KSRLSTSRRREMELLINTPPSIAEE---EP--
---TDDHANLMATPSS--------ES---ITSESAIYVQGMNVLCAPFLYVA-RSEVEAF
ALFHYFITRECPGYIRGAMDGVHRGLRLVDRCLEIVEPKLAAYLFSK-GMQAELYAFPSV
LTLCACTPPLPEVLHLWDFLFAYGPHLNILCIVAQLIRMRDTILDSP-SPNKIL-RSFPP
LDAKEIIALTVL--IVRKIPDALYAELIDHAK---------------------------
>XP_041141108_Aspergillus_flavus
------------------------------------------------------------
------------------------------------------------------------
------------------------------------------------------------
------------------------------------------------------------
-----------------------------------------------------MASQ-PT
QA-QLNLAALAGSPS-PRTMR---------------------------SLRKIQSHQLLS
S---------SQLSQPSSARSSAGPEE---LSQP------------TQLDSPLRLR-THR
RARSNSDASTREP---PAIGTQRRSGRKTGS---------------GFGIKRSVLEALLR
DGPQQG-NVREGLQELRYLILSTRVEA------------------------------DAD
GMSSYRVYLWLALLDIPP-VPTDEYLSLIHRG----RSPAYTKIRNDTFRTLATDPLFKR
RVTEASLIRLLNAVAWKIHDAKNKNKARKPRLSTSRRREMELLINTPPSIAEE---ES--
---SPE----VTTSSN--------CRSSTITSDSAIYVQGMNVLCAPFLYAA-RSEVEAF
ALFHSFITRECPGYIRGAMDGVHRGLRLVDRCLEIVEPKLASYLFSK-GMQAELYAFPSV
LTMCACTPPLPEVLHLWDFLFAYGPHLNILCIVAQLIRMRDTILESP-SPNKIL-RSFPP
LDAKEIIALTVL--IVRKIPEPLYAELIDHAK---------------------------
>XP_750044_Aspergillus_fumigatus
------------------------------------------------------------
------------------------------------------------------------
------------------------------------------------------------
------------------------------------------------------------
------------------------------------------------------MSQ-PT
QA-QLDLAALVGSSS-PRTMR---------------------------ALRKIQSHQILS
SKT-SA--FSGPTSHLSTARSSVNAE-----AQQ------------AHLDSPVRLR--HR
RARSNSDAGSGER---PILQAQKRSGRKTGS---------------GFGIKRSVLETLLR
DGPQNG-DVEDALKELRYLVLSTRVEA------------------------------DGD
GMSTYRVYLWLTLLNIPP-LPTDEYLSLIHRG----RSPAYTKIRNDTFRTLATDPLFKR
RVTEASLIRLLNATAWKIHDAKAKKRS-KSRLSTSRRREMELLINTPPSIAEE---EP--
---TDDHANFTATPSS--------EA---ITSESAIYVQGMNVLCAPFLYVA-RSEVEAF
ALFHYFMTSECPGYIRGAMDGVHRGLRLVDRCLEIVEPKLAAYLFSK-GMQAELYAFPSV
LTLCACTPPLPEVLHLWDFLFAYGPHLNILCIVAQLIRMRDTILDSP-SPNKIL-RSFPP
LDAKEIIALTVL--IVRKIPDALYAELIDHAK---------------------------
>XP_657885_Aspergillus_nidulans
------------------------------------------------------------
------------------------------------------------------------
------------------------------------------------------------
------------------------------------------------------------
-----------------------------------------------------MSSQPPT
QA-QLNLAALAGSPS-PRTMR---------------------------SLRKIQSHQHLS
SRP-------PLISQVSFDSASAGGEE---LSKP------------AQLESPVRLR-THR
RARSNSDASSRDP---PKLTA-RRPGRKTGS---------------GIGLKRSLLESLLR
DGPQQG-NVQEALQELRYLVLSTRVEA------------------------------DGD
GMSTYRVYLWLILLDIPP-LPTDRYLSLIHRG----RSPAYTKIRNDTFRTLATDPLFKR
RVTEASLIRLLNAVAWKIHDAKNRNNL-KTRSS-SRRREMELLINTPPSIAEE---EPSA
DDMTPDSMISSNSSTS--------AVSPGITNETAIYVQGMNVLCAPFLYAA-RSEVEAF
ALFHTFITRECPGYIRGAMDGVHRGLNLVDRCLEIVEPKLAAYLFSK-GLQAKLYAFPSV
LTLCACTPPLPEVLHLWDFLFAYGPHLNILCIVAQLILMRDTLLKSQ-NPNKIL-RSFPP
LDAKETIALTVL--IVRKIPEPLYAELIDHAK---------------------------
>XP_001388935_Aspergillus_niger
------------------------------------------------------------
------------------------------------------------------------
------------------------------------------------------------
------------------------------------------------------------
-------------------------------------------MAPSESSSSPSSFH-PT
QA-QLNLAALAGSPS-PRTMR---------------------------GLRKIQSHQILS
SHP-------PSSAHPPSGRLSAGAGE---LAQP------------PQLDSPVRLR-SQR
RARSNSDASSREA---PAIGTQKRSARKTGS---------------GFGVKRSVLETLLR
DGPHQG-NLQEGLQELRYLVLSTRVEA------------------------------DAD
GMSTYRIYLWLVLLDVSP-VPTDEYLSLIHRG----RSPAYTKIRNDTFRTMATDPLFKR
RVTEASLIRLLNAVAWKLHDAKNKYRS-RLRPS-SRLREIELLINTPPSI-EE---EP--
---SPSGTPGSVASSR--------GGGSGITNESAIYVQGMNVLCAPFLYAA-RSEVEAF
ALFHSFITRECPGYIRGAMDGVHRGLRLVDQCLEIVEPKLAAYLFSK-GLQAKLYAFPSV
LTLCACTPPLPEVLHLWDFLFAYGTHLNILCIVAQLIRMRDTILESP-NPNKIL-RSFPP
LDAKEIIALTVL--IVRKIPEPLYAELIDHAK---------------------------
>XP_015404804_Aspergillus_nomiae
------------------------------------------------------------
------------------------------------------------------------
------------------------------------------------------------
------------------------------------------------------------
-------------------------------------MNFADPTKRQDQPQPNMASQ-PT
QA-QLNLAALASSPS-PRTMR---------------------------SLRKIQSHQLLS
S---------SQLSQPSSARSSAGPEE---LSQP------------AQLESPLRLR-THR
RARSNSDASTREP---PAIGTQRRPGRKTGS---------------GFGIKRSVLETLLR
DGPQQG-NVREGLQELRYLILSTRVEA------------------------------DAD
GMSSYRVYLWLSLLDIPP-VPTDEYLSLIHRG----RSPAYTKIRNDTFRTLATDPLFKR
RVTEASLIRLLNAVAWKIHDAKNKNKARKSRSSMTRRREMELLINTPPSIAEE---ES--
---SPE----LTTPST--------SRSSTITSDSAIYVQGMNVLCAPFLYAA-RSEVEAF
ALFHSFVTRECPGYIRGAMDGVHRGLRLVDRCLEIVEPKLASYLFSK-GMQAELYAFPSV
LTMCACTPPLPEVLHLWDFLFAYGPHLNILCIVAQLIRMRDTILESP-SPNKIL-RSFPP
LDAKEIIALTVL--IVRKIPEPLYAELIDHAK---------------------------
>XP_001817807_Aspergillus_oryzae
------------------------------------------------------------
------------------------------------------------------------
------------------------------------------------------------
------------------------------------------------------------
-------------------------------------MNFADPTKRQDRQQPNMASQ-PT
QA-QLNLAALAGSPS-PRTMR---------------------------SLRKIQSHQLLS
S---------SQLSQPSSARSSAGPEE---LSQP------------TQLDSPLRLR-THR
RARSNSDASTREP---PAIGTQRRSGRKTGS---------------GFGIKRSVLEALLR
DGPQQG-NVREGLQELRYLILSTRVEA------------------------------DAD
GMSSYRVYLWLALLDIPP-VPTDEYLSLIHRG----RSPAYTKIRNDTFRTLATDPLFKR
RVTEASLIRLLNAVAWKIHDAKNKNKARKPRLSTSRRREMELLINTPPSIAEE---ES--
---SPE----VTTSSN--------SRSSTITSDSAIYVQGMNVLCAPFLYAA-RSEVEAF
ALFHSFITRECPGYIRGAMDGVHRGLRLVDRCLEIVEPKLASYLFSK-GMQAELYAFPSV
LTMCACTPPLPEVLHLWDFLFAYGPHLNILCIVAQLIRMRDTILESP-SPNKIL-RSFPP
LDAKEIIALTVL--IVRKIPEPLYAELIDHAK---------------------------
>XP_040637291_Aspergillus_ruber
------------------------------------------------------------
------------------------------------------------------------
------------------------------------------------------------
------------------------------------------------------------
------------------------------------------------------MTSRPT
QA-QLNLAALASPSPSPQTMR---------------------------SLRKIQSHHTLS
SNT-SSD-LQSITSAANTDESSIATQQHHHQQQHQ-----------RQLASPARIR-THG
RGRSNSDTGSREA--TLTVPKKRRPARKTGS---------------GIGVKRSLLESYLR
DGPLDG-NLAEGMQELRYLVLSTRVEA------------------------------DVD
GMSTYRVYLWLVLLDIPP-APTDEYLSLIHRG----RSPAYTKIRNDTFRTLATDPLFKR
RVTEASLIRLLNAVAWKLEDAKGNRRR-KSRPS-SRRREMESLIKTPPRIAEEDEDEFVV
VDNNTTFTTPFTSTATTPNDNNDNSNARGNESESAIYVQGMNVLCAPFLYAA-RSEVEAF
ALFHHFVTRECPGYIRSAMDGVHRGLRLVDRCLEVVEPKLAAYLFSK-GMQAELYAFPSV
LTLCACTPPLPEVLHLWDFLFAYGPHLNILCIVAQLIRMKDTILESP--------RYVYS
PDQKNMLTN--------------------------------------------------
>XP_040705993_Aspergillus_sydowii
------------------------------------------------------------
------------------------------------------------------------
------------------------------------------------------------
------------------------------------------------------------
-----------------------------------------------------MSSQPPT
QA-QLNLAALAGSPS-PRTMR---------------------------SLRKIQSHNNLS
SGP-------PLSSQASSARSSAGPDE---LSKP------------SQLESPVRLR-THR
RARSNSDASSRGA---PTIPAQRRPGRKTGS---------------GFGVKKSHLETLLR
DGPQQG-SLQETLQELRYLVLSTGVEA------------------------------DVD
GMSTYRVYLWLILLDIPP-LPTDQYLSLIHRG----RSPAYTKIRNDTFRTLATDPLFKR
RVTEASLIRLLNAVAWKIHDAKNKNKP-KSRPS-SRRREMELLINTPPSIAEE---EPSV
EDMTPNSLISSNSSTA--------TVSPGITSESAIYVQGMNVLCAPFLYAA-RSEVEAF
ALFHTFITRECPGYIRGGMDGVHRGLNLVDQCLEIVEPKLAAYLFSK-GLQAKLYAFPSV
LTLCACTPPLPEVLHLWDFLFAYGPHLNILCIVAQLILMRDTLLKSS-NPNKIL-RSFPP
LDAKEIIALAAL--IVRKIPDPLYAELIDHAK---------------------------
>XP_001211689_Aspergillus_terreus
------------------------------------------------------------
------------------------------------------------------------
------------------------------------------------------------
------------------------------------------------------------
-----------------------------------------------------MSASHPT
QA-QLNLAALASSPS-PRTMR---------------------------TLRKIQSHQVLS
SNP-SAAILSPPPSHPSTARSSAGPDE---LTHH------------AQLDSPVRLR-THR
RARSNSDAGSREA---PTMITRGRSARKTGS---------------GVGVKRSILESLLR
DGPQHG-DAAEGLQELRYLVLSTRVDA------------------------------DGD
GMSAYRIYLWLVLLDIPP-VPTDDYLSLIHRG----RSPAYTKIRNDTFRTLATDPLFKR
RVTEASLIRLLNAIAWKIHDAKTKHRP-KSRPSSSRRREMELLINTPPSIAEEVEDRP--
---TP-----SSSRSY--------NSSNNITSDSAIYVQGMNVLCAPFLYAA-RSEVEAF
ALFHSFITRECPGYIRGAMDGVHRGLRLVDRCLEIVEPKLAAYLFSK-GMQAELYAFPSV
LTMCACTPPLPEVLHLWDFLFAYGPHLNILCIVAQLIRMRDTILESPRSPNHCM-PS---
-----------------------------------------------------------
>XP_022484946_Penicillium_arizonense
------------------------------------------------------------
------------------------------------------------------------
------------------------------------------------------------
------------------------------------------------------------
-----------------------------------------------------MAKPQHS
WG--L---APETPAS-PRTMR---------------------------TLRKIQSHQVLS
TSN-------ALIAQTQASRASESYST---DHESA-----------GLPGAATRAR-AHR
RARSNSDAATREAAAAPPTATHRRPARKTGS---------------GIGLKRSLLENFLR
DGPPNG-DPREGLQELKYLVLSSRVDA------------------------------DGD
GMSPYRIYLWLILLDIPP-MPTDDYLALIHRG----RSPAYAKIRNDTFRTLATDPLFKR
RVTEASLIRLLNAVAWKLHDSKPKP---RSRPTSSRRREMELLVNTPPSIAEE---TT--
----------FGGELE--------SINSGATSDSAIYVQGMNVLCAPFLYAA-RSEVEAF
ALFHYFVTRECPGYIRGAMDGVHKGLRLVDRCLEVVEPKLAAYLFSK-GMHAELYAFPSV
LTLCACTPPLPEVLHLWDFLFAYGPHLNILCIVAQLIRMRDMIFESP-SPNKIL-RSFPP
LDAREIIALTVL--IVRKIPEDLYAEMINHAK---------------------------
>XP_014532525_Penicillium_digitatum
------------------------------------------------------------
------------------------------------------------------------
------------------------------------------------------------
------------------------------------------------------------
-----------------------------------------------------MAKPQPS
WA--LGVPGPDSPAS-PRTMR---------------------------TLRKIQSHQVLS
TSS-------ALIAQTRTSRQARSPEA---DPESA-----------ATPGAATRVR-AHR
RARSNSD-ASREAAATPP-VTQRRPARKTGS---------------GIGLKRSFLENLLR
DGPQSS-NPHEGLRELKYLVLSSRVDA------------------------------DGD
GMSPYRIYLWLALLDIPP-MPTDDYLALIHRG----RSPAYAKIRNDTFRTLATDPLFKR
RVTEASLIRLLNAVAWKLHDSRPKP---RSRQTSSRPREMELLFNAPASVEEE---SP--
----------FGGELE--------TVSNSTTTDSTMYVQGMNVLCAPFLYAA-RSEVEAF
ALFHYFVTRECPGYIRNTMDGVHKGLRLVDRCLEIVEPKLAVYLFSK-GMHAEL------
-------------------------------------------------PNKIL-RSFPP
LDAKEIIALTVL--LVRKIPEDLYAEMISHAK---------------------------
>XP_016602501_Penicillium_expansum
MANNPTFKPSPLSFGSPRASPFRRPSTPNSPPSASRTGGTPGSSPNRAYTPMVSPSKLNQ
SYTVEDGESRSPKSERPIPQPNFGRELPPSPTKGARSPGSLSPIFGTRTGGFTAPAGDAA
GKLSAQQVREIREAFQVLDRDNDGLVDKDDVIDVLTTLGQDSSSSTLSRFFPPGSDQTMN
FPTFLNTLSGLMASMSPSQELLNALAAFDDDDNGQIDATELRDALLHTSPEDGEERLTER
QIDEVFSGFIGRPAFIGRGAKSGGMGKRGEVFQYHDFVRSVMGGENGNNAKREGDAAHPS
WA--LGVPGPDTPAS-PRTMR---------------------------TLRKIQSHQVLS
TSS-------ALIAQTQASRQSGSHEA---DPGSA-----------ATPGAATRAR-AHR
RARSNSDAASREAAATPP-VTQRRPARKTGS---------------GIGIKRSLLENFLR
DGPQSS-DPHEGLRELKYLVLSSRVDA------------------------------DGD
GMSPYRIYLWLVLLDIPP-MPTDDYLALIHRG----RSPAYAKIRNDTFRTLATDPLFKR
RVTEASLIRLLNAVAWKLHDSRPKS---RSRPTSSRRRDMELLGNAPPSIEEE---SP--
----------FGGELE--------KVSHSPTTDSAMYVQGMNVLCAPFLYAG-RSEVEAF
ALFHYFVTRECPGYIRGAMDGVHKGLRLVDRCLEIVEPKLAAYLFSK-GMHAELYAFPSV
LTLCACTPPLPEVLHLWDFLFAYGPHLNILCIVAQLIRMRDLIFESP-SPNKIL-RSFPP
LDAKEIIALTVL--LVRKIPEDLYAEMISHAK---------------------------
>XP_040653056_Penicillium_griseofulvum
------------------------------------------------------------
------------------------------------------------------------
------------------------------------------------------------
------------------------------------------------------------
-----------------------------------------------------MAKPQPS
WA--LGVPGPDTPAS-PRTMR---------------------------TLRKIQSHQVLS
TSS-------ALIAQTQASSQAASNQA---GTVSA-----------ATPGAATRAR-AHR
RARSNSDAASREAAETPP-ASHRRPARKTGS---------------GIGVKRSLLENLLR
DGPQNS-NPHEALRELKYLVLSSRVDA------------------------------DGD
GMSPYRIYLWLILLDVPP-MPTDDYLALIHRG----RSPAYAKIRNDTFRTLATDPLFKR
RVTEASLIRLLNAVAWKLYDSRPKP---RS-PPSSRRREMEL--NAPPSIAEE---SP--
----------FGGELE--------KVTNGNTSDSAMYVQGMNVLCAPFLYAA-RSEVEAF
ALFHYFVTRECPGYIRGAMDGVHKGLRLVDRCLEIVEPKLAAYLFSK-GMHAELYAFPSV
LTLCACTPPLPEVLHLWDFLFAYGSHLNILCIVAQLIRMRDLIFESP-SPNKIL-RSFPP
LDAKEIIALTVL--LVRKIPEDLYAEMISHAK---------------------------
>XP_038929901_Penicillium_roqueforti
------------------------------------------------------------
------------------------------------------------------------
------------------------------------------------------------
------------------------------------------------------------
-----------------------------------------------------MAKPQPP
WA--LGIPGPDAPPS-PRTMR---------------------------TLRKIQSHQVLS
TSS-------ALIAQTQASQQTGSHES---QPGST-----------ATPGAAARAR-AHR
RARSNSDAASREAAATPP-ATQRRPPRKTGS---------------GIGIKRSLLESFLR
DGPQSS-NPNEGLRELKYLVLSSRVDA------------------------------DGD
GMSPYRIYLWLVLLDIPP-MPTDEYLDLIHRG----RSPAYAKIRNDTFRTLATDPLFKR
RVTEASLIRLLNAVAWKLHDSRPKP---RSRPTSSRRREMELLVNAPPSIAEE---SP--
----------FGGELE--------KITNSTTSDSAMYVQGMNVLCAPFLYAA-RSEVEAF
ALFHYFVTRECPGYVRSAMDGVHKGLRLVDRCLEIVEPKLAAYLFSK-GMHAELYAFPSV
LTLCACTPPLPEVLHLWDFLFAYGAHLNILCIVAQLIRMRDLILESP-SPNKIL-RSFPP
LNAKEIIALTVL--LVRKIPENLYAEMISHAK---------------------------
>XP_002566436_Penicillium_rubens
------------------------------------------------------------
------------------------------------------------------------
------------------------------------------------------------
------------------------------------------------------------
------------------------------------------------------------
-------------------MR---------------------------TLRKIQSHQVLS
TSS-------ALIAQTQASRQAGSHEA---DQ-SA-----------ATPGAATRAR-AHR
RARSNSDAASREAAATPP-ANQRRPARKTGS---------------GIGVKRSLLENLLR
DGPQSS-NPHEGLRELKYLVLSSRVDA------------------------------DGD
GMSPYRIYLWLVLLNVPP-MPTDDYLALIHRG----RSPAYAKIRNDTFRTLATDPLFKR
RVTEASLIRLLNAVAWKLHDSRPKP---RSRPT---------------------------
------------------------------TSDSAMYVQGMNVLCAPFLYAA-RSEVEAF
ALFHYFVTRECPGYIRGAMDGVHKGLRLVDRCLEVVEPKLAAYLFSK-GMHAELYAFPSV
LTLCACTPPLPEVLHLWDFLFAYGPHLNILCIVAQLIRMRDLIFESP-SPNKIL-RSFPP
LDAKEIIALTVL--LVRKIPEDLYAEMISHAK---------------------------
>XP_040817920_Penicillium_solitum
------------------------------------------------------------
------------------------------------------------------------
------------------------------------------------------------
------------------------------------------------------------
-----------------------------------------------------MAKPQPP
WA--LGVPGPDTPAS-PRTMR---------------------------TLRKIQSHQVLS
TSS-------ALIAQTQASRQAGSNEA---DPGSA-----------ATPGAATRAR-AHR
RARSNSDAASREAAATPP-ATQRRPARKTGS---------------GIGVKRSLLENFLR
DGPQSS-NPNEGLRELKYLVLSSRVDA------------------------------DGD
GMSPYRIYLWLVLLDIPP-MPTDDYLALIHRG----RSPAYAKIRNDTFRTLATDPLFKR
RVTEASLIRLLNAVAWKLHDSRPKP---RSRPTSSRRREMELLVNAPPSIAEE---SP--
----------FGGELE--------KVTNTATSDSAMYVQGMNVLCAPFLYAA-RSEVEAF
ALFHYFVTRECPGYIRGAMDGVHKGLRLVDRCLEIVEPKLAAYLFSK-GMHAELYAFPSV
LTLCACTPPLPEVLHLWDFLFAYGPHLNILCIVAQLIRMRDLIFESP-SPNKIL-RSFPP
LDAKEIIALTVL--LVRKIPGDLYAEMISHAK---------------------------
>XP_022582410_Penicilliopsis_zonata
------------------------------------------------------------
------------------------------------------------------------
------------------------------------------------------------
------------------------------------------------------------
------------------------------------------------------MSSRPT
HS-QLSLAAFAAPQS-PRTMR---------------------------TLRKIQSHQVLS
TSS-SA--FSSQAVHASVPRKASGSEG---LAPP------------IDFNTTHRTR--PR
RGRSNSDAGAQDSGGSQP---AKRPARKTGS---------------GFGVRKSALESLLR
DGLQNG-NVVEGLKELRYLVLSTGVEA------------------------------DGD
GMSGYRIYLWLVLLEVPP-LPTDEYLSLIHRG----RSPAYAKIRNDTFRTLATDPLFKR
RVTEASLIRLLNATAWKIHDAKAQT---KSLGPSPRRRARQSLVDTPPSIAEE-------
--------------TL--------YTAGEDMSEAAMYVQGMNVLCAPFLYAA-RSEVEAF
ALFHYFVTRECPGYIRGAMDGVHKGLRLVDRCLEIVEPKLAAYLFSK-GMHAELYAFPSV
LTLCACTPPLPEVLHLWDFLFAYGPHLNILCIVAQLIRMRDTILDSP-SPNKIL-RSFPP
LDAKDIIALTVL--IVRKIPDDLYAELIDHAK---------------------------
>XP_016620242_Cladophialophora_bantiana
------------------------------------------------------------
------------------------------------------------------------
------------------------------------------------------------
------------------------------------------------------------
---------------------------------------------------MTATSISPH
KV-ASRNVILPIPSPDPVSIRLPDSPEKH-----NL---ISTERSR--GLRRLQSHNQLS
LSS-AMGTQSSNLR-PRSGVSTKPSREHLNLPQSS----A------TNSHTAVSNPVSYS
RARANSDA--------PLPHV-PRN-RKPPP----TLLSNPSSNHILTHARKSSLEMTLR
DGPPPGTTAATALSLLRHSVLTSGVNA------------------------------TKE
GMSDYRIYLWLTLLNIGP-LSTDTYLDLIHRS----RSPAYEKISNDVFRTLATDTLFKR
RVTDASLTRLLNATAWRIHDEQST--------------------DPLCEFAQR-------
-------------------------------YPQSTYIQGINVLSAPLLYAS-RSEAQAY
AILTSLLTEHIPTYLSPTMSGVHRGLDLIDRILSEINPTLSSFLLSK-SLPAKIYAFPSV
LTLCACTPPLPEVLKLWDFLFAFGVHLNVICVVAQLLLLKDKLLGEP-SPAKML-RSFPN
LNADEVIKMTVW--IVRELPEDLYRDVVMHGREVP------------------------
>XP_008730846_Cladophialophora_carrionii
------------------------------------------------------------
------------------------------------------------------------
------------------------------------------------------------
------------------------------------------------------------
---------------------------------------------------MTATSISPH
KV-ASRNALL--SPPDPASVRLPDSPEKS-----DL---TSSDKTR--GLRRLQSHNQLS
STS-NMGIQTSNLRPPRFGISTKPSREQLNQPQPS-----------TASNADMSNTTSTP
RVRANSDA--------LTPYA-LRP-RK--P----TNLSNPSSNHILAHARKSSLEMTLR
DGPPPGTTAASALSLLRHSILTSGVSA------------------------------TKE
GMSDYRIYLWLTLLNIGP-LATDTYLNLIHRG----RSPAYEKISNDVFRTLATDTLFKR
RVTDASLTRLLNATAWRIHDEQNA--------------------NPPSDFAQK-------
-------------------------------YTQSTYLQGVNVLSAPLLYAS-RSEAQAY
AILTRLLTEHIPTYLSPTMSGVHRGLDLIDKILAEISPALASHLLNK-GLPAKIYAFPSV
MTLCACTPPLPEVLKLWDFLFAFGAHLNVICVVAQLLLLKDALLGEP-SPAKML-RSFPN
LNAEKVISMTVL--VVKQLSSELYRDVVVHGRDVS------------------------
>XP_016242579_Cladophialophora_immunda
------------------------------------------------------------
------------------------------------------------------------
------------------------------------------------------------
------------------------------------------------------------
---------------------------------------------------MTATSISPH
KV-ASRHVVLPAPSPDPVSIRLPDSPEKN-----NL---TSTERSR--GLRRLQSHNQLS
STS-SMGTQSSNLR-PRSGVLTKPSREQLSLPQPS----A------TQSHPTVSHPVSYS
RARANSDA--------PLPQV-PRN-RKPPP----TLLSNPSSNHILTHARKSSLEMTLR
DGPPPGTTAATALSLLRHSILTSGVNA------------------------------TKE
GMSDYRIYLWLTLLNIGP-LSTDTYLDLIHRS----RSPAYEKISNDVFRTLATDTLFKR
RVTDASLTRLLNATAWRIHDEQCS--------------------DPPSEFAQR-------
-------------------------------YPQSTYLQGINVLSAPLLYAS-RSEAQAY
AILTSLLTEHIPTYLSPTMSGVHRGLDLIDRILSEINPTLSSFLLSK-SLPAKIYAFPSV
LTLCACTPPLPEVLKLWDFLFAFGVHLNVICVVAQLLLLKDKLLGEP-SPAKML-RSFPN
LNADEVIKMTVW--IVRELPEDLYRDVVMHGREVS------------------------
>XP_007746394_Cladophialophora_psammophila
------------------------------------------------------------
------------------------------------------------------------
------------------------------------------------------------
------------------------------------------------------------
---------------------------------------------------MTATSISPH
KV-ASRNVILPAPSPDPVSIRLPDSPEKN-----NL---ISTERPR--GLRRLQSHNQLS
STS-AMGTQSSNLR-PRSGVSTKPSREHLILPQSS----A------TNSHTAVSNPVSHS
RARANSDA--------SLPHV-PRN-RKPPP----TLLSNPSSNHILTHARKSSLEMTLR
DGPPPGTTAATALSLLRHSVLTSGVNA------------------------------TKE
GMSDYRIYLWLTLLNIGP-LSTDTYLDLIHRS----RSPAYEKISNDVFRTLATDTLFKR
RVTDASLTRLLNATAWRIHDEQSS--------------------DPLCEFARR-------
-------------------------------YPQSTYIQGINVLSAPLLYAS-RSEAQAY
AILTSLLTEHIPTYLSPTMSGVHRGLDLIDRILSEINPTLSSFLLSK-SLPAKIYAFPSV
LTLCACTPPLPEVLKLWDFLFAFGVHLNVICVVAQLLLLKDKLLGEP-SPAKML-RSFPN
LNADEVIKMTVW--IVRELPEDLYRDVVMHGREIL------------------------
>XP_018688770_Fonsecaea_erecta
------------------------------------------------------------
------------------------------------------------------------
------------------------------------------------------------
------------------------------------------------------------
---------------------------------------------------MTAASISPH
KV-ASRNVFLPTPSPDPVSIRLPDSPEKN-----NL---TSNERSR--GLRRLQSHNQLS
STS-NMGTQSSNLR-PRSGVSMKPSREQLSLPQPS----A------TQPHSTVTNTASYS
RARANSDA--------PLPHV-PRN-RKPPP----TLLSNPSSNHILTHARKSSLEMTLR
DGPPPGTNAATALSLLRHSILTSGVNA------------------------------TKE
GMSDYRIYLWLTLLNIGP-LSTDTYLALIHRS----RSPAYEKISNDVFRTLATDTLFKR
RVTDASLTRLLNATAWRIHDEQTS--------------------DPPSEFAQR-------
-------------------------------YPQSTYLQGINVLSAPLLYAS-RSEAQAY
AILTSLLTEHIPTYLSPTMSGVHRGLDLIDRILSEINPTLSSYLLSK-SLPAKIYAFPSV
LTLCACTPPLPEVLKLWDFLFAFGVHLNVICVVAQLLLLKDKLLGEP-SPAKML-RSFPN
LNADEVIKMTVW--IVRELPEELYRDVVMHGREVS------------------------
>XP_022509491_Fonsecaea_monophora
------------------------------------------------------------
------------------------------------------------------------
------------------------------------------------------------
------------------------------------------------------------
---------------------------------------------------MTATSISPH
KL-AGRHVFLPAPSPDPVSIRLPGSPEKN-----NL---TSTERSR--GLRRLQSHNQLS
STS-NMGTQSSNLR-PRSGVLTKPSREQLSQPQPA----A------TQPHTTVSNAVSHS
RARANSDA--------PLPHV-PRN-RKPPP----TLLSNPSSNHILTHARKSSLEMTLR
DGPPPGTTAATALSLLRHSILTSGVNA------------------------------TKE
GMSDYRIYLWLTLLNIGP-LSTDTYLDLIHRS----RSPAYEKISNDVFRTLATDTLFKR
RVTDASLTRLLNATAWRIHDEQSS--------------------DPPSEFAQR-------
-------------------------------YPQSTYLQGINVLSAPLLYAS-RSEAQAY
AILTNLLTEHIPTYLSPTMSGVHRGLDLIDRILSEINPTLSSFLLSK-SLPAKIYAFPSV
LTLCACTPPLPEVLKLWDFLFAFGVHLNVICVVAQLLLLKDKLLGET-SPAKML-RSFPN
LNADEVIKMTVW--IVRELPEELYRDVVLHGREVS------------------------
>XP_016630433_Fonsecaea_multimorphosa
------------------------------------------------------------
------------------------------------------------------------
------------------------------------------------------------
------------------------------------------------------------
---------------------------------------------------MTATSISPH
KV-ASRNVILPAPSPDPASIRLPDSPEKN-----NL---TSNERSR--GLRRLQSHTQLS
STS-SMGTQSSNLRPPRSGLSTKPSREQLSLPQPS----V------VQSHTTVANSVSYS
RARANSDA--------PLPHV-PRN-RKPPP----TLLSNPSSNHILTHARKSSLEMTLR
DGPPPGTTAATALSLLRHSILTSGVNA------------------------------TKE
GMSDYRIYLWLTLLNIGP-LSTDIYLDLIHRS----RSPAYEKISNDVFRTLATDTLFKR
RVTDASLTRLLNATAWRIHDEQSS--------------------DPPSEFAQR-------
-------------------------------YPQSTYLQGINVLSAPLLYAS-RSEAQAY
AILTSLLTEHIPTYLSPTMSGVHRGLDLIDRILSEINPTLSSFLLSK-SLPAKIYAFPSV
LTLCACTPPLPEVLKLWDFLFAFGVHLNVICVVAQLLLLKDKLLGEP-SPAKML-RSFPN
LNADEVIKMTVW--IVRELPEELYRDVVLHGREVS------------------------
>XP_022504225_Fonsecaea_nubica
------------------------------------------------------------
------------------------------------------------------------
------------------------------------------------------------
------------------------------------------------------------
---------------------------------------------------MTATSISPH
KL-AGRHVFLPAPSPDPVSVRLPDSPEKN-----NL---TSTERSR--GLRRLQSHNQLS
STS-NMGTQSSNLR-PRSGVLTKPSREQISQPQPS----A------TQQHTTVSNAVSHS
RARANSDA--------PLPHV-PRN-RKPPP----TLLSNPSSNHILTHARKSSLEMTLR
DGPPPGTTAATALSLLRHSILTSGVNA------------------------------TKE
GMSDYRIYLWLTLLNIGP-LSTDTYLDLIHRS----RSPAYEKISNDVFRTLATDTLFKR
RVTDASLTRLLNATAWRIHDEQSS--------------------DPPSEFAQR-------
-------------------------------YPQSTYLQGINVLSAPLLYAS-RSEAQAY
AILTSLLTEHIPTYLSPTMSGVHRGLDLIDRILSEINPTLSSFLLSK-SLPAKIYAFPSV
LTLCACTPPLPEVLKLWDFLFAFGVHLNVICVVAQLLLLKDKLLGEP-SPAKML-RSFPN
LNADEVIKMTVW--IVRELPEELYRDVVIHGREIS------------------------
>XP_013278134_Fonsecaea_pedrosoi
------------------------------------------------------------
------------------------------------------------------------
------------------------------------------------------------
------------------------------------------------------------
---------------------------------------------------MTATSISPH
KL-AGRHVFLPAPSPDPVSIRLPDSPEKN-----NL---TSTERSR--GLRRLQSHNQLS
STS-NMGTQSSNLR-PRSGVLTKPSREQLSQPQPA----A------TQPHTTVSNAVSHS
RARANSDA--------PLPHV-PRN-RKPPP----TLLSNPSSNHILTHARKSSLEMTLR
DGPPPGTTAATALSLLRHSILTSGVNA------------------------------TKE
GMSDYRIYLWLTLLNIGP-LSTDTYLDLIHRS----RSPAYEKISNDVFRTLATDTLFKR
RVTDASLTRLLNATAWRIHDEQSS--------------------DPPSEFAQR-------
-------------------------------YPQSTYLQGINVLSAPLLYAS-RSEAQAY
AILTSLLTEHIPTYLSPTMSGVHRGLDLIDSILSEINPTLSSFLLSK-SLPAKIYAFPSV
LTLCACTPPLPEVLKLWDFLFAFGVHLNVICVVAQLLLLKDKLLGEP-SPAKML-RSFPN
LNADEVIKMTVW--IVRELPEELYRDVVIHGREVS------------------------
>XP_007762142_Cladophialophora_yegresii
------------------------------------------------------------
------------------------------------------------------------
------------------------------------------------------------
------------------------------------------------------------
---------------------------------------------------MTATSISPH
KI-ASRNALL--PPPDPASVRLPDSPEKS-----DL---TSSDKTR--GLRRLQSHNQLS
STS-NMGIQTSNLRPPRFGISTKPSREQLNQTQPV-----------TTSNVNMSNTTSTS
RARANSDA--------PMPFA-PRT-RK-PP----TNLSNPSSNHILAHARKSSLEMTLR
DGPPPGTTAASALSLLRHSILTSGVSA------------------------------TKE
GMSDYRVYLWLTLLNIGP-LSTDTYLDLIHRG----RSPAYEKISNDVFRTLATDTLFKR
RVTDASLTRLLNATAWRIHDEQTS--------------------NPPSEFAQK-------
-------------------------------YTQSTYLQGVNVLSAPLLYAS-RSEAQAY
AILTRLLTEHIPTYLSPTMSGVHRGLDLIDKILAEISPALASHLLNK-GLPAKIYAFPSV
MTLCACTPPLPEVLKLWDFLFAFGAHLNVICVVAQLLLLKDALLGEP-SPAKML-RSFPS
LNAEKVISMTVL--VVKQLSNELYREVVVHGRDVL------------------------
>XP_016234072_Exophiala_spinifera
------------------------------------------------------------
------------------------------------------------------------
------------------------------------------------------------
------------------------------------------------------------
---------------------------------------------------MATSSVSPL
KI-PARGAFL--SPPDPTAAALPESPEKG-----NAFPSAFDQKPR--SLRRLQSHNQLS
SA--NMGTQYSNLK-PRSAVPTRPSREQLSQPNTT----I----------ATNSSSNPSS
RTRANSDA--------LLPYV-PQKPRKAGV----T--SPPSSNHIANHARKSSLEMTLR
DGPPPGTTATTALSLLRHSILTSGVTA------------------------------TKE
GMSDYRVYLWLTLLNVAP-LPTDTYLGLIHRS----RSPAYEKISNDVFRTLATDTLFKR
RVTDASLTRLLNATAWRIHDEQNS--------------------DPPSDFAQR-------
-------------------------------YPQATYLQGINVLSAPLLYAS-RSEAQAY
ALLSCLLTEHIPTYLSPTMSGVHRGLELIDRILAYINPSLSAFLLSK-SLPAKIYAFPSV
LTLCACTPPLPEVLKLWDFLFAFGVHLNVICVVAQLLLLKDKLMNEP-SPAKML-RSFPN
LNADEVIKMTVL--IVRELPEDLYRDIVTHGREVS------------------------
>XP_016261960_Exophiala_oligosperma
------------------------------------------------------------
------------------------------------------------------------
------------------------------------------------------------
------------------------------------------------------------
---------------------------------------------------MATSSVSPL
KI-PGRNAFL--SPLDPSAVGLPESPEKG-----NALLSTFDQKPR--SLRRLQSHNQLF
SV--NMGTQYSNLK-PRSAVPTRPSREQLNQPTPA----T----------TTTSTSHISS
RTRANSDA--------LLPYV-PPKSRKSGV----T--SPPSSNHIANHARKSSLEMTLR
DGPPPGTTATTALSLLRHSILTSGVTA------------------------------TKE
GMSDYRVYLWLTLLNVAP-LPTDTYLGLIHRS----RSPAYEKISNDVFRTLATDTLFKR
RVTDASLTRLLNATAWRIHDEQNS--------------------DPPSDFAQR-------
-------------------------------FPQATYLQGINVLSAPLLYAS-RSEAQAY
ALLSCLLTEHIPTYLSPTMSGVHRGLELIDRILAYINPTLSAFLLSK-SLPAKIYAFPSV
LTLCACTPPLPEVLKLWDFLFAFGVHLNVICVVAQLLLLKDKLMNEP-SPAKML-RSFPN
LNADEVIKMTVL--IVRELPEDLYRDIVTHGREVS------------------------
>XP_013318778_Exophiala_xenobiotica
------------------------------------------------------------
------------------------------------------------------------
------------------------------------------------------------
------------------------------------------------------------
------------------------------------------------MHIMTAVSLSPH
KL-VSRNARL--PSPDPASIRLPESPDKA-----NVSLSTVGDKPR--SLRRLQSHNQLS
TV--NMGTQYSNLK-PRSGVPTKPSREHLNQPPST----A----------ASNGTANPSS
RARANSDA--------PLPYN-PRNSRKAGI----T--SPPSSNHIATHARKSSLEMTLR
DGPPPGTTSVTALSLLRHSILTSGVTA------------------------------TKE
GMSDYRIYLWLTLLNVAP-LPTDTYLELIHRS----RSPAYEKISNDVFRTLATDTLFKR
RVTDASLTRVLNATAWRIHDEQSS--------------------DPPTEFAQQ-------
-------------------------------HPQATYLQGINVLAAPLLYAS-RSESQAY
ALLTCLLSEHIPTYLSPTMSGVHRGLDLIDQILAYINPTLSAFLLSK-SLPAKIYAFPSV
LTLCACTPTLPEVLKLWDFLFAFGVHLNVICVVAQLILLKDKLLNEP-SPAKTL-RSFPS
LNADEVIKMTVL--IVRELPEDLYRDVVAHVRGVS------------------------
>XP_007725884_Capronia_coronata
------------------------------------------------------------
------------------------------------------------------------
------------------------------------------------------------
------------------------------------------------------------
---------------------------------------------------MTA-SVSPH
KV-ASRHALP--PSPDPPSLRLSESPEKNLNHPQNL---TFLEKSR--GLRRLQSHSQLS
YAG-NMGTQSSNLR-SRAGVPTRPSREQLHQPPPS----PNAAAAAAASNVSSTNATAAS
RARANSDA--------PLPYVPPRSARRQ-------PPSTPSSNHIASHARKSSLEMTLR
DGPPPGTTPSSALSLLRHSILTSGVSA------------------------------TKD
GMSDYRIYLWLTLLNVAP-LPTDTYLGLIHRS----RSPAYEKISNDVFRTLATDTLFKR
RVTDASLTRLLNATAWRIHDEQSS--------------------DPPSEFALR-------
-------------------------------YPQATYLQGINVLSAPLLYAS-RSESQAY
ALLTCLLSEHIPSYLSPTMSGVHRGLDLIDRILSYINPTLSSFLLSK-SLPAKIYAFPSV
LTLCACTPPLPEVLKLWDFLFAFGVHLNVICVVAQLLLLKDKLLGEP-SPAKVL-RSFPN
LNAEEVIKMTVL--IVRELPEDVYRDVVAHGRVAA------------------------
>XP_007738613_Capronia_epimyces
------------------------------------------------------------
------------------------------------------------------------
------------------------------------------------------------
------------------------------------------------------------
---------------------------------------------------MTA-SVSPH
KV-ASRHGFP--PSPDPTCVRLPESPEKN-SLP-NL---TFHEKSR--GIRRLQSHNQLS
SAA-NMGTQSSNLR-PRAGISTKPSREQLNQPLAS----SN-----VASNMSSANTTVTS
RARANSDA--------PLPYA-PRNSRRP-------APSIPSSNHIASHARKSSLEMTLR
DGPPPGTTPSSALSLLRHSILTSGVTA------------------------------SKE
GMSDYRIYLWLTLLNVAP-LPTDTYLGLIHRS----RSPAYEKISNDVFRTLATDTLFKR
RVTDASLTRLLNATAWRIHDEQSS--------------------NPLSDFALK-------
-------------------------------YPQATYLQGINVLAAPLLYAS-RSESQAY
AILTCLLTEHIPSYLSPTMSGVHRGLDLIDRILSYINPTLSSFLLSK-SLPAKIYAFPSV
LTLCACTPPLPEVLKLWDFLFAFGVHLNVICVVAQLLLLKDKLLGEP-SPAKML-RSFPN
LNADEVIKMTVL--IVRELPEDVYRDVVAHGRAAS------------------------
>XP_009153873_Exophiala_dermatitidis
------------------------------------------------------------
------------------------------------------------------------
------------------------------------------------------------
------------------------------------------------------------
---------------------------------------------------MTA-SLSPH
KLDASRHVFP--PSPDPTSVRLPDSPEKN-TLP-SQ---TFYEKSR--GLRRLQSHNQLS
SAG-NMGTQSSNLR-PRVGVSTKPSREQLHQAPTS----SH-----ANTNMSSTNTTVAS
RARANSDA--------PLPYV-PRGSRRP-------PPSTPSSNHIASHARKSSLEMTLR
DGPPPGTTPSSALSLLRHSILTSGVTA------------------------------TKE
GMSDYRIYLWLTLLNVAP-LPTDTYLNLIHRS----RSPAYEKISNDVFRTLATDTLFKR
RVTDASLTRLLNATAWRIHDEQNS--------------------EPRSEFAQR-------
-------------------------------YPQATYLQGINVLSAPLLYAS-RSEAQAY
ALLTCLLTEHIPSYLSPTMSGVHRGLDLIDRILSYINPTLSSFLLSK-SLPAKIYAFPSV
LTLCACTPPLPEVLKLWDFLFAFGVHLNVICVVAQLLLLKDKLLEEP-SPAKLL-RSFPA
LNADEVIKMTVL--IVRELPEDVYRDVVAHGRVAS------------------------
>XP_013257838_Exophiala_aquamarina
------------------------------------------------------------
------------------------------------------------------------
------------------------------------------------------------
------------------------------------------------------------
---------------------------------------------------MTAISLSPH
KV-ASRHALLPSPSPDPSSVKLPDSPQKN-TNPSNA--GSLTEKPRGLGLRRPQSHSQLS
STP-NMGTQASNLRPPRLGFNSKRSREQLNQPRPAQQLPSTTPAADAATATTTTTTATTG
RVRANSDA--------PLPYM-PRV-RKPQVVSSSSNFSNLSSNHLVAHARKSSLEMALR
EGPPPGTTIASALSLLKHSIISTGVIA------------------------------TKE
GMSDYRIYLWLTLLNIPA-FPTDTYLTLIHRG----RSPAYEKISNDVFRTLATDTLFKR
RVTDASLTRVLNATAWRIHEAQTS--------------------DPPTQFALK-------
-------------------------------YTQSTYLQGINVLTAPLLYAS-RSEAQAY
AILTCLLTEHIPAYLSPTMSGVHRGVDLIDRILAHVNPKLSSFLLSK-NLPARIYAFPSV
LTLCACTPPLPEVMKLWDFLFAFGVHLNVICVVAQLMLCKEALQDHP-SPAKML-RSFPS
LNADEIVKMTLL--IIRDLPEDLFRDVVMHGREVS------------------------
>XP_016228828_Exophiala_mesophila
------------------------------------------------------------
------------------------------------------------------------
------------------------------------------------------------
------------------------------------------------------------
-------------------------------------------------MTVAMTSTSPL
KV-AGRQALL--PSPDPSSVRLPDSPEKLPHASLNTGTGSLTEKSR--GLRRLQSHNQLS
STSAAMGTQASNLRPPRTSITNRPSREQLHPQSTS----STSTSSTQPHTSTLTAATSAS
RARANSDA--------PMPFV-PRSRKQPMN-------PSPGSNHLINHARKSSLEMTLR
DGPPPGTTPASALSLLRHSILTSGVTA------------------------------TKE
GMSDYRIYLWLTLLNVPP-LATQVYLDLVHRS----KSPAYEKISNDVFRTLATDTLFKR
RVTDASLTRLLNATAWRIHDEQTA--------------------NPPTPFAQK-------
-------------------------------YTQSTYLQGVNVLSAPLLYAS-RSEAQAF
ALSNCLLSDHIPTYISPTMSGVHRGVDLIDQILSHMNPKLSSFLLSK-NLPARIYAFPSV
LTLCACTPPLPEVLKLWDFLFAFGVHLNVICVVAQLLLLKDKLHDHP-SPAKML-RSFPN
LDADQVIKMTVY--IVKELPEQLYRDVVVHARHVS------------------------
>XP_013272511_Rhinocladiella_mackenziei
------------------------------------------------------------
------------------------------------------------------------
------------------------------------------------------------
------------------------------------------------------------
---------------------------------------------------MTATSISPH
EV-ASRNLL---PSPDPSSIRLPESPEK--INPSNS---SLHEKSR--GLRKLQSHNQLS
STN-NMGTQSSNLR-NRSAVSTKLSREQLNNPPPS----S--------TAMSNTNVNNGP
RVRANSDA--------PLPFA-PRTSRKPGL----TSHSNASSNNIASHTRKSSLEMTLR
DGPPPGTTPSIALSLLRHSILTSGVTA------------------------------TKE
GMSDYRIYLWLTLLNIAP-LSTDTYLNLIHRS----RSPAYEKISNDVFRTLATDTLFKR
RVTDASLTRLLNATAWRIHDEQSS--------------------EPLSEFAQK-------
-------------------------------YPQATYLQGINVLSAPLLYAS-RSESQAY
AILNCLLTEHIPTYLSPTMSGVHRGLDLIDRILSYINPTLSSFLLSK-SLPAKIYAFPSV
LTLCACTPPLPEVLKLWDFLFAFGVHLNVICVVAQLLLLKDKLLGEP-SPAKIL-RSFPN
LNADEVIKMTVL--IVRELPEKVYRDVVAHGREVS------------------------
>XP_017994775_Phialophora_attinorum
------------------------------------------------------------
------------------------------------------------------------
------------------------------------------------------------
------------------------------------------------------------
------------------------------------------------------------
------------------------------------------------------------
-----MGT--------------KGSKEQLNSSSTTNLPPP---------------MPQVS
RARANSDV--------PAPFERQKTARKA------TNYSLTSS-----HARKNSLELTFR
DGPPAGTTAVDSISLLRSSILSSGVTA------------------------------TKE
GLSDYRIYLWLALLNIGP-FSTDQYLAFIHRG----QSPAYDKIHQDVFRTLATDALFQR
RVTNASLTRVLNATAWRIHDEQNST-------------------NPPP----A-------
-------------------------------TNQTLYVQGVNVLSAPLLYAS-RSESQAY
SLLTCLLTTYIPTYISPTMSGVHAGLELIDRILLDREPNLAAFLQEKHKLPAKIYAFPSV
LTLCACTPPLPEVLKLWDFLFAFGVHLNIICVVAQLVLMKQKLYDSP-SPGKLL-RSFPQ
LDAGKIIQVTLG--IAKDMDEACTPKWLGMERGLSRSRGVPAERLGR------------
>NP_593901_Schizosaccharomyces_pombe
------------------------------------------------------------
------------------------------------------------------------
------------------------------------------------------------
------------------------------------------------------------
------------------------------------------------------------
------------------------------------------------------------
------------------------------------------------------------
---------------MPSIDCKR-------------------------------LQKLAP
KSPE---NQSKCISRLRYMVMLDQVES------------------------------DEG
GNSSTRPYVWAVLLNAPP-RNADEYIRYVRQG----PSPMAQKIQNDVSRTLVVESQFHS
RVSQSSLSRLLNAYVWK-------------------------------------------
--------------------------------RGALYVQGMNVLASPFLYAC-KSENQAF
QFFDRLLQNECPLYVLPNIDGVHRGAKLLDKCLEVLDHRLYTYLLSK-GLTAKIYALPSI
LTLSACTAPLSEALTIWDFLFAYGIHLNILCVIAQMFIFREQLIDHP-SPMTLL-RTFPP
LNAKNIMKITIL--LISKLPPELYNLLARHAWDSEAGVLIDRLT---------------
```
