## Supplementary material for "Coding Sequence Insertions in Fungal Genomes are Intrinsically Disordered and can Impart Functionally-Important Properties on the Host Protein": MAFFT_MSAs: XP_715370.2_blasthits_MAFFT.txt

```
>XP_715370_Candida_albicans
------------------------------------------------------------
------------------------------------------------------------
------------------------------------------------------------
------------------------------------------------------------
------------------------------------------------------------
------------------------------------------------------------
------------------------------------------------------------
------------------------------------------------------------
------------------------------------------------------------
------------------------------------------------------------
------------------------------------------------------------
------------------------------------------------------------
------------------------------------------------------------
------------------------------------------------------------
------------------------------------------------------------
------------------------------------------------------------
------------------------------------------------------------
------------------------------------------------------------
------------------------------------------------------------
------------------------------------------------------------
------------------------------------------------------------
------------------------------------------------------------
------------------------------------------------------------
------------------------------------------------------------
------------------------------------------------------------
------------------------------------------------------------
------------------------------------------------------------
------------------------------------------------------------
------------------------------------------------------------
------------------MKG---SLFIFYILSI----VF---CAILGIDYGQQFTKAVL
LAPGVPFEIVLTDEGKRKDLSGLCIRK-----VS-N-NDLERVYGSQMGSL-VTRFPHNC
ILDLKQLL---GKSIDD--P-SVNQYLKNHF-VKLVADEAR-------NGIKFDL--GFN
NST--------LEFSVEEILAMNLNEIKSRALNDL---EANP-HAAALVEDVAVSIPPFA
SQAVRQAYLDSLALANFSNVLGLVEEGTSVALNYITNKKLDKDSYDNVKHYYLIYDVGAG
YTTTTLFSFTP--KS-IGQSV-------LEIESIGYDEM-LGGKTLTNSAYSLVLEKFLN
QF-----NLEE-SD--LTDKIAARLQDTAEKAKIILSANSDFQTTLESVY-NEKDFKLSI
TRQEFEDINADIMNHIADPVLKTV--LE----A---G-LKVDDIEYVILNGGSTRVPFIQ
KHIATLVG-ENKISKSVNTDESSALGTTAKALRLK---AGVSSGKDMILLEKSFSNFEV-
------GLNDQEETK-V--VFAK-----------GATIGNTTRV---HLGKISEDRI---
-AISLYE-NGALIKSYNFDD--LLSKAKKLD-------CK--LIEDKNIFGKLSLDNNKI
FDLVGL---EVECS-SG-KE--GSFFDKLMKKG-----------HSEND-----------
----EGSDNQEES---------TPE-NSTNSTKNSN-SSKKVR-----------------
-----------------SPKVI---YVPVSKPSYPHIKPIGRVAK--QSLLDKLAYLKAQ
DELKIATDHIKNELEGQCYKLREFIETHHSELLQELSEQDLEETTTFVGDLIEWLDFESD
DST----LDELNSKVDEVNSKFSE-VRRYKEIATTDLSKEGLKKLYDDSSNLIMKIQTSM
LEFGTKIS----------------------------------------------EVREKY
EDAG-LDFDKANERIKQILTGKGED-KMLSFDKTL-----------KSY-KQVITEIAKV
LEYDDKDFSKVAKSQLYSYHEKLAKGVADMFADVISIESLHLDRMELFNQHFEQLLERKK
QQELRRKLREAQ---------KAAK---EEQKEQETKPEEVEIIEEED-EVVEEVP-KQT
TTDDSLEQNTNS------VDENSS------------------------TE-----NKKKP
DV-EHDEL
>XP_002418238_Candida_dubliniensis
------------------------------------------------------------
------------------------------------------------------------
------------------------------------------------------------
------------------------------------------------------------
------------------------------------------------------------
------------------------------------------------------------
------------------------------------------------------------
------------------------------------------------------------
------------------------------------------------------------
------------------------------------------------------------
------------------------------------------------------------
------------------------------------------------------------
------------------------------------------------------------
------------------------------------------------------------
------------------------------------------------------------
------------------------------------------------------------
------------------------------------------------------------
------------------------------------------------------------
------------------------------------------------------------
------------------------------------------------------------
------------------------------------------------------------
------------------------------------------------------------
------------------------------------------------------------
------------------------------------------------------------
------------------------------------------------------------
------------------------------------------------------------
------------------------------------------------------------
------------------------------------------------------------
------------------------------------------------------------
------------------MKG---YPFIFYILSV----VF---CAILGIDYGQQFTKAVL
LAPGVPFEIVLTDEGKRKDLSGLCIRK-----VS-D-NDLERVYGSQMGSL-ITRFPHNC
ILDLKQLL---GKSIDD--P-SVNQYLKSHF-VKLIADETR-------NGIKFDL--GFR
NST--------LEFSVEEILAMNLNEIKSRALNDL---EANP-HAAALVEDVAVSIPPFA
SQAVRQAYLDSLALANFSNVLGLVEEGTSVALNYITNKKLDKDSYDNVKHYYLIYDVGAG
YTTTTLFSFTP--KS-IGQSV-------LEIESIGYDEM-LGGKALTNSAYSLVLEKFLN
QF-----NLEE-SD--LTDKIAARLQDTAEKAKIILSANTDFQTTLESVY-EEKDFKLSI
TRQEFEDINADIMSHITDPLLKTV--AE----A---G-LKVDDIEYVILNGGSTRVPFIQ
KHIATLVG-ENKISKSVNTDESSALGTTAKALRLK---AGVSNGKDIILLEKSFSNFEV-
------GLNDQEETN-V--VFYK-----------GATIGNTTRV---HLGKISEDNI---
-GISLYE-NGALIKSYYFDD--LLSKTKKLD-------CK--SKEDKNIFGKFSLDNNKI
FDLIGL---EIECS-SG-KE--GSLFDKLMKKD-----------YSDNN-----------
----QASADQVDS---------NTD-NSTNSTINTN-ASKKVK-----------------
-----------------SPKVI---NVSLPKPSYPHIKPIGRITK--QSLLDKLAYLNAQ
DELKIATDHVKNELEGQCYKLREFVEGHHSELLQELSEQELDEVTTFIGDLIEWLDFESD
DST----LDELNSKVEEVNNKFSE-MKRYSEIATTDLSKKGLKKLYDDSSNLIMKIQTSM
LEFGTKIS----------------------------------------------EVRKKY
EDAG-LDFDKANERIIQKLTGKGED-KLLSFDKTL-----------KSY-KEVITEIAKV
LEYDDKDFSKIAKTQLYSYHEKLAKGVADMFGDIISIESLHLDRMELFDKHFEQLLERRK
QQEHRKKLREAQ---------KAAK---EEQKEQETNPEEVEIIEEDD-EDVEETP-DQT
RTEVSSEEIIDS------VGEDSS------------------------NK-----SEEKP
DV-EHDEL
>XP_002547043_Candida_tropicalis
------------------------------------------------------------
------------------------------------------------------------
------------------------------------------------------------
------------------------------------------------------------
------------------------------------------------------------
------------------------------------------------------------
------------------------------------------------------------
------------------------------------------------------------
------------------------------------------------------------
------------------------------------------------------------
------------------------------------------------------------
------------------------------------------------------------
------------------------------------------------------------
------------------------------------------------------------
------------------------------------------------------------
------------------------------------------------------------
------------------------------------------------------------
------------------------------------------------------------
------------------------------------------------------------
------------------------------------------------------------
------------------------------------------------------------
------------------------------------------------------------
------------------------------------------------------------
------------------------------------------------------------
------------------------------------------------------------
------------------------------------------------------------
------------------------------------------------------------
------------------------------------------------------------
------------------------------------------------------------
------------------MKF---LLFVSFVIAT----VS---AAILGIDYGQQLTKAVL
LAPGVPFEIVLTDEGKRKDLSGICLRK-----QS-K-NDLTRIYGSQMSSL-TTRFPSTC
ILDLKQLL---GKSIDD--P-SVVQFLNEHY-VKLIPDESR-------NGIKFDL--GFD
NST--------LEFTVEEILAMQLNNIKNRALSHL---EENP-RAAVLVEDVAINIPPFA
SQATRHAYLDALKLANFSNVLGLVEEGTSVALNYISNKKLDKNDYDNNKHYYLIYDAGAG
YTTATLFSFTP--RS-VGQSI-------LEIESIGADEN-FGGRTLTNSIYSLVLEKFLN
HF-----GLEE-SE--VTDKIGARLKDIAEKAKIILSVNNEFKTTLESIY-NDKDFKVQV
TRQEFEDVNADLMDHISKPILKAL--KE----A---G-LTVDDIESVVLNGGSTRVPFVQ
KHISSLVG-ENKISKSVNTDESAALGTTLRGLKWK---TNSVNSKDIALIEKNHHNFEI-
------GVNDNEEQI-V--VFAK-----------HSSVGNTTKV---NLGKLENDGL---
-TISLYE-DGQLFKSFTFDD--ISTRAKKLS-------CK--SKQDKEVIAKFGLDDNKM
FELLGI---ELACS-EGSEE--KSFFKKLLNKD-----------KEESEEEVIIDEESEE
VEAGEGSDDNKET---------NEDKKKTNSTESSSKASKKSK-----------------
-----------------SPKTV---FVPIPKATYPHIKPIGRIAK--KTLFDKLAYLNAE
DELKVAIDEIRNKLEASCYKLRDFVEENESTLLKEITSKDIDVINEYISELIEWLDFESD
DAG----IEVLQSKISEVDAKELE-LKRITEVASADLTQEGMRKLYEDSSKLIMSIQTSM
LQFGTKIS----------------------------------------------EMRTKY
AEAG-LDFEKENERIKQKLIGRGDD-KMLSFDKNL-----------KQY-KDVITAMGKI
LEYDAKEFAKLTRSDLYSYHEKLAEGVSDMLGDIISIETVHLERIEMFESQYKKLLERKK
QQEFRKKLREAQ---------KAAK---EEAKEEEEE-EEVEIFEEDDEEVVNEVPIESS
STTETIEESSESEPIEEEEGESTD------------------------GN-----EEDSE
EI-EHDEL
>XP_003866981_Candida_orthopsilosis
------------------------------------------------------------
------------------------------------------------------------
------------------------------------------------------------
------------------------------------------------------------
------------------------------------------------------------
------------------------------------------------------------
------------------------------------------------------------
------------------------------------------------------------
------------------------------------------------------------
------------------------------------------------------------
------------------------------------------------------------
------------------------------------------------------------
------------------------------------------------------------
------------------------------------------------------------
------------------------------------------------------------
------------------------------------------------------------
------------------------------------------------------------
------------------------------------------------------------
------------------------------------------------------------
------------------------------------------------------------
------------------------------------------------------------
------------------------------------------------------------
------------------------------------------------------------
------------------------------------------------------------
------------------------------------------------------------
------------------------------------------------------------
------------------------------------------------------------
------------------------------------------------------------
------------------------------------------------------------
------------------MRF---ILTLTCILSS----VL---SAIVGIDYGQQFTKAVL
LAPGIPFELVLTDEGKRKDLSGICIRK-----ES-N-GGLERAYGSQMGSL-VTRFPQNT
VLDLKQLI---GKSFAD--P-ATEKYLRTHFGINLVRDESRN------NAIKFDL--GLD
NST--------YQFSVEELLAMSLNEIKARALNDL---EENP-NAAALVEDVAISIPPFS
SQATRQAYLDSLYLANFSNVLGLVDEGTSVALNFAGNKKYEASEYNDVTEYHLVFDAGAG
YTTATLFSITP--QT-NGKLV-------LRMESVGEDLL-FGGKTLTESVYSIVLEKLLN
HF-----GLES-SD--LGEKIHARLYEVAEKAKIILSANTEYHTTLESIY-GEKDFKVSV
TRDEFEEINSDLMERVTKPIESAL--KK----S---D-LNVKDLKSVILNGGSTRVPFVQ
KHVSLFVG-EDKISKSVNTDESSALGTTQMGLKLK---TKTQSPKDIKLIDRSYHNFEV-
------STNGNEEQL-V--VFAE-----------GSEVGNITKV---NLGEVG-DSL---
-AISLFE-DGSLIKSYNFGD--ISIATQKLG-------CK--SGDNKEVIASFELNKSKM
FDLVKT---NIQCQ-PK-KS--GSFLKNLLKND-----------GEQDVLEVEI------
-------DDEEEK---------EGVFNSTSGDTNSTSSESKAK-----------------
-----------------TPKSLKSTNVSIPPAIYPHIRPIDKTEK--KKLFRKLAYLNRL
DDAKVELTAMKNQLEGHLYKLRDLIESNEDTLLKELSSKEISKFTEYVGEHIEWLDFESD
EAS----VDDLKKKIKDVGKRESE-VKSYLEMSSIDLSKDGMKKLYEDGSKLIMSIQSSM
LKFGEQIA----------------------------------------------EVRKKY
DDAG-LNFDRENDRIKLKLMGK-ED-KMLSFDKNL-----------QEY-RDVISKIGEL
LNFSDSKFNKISKKELYTFHESLAKGVAQMVIDLMELEKTHIDRIKLFDEQFDKLIERQQ
QKEYRRKLREAA---------KEAE---KKAANENKENDTVEF--------------ERS
SSIES--ESDSSEAINDDASETLD------------------------NKPPGEAGEDGA
DI-KHDEL
>XP_001528563_Lodderomyces_elongisporus
------------------------------------------------------------
------------------------------------------------------------
------------------------------------------------------------
------------------------------------------------------------
------------------------------------------------------------
------------------------------------------------------------
------------------------------------------------------------
------------------------------------------------------------
------------------------------------------------------------
------------------------------------------------------------
------------------------------------------------------------
------------------------------------------------------------
------------------------------------------------------------
------------------------------------------------------------
------------------------------------------------------------
------------------------------------------------------------
------------------------------------------------------------
------------------------------------------------------------
------------------------------------------------------------
------------------------------------------------------------
------------------------------------------------------------
------------------------------------------------------------
------------------------------------------------------------
------------------------------------------------------------
------------------------------------------------------------
------------------------------------------------------------
------------------------------------------------------------
------------------------------------------------------------
------------------------------------------------------------
------------MVNVRIVKL----LFGLWLAGS----TVL--AAIVGIDLGLQFTKSVL
LAPAVPFDVILTDEGSRKDPTKIQLFT-----DE----NLAQDYQNQLISL---------
------------------------------------------------------------
--------------------ALLVDEVKERAVKHLG-EKSSLSSASKSIIDVALNIPESS
SQIVRQAYLDALSLANISNVLGVVEGGSAVALNFASNKEFTNKD----KEYYMIYDAGAG
STKASLFSIRV--AA-NGETI-------VEMESASLNDN-IGGKVLTNAAYEIILQKALN
HF-----GIES-----LPEKTLTRLRQVAEKAKLILSANNEFSTVVESIY-GDEDFKVYI
TREEFEELNSDLMQQVTQPVLDAL--KE----G---G-LKVEDVKSVIFNGGSTRVPFIQ
KQITSLFG-DDKISKSVNTDESAALGTTQKGLQFK-----VDSTKGPQLIEKSFHNYEI-
------GVNDSEEQI-L--VFGK-----------NSTLGSIARI---EHDPV--EAL---
-SLNLYE-DGTLIKSFNFDQ--I---NDKLA-------CK---KDEKKLVTTFELDQNKL
FNLVEV---EVECR----KQN-KSFLGNLLKKKDKKVDEVEEEVGEEEEKEKEIGEEESK
DKNEDTNDIEEEQDDLADAASNATDKNKTESTKPLKSKARKSA-----------------
----------------RNKNT----KISIPKSTYPHVKPLDRATR--KEFAAEISRLHSL
EKARLEVELVRNELESQIYKLRELLDENEEQLLQELSESDKQVYFDYMDQAIEWFDFDSD
DSS----VDDLKQKIKEVESKQAE-VKKYVDMTKTDLSKEGMKRLYEDGTNLMMSIQSSM
LKLGEGVA----------------------------------------------EMRKKY
EEAG-FNFDKENDKAKIKSAGQ-ED-QMLNFDRNL-----------QEY-KEIITKVGQL
VDMSDKKFNKIEKTELYQFHDMLAKGVSEMVLDLVKIESSHMERMKLFDEQYDKLVLRQQ
QKEYRKKMREAA---------KEAERKKKQDEHEEKEQDEDDDDVEEIENDTIKIVSEKT
VDSGSNTISTSTDSSPETTSFTQE------------------------NE-----VEKED
EL-EHDEL
>XP_007374948_Spathaspora_passalidarum
------------------------------------------------------------
------------------------------------------------------------
------------------------------------------------------------
------------------------------------------------------------
------------------------------------------------------------
------------------------------------------------------------
------------------------------------------------------------
------------------------------------------------------------
------------------------------------------------------------
------------------------------------------------------------
------------------------------------------------------------
------------------------------------------------------------
------------------------------------------------------------
------------------------------------------------------------
------------------------------------------------------------
------------------------------------------------------------
------------------------------------------------------------
------------------------------------------------------------
------------------------------------------------------------
------------------------------------------------------------
------------------------------------------------------------
------------------------------------------------------------
------------------------------------------------------------
------------------------------------------------------------
------------------------------------------------------------
------------------------------------------------------------
------------------------------------------------------------
------------------------------------------------------------
------------------------------------------------------------
------------------MKF----LLLAYLVAS----IS---AAILGLDYGQQFSKAAI
LAPNIYFEIVLTDEGKRKDLSGICLRN-----AT---QGIERIYGSQMGSL-VTRFPQSC
ALDLKQLL---GKNISD--P-TAQQYIKTHPGVKLIGDSKRN------GSIKFDL--GLG
EKN---------QFSVEELLAMTLQEFKKRAIKLI---ESTPGQNSPVIDGIVVAIPPFA
SQATRQAYLDSLYIANIPNVLGLVDEGTSVALDYVT-KKLANDDTPKEKKYHLIYDVGAG
YTTATVFSLS---RN-DTALL-------VEMESFGYDPL-FGGRLLTESVYDIIVDKLLS
HF-----NIRS-SD--LTPKIQARLFEVAEKAKNVLSANMEYQTMIESIY-DDKDFKVHV
TREEFEEANEVRAEEISKPIEQAL--AA----T---N-LTVDNIQTVVLNGGSSRVPFIQ
KRIAEIIG-EAKISKSVNTDESSVLGTTFRGLDLK---TEGKGIKGYTLVEKNYHNYEA-
------KVDD-GELI-S--VFPR-----------GSKLGR-RKV---KLGEVG-NSS---
-VVELFE-DGNLIKTYKLKD--L--GSYKLK-------CT--EDQTKELVARFNIDNNKI
VTLDTA---SLVCRDPASQHK-DSFFDKLLHKK-----------KSTT------------
----EEDDDE------------IEIKTGNVTNTTATKPTKARK-----------------
----------------RSPQPI-----VVPEPEIAGVSSISRVSM--FESLKRIDSLNKQ
DKARAEFENAKNELEGQCYNLRSYIEDKEEVLLKEITDSKISEYNDFVGEVIEWLDFESD
DST----IDDILAKAKEIAGKHSE-IVDYVRLVTTDLSKSSLEKLYEDGSKFVMSIQSNM
MEFGQQIN----------------------------------------------ELRQKY
QEKA-FDFDKENDRLKNKFF-KSSD-RIMNFDKDM-----------ATY-REVITEFGNV
LN---SDIAKYSKNVLFELYDKLSKGVEQMKEDIKYLEDMNKERLEYLEDRFTKLVEREK
QRQYRSLLKEYS---------KSAE--EEAKTKTESGSSASE---------------ESS
STTESSQESGESSTSSQESSETT--------------------------------STSQP
DV-DHDEL
>XP_043051044_Scheffersomyces_spartinae
------------------------------------------------------------
------------------------------------------------------------
------------------------------------------------------------
------------------------------------------------------------
------------------------------------------------------------
------------------------------------------------------------
------------------------------------------------------------
------------------------------------------------------------
------------------------------------------------------------
------------------------------------------------------------
------------------------------------------------------------
------------------------------------------------------------
------------------------------------------------------------
------------------------------------------------------------
------------------------------------------------------------
------------------------------------------------------------
------------------------------------------------------------
------------------------------------------------------------
------------------------------------------------------------
------------------------------------------------------------
------------------------------------------------------------
------------------------------------------------------------
------------------------------------------------------------
------------------------------------------------------------
------------------------------------------------------------
------------------------------------------------------------
------------------------------------------------------------
------------------------------------------------------------
------------------------------------------------------------
---------------MRWFKL----FLVLSIVAI----VE---AAIMGIDYGQQYSKAVL
LAPNINFDIVLNNEGKRKDLSGMCIRA-----SSDGDGGLERVYGSSILSL-LTRFPQSC
VSDLKSLM---GKEFDS--Q-DVQQYIRNHF-VQLRSDSNRR------DSVLVDFIGSKK
NSS--------YHFTPEEVMAMELNQIKDRANQML-----NSLAKHSKLDDIIISIAPFA
SQETRQSYLDTLSLVGIKNVIGIVEDGTAVALNYVSNRKLADVDYDDIKRYSIVYDMGAG
STTATLFSITP--FKGNKTIQ-------VEIEALGFETS-ISGKALTDMVYDVLLGKFMD
HF-----KVDL-GD--ITPRISNRLRDSAEKTKTILSANSDYRVSLESIY-NDHDFHCSI
SRDEIEEIANDLMPLITKPILSAL--KDA---D---N-LPILSLEAVILNGGSTRVPFVQ
KHLSVLLGGDGKIAKTVNTDESCALGVTFAGYLSK---NPSAS---VKLVDKVFHNYQI-
------KVDNTEDET-L--VFPK-----------GSIVESKKDL---NLGILKSDAV---
--IDLYE-DDCFIKSYVFED--LVKKSSKLS-------CG--SKDEKVIIGTFSIDQNKI
FDLEEL---NVKCTKTEKEEKTNNFFKNLMKKK-----------DENEDVEEVEEEEDND
DIVAEEIDHNDSE---------TEQPEFNGTSTNSSSSLKKPT-----------------
----------------IKRAKMRTIFIAKPRPKQARINPFSRSEK--KEIESKLFQLDLK
DKERAQVESIKNEVEASCYALRSKLDDLEDVLLEIMDEEELEGHREYVSELLEWLDFESS
GTT----FKAVNKHLKEVTHRLGF-ITDAERVKEVDLSLEGIHTTLSKALEMVNLSKEKT
TDYEKNVT----------------------------------------------DFKTLY
TEGG-FDFETVENSFNHKH-------SCGEFFSKL-----------NSYLKAQMKKLQAL
QAKLENTAEELSKKKLFELHNEFTEIADGLEKTLTTATDLHNKRVKYFFQRYDKFVERKK
IKELRKLKEELL---------KSAS--------------------------------EAP
EKSSSDSEKSSSTS----------------------------------------------
DA-GHDEL
>XP_001382863_Scheffersomyces_stipitis
------------------------------------------------------------
------------------------------------------------------------
------------------------------------------------------------
------------------------------------------------------------
------------------------------------------------------------
------------------------------------------------------------
------------------------------------------------------------
------------------------------------------------------------
------------------------------------------------------------
------------------------------------------------------------
------------------------------------------------------------
------------------------------------------------------------
------------------------------------------------------------
------------------------------------------------------------
------------------------------------------------------------
------------------------------------------------------------
------------------------------------------------------------
------------------------------------------------------------
------------------------------------------------------------
------------------------------------------------------------
------------------------------------------------------------
------------------------------------------------------------
------------------------------------------------------------
------------------------------------------------------------
------------------------------------------------------------
------------------------------------------------------------
------------------------------------------------------------
------------------------------------------------------------
------------------------------------------------------------
------------------MKL---VLFCLCLVTT----ASYVAAAILGLDYGQQYTKAVL
LAPGINFEMVLTDEGKRKDLSGISLRA-----DK---NDIERVYGSQTGSL-CTRFPQSC
ILDIKPLL---GKSIDD--P-TAKAYLTTHHGVKFVADETRN------NAIKFDL--GFD
NQT--------YVFTVEEVLAMGLNEIKSRALDDL---EANP-AAATIAEDVVIAVPPYA
NQATRQAYLDALHLADFSNPLGLVDEGSTVAVNYLSNRKLEKADYNDAKEYHIVYDMGAG
STKATLFSFSA--FK-NGSLV-------LELEGIGYDEE-FGGKLLSNSIYAVILEKFLI
HF-----NLEE-AD--VTPKIAARIAETAEKAKIILSANSEYHASLESIY-DDRDFKTSI
TRGEFEEINSDLMGRITEPILSSL--KD----S---G-VTLDNVKSIILNGGSTRVPFIQ
KHLSTLVG-EDRISKSVNTDESCALGSALKGLKLK---TSFEKPGEIKVIEKNYNNYEY-
------SIN--DESI-V--VFAK-----------GSGINEKSRV---NLGKLN-DTV---
-AINLYE-NGFLFKSYNVED--LLSKAKKLS-------CN--SKETKEIVATFKLDNSKL
FDLNKL---EIECV-SHEDK--KGFLGNFLKKQ-----------VATE------------
----E----EEED--IVESV--DESNNSSSTNKTEKVVTKRAK-----------------
-----------------KPIT-----IVVPKATYPHIKPLNRTAK--ERLSAKLSYLNAR
DEQKIQMDQLRNVLEAKCYDLRNFVDDKETALLEEVSDDVISEHTKFVSETIEWLEFDSD
DAS----VKDIEDKIKDLSDRKSK-LEDIILMSETDLSISGIKKLYEDGSKIVMTIQSHM
LEFGSQIS----------------------------------------------EIRQKY
ENAS-FDFDKENNRIKLHLLSKGED-KMMSFDRNL-----------AEY-KKDVTTVGDL
IDLPEEEFNKIPRSELYEYQNKLAKGIIEMLADILSIETSHNERIKMFNTKYDQLLKRRE
IKELRKKLKEEQA------AAKEAKEVVEGDEEEEGG-----IIEEDDEE-------FSS
VPVETATPSSETEPEPEVE------------------------------------EKADG
DI-EHDEL
>XP_020064080_Suhomyces_tanzawaensis
------------------------------------------------------------
------------------------------------------------------------
------------------------------------------------------------
------------------------------------------------------------
------------------------------------------------------------
------------------------------------------------------------
------------------------------------------------------------
------------------------------------------------------------
------------------------------------------------------------
------------------------------------------------------------
------------------------------------------------------------
------------------------------------------------------------
------------------------------------------------------------
------------------------------------------------------------
------------------------------------------------------------
------------------------------------------------------------
------------------------------------------------------------
------------------------------------------------------------
------------------------------------------------------------
------------------------------------------------------------
------------------------------------------------------------
------------------------------------------------------------
------------------------------------------------------------
------------------------------------------------------------
------------------------------------------------------------
------------------------------------------------------------
------------------------------------------------------------
------------------------------------------------------------
------------------------------------------------------------
------------------MKL---PILLTSMVAA----SH---AAILGLDYGQQFTKAVL
LAPGISFEIVLTDEGKRKDLSGILIRG-----GK-HANDLERVYGSQTGSL-CTRFPQSC
VLDLKTLL---GKSILD--P-STRQYLAQHFGVTLIEDDTRA------GSVKFDL--GFA
NQS--------YAFTVEEVLAMNLNDIKTRALQTL---QSTS-HAIPLVEDVTISVPPFA
SPETRQSYLDALHLANFSNVLGLVDEGTAVALNYLTNRKFEASDYNDVAQRHLVFDMGAG
SATATLFSFTP--YK-NGSIV-------LELENVGYDES-FGGKLLTQSIYTIISEKFLA
KF-----NLKH-SD--LTPKAVARLVEASEKAKLILSANTEYHVSLESIH-DDKDFKTTV
SRDEFEEINSDLMERITKPILDAL--------N---G-LSVDELKSIVLNGGSTRVPFVQ
KHLIALVG-EDKIAKSVNADESCALGTTLRGLKLK---TKLSKPNDVIVIDKGFHNYEV-
------AVNGEDDPK-L--VFEK-----------GTLINEVSRV---NLGAIA-NNL---
-DIGLYE-DGKLFKTYAFED--LVKKTEKFS-------CK--SKDSKELFGYFTLDQNKM
FDLTRV---EVECV---KED--KSILGKILNKG-----------KSTE------------
----EATVNEDEDGEVIDTFGDDSANSTNSTETTTKKTTRAPP-----------------
-----------------KPKTA---HVPLPKASYPGVKPFLRTTK--EKLVGKLAYLNSR
DQQKAELESVRNNLESDCYQLRAYIEHYEDILSAEVED--LSEYESLVGEVIEWLEFESD
DAS----IEDIKEKIAMVGKKHKR-LARFVEIHSADISLKHIKNLQVEGSNFVNSLQEKL
LTYGGQVQ----------------------------------------------EIRGRY
EAEG-FDFDKENDRQRAALAAKGMD-KLDKFDKTL-----------EAY-KNDLTTVGKS
VGLSEEEYNSLSKDERYTFYELLTNGFANVLADLVSLEGGHIERLDALNEKFETLSARKK
QKELKDKLKKSK---------KEAK--VEEEPEAENGEDDDVVFEEDEPE-------QTS
--TETAEDSQQTASE---------------------------------------------
-I-EHDEL
>XP_020075308_Hyphopichia_burtonii
------------------------------------------------------------
------------------------------------------------------------
------------------------------------------------------------
------------------------------------------------------------
------------------------------------------------------------
------------------------------------------------------------
------------------------------------------------------------
------------------------------------------------------------
------------------------------------------------------------
------------------------------------------------------------
------------------------------------------------------------
------------------------------------------------------------
------------------------------------------------------------
------------------------------------------------------------
------------------------------------------------------------
------------------------------------------------------------
------------------------------------------------------------
------------------------------------------------------------
------------------------------------------------------------
------------------------------------------------------------
------------------------------------------------------------
------------------------------------------------------------
------------------------------------------------------------
------------------------------------------------------------
------------------------------------------------------------
------------------------------------------------------------
------------------------------------------------------------
------------------------------------------------------------
------------------------------------------------------------
------------------MKLQLVVLLILCVLSS----AF---GAILGVDYGQQFTKSVL
LAPGISFEIVLTDEGKRKDFSGISLRG-----SSPELAELERVYGSQIGSL-CTRFPQSC
ITGIKPLL---GKSIND--Q-VTLDYLSNHFGVKLLPDDSRS------NGIKFDL--GFV
NQS--------YQFVPEEIMAMNLNEIKQRALGDL---DANP-HAQSIVEDITVSVSPFA
THETKQSYLDAIKLANFSNPLGLVDEGTAVALNYLSNRKFDKSDFSNQKIYNLVYDAGAG
STTATLFSYNV--SF-TGKVT-------LEIESIGYDES-FGGQLLTQSIYNILYEKFLQ
QF-----NIKD-ADDVLPPKVASRLQETAERAKIILSVNADFQVSLENFY-DDKDFKTVV
TREEFEDINSDLMSRSTSPILTAL--RDCPSGP-----KSVKDLQSVILNGGSTRVPFIQ
KHLSQLLG-DDKISKTVNADESCALGTTLEGLKLK---TQLENQKEIKLIERSFHNYET-
------SIDNMDSQT-I--VFKS-----------GDVADNSTKVPLADMSD-KRDEL---
-SVNLYE-DGHLIKSYEFKD--LQKKIEKFT-------CSKNSDDIKEISGVFTLDHNKM
FDLTDL---YIECK-SSDKQS-GGFFKKLLSKD-----------GEDS------------
----QATEDEEA-----KET--DSPKNETSSNSTITKSNTKSK-----------------
-----------------QPKPL---RIPLVKPAYPHVKPLSRTTK--DRLFSKLAYLNAK
DEERIILDHVRNILEGQCYELRSHIEDNEEAILKEISENELEAYQQFVRDTIEWLDFDSD
NAS----LEELREKIRELNQNKKK-LDSFIEMNQTDLSLDGFKKLYEEGSKIVMQIQSHM
LEFGSEVS----------------------------------------------EIRQKY
EGEG-FAFDKENDRIKLQLLSKGDENKMMALDKNL-----------ASY-REDLTEIGDL
TG-KEKKFNKLSKFQLYEKYDALAQKIVQMLADVKSIEESHKARVGLFNAKFEKLLARKK
QKEYREKLKE-E---------KKAN--TKKD---EEEQEEADFIEDD-DI-------EEV
NSQTTQQQSSESSTEG---------------------------------------EKSTE
SP-VHDEL
>XP_015468569_Debaryomyces_fabryi
------------------------------------------------------------
------------------------------------------------------------
------------------------------------------------------------
------------------------------------------------------------
------------------------------------------------------------
------------------------------------------------------------
------------------------------------------------------------
------------------------------------------------------------
------------------------------------------------------------
------------------------------------------------------------
------------------------------------------------------------
------------------------------------------------------------
------------------------------------------------------------
------------------------------------------------------------
------------------------------------------------------------
------------------------------------------------------------
------------------------------------------------------------
------------------------------------------------------------
------------------------------------------------------------
------------------------------------------------------------
------------------------------------------------------------
------------------------------------------------------------
------------------------------------------------------------
------------------------------------------------------------
------------------------------------------------------------
------------------------------------------------------------
------------------------------------------------------------
------------------------------------------------------------
------------------------------------------------------------
------------------MKL---LLFFICLVAT----SS---AAILGIDYGQQFTKAVL
LAPGISFEIVLTDEGKRKDLSGISIRE-----ND---GGLERVFGSATGSL-CTRFPQSC
IMGLKPLL---GKSVKS--A-ETQLFLGRNFGVKLAGDDSRS------DAIKVDL--GLS
NDS--------YKFAIEEVLAMNLHELKARALNDL---EDNA-LAKPIVEDVVVSVAPFA
SHETKQAYLDGLKLGNFSNVLGLVDEGTAVALNYVSSKKFNKEDLTGEKEYHIIYDMGAG
STTATLFSFTP--FT-NGSIV-------LELESIGYDET-FGGQLFTQSVHTIILEKFLT
SF-----DLKD-STK-LPPKVLARILEAAEKAKIVLSINSDYHVSLENLY-DGKDFKTTV
TKDEFEEINSDLMDHITKPIKDAL--KS--TSP---E-KSIEDIKSVILNGGSMRIPFVQ
KHLATLLG-EKRISKSVNADESCALGTTLQGLKLK---TKLEKAKDIKVIEKSYHNFEI-
------KIDDNDDDK-L--VFAK-----------GCQINNSSRL---NLGS-HKKNM---
-NIGLYE-DGRLIKSYKFDD--FLKKVNDVS-------CS--SKDSKQIFGTFTLDHNKM
FDLSNL---EVECV-ASEEK--GGFFQKLLKKE-----------GDAS------------
----EGT-DEEI-----ANN--DGTIDTNATNSTQSSTSKSSK-----------------
----------------RKTKPV---SINIPKPIYPHIKPMSRTTK--ERTFNKLAYLNSK
DESRAELDQIKNNLESGCYELRAYIDDHQDELLKEMTEDEISNYSTFVRDTIEWFEFDSD
GSS----IDDFLNKSSEVASKKKD-LDSIVEMSKVDISLAGMKKLYEDGTTIAMQVQSYM
LESGTQIS----------------------------------------------EIRQKY
EKEN-FDFDKENDRIKFKLLREGGD-KIMTLDKDL-----------AKY-KDHLAKVGEL
TSLSESQFNKIPKREVYEKYEAATAKIVEMLADIILIQESHKSRIETFNDKFDKLLERKN
KKELRDKLKQ-E---------KGAE--KETDKEAVEEEEENGFIEEESDS-------EPI
ESET----KTKSTVNN---------------------------------------EAEST
EN-VHDEL
>XP_461719_Debaryomyces_hansenii
------------------------------------------------------------
------------------------------------------------------------
------------------------------------------------------------
------------------------------------------------------------
------------------------------------------------------------
------------------------------------------------------------
------------------------------------------------------------
------------------------------------------------------------
------------------------------------------------------------
------------------------------------------------------------
------------------------------------------------------------
------------------------------------------------------------
------------------------------------------------------------
------------------------------------------------------------
------------------------------------------------------------
------------------------------------------------------------
------------------------------------------------------------
------------------------------------------------------------
------------------------------------------------------------
------------------------------------------------------------
------------------------------------------------------------
------------------------------------------------------------
------------------------------------------------------------
------------------------------------------------------------
------------------------------------------------------------
------------------------------------------------------------
------------------------------------------------------------
------------------------------------------------------------
------------------------------------------------------------
------------------MKL---ILFFICLVAT----SS---AAILGIDYGQQFTKAVL
LAPGISFEIVLTDEGKRKDLSGISIRE-----ND---GGLERVFGSATGSL-CTRFPQSC
VMGLKPLL---GKSAKS--A-ETQQFLARNFGVKLIGDDSRA------DAIKLDL--GLS
NDS--------YKFAIEEALAMNLHELKGRALNDL---EDND-LAKPIVEDVVVSVAPFA
SHETKQAYLDGLKLGNFSNVLGLVDEGTAVALNYVSSKKFEKGDLTDEKEYHIIYDMGAG
STTATLFSFTP--FT-NGSIV-------LELESIGYDET-FGGQLFTQSVNTIILEKFLS
AF-----NLKD-STK-LPPKVLARILEAAEKAKIVLSINSDYHVSLENLY-EDKDFKTTV
TKDEFEEINSDLMDHITKPIKDAL--KS--SAP---E-KSIEDIKSVILNGGSMRIPFVQ
KHLATLLG-ENRISKSVNADESCALGTTLQGLRLK---TKLENFKDIKVIEKSYHNFEV-
------KIDDSDDDQ-L--VFPR-----------GCQINNSSRL---NFGN-PTKGI---
-NIGLYE-DGRLIKSYKFDD--LSKKASDVS-------CS--SKESKQIFGTFTLDHNKM
FDLSSL---EIECV-ASGEK--GGFFQKLLKKE-----------GDAS------------
----EDV-KEEA-----SND--DETTDNNATNTTQSDASKSTK-----------------
----------------RKSKPV---SISIPKPIYPHIKPMSRTTK--ERTFNKLAYLNSK
DESRAELDEIKNNLESKCYELRAFIDDHEDELLKEVTEDEISEYSSFVRDTIEWFEFESD
GSS----VEDFLKKSSEVASKKKA-LDSIVEMSKVDISLAGMKKLYEDGTTIAMQVQSYM
LESGTQIS----------------------------------------------EIRQKY
EKEN-FDFDKENDRIKLKLLREGGD-KIMTLDKDL-----------EKY-KEHLSKVGEL
TSLSESKFNKIPKREVYEIYEAATGKIVEMLADIILIQESQKTRLETFNDKFDKLLERKN
KKELRDKLKQ-E---------KEAE--KET----VEDEEENGFIEEESDS-------EPI
EPET----NSESTVIN---------------------------------------DAEST
EI-VHDEL
>XP_006683664_Yamadazyma_tenuis
------------------------------------------------------------
------------------------------------------------------------
------------------------------------------------------------
------------------------------------------------------------
------------------------------------------------------------
------------------------------------------------------------
------------------------------------------------------------
------------------------------------------------------------
------------------------------------------------------------
------------------------------------------------------------
------------------------------------------------------------
------------------------------------------------------------
------------------------------------------------------------
------------------------------------------------------------
------------------------------------------------------------
------------------------------------------------------------
------------------------------------------------------------
------------------------------------------------------------
------------------------------------------------------------
------------------------------------------------------------
------------------------------------------------------------
------------------------------------------------------------
------------------------------------------------------------
------------------------------------------------------------
------------------------------------------------------------
------------------------------------------------------------
------------------------------------------------------------
------------------------------------------------------------
------------------------------------------------------------
------------------MKF----FIAFYLLTL----SL---AAILGIDYGQQFTKAVM
LAPGVQFEILLTEEARRKDLSSISIRP-----EK-N-GEIERVYGSAAQSL-CTRFPHHC
IGGIKSLL---GKSFQD--R-DLSDYLSTHFGLKAIEDEDRT------NAIKFDL--GFA
NQS--------FAFSVEEVLAMTLKELKNRALKNL---DENP-VAKAIVDDVAISVPPYI
TQEQRQAYIDALEIAGYKNILGLVDEGTAVAINYASNQKYEQKDYDNKKKFHMIYDMGAG
STKATLFSITP--FS-NLTTK-------LELENIGFDVA-FGGQALTQSIYNILIEKLTS
SF-----GLDE-DFE-LPPRAAARLLEGAEKAKIILSANSDYHLSLESIL-DEKDFKAVI
TREEFEEINIDNMVRITKPIMDAL--HG----T---G-VSINELQSVILTGGSSRIPFVQ
KHLATLLG-EQRIAKTVNADESCALGTTIKAFREK---TSFSFNKDFVVEDKTYHNYEV-
------SVNG--EEF-S--VFEK-----------GTPADSTKRI---NLGELI-DDL---
-SIELFE-DGRYFKGYTVEN--VLDKTSSLT-------CNDDKAYKKQIFATFTLDSNKI
FSFTKL---EVECI-KEGKD---GFFKKFLNKE---------------------------
----EPVDFEEEAPEAEE----NESTNSTASVNATDSSSRKSR-----------------
----------------KVLRPV---SISIPRPQYPSLKPMSRPLK--QRVTSKFKYLDSR
DEYKIALDNTKNRLEAACYQLRNLIDEHEERISDELS---VDNFRELVSETIEWLEFDSD
DSP----LSEFEDKIRQIQIRHDE-IHAITKMSTTDLSLEGMTKLYEEGSSIMMKIQSKM
LEFGSSIS----------------------------------------------EIRQKY
DKEG-LDFDKENDRIKLQLLSKGED-KMMRLDRSL-----------GKY-KDLLTQLGET
VQLNEKYFNKIAKRELFDTYEAMTESIVQMLADLVMLDESHQERMQLFNTKFEKLVERKK
QKEFREKLKQ-----------EKAN--ADGEKQGEVPIQEDEDVEHEQT--------EQT
EQTEQETQQQDNNAENSF-------------------------------------EPVDE
EI-VHDEL
>XP_001485266_Meyerozyma_guilliermondii
------------------------------------------------------------
------------------------------------------------------------
------------------------------------------------------------
------------------------------------------------------------
------------------------------------------------------------
------------------------------------------------------------
------------------------------------------------------------
------------------------------------------------------------
------------------------------------------------------------
------------------------------------------------------------
------------------------------------------------------------
------------------------------------------------------------
------------------------------------------------------------
------------------------------------------------------------
------------------------------------------------------------
------------------------------------------------------------
------------------------------------------------------------
------------------------------------------------------------
------------------------------------------------------------
------------------------------------------------------------
------------------------------------------------------------
------------------------------------------------------------
------------------------------------------------------------
------------------------------------------------------------
------------------------------------------------------------
------------------------------------------------------------
------------------------------------------------------------
------------------------------------------------------------
------------------------------------------------------------
------------------MRL----VFLSIWLAC----AT---AAILGVDYGQQFTKSVL
LAPGISFEIVLTDEGKRKDLSGMSIRP-----SG---QDIERVFGSRMGSL-CTRFPQSC
AVGIKLLL---GKAIHD--P-EVSEFLSVHPGVKLIGDDSRN------GAIRFDF--GLT
NQS--------YQFSVEELFAMNMNEIKSRALSDL---DDAH-MAQSIVEDVAVSVSPFA
SPSTRQAYLDGLRLANFSNVLGLVDEGTAVALNYVSNRKFSPEEYNEKPEYHLVYDMGSG
STTATLFTVTP--LT-NGTIV-------LELIDAGYDDT-FGGELLTKSVYSMILLRFMA
AF-----DLNE-DED-LPPKVKARLLEASEKAKIVLTVNTEYQVSIESLY-NDRDFKTTI
TRDNFEEINNDLMERITKPILDTL--KN----S---K-VSASDVQSVILNGGSTRVPFVQ
HHLSVLLG-EDKLSKKVNADESCALGTTHRGLKLK---TQLEKARDVKVIERSFRSHEI-
------EVDNIKEEA-I---FER-----------GSVVGQTVKK---SMGPVENDKI---
-TISLKE-DEFLFKSYEVDG--LLKKVERLT-------CR--SKEIKELVAYFSLDTNKM
FELSGL---NFECV-PKKSS--GGLFNKLMKGS-----------GEAE------------
----E---DEEAEPIVEETE--DSTNSTSASNSTKSEISKT-------------------
-----------------KSRPV---SISLPKPSYPHIKPLSRTTK--ERAANKLKYLNSR
DEEKLHLTKVRNILESLCYEMRSFIDEHEETLIQELSDEEVANTRQYVADTIEWLDFDSD
DAS----LKDVQAKITELEGKKSE-LSEALEISTTDLSYEGIKKLYESSKDIMMRIQHYM
LEFGTEIS----------------------------------------------EIRKKY
EEAG-FDFDKENDKIKMKNLAKGDD-RMLTFDKVL-----------TEY-KEGVTNIGRL
ADMEADEFGKIAKRAVWEDYNNVAKGIVNMMGDVMLLETSHRERVDTLNSKLAKFLLRKK
QKDEREKKKQLE---------KEKK--TEEE---EEDNEDAEFIEEDEPV-------IST
EASSTPASTPTSTGTS---------------------------------------ETTSV
SL-EHDEL
>XP_018713924_Metschnikowia_bicuspidata
------------------------------------------------------------
------------------------------------------------------------
------------------------------------------------------------
------------------------------------------------------------
------------------------------------------------------------
------------------------------------------------------------
------------------------------------------------------------
------------------------------------------------------------
------------------------------------------------------------
------------------------------------------------------------
------------------------------------------------------------
------------------------------------------------------------
------------------------------------------------------------
------------------------------------------------------------
------------------------------------------------------------
------------------------------------------------------------
------------------------------------------------------------
------------------------------------------------------------
------------------------------------------------------------
------------------------------------------------------------
------------------------------------------------------------
------------------------------------------------------------
------------------------------------------------------------
------------------------------------------------------------
------------------------------------------------------------
------------------------------------------------------------
------------------------------------------------------------
------------------------------------------------------------
------------------------------------------------------------
------------------MKF---LSICYAWSAV----S----AAIVGIDFGHKYTKAMM
VAPGIRFEIIPTDGGNRKDLSAIYVEPKV---SKGELEDVERAYGSQIGSL-CSRSPESC
AANLKSLL---GKTTND--S-WVEAYLEQNPHFNIVPNNERQ------DAIAFEL--GRS
GES--------FTFSAEELAAMSLADLKERVIKAL---TQHP-QARAIAEDVAMSIPPFS
NQISRLAFRDALHLANFSSVLGLVDEGCAAALAYVSDKKLAPEEYDNNTVHQIIYDIGAG
SATATLFSFTP--FE-NRTIL-------LDVQSVGFDDS-LGGDLLTQHVYEILSKKFRE
KF-----KLDE-AFE-MPFRLAARLIESAEKAKTVLSANADSMVSLESFY-NDEDFKAMI
LRKEFEDATSKLIDRVNKPILDAL--RNSPS-G---P-KTISDIESVILNGGATRTPFIQ
KQLVNLLG-EGKISKVLNADEACAYGTTIRAYQLK---MITGSGTDVILKDRILNDFEI-
------SINGSDEKQ-L--VFPK-----------GSSAGNTSLV---NLGQITGDTI---
-LLGLHE-NGQLYGSYNVSR--IASRASDMT-------CF---AEDINLYAQFVIGEDKI
FTLDNL---YLNCKVTKKAE----------------------------------------
------------------------SEEVVIDEKNSTKLNSTYK-----------------
----------------RPTKST--ANVLVPAISFTSLRPYTVSEK--KAFLSKLNHLKEL
EKEKLIFKHAKNLLESACYNLQFYIEDHYEMFAQNLGEAELEQIQSNAGDMLEWVEYESD
SAT----VEEVEEKMRNVKASRKY-LEDTMRMLDADLSLSAMRDLLDEGNQLSLTVQDTL
LEFGSQAQ----------------------------------------------QMREKY
EADG-FEFDIENEKIMKKIHGIKLS-DQLELEKHF-----------LEF-KKALKELTQM
TSVSQSKYEKLEPRTKFETSELVHMLMIEMIKDGELLKKQHEQRLTYLLNRLEKLKERKK
QKELKAKLKEEKE------KEKAANVDEEVVEEVENAYNNTEYGFPELNN-------QTI
DSESSNVENENAEA-DHDDA-----------------------------------KNQER
TD-EHDEL
>XP_002615643_Clavispora_lusitaniae
------------------------------------------------------------
------------------------------------------------------------
------------------------------------------------------------
------------------------------------------------------------
------------------------------------------------------------
------------------------------------------------------------
------------------------------------------------------------
------------------------------------------------------------
------------------------------------------------------------
------------------------------------------------------------
------------------------------------------------------------
------------------------------------------------------------
------------------------------------------------------------
------------------------------------------------------------
------------------------------------------------------------
------------------------------------------------------------
------------------------------------------------------------
------------------------------------------------------------
------------------------------------------------------------
------------------------------------------------------------
------------------------------------------------------------
------------------------------------------------------------
------------------------------------------------------------
------------------------------------------------------------
------------------------------------------------------------
------------------------------------------------------------
------------------------------------------------------------
------------------------------------------------------------
------------------------------------------------------------
-------------------------------MSL----SW---VLTSGINSQRQLWQLQE
SHLRLSLPT----RARERTPSFYHSKPVM---KGKKVIDTERVYGSQVGSL-CTRFPEAC
ASNLKRLL---GKSVED--D-AVSEYVNHHFGVTLVADEARN------GSILLRL--GSG
NNV--------ADFPVEELSAMMLNHVKDRVLKTL---DSNP-DAQSKAEDVAISIEPFA
SQLSRLVLLDTLQLADYSSVLGLVDEGTAVAIAFASNHKLEDEEFDGKTVHYVVYDVGAG
STTATLFSYTP--YQ-NQTVH-------MDIESVGYDES-FGGEFLTTQVYQLIFEKFLK
EF-----NLDA-SIV-LPPKLASRLAETAEKAKTILSANTEYKVSLESFY-EDKDFKTII
TREEYENSVSSLLERSSKPILDAL--KNCPS-G---P-KTVSDIKAVILNGGASRTPFIQ
KQLVSLLGSENKIAKVVNTDEACAMGTAIQAYNLK---T-SSKLSPLVVNEKLIKDFGV-
------SI-GSSEKPAT--VFSK-----------GTLSGNSTMV---SLGPLEDNFQ---
--LSLHE-DGKPFVYYYLT-------------------------------GLF-------
------------------------------------------------------------
------------------------------------------------------------
------------------AKDP--------------------------------------
------------------------------------------------------------
------------------------------------------------------------
------IH----------------------------------------------EVQARE
ER-----FD---------------------------------------------------
----------------LEHSQSTKAKIFTLISF---------------------------
------------------------------------------------------------
------------------------------------------------------------
--------
>XP_025340345_Candida_haemuloni
------------------------------------------------------------
------------------------------------------------------------
------------------------------------------------------------
------------------------------------------------------------
------------------------------------------------------------
------------------------------------------------------------
------------------------------------------------------------
------------------------------------------------------------
------------------------------------------------------------
------------------------------------------------------------
------------------------------------------------------------
------------------------------------------------------------
------------------------------------------------------------
------------------------------------------------------------
------------------------------------------------------------
------------------------------------------------------------
------------------------------------------------------------
------------------------------------------------------------
------------------------------------------------------------
------------------------------------------------------------
------------------------------------------------------------
------------------------------------------------------------
------------------------------------------------------------
------------------------------------------------------------
------------------------------------------------------------
------------------------------------------------------------
------------------------------------------------------------
------------------------------------------------------------
------------------------------------------------------------
-----------------MKLI---ALVCLLWSSF----SL---AAIVGIDLGHQFTKAIM
VAPGLSFEIVVTDEGKRKDLNAISLRPHV---EKGDLLDADRVFGSKIGSL-CSRFPESC
AANIKALL---GKQIDD--H-TVKEYIERHHGVSLASDKSRN------NSVSLKL--GNS
NNQ--------FEFPVEELMAMTLNELKDRVLGEL---KNHP-QAKSIAEDVAISIAPYA
SQAVRNAYLDAVHLANYSTVLGLVDEGTAVARGYVASRKLHDEDVYGETVYHIIYDSGAG
STTATLFSYTP--FE-NHTVV-------LDIQSVGHDDS-FGGELLTQSVYDLLFQRYLE
EF-----KLPK-KHT-LPPRLASRLVEAAEKAKIILSANTEYKVSLENFP-DDKDFKTVI
TRDEFEEATAEIRKKIADPINEAL--KNSPS-G---P-KTVEDIKSVILNGGSTRVPFVQ
KELVSLLGSEEKLAKTVNADEACALGTTIRGYELK---MITSNPYNVEFTDRIFSDFDV-
------SVDGAAQES----LFPR-----------GSPASSAVTK---SLGPVSKKAK---
-SIGLLE-NGALYKTYSIEN--TQSKAKNLN-------CK---APEV--FGKFEIDQNKI
ISLAGL---TVECPEAEPES----------------------------------------
-----------------------------TEETSS-AANETTT-----------------
----------------KKAKTPAKVNLVVPEAKFTSLNPLSKAGH--KTSATRLAHLKQK
DYEKIQLAETKNLAESVCYELRSYVEDHNDDLRSEFGVDKLESIEATISEILEWLDYESD
SAT----LEQLKEKHEIVAGYKKE-AESVITMSTADLSLGALKKLHEEGIEISSMVQKYL
LEYGSQIR----------------------------------------------EVRSRF
EAAG-VEFDPVNDKIMKKLYGTGTS-EGTKLDAHY-----------KEF-KEALKVLSNT
LGLSTSAFNKRNKKEIFEESEHVKSLIMQMIEDVLPLQSNHEKRLEYLLTKLDNVKKQRE
QKEAK---KKAKE------AEKSATPDESSETE-------------AVEA-------DPV
EQADPVEPVEPVEPVEPVEA-----------------------------------DEAEE
KP-VHDEL
>XP_024715439_Candida_pseudohaemulonis
------------------------------------------------------------
------------------------------------------------------------
------------------------------------------------------------
------------------------------------------------------------
------------------------------------------------------------
------------------------------------------------------------
------------------------------------------------------------
------------------------------------------------------------
------------------------------------------------------------
------------------------------------------------------------
------------------------------------------------------------
------------------------------------------------------------
------------------------------------------------------------
------------------------------------------------------------
------------------------------------------------------------
------------------------------------------------------------
------------------------------------------------------------
------------------------------------------------------------
------------------------------------------------------------
------------------------------------------------------------
------------------------------------------------------------
------------------------------------------------------------
------------------------------------------------------------
------------------------------------------------------------
------------------------------------------------------------
------------------------------------------------------------
------------------------------------------------------------
------------------------------------------------------------
------------------------------------------------------------
-----------------------------------------------------------M
VAPGLSFEIVVTDEGKRKDLSAISLRPTV---EKGELLDADRVFGAKIGSL-CSRFPESC
AANIKALL---GKLIDD--S-TVQEYLNRHHGVSLTSDKLRN------NSVSMQL--GAD
ANK--------FEFPVEELMAMTLNELKERVLNEL---KNHR-QAKNIAEDVAISIAPYA
SQAVRRAYLDALHLANYSSVLGLVDEGTAVARSYIGSRKLNDEDVYGETVNHIIYDCGAG
STTATLFSYTY--YE-NQTMT-------LDIQSVGHDDS-FGGELLTQSIYELLFERYLK
EF-----KLPK-KHT-LSPKLASRLLEAAEKAKIILSANNEYKVTLENFP-DEKDFSTVI
TRDEFEAANAKIRKNIADPINEAL--KNSPT-G---P-KSIDDIKSVILNGGSTRVPFVQ
KELVNFLGSEDKIAKTVNADEACALGTTFRAYELK---MIASNPYNVILTDRIFSDFDV-
------SIDGA-QEP----LFPK-----------GSASGSTVKK---SLGPVNKKAK---
-KIGLYE-NGALFKTFSIEN--SVSKAKNLR-------CD---NPEV--FGTFKIDQNKI
VTLSAL---TVECNEPEVES----------------------------------------
-----------------------------TEEETSTAVNATAP-----------------
----------------KKTKTPPKVNLPIPDADYTSVNPLLKKHR--STSANRLAHLKQK
DFDKIRVSEVKNLAESACYELRAYLEEHGDQIRSELGIEKLEKLEGIISETLEWLDYESD
HAT----LDELQQKFQKITTHKAE-AEDTVNMLKSDLSIEALQKVHQEGVEISSLVQAYL
LEYGSQIN----------------------------------------------EVRSRY
EAVD-LDFDVENDKIMKKLYGSGTS-EGTKLDNHY-----------KEF-KVALRTLSNT
IGLSTSAFNKRNKKEVFQEAEAVRTLIVKMVEDILPLQLNHETRLEYLLTRLKTLTKQKE
QREAK---EKAK-------AEKSAQVDESAETE-------------EVEA-------DPV
EQADPVEPSEPVEA-NGPDD-----------------------------------NEQET
EE-VHDEL
>XP_025338991_Candida_duobushaemulonis
------------------------------------------------------------
------------------------------------------------------------
------------------------------------------------------------
------------------------------------------------------------
------------------------------------------------------------
------------------------------------------------------------
------------------------------------------------------------
------------------------------------------------------------
------------------------------------------------------------
------------------------------------------------------------
------------------------------------------------------------
------------------------------------------------------------
------------------------------------------------------------
------------------------------------------------------------
------------------------------------------------------------
------------------------------------------------------------
------------------------------------------------------------
------------------------------------------------------------
------------------------------------------------------------
------------------------------------------------------------
------------------------------------------------------------
------------------------------------------------------------
------------------------------------------------------------
------------------------------------------------------------
------------------------------------------------------------
------------------------------------------------------------
------------------------------------------------------------
------------------------------------------------------------
------------------------------------------------------------
-----------------------------------------------------------M
VAPGLSFEIVVTDEGKRKDLSAISLRPTV---EKGELLDADRVFGAKIGSL-CSRFPESC
AANIKALL---GKSIDD--S-TVQEYLKRHHGVSLTSDKSRN------NSVSMQL--GAD
ASK--------FEFPVEELMAMTLNELKDRVLNEL---ENHR-QAKNIAEDVAISIAPYA
SQAVRRAYLDALHLANYSSVLGLVDEGTAVARSYIGSRKLNDEDVYGETVNHIIYDCGAG
STTATLFSYTY--YE-NQTMT-------LDIQSVGHDDS-FGGELLTQSVYELLFERYLK
EF-----KLPK-KHT-LSPKLASRLLEAAEKAKVILSANNEYKVTLENFP-DEKDFSTVI
TRDEFEAANAEIRKNIADPINEAL--KNSPS-G---P-KSVDDIKSVILNGGSTRVPFVQ
KELVNFLGSEDKIAKTVNADEACALGTTFRAYELK---MINSNPYNVILTDRIFSDFDV-
------SIDGA-QEP----LFPR-----------GSASGSTVKK---SLGPVNKKAK---
-KIGLYE-NGALFKTFSIEN--SLSKAKNLK-------CD---SPEV--FGTFKIDQNKI
VTLSAL---TVECNEPEVES----------------------------------------
-----------------------------TEEETATAVNATAP-----------------
----------------KKTKTPPKVNLPIPDADYTSVNPLSKKHR--STSANRLAHLKQK
DFDKIRVSEVKNLAESACYELRAYLEEHGDQIRSELGIEKLEKIEGIITETLEWLDYESD
HAT----LDELQQKFQKISTHKAE-VEDTVNMLKSDLSLEALQKVHQEGVDISSSVQAYL
LEYGSQIN----------------------------------------------EVRSRY
EAAD-LDFDVENDKIMKKLYGSGTS-EGTKLDNHY-----------KEF-KEALRTLSNT
IGLSASAFNKRNKKEVFQEAEGVRSLIVKMVEDILPLQSNHETRLEYLLTRLKTLTKQKE
QREAK---EKAK-------AEKSAQVDESAETE-------------EVEA-------DPV
EQADPVEPSEPVEA-NGPDD-----------------------------------NEQET
EE-VHDEL
>XP_028890392_Candida_auris
------------------------------------------------------------
------------------------------------------------------------
------------------------------------------------------------
------------------------------------------------------------
------------------------------------------------------------
------------------------------------------------------------
------------------------------------------------------------
------------------------------------------------------------
------------------------------------------------------------
------------------------------------------------------------
------------------------------------------------------------
------------------------------------------------------------
------------------------------------------------------------
------------------------------------------------------------
------------------------------------------------------------
------------------------------------------------------------
------------------------------------------------------------
------------------------------------------------------------
------------------------------------------------------------
------------------------------------------------------------
------------------------------------------------------------
------------------------------------------------------------
------------------------------------------------------------
------------------------------------------------------------
------------------------------------------------------------
------------------------------------------------------------
------------------------------------------------------------
------------------------------------------------------------
------------------------------------------------------------
-----------------MKLI---AVLCLLWSSL----SL---AAIVGIDLGHQYTKAIM
VAPGLSFDIVATDEGKRKDLNAISLRPHV---EKGDLIDADRVFGSKIGSL-CSRFPESC
AANIKALL---GKSIDD--K-TVNEYLERHHGVNLAANKVRN------NSVSLKL--GDA
ASS--------FEFPVEELMAMTLNELKDRVISEL---KNHP-QAKAIAEDVAVSIAPYA
SQAVRNAYLDAVQLANYSTVLGLVDEGTAVARGYIASRKVADEDLNNQTVHHVIYDSGAG
STTATLFSYTL--FE-NHTIA-------LDIQSVGYDDS-FGGELLTKSVYDLLFTRYLE
EF-----KLPK-KHS-LSPKLASRLTEAAEKAKIILSANTEYKVHLENFP-DDRDFKTVI
TREEFENANADIKKRVADPIIEAL--KNSPS-G---P-KSVDDIKSVILNGGSTRVPFVQ
RALSDFLGTEDKLAKTVNADEACALGTTVRGYELK---MITSNPYNVLLTDRIFSDFEL-
------SVDGAPYEP----IFPR-----------GSPASSTVKK---SLGPVSKKTK---
-SVGLLE-NGKLFKTYSLEN--TLSKAKTLN-------CK---LPEV--FGVFEVDQNKI
FSLSSL---TVECSKVEEEE----------------------------------------
----------------------TTTSEDPTEETSSRGANATTP-----------------
----------------KKSKSPVKVSLIVPDAKFSTLHPLSKNER--RTSADRLAQLKKK
DHEKVKFAETKNLAESVCYDLRSYLEDHHDDLRSELGIDRVEKFETIIGETLEWLDYESD
QAT----VEQLKEKYEEVSEYKKE-AENAVNMLTADLSLETIKKLHEEGKEISTMVETYL
LEYESQLK----------------------------------------------EVRSRY
EKAG-FDFDVEDDKIVKKLYGSGTS-EGTKLDAHY-----------KEF-KEALKALSNT
LGLSKSAFNKKNKKELFDEVEKVKGLIMKMIEDVLPLQSNHEKRLEYLLSKLDTKTKQKE
QKEAK---KKAKE------AEASKKAAETTESE-------------T-----------SV
TEASSETATTDVES-QQVDS-----------------------------------SEA-T
KE-VHDEL
>NP_012850_Saccharomyces_cerevisiae
------------------------------------------------------------
------------------------------------------------------------
------------------------------------------------------------
------------------------------------------------------------
------------------------------------------------------------
------------------------------------------------------------
------------------------------------------------------------
------------------------------------------------------------
------------------------------------------------------------
------------------------------------------------------------
------------------------------------------------------------
------------------------------------------------------------
------------------------------------------------------------
------------------------------------------------------------
------------------------------------------------------------
------------------------------------------------------------
------------------------------------------------------------
------------------------------------------------------------
------------------------------------------------------------
------------------------------------------------------------
------------------------------------------------------------
------------------------------------------------------------
------------------------------------------------------------
------------------------------------------------------------
------------------------------------------------------------
------------------------------------------------------------
------------------------------------------------------------
------------------------------------------------------------
------------------------------------------------------------
---------MR--------NVLRLLFLTAFV-------AIGSLAAVLGVDYGQQNIKAIV
VSPQAPLELVLTPEAKRKEISGLSIKRLP-GYGKDDPNGIERIYGSAVGSL-ATRFPQNT
LLHLKPLL---GKSLED--ETTVTLYSKQHPGLEMVSTN--R------STIAFLV-----
-DN--------VEYPLEELVAMNVQEIANRANSLLK-DRDARTE--DFVNKMSFTIPDFF
DQHQRKALLDASSITTGIEETYLVSEGMSVAVNFVL--K-QRQFPPGEQQHYIVYDMGSG
SIKASMFSILQP-EDTTQPVT-------IEFEGYGYNPH-LGGAKFTMDIGSLIENKFLE
THP----AIRT-DELHANPKALAKINQAAEKAKLILSANSEASINIESLI-NDIDFRTSI
TRQEFEEFIADSLLDIVKPINDAV--TKQFGGY---G-TNLPEINGVILAGGSSRIPIVQ
DQLIKLVS-EEKVLRNVNADESAVNGVVMRGIKLS---NSFKT-KPLNVVDRSVNTYSF-
------KLSNESELY-D--VFTR-----------GSAYPNKTSILTNTT-DSIPNNF---
-TIDLFE-NGKLFETITVNSGAIKNSYSSDK-------CS---SGVAY-NITFDLSSDRL
FSIQEV---NCICQS---------------------------------------------
----ENDIGNSKQIK---------------------------------------------
---------------------NKGSRLAF-TSEDVEIKRLSPSER--SRLHEHIKLLDKQ
DKERFQFQENLNVLESNLYDARNLLMD-DEVMQNG-PKSQVEELSEMVKVYLDWLEDASF
DTD----PEDIVSRIREIGILKKK-IELYMDSAKEPLNSQQFKGMLEEGHKLLQAIETHK
NTVEEFLS----------------------------------------------QFETEF
ADTI-DNVREEFKKIKQPAYVSK---ALSTWEETL-----------TSF-KNSISEIEKF
LA--KNLFGEDLREHLFEIKLQFDMYRTKLEEKLRLIKSGDESRLNEIKKLHLRNFRLQK
RKEEKL--KRKLE------QEKSRNNNET-------------------------------
--------ESTVINSADDKTTIVN------------------------DKTTESNPSSEE
DI-LHDEL
>XP_018220967_Saccharomyces_eubayanus
------------------------------------------------------------
------------------------------------------------------------
------------------------------------------------------------
------------------------------------------------------------
------------------------------------------------------------
------------------------------------------------------------
------------------------------------------------------------
------------------------------------------------------------
------------------------------------------------------------
------------------------------------------------------------
------------------------------------------------------------
------------------------------------------------------------
------------------------------------------------------------
------------------------------------------------------------
------------------------------------------------------------
------------------------------------------------------------
------------------------------------------------------------
------------------------------------------------------------
------------------------------------------------------------
------------------------------------------------------------
------------------------------------------------------------
------------------------------------------------------------
------------------------------------------------------------
------------------------------------------------------------
------------------------------------------------------------
------------------------------------------------------------
------------------------------------------------------------
------------------------------------------------------------
------------------------------------------------------------
---------MR--------GVLKLLLFATFI-------ITGSLAAVLGIDYGQQNIKAIV
VSPQAPVELVLTPEAKRKEISGLSIKRLP-GFKKNDPNAVERVYGSAVGSL-ATRFPQNT
LLHLKPLL---GKSLED--ESSVTLYLKEHPGLDMVPTN--R------STIAFAV-----
-DG--------VEYPLEELVAMNVXEIINRADSLLK-DRDPRTE--DFVDKVSITVPDFF
GQYQRNALLDVSSIATGIKETYLVSEGMSIAVNFVL--K-QRHFPPGELQHYIVYDMGSG
STKASMFSILQP-EDINEPIT-------IEFEGYGYNPH-LGGAKFTMDIGSLIENKFLE
NHP----TIRT-DELHANPKALAKINQAADKAKLILSANSEASINIESLI-SDIDFHTSV
TRQEFEEFIEDSLLEIVKPVNDAL--AEQFGNY---K-TNLSDVNGVILAGGSTRIPIVQ
EQLVKFVS-EEKILRNVNADESAVNGVIMRGIKLS---DSFKT-KPLNVIDRSVNTYSY-
------KLSSESDLH-D--VFIK-----------GSVYPNNTFALTNSS-DSIPESF---
-TIDLFE-NEKLFETYKVNSAVVKNSYASEK-------CP---AGVAY-NITFGLSSDRL
FSVQEV---SCICLN---------------------------------------------
----ENDVDESKQTR---------------------------------------------
---------------------NRNTRLNI-ASKETEIQRLSTPEL--LNLHNHVKLLDKQ
DNKRFQLQENLNILESDLYDARNLLMD-DEIVQNG-PKSQVEKLSEMVRVYLDWLEDASF
DTD----PQDIISRIREIGILKKK-IELYLEYSKEPLNSEQFKGMLEEGNELLQAVEKHK
NTVEGFLS----------------------------------------------EFETAY
IDTI-ENVREEFKKTKYPAYISK---ALSTWEEAL-----------TSF-KGSITEIEAL
LA--KNLFGEDLRERLFEIKLRFDTYRASLEEKLHFIKSGDESRLNEIKKLHLRKFRSQK
RKEEKL--KRKLE------QEKSERNNQT-------------------------------
--------EPVINNSTNKEDTPVN------------------------DKTTESNPSFKN
DI-LHDEL
>XP_033767552_Saccharomyces_paradoxus
------------------------------------------------------------
------------------------------------------------------------
------------------------------------------------------------
------------------------------------------------------------
------------------------------------------------------------
------------------------------------------------------------
------------------------------------------------------------
------------------------------------------------------------
------------------------------------------------------------
------------------------------------------------------------
------------------------------------------------------------
------------------------------------------------------------
------------------------------------------------------------
------------------------------------------------------------
------------------------------------------------------------
------------------------------------------------------------
------------------------------------------------------------
------------------------------------------------------------
------------------------------------------------------------
------------------------------------------------------------
------------------------------------------------------------
------------------------------------------------------------
------------------------------------------------------------
------------------------------------------------------------
------------------------------------------------------------
------------------------------------------------------------
------------------------------------------------------------
------------------------------------------------------------
------------------------------------------------------------
---------MR--------NILRLLFFTAFI-------AIGSLAAVLGVDYGQQNIKAIV
VSPQAPLELVLTPEAKRKEISGLSIKRLP-GYGKNDPNGIERIYGSAVGSL-ATRFPQNT
LLHLKPLL---GKSLED--ETTVTLYSKQHPGLKMVSTN--R------STIAFMV-----
-DN--------VEYPLEELVAMNIQEIASRADSLLK-DRDARTE--DFVDKISLTIPDFF
DQHQRKALLDASSITAGIKETYLVSEGMSVAVNFVL--K-QRQFPPGELQHYIVYDMGSG
STKASMFSILQP-EDITQPVT-------IEFEGYGYNPH-LGGAKFTMDIGSLIENKFLE
TQP----TIRT-DELHANPKALAKINQAAEKAKLILSANSEATINIESLI-NDIDFRTSI
TRQEFEDFIADSLLEIVKPINDAL--TKQFGGN---K-TNLPEINGVILAGGSSRIPIVQ
DQLIKLVS-EEKVLKNVNADESAVNGVIMRGIKLS---NSFKT-KPLNVVDRSINTYAF-
------KLSNESEMY-D--VFTR-----------GSAYPNRTSILTNAT-DSIPRDF---
-TIDLFE-NDKLFETITVDPGAVKSSYSSDK-------CS---SGVAY-NITLDLSSDRL
FSVQEV---SCVCQS---------------------------------------------
----ENEAGSSKQTK---------------------------------------------
---------------------NKGSRLAF-SSEDVEIKRLSPSER--FRLHEHINLLDKQ
DKERFQFQENLNVLESNLYDARNLLMD-DEVMQNG-PKSQVEELSEMVKVYLDWLEDASF
NTD----PEDIVSRIREIGILKKK-IELYMNSSKEPLNSQQFKGMLEEGRRLLQSIETHK
KTVEEFLS----------------------------------------------QFEAEF
ADTI-DNVREEFQKTKQPAYVSK---ALSTWEETL-----------TSF-KSAISEVEKL
LA--KNLFGEDLREQLFEIKLKFDMYRTKLEEKLRLIKSGDESRLNEIKKLHLRKFRLQK
RKEEKL--KRKLE------QEQNRGKNET-------------------------------
--------ESIVNNSADDRTTLLN------------------------DKTTESNLSSKE
EI-LHDEL
>XP_003677981_Naumovozyma_castellii
------------------------------------------------------------
------------------------------------------------------------
------------------------------------------------------------
------------------------------------------------------------
------------------------------------------------------------
------------------------------------------------------------
------------------------------------------------------------
------------------------------------------------------------
------------------------------------------------------------
------------------------------------------------------------
------------------------------------------------------------
------------------------------------------------------------
------------------------------------------------------------
------------------------------------------------------------
------------------------------------------------------------
------------------------------------------------------------
------------------------------------------------------------
------------------------------------------------------------
------------------------------------------------------------
------------------------------------------------------------
------------------------------------------------------------
------------------------------------------------------------
------------------------------------------------------------
------------------------------------------------------------
------------------------------------------------------------
------------------------------------------------------------
------------------------------------------------------------
------------------------------------------------------------
------------------------------------------------------------
---------MKPFYSRTRLSPVSLVVLLLSF-------VTAVTAAVIGIDYGQQHIKAMV
VSPQAPLEIVLTPEAKRKDISGLTIKKLP------DGG-IERVYGAAVGSL-ATRFPKDT
LLHLKPLL---GKSLDD--EDVVLTYLKEHPGLNITTTE--R------NTLAFNI-----
-EG--------TEYPIEEVIAMNLQEIVCRGNGMLN-EKDARTV--DYVDKMAITVPDFF
DQHQRKALENVGDLVSGVQGTVLVNGGISIAIDYAL--K-QRDLEFDVPQYNIIYDMGSG
STEASLFSFVRS-SNESEPLK-------IELGGYGYTAK-IGGSSFNMAVASLIENKFLS
KHP----KIRT-DELHANAKAIAKINQIAEKTKLILSANNDASVTIESLI-DDIDFKTSV
SRQELEDYMQDHVTQFIEPIQEAL--DEQFWEDGS-H-IDLKDVASIILHGGSTRVPLVQ
QELIKFLG-EVKIAKNINADEASVNGAVLRGIKLF---DAFKT-KPLNIIERSISNYGI-
------KISSDGDRK-T--IFSK-----------GDVYPQIKTIEFNST--TVEQPF---
-SIDLYE-NDLLFGNASIATESIEKQYTSKK-------CQ---FGVVY-NATFSLSVNRV
FALDKI---EAVCVK---------------------------------------------
----QLG--DEEEAE-GLMGKLFGSK-KNGTKQGSDDKPKVLK-----------------
----------------NY---NPTTNLPI-TYQDVGITHLNGTEK--YQIRKFIRDLEEK
DQQRFDLQESKNLLESSLYSARNFLDE-DEVISNG-PKAQVEKLVALVSKYLEWLEEDSD
HAV----KTAVEEMTREIDDLKNK-IEMYLKTSKEPLDEEQFEELMEKASSIYNATLIQY
KTVEENLK----------------------------------------------NLEAII
PPEM-FDVREAYVNVTLPTSMSR---ASSEWNKTF-----------TKF-NETVQLISDL
LD--SDSFEDIEREELYELKLAFDAVYENIGKQIVTLYTSNQYRYNEVNALYQRKLRAQR
RKEAKA--KSSLE------KAKSLNATST-QSLSEPVISEATTLNST-TSRTSQTNSTTS
ASTVTTTTQSNRSSASSSESATSSKGKKSRKQKLKQKQKQKKRTRSSKNKSSMNKSSSTS
AP-SHDEL
>XP_003668946_Naumovozyma_dairenensis
------------------------------------------------------------
------------------------------------------------------------
------------------------------------------------------------
------------------------------------------------------------
------------------------------------------------------------
------------------------------------------------------------
------------------------------------------------------------
------------------------------------------------------------
------------------------------------------------------------
------------------------------------------------------------
------------------------------------------------------------
------------------------------------------------------------
------------------------------------------------------------
------------------------------------------------------------
------------------------------------------------------------
------------------------------------------------------------
------------------------------------------------------------
------------------------------------------------------------
------------------------------------------------------------
------------------------------------------------------------
------------------------------------------------------------
------------------------------------------------------------
------------------------------------------------------------
------------------------------------------------------------
------------------------------------------------------------
------------------------------------------------------------
------------------------------------------------------------
------------------------------------------------------------
------------------------------------------------------------
---------MK-LLSR-QCSLLSITLMLVTL-------VTTISAAVIGIDYGQQNIKAMV
ISPQAPLEIVLTPEAKRKDISGLAIKKLP------D-G-IERIYGSAVGSL-ATRFPQNT
LLNLKPLL---GKSIAN--EPTVLNYLKEHPGVNITATSTGR------NSLSFVV-----
-DG--------VEYPLEEIVAMNLEEIVDRANVLLK-EKDARTN--DNVDMMAITVPGYF
YQAQRNALLDVSSLVSGISKTSLINDGLSIAINFAI--K-KRDFELDKAEYYIVYDMGSG
STKATLVSILKS-SNESEPLR-------IELGGYGYRSH-LGGSTFTLEVATLIENNFLA
QHP----KIRT-ETLHANPKAIAKINQAAEKAKLILSANTEAFVSIESLI-DDIDFKTTV
TRQELEDISEDHLAEIIEPIQEAL--DNQLWDN---N-VTMKNLSGVILHGGSTRVPLVQ
RQLIDFVG-EDNILRNVNADESAVNGVVLRGVQQF---DAFKT-RPLDIIERSISDYSI-
------KVSSSSSQA-TNKIFPK-----------GSIFPATITMELHSINDTTMAPF---
-SIDLYE-NGKILSNVTVDVSNAEDSFSNNK-------CK---HGVSY-NGTFSLSSDRV
FKLEKV---EAICLN---------------------------------------------
----SLSKTDEEETDGGIMNKLFKHKPKNETAAETTKKPK--------------------
-----------------Y---NKTIKLIT-TSTDINVKPLSPSEK--YNIIRNIKDLGEF
DRQRFQLQESKNLLESSLYSARNFLEE-DDVIKNG-PKAQVDKLSQLVSGTLEWLEEDSD
HAT----KKQIDKKLGEINSLKDR-VELYIKTSKEPLDSNQFSDILDKAALVYKDVSDQQ
KMLELNLK----------------------------------------------ALEKKI
SSSL-LNVTDEFYKIRLPISMNR---TLANIETLF-----------SKF-NKTVAAIEDL
VD--LDSFEEMGREQLYELKLKFDNVHPKIQEKLAALRTSYEYRFNELNSLHQRKLRAQK
RKEEKA--KRQLE------K-KLANATETIQGES------SSTLTSTETAKVTKESTTTI
LSTDMTSKTTTVKSSSDSSSSSSSLSPSPASPNLSYKTKRKPGKKANGKKSRSSKSSSSS
TI-MHDEL
>XP_003956534_Kazachstania_africana
------------------------------------------------------------
------------------------------------------------------------
------------------------------------------------------------
------------------------------------------------------------
------------------------------------------------------------
------------------------------------------------------------
------------------------------------------------------------
------------------------------------------------------------
------------------------------------------------------------
------------------------------------------------------------
------------------------------------------------------------
------------------------------------------------------------
------------------------------------------------------------
------------------------------------------------------------
------------------------------------------------------------
------------------------------------------------------------
------------------------------------------------------------
------------------------------------------------------------
------------------------------------------------------------
------------------------------------------------------------
------------------------------------------------------------
------------------------------------------------------------
------------------------------------------------------------
------------------------------------------------------------
------------------------------------------------------------
------------------------------------------------------------
------------------------------------------------------------
------------------------------------------------------------
------------------------------------------------------------
---------MS-SFTR-RIKIISVILLCIS----------SVFAAVLGIDYGQQNIKAMV
VSPQAPLEMVLTPESKRKDISGLAIKSLG------DNGDIERFYGSAVGSI-STRFPQYS
LLHLRPLL---GKTIDD--TEVIDLYLKEHPGVNITKTS--R------NSLAIDV-----
-DG--------VEYPIEELVAMNIQELASRANALLK-EKDSKTR--DFVEQFTISIPEYY
NQNQRNALLDVGTLLENSEGTFLINDGISVAINYAL--N-IRDFEPGLSHYYVIYDMGSG
STKATLIRIEQP-LNETKPLQ-------IEVGGYGYDSN-LGGTIITLEVADMIEDTLLE
KYP----KINR-KDLQSDLRAKAKIIQAAEKAKLVLTVNAESSVSIESVI-ADLDFRSVV
TKEELEKRLSRFSSNIVNPLNQAL--DDQFWDE---D-ITISQLNGILLTGGSTRVPYVQ
QTLLDIVD-EDKLLKSVNADESTVNGVTVRGIKLF---EAFKT-KPLNVTERSFYAYSV-
------SVDGSSDRE-C--VFNA-----------GDVFPATSSMFVPVE--DNEDGL---
-SLALYE-NDEIINELAIDEL---KTFDAKD-------CP---YGFAY-NVTFQLTPMRT
FIVDSV---QGLCLQ---------------------------------------------
---------IEKEMEGA------SEVVTNNTKLNTIAYPS--------------------
-----------------YSESNPT------------ITALTSKER--LVYANRLKELNLQ
DKKRFQLQEAKNLLEGTLYDTRNFITE-EEVVTNG-PATQLSTLSNLVEKYLEWLEDEAD
DAS----KSDINKRRKEIISLRDK-IEVYLSAVGEPLDMEQFEGLLKNATVLSEKYVKEN
DTLEDAFA----------------------------------------------QLEEKI
PSTI-LDVRKEYENIQLPSSMSK---TIADWEGTL-----------NML-NDAIASIQKL
VG--SSSFEKLDREELYEMKRGFESIIQIAEEKLTARMSAHEYRVREVNSLHQKKLRAQR
RKAEKE--KKSLE------EAGKKSST----GES---ISEMDGVHMT-------------
-------------SSSSSESITSSI-------------------------------TTET
GI-LHDEL
>XP_022465703_Kazachstania_naganishii
------------------------------------------------------------
------------------------------------------------------------
------------------------------------------------------------
------------------------------------------------------------
------------------------------------------------------------
------------------------------------------------------------
------------------------------------------------------------
------------------------------------------------------------
------------------------------------------------------------
------------------------------------------------------------
------------------------------------------------------------
------------------------------------------------------------
------------------------------------------------------------
------------------------------------------------------------
------------------------------------------------------------
------------------------------------------------------------
------------------------------------------------------------
------------------------------------------------------------
------------------------------------------------------------
------------------------------------------------------------
------------------------------------------------------------
------------------------------------------------------------
------------------------------------------------------------
------------------------------------------------------------
------------------------------------------------------------
------------------------------------------------------------
------------------------------------------------------------
------------------------------------------------------------
------------------------------------------------------------
--------------MLPIGRVSALSVFLLSLLG-----ATTVFAAFLGIDFGTQNVKAMA
LAPNVPLEMVLSPEAKRKDVSGLGIRNLPRAAGGKKAQEVERFYGSSVGSL-VTRFPQNM
ALHLKPLL---GMTMND--TDVVEKYLSEHPGVNLTSTK--R------SNIAFVI-----
-DG--------IEYPVEELVGMNLNEILHRCDAMLD-DRNTVAN--EHVELFSLSVPEFY
TQRQRMSLIDAASFIERAKGAYLVNDGLAVAMDFVL--R-NPSLEKDKTHHFIVYDMGSG
STRATLVSAVVP-SNSSIPTK-------IEFEGYGYTTE-VAGSHLTNIIADLIVDKFLE
KNS----KIKR-DTLMSNAKSIAKINQVAEKMKLVLSANTDASGSIESLI-NDLDFKVEI
SREEFERSMSSLNKLITHPLEEAV--SFQFGNSSN-R-VQLKDVDGVILTGGSTRVPFVQ
QALLDVLR-ADQIMKKVNADESTVNGITLRGVQMA---NIFKM-KPLDIVDRSIFSYTI-
------QFTNETGVF-TETLFDV-----------GATYPQEKKLILSAT--TAAEKF---
-NVKLFE-NDKPLQTLDVE---MVPGYTKSS-------CP---KGVSY-DMNFKLNEIRC
LELTDI---QVTCLEDDQTP----------------------------------------
----IVTSKGNASAS----------NSTATEKKKASKK----------------------
---------------------NKRFSPAY-ELIDPVIAKLSYGER--IDYMKHLNKLDRN
DKRRFELQEAKNLLESSLYEARSVITD-EDVAANG-PPSELKKLNELVPKYLEWLENDSD
NAK----KSEFEEKKLKIDASKNK-VLNYMAVAGDPLGDAEFQQFLDFSKQVLEFVDNAR
NRSTASLI----------------------------------------------AYQQEL
NETK-FNFTKAYDDVKVPPYLLT---PFEKWSEDV-----------VFL-NQTQRGVEHQ
LK--DKTFAGLDREARYELKAGLSRLLDSVGK-FDVVENVVQYRLQECKAAYERKLKVEK
KRAMRQLQKSLKS------KADEKSATAS-------------------------------
-------------NSTIELTTSAT------------------------TKSPLSSPSTST
TIDLHDEL
>XP_446244_Candida_glabrata
------------------------------------------------------------
------------------------------------------------------------
------------------------------------------------------------
------------------------------------------------------------
------------------------------------------------------------
------------------------------------------------------------
------------------------------------------------------------
------------------------------------------------------------
------------------------------------------------------------
------------------------------------------------------------
------------------------------------------------------------
------------------------------------------------------------
------------------------------------------------------------
------------------------------------------------------------
------------------------------------------------------------
------------------------------------------------------------
------------------------------------------------------------
------------------------------------------------------------
------------------------------------------------------------
------------------------------------------------------------
------------------------------------------------------------
------------------------------------------------------------
------------------------------------------------------------
------------------------------------------------------------
------------------------------------------------------------
------------------------------------------------------------
------------------------------------------------------------
------------------------------------------------------------
------------------------------------------------------------
---------------------MKLSILFLF--------AIAVQAAFLGIDYGQQSIKAMV
VSPKAMMEIVLTPEAKRKDTSGICIRNVN--------GVLERHYGNSIGSL-VTRFPQNT
AMHLRSLL---GKSMND--KDTIESYLRENPGANLTSTT--R------NTIAITI-----
-DG--------VEYPVEQLVAMNLQEIIDRANQHIK-ETDTTGI--DFVEQVGIAIPEQF
NQAQRQALLDALALTSVKDEAVLVSDGLSVAIDYAL--K-RPDLEINVPQYYIVFDVGTS
AAKATLFSLTQP-EDLSSPIK-------IEIGAFDSEAT-VGGSKFIAAIADIVEDKFLE
KNT----KITR-KSLVENPRARAKIIQAAEKAKLVLSANNEAIISIESLV-DDIDFRTTI
ARSEFQDIFEDNKHTVVKAIKGAI--GNQLWDD---N-ISLEDISGVILSGGSSRVPMVQ
EEIAKLVG-EEKILKNVNADETVINGATLKGLKYF---GSFKT-KPLDITERSLFDYSV-
------EMSGESSSK-T--VFEK-----------GTKFPNESSIL-----YKAPKKFGKE
LKFDLFESDTRILSNI-VDTTVSSKNWTSA--------CK---KGQLYLNVTFDLDSNRV
FKIKDI---TVLCDSDGNAK----------------------------------------
----EEEFEFI--------------DVINDVTKATD------------------------
------------------------------------VMPLSNAEI--RQLSNAITSWNRK
DRERKRVQESLNVLEAELYDCRSFIEEFEEKLGEE-EFETLKSFTAFVKEKLEYLEDNSA
DMS----KKDIEKLVRETRSQRDT-LSRFYNSLDAALGSKDFQKLVDTASKSIKKYKEIE
SKNLADLE----------------------------------------------NKAEKF
NVIG-LNVTEKYNSILSKMSFSS---IRRSSEENI-----------KTL-AGLIDEVNES
IK--SKAIDDESLENLIKTKLAFEELINTLDLENRQWTYQHQLVMKELKKMYNKKMKAIK
KQEKQN---ENEENGDDEGDDEDETKTKKYLKEA--------------------------
-------TSSGDSSTIKEEDSTGS--------------NEAGNKGDEEDEEEEEDDSSAG
NV-FDDEL
>XP_004179476_Tetrapisispora_blattae
------------------------------------------------------------
------------------------------------------------------------
------------------------------------------------------------
------------------------------------------------------------
------------------------------------------------------------
------------------------------------------------------------
------------------------------------------------------------
------------------------------------------------------------
------------------------------------------------------------
------------------------------------------------------------
------------------------------------------------------------
------------------------------------------------------------
------------------------------------------------------------
------------------------------------------------------------
------------------------------------------------------------
------------------------------------------------------------
------------------------------------------------------------
------------------------------------------------------------
------------------------------------------------------------
------------------------------------------------------------
------------------------------------------------------------
------------------------------------------------------------
------------------------------------------------------------
------------------------------------------------------------
------------------------------------------------------------
------------------------------------------------------------
------------------------------------------------------------
------------------------------------------------------------
------------------------------------------------------------
---------MK------------VQLLLVAIIAFF---SNCINGALLGIDYGSKHLKAMV
VAPQAPLELVLTPQARRKDISGLVIRHAE-P----NSKHLDRIYGSEIGSL-STRFPGNT
FLNLKYLL---GASNVI--NEDIYSFLS--PGVELVETN--R------NSVAFVI-----
-DG--------VEYPLEELVSMNIQEIINRSNLLLS-EKTKTTSGVNTIDKLAITIPEYF
KQTKRQALLDIGEMTTDSLDTVVINDGMSIALNFAL--KNQNDFTPGEIYYYIIYDMGSS
STRSTLISVEQP-LNTSEPMR-------LEFGGYGYQDQFFNGDFITLQTAELIKERFFS
KHS----KTHTKEDLANNPKARAKIIEAAEKAKLILSANNDASISIESLL-PDLDFRSTI
KRSELENLLEPYKDSIIQPIKDSLFIENQMWNEPN-SCIELANINGIIMAGGSTRVPFVQ
KILSQFID-KDKILKNINADEAAVNGVTIRGIKLL---DAFKT-KPIDIVDHSIYNYSIV
SNDLKLTVSEGYDHN-SALIFKR-----------GTTYPNKTSFVVNLEENKLEDSY---
-TITTVEDNNSTIDTILITTKNAKKNSNIKK-------CP---NGVAF-NFTFELTKDRL
FNLYSV---DAICNQ---------------------------------------------
-------------------------KDTNNT-----------------------------
---------------------STSIALPF-TITKSQVRRLTNKER--NLIREKITLLNKL
DAERFEFQESLNILESRLYDIRSFLDD-EQIISKG-PAKQLDELTKLFSTYLKWLEEESI
DTSKVKNKKDVIKMTNDLDSLKKS-IEFYIKSSNEPLDTKQFEKLLEKSQALLDQIKDIE
ENSDSTLV----------------------------------------------KYKKSF
INIMKSDIHDEFSKIKLPRYLTN---ALSSWNSTY-----------TSF-IDEVHNLENI
LK--KKILKKMAREELFDIKTSIDDYLSALEPQIAYFDKAIEYKLKEIESSYQRKLRVLK
RKEERQ--LKKLQ------QQNSTISNGTVLNST------------------------VP
FSTDNTETVSATNTKRNNKASSPK------------------PKANKLSSSKSSKSKDNN
RI-INDEL
>XP_003688371_Tetrapisispora_phaffii
------------------------------------------------------------
------------------------------------------------------------
------------------------------------------------------------
------------------------------------------------------------
------------------------------------------------------------
------------------------------------------------------------
------------------------------------------------------------
------------------------------------------------------------
------------------------------------------------------------
------------------------------------------------------------
------------------------------------------------------------
------------------------------------------------------------
------------------------------------------------------------
------------------------------------------------------------
------------------------------------------------------------
------------------------------------------------------------
------------------------------------------------------------
------------------------------------------------------------
------------------------------------------------------------
------------------------------------------------------------
------------------------------------------------------------
------------------------------------------------------------
------------------------------------------------------------
------------------------------------------------------------
------------------------------------------------------------
------------------------------------------------------------
------------------------------------------------------------
------------------------------------------------------------
------------------------------------------------------------
----------------MKCNQLFWVTVLICI-------NQYAFGAILGIDFGYENIKAMI
VSPKAPLEIVLTPESKRKDVSGIAFKSLN-S----DNSSLERIFGSAIGSL-STRFPQNT
LLNLKPLL---GKTIDD--EFELQQYKEKHFGVEIIPSN--W------DSISFSV-----
-FD--------EEYTAEELVAMNIQEIVKRANELLE-INDSLNT--DRVTELSITVPDFA
GFNERSALLRIGNMTTDRLPTYLVSDGLSVAINFAL--K-NRDSPADTKVYYMIYDMGAS
STQATLFSLNRP-ANTSEPVE-------IEIGGYGYDKN-LGGSDFNLALFNLIKNKFLK
EHT----EFTS-KELDKNPKSLAKIYQATEKAKLVLSANMDVSITIESII-DEIDFRATV
SRTEFEESIKSLCKRSINPIKDSM--NDQLWED---T-ITMEDLSGVILFGGSQRVPIIQ
KSLIEFVG-EDKLLRNVNSDESAVNGVTIRGVKLS---NSFRT-KPLNIIERSINSYSI-
------LTSESTKKG-E--VFEK-----------GSKYPSTQSFILETV-SELPKSQ---
-QLKLFE-NDFNFKNITIEYEGLINSNNLTE-------CE---YGFAL-KATFSLSQERF
FDLDEV---NVICLQ---------------------------------------------
--------------------DYLKYNETQKVAKNINLERTSLF-----------------
----------------EISEDNINLPALV-FSSQSESQLLASKNV--QSIRERIINMNNA
DAKRFELHEIKNVFEGLLYNTLSFLES-VDDVKVE-SLTEYRELKKITPEYLEWFEGLQE
DIT----KDLIMDKAIILENLKEK-VEFYVLTLNEKLDQEEFKRMLNKSDELLALIKKYN
DSLSLFVS----------------------------------------------ELKEMN
KEVD-IDIDELFEGIRLPSKLSQ---SILMFENSL-----------IKF-KDVNYIINYL
LE--GGVIETLPKSTLFEISLSFEESYLEMEELMKAFVASHDYRIRELKSTVQRKIKSIE
RKAARQKVKSERE------NKKSSNETTSLKEES------------------------ES
KSNSTQQKKRKIRAKRSKVSSTTA----------------------------NNDVTGEE
TM-SHDEL
>XP_001643740_Vanderwaltozyma_polyspora
------------------------------------------------------------
------------------------------------------------------------
------------------------------------------------------------
------------------------------------------------------------
------------------------------------------------------------
------------------------------------------------------------
------------------------------------------------------------
------------------------------------------------------------
------------------------------------------------------------
------------------------------------------------------------
------------------------------------------------------------
------------------------------------------------------------
------------------------------------------------------------
------------------------------------------------------------
------------------------------------------------------------
------------------------------------------------------------
------------------------------------------------------------
------------------------------------------------------------
------------------------------------------------------------
------------------------------------------------------------
------------------------------------------------------------
------------------------------------------------------------
------------------------------------------------------------
------------------------------------------------------------
------------------------------------------------------------
------------------------------------------------------------
------------------------------------------------------------
------------------------------------------------------------
------------------------------------------------------------
--------------------MLSIGKLLFSFLLVF----EIGHGALLGIDYGHQLLKAMV
ISPQAPLEIVLTPESKRKDTSGLAIMEFN--------GEIERIYGSAVGSL-VTRQPQNS
FLHIKPLI---GKSIDD--VSVVSNYLKHHPGINITSSP--W------NSLSFVV-----
-DG--------NEFPIEQLLAMNIQEIVNRANKLLQ-DNSISDNS-DTVRELAISIPNYY
DQYQREAILNAVSMAVDDLDAVIIPDGLSVAISFVL--K-EKEFTPDEPQYYAIYDMGGS
STQASLFSVLKS-SNSSEPIQ-------IEMGSYKFNDN-LGGSTFTLAIANIIENKFLE
KNK----DIRS-QKLHADPRAMAKINQAAEKAKLVLSANSVVTVSIESLI-NDIDFKVIV
TRSEFEDFIQNEISDAVIPLEELF--GEQLWQP---R-ISVKQLKGVLLFGGGNRIPSIQ
ERVSEFIG-KDKILRTVNTDEAAVNGVSIKGVKTF---NSFKL-KPLDTVDHSPSQYSI-
------GLSSSNKLH-T--VFAK-----------GTDYPRTSSHILFVD-DYVQSNF---
-TFDLYE-DKKLFNTVTIDLESSRSKLSKKE-------CP---GGVAI-NATFILNRNRQ
FFLEKS---EAICMKNSLTL----------------------------------------
----KSTGKDVEKTE------ILEANDINFGGKN--------------------------
---------------------GSPFNMKF-SNNYRKIEKVSVKDI--ESYKSYNANLEEA
DKNRYELNEAKNILEGLLYSGRELLDN-EEI-RDG-PAADIEELSNIIPEYLEWLEQTSK
KMT----KGQINRRIGRVNNLMNK-IDFFLRTVNEVLDVKEFARLLQLAEKLSSDVAAEE
QGIQKDLI----------------------------------------------DSKDSF
TNYN-LDITQEFSNVKVPQSISN---NLRNWHEKL-----------SDL-KDNIYMVKYL
KN--TDMLKRLSRERLFSIKQSIKNAISGIEESISFYFKELDYRIRSVQSTYERKVRSAE
RKLKRAEEKKALK------DAKSDTNTVS-------------------------------
--KVKTSRRNASENEVKEATSTGS------------------------GTSHNSEKSQVT
SL------
>XP_003680051_Torulaspora_delbrueckii
------------------------------------------------------------
------------------------------------------------------------
------------------------------------------------------------
------------------------------------------------------------
------------------------------------------------------------
------------------------------------------------------------
------------------------------------------------------------
------------------------------------------------------------
------------------------------------------------------------
------------------------------------------------------------
------------------------------------------------------------
------------------------------------------------------------
------------------------------------------------------------
------------------------------------------------------------
------------------------------------------------------------
------------------------------------------------------------
------------------------------------------------------------
------------------------------------------------------------
------------------------------------------------------------
------------------------------------------------------------
------------------------------------------------------------
------------------------------------------------------------
------------------------------------------------------------
------------------------------------------------------------
------------------------------------------------------------
------------------------------------------------------------
------------------------------------------------------------
------------------------------------------------------------
------------------------------------------------------------
---------MR----------ISVIYCIITL--LW----QQCIATVIGVDYGQQNVKAMV
VSPKAPMDLVLTPESKRKDVSGLAIRRLG--------DGIERLYGSAVGSL-ATRFPKNS
LLHLKPLL---GKTEAD--ETDVLLYLRSHPGVEIKNTD--R------GTLAISV-----
-DG--------EDYGIEELCALNIQEIINRAGRLLR-EKDSLNL--DPVNKLAITVPDHF
DQHQRQAVLDAGSLTIED--TCLVSDGLSVMMNFAF--K-QRDFTQGEKHYYIVYDMGAG
STRASLFSVLQP-LNESDPLQ-------IEYGGFGYDEY-LGGSKFTLDVASIIESKFLE
SHK----NIRT-ALLHSNPNAIAKIVQAAEKAKLVLSANSEASVSIESLI-DEIDFKTKI
TRQEFEEFIQDSTADMFQPIESAL--DSQMWQS---L-ITVKDIHGVILTGGSSRVPIVQ
QKLASILG-DDKLLKSVNADEAAVNGATVRAVKLF---DAFKT-KPVDIIERSPTEFAV-
------KVMDVEDVE-I--VFQR-----------GSTYPTKKVVQITET-RDKPKPF---
-TVDLFE-NGRIIQTITLSPGSLGKSIAGDT-------CV---GAIVY-NVTFSLTQNRL
FELEKA---EVIC-----------------------------------------------
-------VD-EKSAH----------EEDSST-KNSK--KN--------------------
---------------------SRIGWLEL-SKKDLPLTHLSQGDK--TLLRERIRMLNQQ
DQDRFEFEEAKNQLEGLLYEVRGLIEA-EDVLENG-PKVHLNKLAHIIPRYLEWLEDESD
GAN----KIDILSKIAEINDLKAK-VEIYVESSSEPLDVHQFKRMLKRADELIKELEDAK
EVTHGGLA----------------------------------------------SINETF
NQAG-YNSQQEFAKINLPHYISN---PLSGWQDKL-----------KTL-KGVVKSVDEL
VS--VGSVDKRSREDLFELKLAFDEACIEVDEKIKLFNKARDYQFRELLSWYQRAEKAKK
RREEKL--KKSIE------EQKSANLSSSAFEEV--------------------------
--SSSTTISSLLSSTTFPASTTVE------------------------VDASVTTTTTVE
TI-IHDEL
>XP_037143486_Zygotorulaspora_mrakii
------------------------------------------------------------
------------------------------------------------------------
------------------------------------------------------------
------------------------------------------------------------
------------------------------------------------------------
------------------------------------------------------------
------------------------------------------------------------
------------------------------------------------------------
------------------------------------------------------------
------------------------------------------------------------
------------------------------------------------------------
------------------------------------------------------------
------------------------------------------------------------
------------------------------------------------------------
------------------------------------------------------------
------------------------------------------------------------
------------------------------------------------------------
------------------------------------------------------------
------------------------------------------------------------
------------------------------------------------------------
------------------------------------------------------------
------------------------------------------------------------
------------------------------------------------------------
------------------------------------------------------------
------------------------------------------------------------
------------------------------------------------------------
------------------------------------------------------------
------------------------------------------------------------
------------------------------------------------------------
---------MR----------CSVVFWIISI--FLLHTTNPALAAVLGIDYGQQFLKAMV
VSPQAPMELILTPESKRKDVSGLAIRKLG-S----NPDDIERLFGSSVGSL-STRFPKDT
LLHLKPLL---GKPGSD--MNDMTLYLREHPGVEIVDTK--R------NSLAFKV-----
-RG--------TEYSVEELVAMNIQEIINRANSLLK-EKDPSGF--DFVDRLSLTVPEFF
TQHQRKALLDVGTITTDNLQTCLVNDGLSVLINFAF--K-HRDFTPGEKLYYIVYDMGSG
STKASLFSIMQP-INDTEPLT-------LEIGGYGFNDR-LGGSKFTLDIASLIQNRFLE
QHK----AVRT-FSLNASPKSLAKIVQAAEKAKLVLSANSEAHVSIESLI-DEIDFKTTI
SRSEFEEFIQEGVRDIAGPIEGAL--STQFWDD---P-IDLDDLSGIILTGGSSRVPVVQ
EQLSKFVP-EEKILRSVNADESAVNGATVRGVKIF---DAFKT-KPLNIIERSVFNYGI-
------KVQQEESEE-I--IFHR-----------GTEYPSQKTITIDPL-EKANDKF---
-TIDLYE-NDRIFKTVAVSTKDVERSFTSES-------CP---LGVSY-NITFTLSHNRI
FDVDKA---EAICQKNSSVG----------------------------------------
----DSGVDSEKDVT----------DVNSDTSKNSK-GKP--------------------
---------------------SRKLKLLL-TKDDTPIKHMSSDEK--YQCRKHISFLVKT
DKERYELEAAKNSLEALLYETRIYLEN-TDIIETG-PKIHLERLAELIPDYLEWLEDGAD
DFK----KGDIEEKISQIQKLRNK-IETYLKYLSEPLDGKQFKDMLEKSNNLSQKLADSK
QQVNDTIE----------------------------------------------LIEDKV
AEFD-LDVHEEYSKISLPSYIAR---LLAGWDETL-----------SSL-REKTTSIETM
IE--SGALEQTDRDDLLEMKLSFDEVSIEFEKKINAFNMGKDYRFRELLSLTQKLEKVRK
RKEERL--RKSMA------EMN--NSTSGLFSEA--------------------------
--TDTLEPSSLSSS---------------------------------------TSTETLT
AI-FHDEL
>XP_002499011_Zygosaccharomyces_rouxii
------------------------------------------------------------
------------------------------------------------------------
------------------------------------------------------------
------------------------------------------------------------
------------------------------------------------------------
------------------------------------------------------------
------------------------------------------------------------
------------------------------------------------------------
------------------------------------------------------------
------------------------------------------------------------
------------------------------------------------------------
------------------------------------------------------------
------------------------------------------------------------
------------------------------------------------------------
------------------------------------------------------------
------------------------------------------------------------
------------------------------------------------------------
------------------------------------------------------------
------------------------------------------------------------
------------------------------------------------------------
------------------------------------------------------------
------------------------------------------------------------
------------------------------------------------------------
------------------------------------------------------------
------------------------------------------------------------
------------------------------------------------------------
------------------------------------------------------------
------------------------------------------------------------
------------------------------------------------------------
---------MR----------NSIVLLLISIWSIWCHFT---LAAVVGVDYGQQFIKAMV
VSPRAPMELIFTPEAKRKEISGLAIKSLG-G----DKGEIERIYGSALGSM-ATRFPKNT
LLHVKSLL---GKTIND--EGEISTYLNEHPGIDIVPNK--R------NSLSFVV-----
-GD--------EQYPVEEVTAMNLQETINRANLLLR-EKDPSGS--DLVDKLALTVPEYF
DQYQRRALLDSGSLTTDALDTYLVPDGLSVVINFVL--K-KRDFKG--KSYYVVYDMGGG
STKASLFSIEQP-ENETEPLR-------IEFGGYGYDSQ-LGGSNFTLQVASLIENKFLS
KRK----DITA-EKLHRNPKAVAKIVQAAEKAKLILSANSEASISIESVL-EDVDFKTKI
TKQEFEDSLSDSASEIVKPIKVAL--DGQFWDE---K-IDPKQVSGIILTGGSSRVPIVQ
YKLAEYMG-ENKILKSVNADEAAVDGATIRGIKLF---EAFRT-KPLNITERSISDYAV-
------TLNQKGENV-V--VFPK-----------GTVFPTKRTLELGNA-KDLPKDF---
-DIKLWE-NGLPFQSVKTKTSGADDIYSPEK-------CP---NGVIY-NATFSISQNRL
FNLDKV---EAICLK---------------------------------------------
--------DGSSSVE----------KPQNETGKKSNLGSS--------------------
---------------------KRSVKLTI-SSEGSNIKAMSSDEQ--LRLREYIRILDQK
DAARFELEEAKNLLEALLYDARSYLEL-EEVVEKG-PQSYLGKLSEAVTKHLSWLEDEAD
ETT----KLEVIQRSSEVQQLRDK-LEAYLQSLSEPLDSKQFQSILNNATKLLEQIDLTQ
INQQEQVA----------------------------------------------SLKDKF
EELG-HNVEEQYAKIKLPHHIAA---PLSSWNDTV-----------SAF-KEVIKLVE-Y
AK--SSAFKKMGREQLFEIKSAFDIASAELESIIDYFGKARDYRLHELQAWIQKAEKTKK
RKEERL--KKKMEDKEKEKESKSSSTVSGNPSTA--------------------------
-ESESSTVPTTTTTASASASTTSP------------------------QNKQGTSSSTAT
TP-LHDEL
>XP_003647006_Eremothecium_cymbalariae
------------------------------------------------------------
------------------------------------------------------------
------------------------------------------------------------
------------------------------------------------------------
------------------------------------------------------------
------------------------------------------------------------
------------------------------------------------------------
------------------------------------------------------------
------------------------------------------------------------
------------------------------------------------------------
------------------------------------------------------------
------------------------------------------------------------
------------------------------------------------------------
------------------------------------------------------------
------------------------------------------------------------
------------------------------------------------------------
------------------------------------------------------------
------------------------------------------------------------
------------------------------------------------------------
------------------------------------------------------------
------------------------------------------------------------
------------------------------------------------------------
------------------------------------------------------------
------------------------------------------------------------
------------------------------------------------------------
------------------------------------------------------------
------------------------------------------------------------
------------------------------------------------------------
------------------------------------------------------------
------------------MRFSTLSWLLIAVFTQ----SIVSLGAVIGIDYGYQFGKAMV
VSLQAPLEIVLTPESQRKDENGVAIRIID--------GIVERTYGSVVSSSIVTRFPSNS
LMHLKPLF---GKLADE--N--LNAYYRAHPGVILKASD--R------GSVAFSI-----
-ND--------QEFPVEEVAAMNLQQYINRANDMLK-EKGGD----DTVVQLALTVPEYF
TIEQRNSLMDAVSLI-PLQRPYLVSEGLSVAVDFSL--KQK--FEAGKRYYYIIYDMGTG
STKASLVSIEQP-EGDSEPLR-------IELLGYGHTDD-ISGVQVTLAISELISNKFLE
HHR----SVRS-SELEASARSQAKIIQAAEKAKLILSANADAIVNIESLL-NGIDFKATV
YREEVEEYLEPFLTGIIKPINDAL--SGNFGGE---S-IALSQLDGVILTGGSSRVPIVK
KTLVEYLG-EDLISKKVNADESAVHGVTIRGVQLS---KAFKI-KPLHVIDRSIFSYEA-
------KFSNQEYIV-E--IFST-----------GSTYPNKTSFTTLPL-NGPVSDF---
-QIDLYE-NGRLF------Q--TVDVYTEQLNMKFITECA---DGIVY-NANFSLSANRI
FECENV---EAVCLGGS-------------------------------------------
------VTRAVQSASSSGDEGVTKGYEDQDINKNTDKKIEFPA-----------------
----------------R----PK--KLSL-KSEYRNLKPYSSKEK--INARSKLAQLNRS
DKEREQLQTQLNHLESLLYDTMYYLED-EEVIAKG-PKSDIKKLSEIVTEYLEWLDYGYE
DAS----LIDINEKIVEVSTIKSK-IKLYLEFSDEIFDHYRFEKLIQNSRVSLNEFKNYQ
NILIEQVK----------------------------------------------VFDNDF
EAIG-LNATREYLKMKAPRSVSF---SPTESDVVI-----------KNL-ESLLNEIEEM
LN--TNSIENKPREDLFELNMLCENSVKELDRLQTIRANAHTYRLRELQSFYNRKLRALK
RKDEKL-------------K-PTESVNSEISDE---------------------------
------------TTDSHETTTTTT----------------------------PEHSAE--
-L-EHDEL
>NP_984224_Eremothecium_gossypii
------------------------------------------------------------
------------------------------------------------------------
------------------------------------------------------------
------------------------------------------------------------
------------------------------------------------------------
------------------------------------------------------------
------------------------------------------------------------
------------------------------------------------------------
------------------------------------------------------------
------------------------------------------------------------
------------------------------------------------------------
------------------------------------------------------------
------------------------------------------------------------
------------------------------------------------------------
------------------------------------------------------------
------------------------------------------------------------
------------------------------------------------------------
------------------------------------------------------------
------------------------------------------------------------
------------------------------------------------------------
------------------------------------------------------------
------------------------------------------------------------
------------------------------------------------------------
------------------------------------------------------------
------------------------------------------------------------
------------------------------------------------------------
------------------------------------------------------------
------------------------------------------------------------
------------------------------------------------------------
------------------MKLGKVALVWLAGALH----GTAAAGALLGVDYGQQFGKAVV
VAPGAPLEIVLTPEAKRKDENGVCVREVM--------GRVERAYGSAASAA-AARQPESA
LLHTKGLL---GRRAAE--E--LGWWRRGHPGVQVADTG--R------GGVGFAV-----
-VG--------ETVSAEETVAMALQQYVRRAEELVA-EKRAR----DKVTQLALTVPEYF
AVEQRNALLDAAALV-PAEQTYLVSEGLSVAVDFAL--KGA--FEAGRAYHYVVYDAGAG
SAKATLVTIAQPAEG---PLR-------VELVGFGHSKA-VSGARFTQTIADIIEERFLA
AQP----ALRA-AQLEASARSRTKVLQAAERAKLILSVNSEAPVSIESLF-EDIDFKTVL
HREEVEKRMAPVLDLVCSPIEEAL--AGQFGPV---R-VSVDQLDAVILTGGSSRVPSVQ
DRLAKCVG-EALISKSVNADEAAVNGVAIRGAQLS---KIFRT-RPLEVIDRSIYAYGA-
------KVVGQDAPI-E--IFPV-----------GSVYP-ATASVRLPA-SQ--DDFTDA
LELELYE-GERLFKKLSVRQ--TKDKFTQEL-------CP---MGVTY-NATFGLNANRI
PVPVKV---EALCWGNP-------------------------------------------
-------------------EVVT----DQE-----DTADALPQ-----------------
----------------K----VKSVKLDV-KETYTYLEPLRNKAL--TEAKIRLSKWDRA
EEEELRKQDLLNSLESLIYSTREWLET-PEVLDNG-AHDYVEKLTELVSTNLEWLDYESS
NAT----FDDINNRLQEIMSLYKL-LSHYLSIDAKVLDLPVFELLRKNVSEAISTFNAFD
DTAVAQAN----------------------------------------------ELEDNF
NSLG-LNVTREYTKLKVPKNLQY---NSTFAESEL-----------AAL-GKILSELEPI
LT--PDAFDTIDREQLVKLFMKSEGHLNSIEEMQKFRERAHAYRLRELNSLYTRKLRAAK
RKEEKS-------------KEAASSSTTDFADEA--------------------------
--------KATSTQQPADASTSSA----------------------------DSSTSD--
-I-DHDEL
>XP_456259_Kluyveromyces_lactis
------------------------------------------------------------
------------------------------------------------------------
------------------------------------------------------------
------------------------------------------------------------
------------------------------------------------------------
------------------------------------------------------------
------------------------------------------------------------
------------------------------------------------------------
------------------------------------------------------------
------------------------------------------------------------
------------------------------------------------------------
------------------------------------------------------------
------------------------------------------------------------
------------------------------------------------------------
------------------------------------------------------------
------------------------------------------------------------
------------------------------------------------------------
------------------------------------------------------------
------------------------------------------------------------
------------------------------------------------------------
------------------------------------------------------------
------------------------------------------------------------
------------------------------------------------------------
------------------------------------------------------------
------------------------------------------------------------
------------------------------------------------------------
------------------------------------------------------------
------------------------------------------------------------
------------------------------------------------------------
---------------------MRIVFWFLLAIQS----LTTCFAAVVGLDFGTHYVKEMV
VSLKAPLEIVLNPESKRKDASALAIRSWD------SQNYLERFYGSSAVAL-ATRFPSTT
FMHLKSLL---GKHYED--N--LFYYHREHPGLEFVNDAS-R------NAIAFEI-----
DTN--------TTLSVEELVSMNLKQYMERANQLLK-ESDDS----DNVKSVAIAIPEYF
SQEQRAALLDATYLA-GIGQTYLCNDAIAVAIDYAS--K-QKSFPAGKPNYHVIYDMGAG
STTASLISILQP-ENITLPLR-------IEFLGYGHTES-LSGSVLSLAIVDLLENDFLE
SNP----NIRT-EQFESDASAKAKLVQAAEKAKLVLSANSDASISIESLY-HDLDFKTTI
TRAKFEEFVAELQSVVIEPILSTL--ESPLNG----KALNVKDLDSVILTGGSTRVPFVK
KQLENHLG-ASLISKNVNSDESAVNGAAIRGVQLS---KEFKT-RPMKVIDRTTHSFGF-
------SIQNTNISK-L--VFDA-----------GSEYPKEINLQLP-----GMELKDTV
LKIDLTE-DERVFKTIFADVDSKLQSSSLSN-------CS---TAVTY-NVTLSLNTDQV
FDVQSV---VASCL----------------------------------------------
----------------------------THEEVPTGTEKEHKR-----------------
----------------TVSEHIQKHPIPH-TVEFTCVKPLSNTEK--KERFNKLHKWDQK
DKLLLERQRLLNDLEASLYAARELVED-AKELETP-PTSYIQQLENMITQYLEFVDDPSS
LRT-----KNIKTMKSNLAELQQR-LEIYMDRDNKQLDVEGFRALFDKGEKYLELLSKIQ
QKSLSELS----------------------------------------------PLNKNF
ESLG-LNVSEEYTKVKPPKSKTV---PFEILNGTI-----------DLL-HSQLKHIRDI
IE--DN-NSTYAIEDLFEQKLEVDSLYEKIELLVKKIRAEHKYRLKLLQSVYDRRLTAQK
REQEIAKEAQQAD-----------------------------------------------
----------GENNDSIK-----T------------------------MEEESIEEHEDA
NF-EQDEL
>XP_022677273_Kluyveromyces_marxianus
------------------------------------------------------------
------------------------------------------------------------
------------------------------------------------------------
------------------------------------------------------------
------------------------------------------------------------
------------------------------------------------------------
------------------------------------------------------------
------------------------------------------------------------
------------------------------------------------------------
------------------------------------------------------------
------------------------------------------------------------
------------------------------------------------------------
------------------------------------------------------------
------------------------------------------------------------
------------------------------------------------------------
------------------------------------------------------------
------------------------------------------------------------
------------------------------------------------------------
------------------------------------------------------------
------------------------------------------------------------
------------------------------------------------------------
------------------------------------------------------------
------------------------------------------------------------
------------------------------------------------------------
------------------------------------------------------------
------------------------------------------------------------
------------------------------------------------------------
------------------------------------------------------------
------------------------------------------------------------
---------------------MRIIVLFLAFLQC----FSGCLAAVVGLDFGTHYAKEMV
VSLKAPLEIVLNPESKRKDASALAIRPWA------DQDYLERYYGTSAMSL-AARFPSMT
FMHLKSLL---GKHYED--N--LFHYHKEHPGLHFVKDGS-R------NSIAFPI----G
DGE--------STLSVEELVGMSLRQYVERANHLLA-ENHDS----DSVRSVSFAIPEYF
NQAQRLSLLDAARLA-KIRQPYLVNDAIAVAIDYAS--K-KRSFEPGKKHHYVIYDMGAG
STTASLVSILQP-EDTSLPLN-------IEFLGYGHTEA-LSGSTLTLAIYDILENQFLQ
AHP----EIRT-HQFESDHSAKTRLVQAAEKAKLMLSANSEAPVSVESLF-NDLDFKTTV
TRAAFEEYVADSRSLVIEPIFTAL--KTSFENDGQTEKLTVKDLDSVILTGGSTRVPFVK
EQLEEHFG-SSLISKNVNSDESAVHGAAIRGVQLS---AEFKT-KPMNITDRTTHAFAV-
------TVQGTNEQQ-V--VFNA-----------GSVYPKTTTLQLPGS-GSGSDSKTNT
LHLELLE-DEKAFKNIDIQVDSKIQVAKLNN-------CS---SEVNY-NVTLSLDSNQI
FDVDEV---VAWCSAPK-------------------------------------------
-------------------------VQESNENKDNDTDSSAAT-----------------
----------------LPTEVVVKQVIPF-TAEYTNVKPLTEEEK--LERLNKLNKWDQK
DKIRLERQRLLNDLESSLYAARELLDD-ASELEHP-PNNYIKQLESIIEEYLETLNEPSA
IKT-----KDIKDMKQNLAKRQEK-LETYIKYSNEALDDKQFEQLLKQGDALLEKITSIE
KKKVEDLF----------------------------------------------PLAEKF
ESLG-LNVTSEYFRVKPPKSKVV---PESLVDKVV-----------DKL-HSQLEQIKEL
LD--GE-LSEYSREELLDNKLNLDVIYTEVEKIINRITAEHKYRLKLLQSVYERRLLASK
QAEEHVDEPQNIK-----------------------------------------------
----------PEDTHSNKNSTDDT------------------------REEKEKKGSEQV
EF-EQDEL
>XP_022629007_Lachancea_lanzarotensis
------------------------------------------------------------
------------------------------------------------------------
------------------------------------------------------------
------------------------------------------------------------
------------------------------------------------------------
------------------------------------------------------------
------------------------------------------------------------
------------------------------------------------------------
------------------------------------------------------------
------------------------------------------------------------
------------------------------------------------------------
------------------------------------------------------------
------------------------------------------------------------
------------------------------------------------------------
------------------------------------------------------------
------------------------------------------------------------
------------------------------------------------------------
------------------------------------------------------------
------------------------------------------------------------
------------------------------------------------------------
------------------------------------------------------------
------------------------------------------------------------
------------------------------------------------------------
------------------------------------------------------------
------------------------------------------------------------
------------------------------------------------------------
------------------------------------------------------------
------------------------------------------------------------
------------------------------------------------------------
---------------------MGPLFLVSNLLVL----LGYIRCALLGLDYGQEFSKAML
VSPHAPLELVLTSDSKRKDVSGLALKSYK--------ESVERVFGSGVDSA-QVKTPNGA
LLHVKSLL---GKKIDD--Q--FNAYHKAHPGVKFVATE--R------DSVALKS-----
-LG--------QLYPVEEVLGMNLDETIGRANSMLVKEKSIL----DKVDSVAITVPEYF
SQDQRLALISGAQLAQNNIKTVLVNDGLTVAINFAL--KQRSDFSAGEEKHFMFYDMGSG
STRASLVSIKQS-ANLSQPLM-------VELCGYGFDAG-LGGSLLTQNVAELLEIKFLE
QNP----TIRT-QVLENDARALVRIRQAAEKAKLILSANADASVNIESLH-NDIDFKTTV
TRLEFEQFSEDLDTRVIAPVLKAL--DTQFSDS---P-ISFADIDSLILTGGATRTPLVQ
KQLSEYFG-EDLIAKNVNADESSVEGATIRGIQLF---KSFHT-KALDVIDRSVFTYSA-
------VFNETEGPR-E--VFGK-----------GCQYPNATSYLTIPV-RN-ISDF---
-SIDLQE-DGKIFKTHAVDTGPIVSKFQQDA-------CP---HGVTY-NVTFSLSQDRL
FDIASV---EAICIQNSNNA----------------------------------------
----AGVFKKLFSGFEIGQDGVN--SEETESSKTVD------------------------
----------------K----IK--KLKT-VEEFPRLRPINARES--VALRKHIEELNSR
DTKRFRVQELINVLESDLYDARNYLEE-ENITLNG-PSEEVDMLTTLVSEYLEWLDYEAD
DAS----PEELSKRIETVKNLKSK-ITLYINSADEPLDLNQFSQMYTNGTELIEKLKGNR
VMENETLE----------------------------------------------ALRESF
DLID-LDVTKEFKKIRTPRHLSS---PTNKMRDVL-----------EGM-ESTLAEVRKI
EN--LASFDEVSREKLFELKLKFDSSYHDLNKWVEFEQSTQKFKVNELVSLHARRQRVIK
KREE-R-------------KSLSSSATVGGSNT---------------------------
----------TTSDDQQSATTSTQ------------------------------------
-L-EHDEL
>XP_002551973_Lachancea_thermotolerans
------------------------------------------------------------
------------------------------------------------------------
------------------------------------------------------------
------------------------------------------------------------
------------------------------------------------------------
------------------------------------------------------------
------------------------------------------------------------
------------------------------------------------------------
------------------------------------------------------------
------------------------------------------------------------
------------------------------------------------------------
------------------------------------------------------------
------------------------------------------------------------
------------------------------------------------------------
------------------------------------------------------------
------------------------------------------------------------
------------------------------------------------------------
------------------------------------------------------------
------------------------------------------------------------
------------------------------------------------------------
------------------------------------------------------------
------------------------------------------------------------
------------------------------------------------------------
------------------------------------------------------------
------------------------------------------------------------
------------------------------------------------------------
------------------------------------------------------------
------------------------------------------------------------
------------------------------------------------------------
---------------------MKLSTFIGGLSVF----GSIASGALLGFDAGQEFSKAML
VSPHAPLELVLTPDSKRKDVSGLAIKPWK--------NDIERVYGSGVDSA-HVRAPEGA
LLHIKPLL---GKQEEE--D--LTFYHKSHPGITFVPTE--R------GSIALKC-----
-FG--------HEYPVEQVLAMNLDETIGRANKLLA-EKNGL----DVVDSLAITVPEFF
NQDQRLALKSAAELP-HGVKAQLVNDGMSVAIDFAL--KQR-DFPPGEREYYVFYDMGSG
STRASLFAIEQP-LNKSEPLM-------IEFGGYGFDTT-LGGAKFTQNVAELLKNKFLE
QNP----AIRT-EQLDRSARSLVRIHQAAEKAKLVLSANVDASVSIESLY-DDIDFKAVI
TRQEFEDFSEDLTGRIVQPIEDAL--KNQFFEN---T-VDTSNVKSLVLTGGSTRTPIVQ
KQLTHYLG-SDLIARNVNADESSVNGVTIRGIQLF---KSFQT-KAIDILDRSIFSYGI-
------IVNGSASPV-E--IFPR-----------GSQYPNKTSFLIPPT-NY-TREF---
-SIDLKE-NGNTFKKHVIETGPIQERFSEEI-------CP---QGVAF-NATFTLSQERI
FDLDSV---EAICLHNSKNS----------------------------------------
----TGLFKKLFSG------GTP--RQEQDTIGKGDLDDIVPH-----------------
----------------K----VK--MLKT-SESFTHVGPMSITEK--LRVRQHIDDLNQK
DKMRLQTQELLNALESILYSTRAFLEQ-EDVIAGG-PRQDIDSLSEYVTVNLEWLDYESD
EAS----VAELMEKIDHISSLKDK-IELYLMSSGEPLSFEQFSELHTNGSRLVQELRGIE
VTANATLE----------------------------------------------ALKDAF
SEIG-LDVAKEFKKLKAPRHLSS---PNYKLKDKI-----------EAF-EKNLADISSL
LS--AQDFDSFSREELFELKLIFDSSFDDLRKRLELEQAIQNFKMNELASLHSRRLRVLK
KREERR-------------KSQESSTSLNASNS---------------------------
----------TLTSTTTESTKSEE----------------------------EASKAEEF
TI-DHDEL
>XP_020060803_Aspergillus_aculeatus
------------------------------------------------------------
------------------------------------------------------------
------------------------------------------------------------
------------------------------------------------------------
------------------------------------------------------------
------------------------------------------------------------
------------------------------------------------------------
------------------------------------------------------------
------------------------------------------------------------
------------------------------------------------------------
------------------------------------------------------------
------------------------------------------------------------
------------------------------------------------------------
------------------------------------------------------------
------------------------------------------------------------
------------------------------------------------------------
------------------------------------------------------------
------------------------------------------------------------
-------------------------------------------------MAS---RSR--
------------------------------------------------------------
------------------------------------------------------------
------------------------------------------------------------
------------------------------------------------------------
------------------------------------------------------------
------------------------------------------------------------
------------------------------------------------------------
------------------------------------------------------------
------------------------------------------------------------
------------------------------------------------------------
----QHIYGSRKSLTSSPVLSFVIVPFLLLFLSFPAPAAAA-GSAVLGLDVGTEYFKAAL
VKPGIPLEIVLTKDSKRKESAAVAFKPTR----ESDALFPERFYGGDALAL-AARYPDDV
YANLKTLL---GLPFDID-DETIKTYHNRYPALRLEKAPGDR------DTVGLR---SNR
LGEAEKK----DAFLVEEVLAMQLKQIKANADTLA--------GKGSNIQDAVITYPSFY
TAAEKRSLRLAAELA-GLNVEAFISDGLAVALNYATSRTFPSVSDGEKPEYHIVYDMGAG
STTASVVRFQSRAVKDIGRFNKTVQE--VHVLGTSWDKT-LGGDSLNDLIVEDMIADLVE
EKKLKG-RVTP-ADIKAHGKTMARLWKDSEKVRQVLSANTETGASFESLYEEEVNFKYRL
TRSRFEELAAHHIARVGKPLEQAL--EL--------AGLQMNDIESVILHGGSIRTPFVQ
KELESVCGSASKIRTSVNADEAAVFGAAFKGAALS---PSFRV-KDIRANDAAAYSVVL-
------KWTSESKER-QQKLFTP-----------TSQVGSEKQVTVKNLDDFDFGFY---
QQVPLVE-SVAETPVLGVKTQNLTASVSKLKEDFG---CS-----AANITTKFAIRLSPV
DGLPEVVGGSVSCE-VEGAK----------------------KGSVVEDVKGFFGLGK-K
DEQAPL-GEE---GEANESITLEPEE-QASTTSS-DASTSTTT-----------------
--------AKETKKS-SLQTKLETIPVSF-TTTPLGLPAPSTAEL--ARIRARLAAFDAS
DRERFLREEALNELESFIYRSRDLVED--EGFVKMLTPEQLITLKEKAAAASDWLDGEGA
DAK----TSDFKERLKSLKDIVNPALKRKKESADRPARIELFQDVLKNAKTVMDLMEKQI
QQDEDLHS----SSVVASEPT---ESSSSPSASE----------APAQ---PV-DLDEDP
YDT-SSSSST--SSAPTTTAKPSGPKYSIFQPYDL-----------ASL-SKTYESTNTW
FE------TQMAIQEKLTVTDDPAFTVAELDTRLRELERAMNRIYEK-MGAAAAK--SGK
S--EQ--PKKSSN-----GKKGKSST----------------------------------
------------KKEQESTTATTT-------------------------------SAESK
KSNVKDEL
>XP_001268749_Aspergillus_clavatus
------------------------------------------------------------
------------------------------------------------------------
------------------------------------------------------------
------------------------------------------------------------
------------------------------------------------------------
------------------------------------------------------------
------------------------------------------------------------
------------------------------------------------------------
------------------------------------------------------------
------------------------------------------------------------
------------------------------------------------------------
------------------------------------------------------------
------------------------------------------------------------
------------------------------------------------------------
------------------------------------------------------------
------------------------------------------------------------
------------------------------------------------------------
------------------------------------------------------------
-------------------------------------------------MVS---RLK--
------------------------------------------------------------
------------------------------------------------------------
------------------------------------------------------------
------------------------------------------------------------
------------------------------------------------------------
------------------------------------------------------------
------------------------------------------------------------
------------------------------------------------------------
------------------------------------------------------------
------------------------------------------------------------
------------ALSLSPVASFLIFPFLLFFLSFPAPASAA-GSAVLGIDIGTEYIKAVL
VKPGIPLEIVLTKDSKRKETAAVAFKPTK----ESNAPFPERFYGGDALAL-AARYPDDV
YANLKSLL---GVPFENGENEMVKIYHDRYPALKLEVAPGER------GTVGLR---SNR
LGEAERK----DAFLVEELLAMQLKQIKANADSLA--------GKGSDVRDVVMTYPVFY
TAEEKRSLELAAELA-GLRVDALISDSLAVGLNYATSRTFPSVSDGQKPEYHIVYDMGAG
STTASVLRFQSRAVKDVGRFNKTVQE--VQVLGTGWDRT-LGGDALNDLIVRDMVANLVE
HKSLKD-RVAP-ADIQAHGKTMSRIWKDAEKIRQVLSANTETGASFESLYEEDLNFKYRV
TRAKFEELAERYIAQLGKPLEQAL--ME--------AGLQLSDIDSVILHGGAIRTPFVQ
KELERIAGSPDKVRTSVNSDEAAVFGAAFKGASLS---PSFRV-KDIRASDVASYPVLL-
------KWASETKER-QQKLFTS-----------TSQVGPEKQVTMKNLDDFEFSFH---
QQISVGD-NVVDSPVLRVQTQNLTASVAQLKDKFE---CS-----PANITTKFTMRLSPV
DGLPEVVGGSVSCE-VESTK----------------------KGSVVEDVKGFFGLGSKK
DDQAPL-GEE---GEPAESITLEPEEPQASTTSTAA-DATTTS-----------------
--------AKETKKT-IPPIKVESIPVSF-TTSPLGTPVLSATEL--SRIQSRLAAFDAS
DRDRFLREEALNELESFIYRSRDLVDD--EEFVKVLKAEQLASLQEQASSASNWLDDDGA
DAT----TSEFRGKLKALKDIVNPALKRKQENAARPARVEILQELVKNSKTILDIMQKQI
EQDEELYS----SSLSSVAPT---ESSEASTSTT---TSSTEASATAD---PLEDLEGDP
YST-SASTTTTTTTTTTTTPKPTGPKYSIFHPSDL-----------SSL-TKVFESTNSW
LE------TQLALQEKLTESDDPALTVAEINSRLKELERTMNRIYEK-MGAAAAK--SGK
PSGDE--AKGN-------G-NSKTKK----------------------------------
------------EKAKKE---KKE-------------------------------KAEKA
KAPPKDEL
>XP_001264252_Aspergillus_fischeri
------------------------------------------------------------
------------------------------------------------------------
------------------------------------------------------------
------------------------------------------------------------
------------------------------------------------------------
------------------------------------------------------------
------------------------------------------------------------
------------------------------------------------------------
------------------------------------------------------------
------------------------------------------------------------
------------------------------------------------------------
------------------------------------------------------------
------------------------------------------------------------
------------------------------------------------------------
------------------------------------------------------------
------------------------------------------------------------
------------------------------------------------------------
------------------------------------------------------------
-------------------------------------------------MAPPGYRLR--
------------------------------------------------------------
------------------------------------------------------------
------------------------------------------------------------
------------------------------------------------------------
------------------------------------------------------------
------------------------------------------------------------
------------------------------------------------------------
------------------------------------------------------------
------------------------------------------------------------
------------------------------------------------------------
------------ASSLSPVFSFLILPFLVFFLSFPAPTSAA-GSAVLGVDVGTEYIKAAL
VKPGIPLEIVLTKDSKRKESAAVAFKPTR----ESNAPFPERFYGGDALAL-AARYPDDV
YANLKALL---GVHFENGDNEMVKTYHSRYPALRLEAAPGER------RTVGLR---SNR
LGEAERK----DAFLVEELLAMQLKQIKGNADSLA--------GKGSDVRDVIITYPSFY
TAEEKRSLELAAELA-GLKVDALISDNLAVGLNYATSRTFPSVSEGQKPEYHIVYDMGAG
STTASVIRFQSRAVKDVGKFNKTVQE--VQVLGTGWDRT-LGGDSLNDLIVQDMVANLVE
DKKLNG-RATP-AEIQAHGKTMARLWKDAEKVRQVLSANTETGASFESLYEEDLNFKYRI
TRPKFEELAADHIARIGGPIERSL--AA--------AGLQLSDIDSIILHGGAIRTPFVQ
KELERIARSSDKIRTSVNADEAAVFGAAFKGAALS---PSFRV-KDIRASDVSSYAVLL-
------RWASETKER-QQKLFTP-----------TSQVGPEKQVTMKNLDDFEFSFY---
QQIPTGD-EVVESPVLRVQTQNLTASVAQLKEKFG---CS-----PANITTKFSMRLSPV
DGLPEVTGGSVSCE-VESVK----------------------KGSVVEDVKGFFGLGSKK
DEQAPL-GEE---GEPTESITLEAEEPQVSTTSSAA-EASTTS-----------------
--------TKETKKA-APQIKVELIPVSF-TTSPLGTPAPSDSEM--TRIQTRLSAFDAS
DRDRILREEALNELESFIYRSRDLADD--EEFVKALKADQLAELQEKTASASDWLYGDGA
DAT----TSEFRAKLKSLKDIVNPALKRKQENANRPARVQLLQDLLKNSKTILDILQKQI
EQDEELYS----SSLSSATST---QSKESSSSTTSTASSSESSSTTAD---PLDDLEKDP
YTT-SAS-E---TTSTTTTPKPTGPKYSIFHPSDL-----------SSL-TKVYESTNTW
LE------TQLALQEKLAESDDPALTVAEIDTRLKELERTMNRIYEK-MGAAAAR--SGK
SSGDQ--SKEN-------G-KGNAQK----------------------------------
------------PKKDKG---KKE-------------------------------KAEKA
KAPPKDEL
>XP_041140737_Aspergillus_flavus
------------------------------------------------------------
------------------------------------------------------------
------------------------------------------------------------
------------------------------------------------------------
------------------------------------------------------------
------------------------------------------------------------
------------------------------------------------------------
------------------------------------------------------------
------------------------------------------------------------
------------------------------------------------------------
------------------------------------------------------------
------------------------------------------------------------
------------------------------------------------------------
------------------------------------------------------------
------------------------------------------------------------
------------------------------------------------------------
------------------------------------------------------------
------------------------------------------------------------
-------------------------------------------------MAP---KLR--
------------------------------------------------------------
------------------------------------------------------------
------------------------------------------------------------
------------------------------------------------------------
------------------------------------------------------------
------------------------------------------------------------
------------------------------------------------------------
------------------------------------------------------------
------------------------------------------------------------
------------------------------------------------------------
-------HASPRLFTSSPVLSVLIVPFLLFFLAFPAPAAAA-GSAVIGIDVGTEYLKAVL
VKPGIPLEIVLTKDSKRKESAAVAFKPTR----D-NAPFPERFYGGDALAL-AARYPDDV
YANLKILL---GVPFNGDGNEAVQTYLSRYPALKLENA-AER------GTVGFR---SNR
LGEEERK----DIFLVEELLAMQLKQVKVNADNLA--------GKGSDIRDVVITYPSFY
TAEEKRSLELAAELA-GLNVDAFVSEGLAVGLNYATSRQFPSVSNGQKPEYHVVYDMGAG
STTATVLRFQSRSVKDVGKFNKTIQE--VHVLGTGWDKT-LGGDSLNDLVVGDMIANLVQ
DKKLKD-RVAP-SDIASHGKTMARLWKDAEKVRQVLSANTETGASFENLYEEDFNFKYRI
TRSTFEQLAEQHISRVGQPLEQAL--AA--------AGLQLNDIDSVILHGGAIRTPFVQ
KELERVCGATNKLRTSVNADEAAVFGAAFKGAALS---PSFRV-KDIRAYDVSGYPVLL-
------KWPSESRER-QQKLFTP-----------TSQVGPEKQITVKNLEDFEFNFY---
QQIPLEG-NVVESPVLGVQTQNLTASVAKLKESFG---CS-----PANITTKFSIRLSPV
NGLPEVVNGAVSCE-VENTK----------------------TGSVVEDVKGFFGLGS-K
KEQAPL-KED---GEPSESITLEPEEPQASTTSSSD-ATSTAP-----------------
--------AKENKKT-SPQTNVETIPIRF-TSSPLGIPALSKTEL--GRVKARLAAFDAS
DRDRILREEALNELESFIYRSRDLVDD--EEFAKVIKPDQLAALQEKSAAASDWLYGDGE
NAK----TSEFQERLKALKDIVNPALKRKQENAARPARIELFQDVLKNAKTVLDLMEKQV
KQDEDLYS----SSLSA--PS---TSEETSSATS----PSEPS-STAD---PLEDLDEDP
YSS-TAS----QTISTTATAKPTGPKYSIFQPSDL-----------AGL-AQTFESTNTW
FE------TQLALQEKLTESDDAVLTVAELDTRLRELERTMNRIYEK-MGAAAAK--SGK
---DQ--SKKN-------GKKAKSEK----------------------------------
------------AQKEKP---QQE-------------------------------NEQKQ
KANVKDEL
>XP_752874_Aspergillus_fumigatus
------------------------------------------------------------
------------------------------------------------------------
------------------------------------------------------------
------------------------------------------------------------
------------------------------------------------------------
------------------------------------------------------------
------------------------------------------------------------
------------------------------------------------------------
------------------------------------------------------------
------------------------------------------------------------
------------------------------------------------------------
------------------------------------------------------------
------------------------------------------------------------
------------------------------------------------------------
------------------------------------------------------------
------------------------------------------------------------
------------------------------------------------------------
------------------------------------------------------------
-------------------------------------------------MAPPGYRLR--
------------------------------------------------------------
------------------------------------------------------------
------------------------------------------------------------
------------------------------------------------------------
------------------------------------------------------------
------------------------------------------------------------
------------------------------------------------------------
------------------------------------------------------------
------------------------------------------------------------
------------------------------------------------------------
------------ALSLSPVFSILILPFLLFFLSFPAPTSAA-GSAVLGVDVGTEYIKAAL
VKPGIPLEIVLTKDSKRKESAAVAFKPTR----ESNAPFPERFYGGDALAL-AARYPDDV
YANLKALL---GVQFQNGDNEMVKTYHNRYPALRLEAAPGDR------DTVGLR---SNR
LGEAERK----DAFLVEELLAMQLKQIKGNADSLA--------GKGSDVRDVIITYPSFY
TAEEKRSLELAAELA-GLKVEALISDNLAVGLNYATSRTFPSVSEGQKPEYHIIYDMGAG
STTASVIRFQSRAVKDVGKFNKTVQE--VQVLGTGWDRT-LGGDSLNDLIVHDMVANLAE
DKKLKG-RATP-AEIQAHGKTMARLWKDAEKVRQVLSANTETGASFESLYEEDLNFKYRI
TRSKFEELAADHIARIGGPIERSL--AA--------AGLQLSDIDSIILHGGAIRTPFVQ
KELERITGSSEKIRTSVNADEAAVFGAAFKGAALS---PSFRV-KDIRASDVSSYAVLL-
------KWASETKER-QQKLFTP-----------TSQVGPEKQVTMKNLDDFEFSFY---
QQIPTAD-EVVELPVVRVQTQNLTASVSQLKEKFG---CL-----PANITTKFSMRLSPV
DGLPEVTGGSVSCE-FE-VK----------------------KGGVVEDVKGFFGLGSKK
DEQTPL-GEE---GEPTESITLEAEEPQVSTTSSAA-EASTTS-----------------
--------TKETKKA-SPQIKVELIPVSF-TTSSLGTPALSDSEM--TRIQTRLSAFDAS
DRDRILREEALNELESFIYRSRDLADD--EEFVKALRADQLAELQEKTAFASDWLDGDGA
DAT----TSEFRAKLKSLKDIVNPALRRKQENANRPARVQLLQDSLKNSKTILDILQKQI
EQDEELYS----SSLSSATST---ESKESSTSTTSTASSSESSSTTAD---PLDDFEKDP
YTT-PAS-ETTSTTSTTTTPKPTGPKYSIFHPSDL-----------SSL-TKVYESTNTW
LE------TQLALQEKLTESDDPALTVAEIDTRLKELERTMNRIYEK-MGAAAAK--SGK
SSGDQ--SKEN-------G-KGNSQK----------------------------------
------------PKKDKG---KKE-------------------------------KAEKA
KAPPKDEL
>XP_658451_Aspergillus_nidulans
------------------------------------------------------------
------------------------------------------------------------
------------------------------------------------------------
------------------------------------------------------------
------------------------------------------------------------
------------------------------------------------------------
------------------------------------------------------------
------------------------------------------------------------
------------------------------------------------------------
------------------------------------------------------------
------------------------------------------------------------
------------------------------------------------------------
------------------------------------------------------------
------------------------------------------------------------
------------------------------------------------------------
------------------------------------------------------------
------------------------------------------------------------
------------------------------------------------------------
-------------------------------------------------MAP---GGR--
------------------------------------------------------------
------------------------------------------------------------
------------------------------------------------------------
------------------------------------------------------------
------------------------------------------------------------
------------------------------------------------------------
------------------------------------------------------------
------------------------------------------------------------
------------------------------------------------------------
------------------------------------------------------------
----RRTNNLLPLFSSSPLLSLALLPFILFFLSFPAPASAV-GSAVLGIDVGTEYLKAAL
VKPGIPLEIVLTKDSKRKESAAVAFKPTR----QSDASFPERFYGGDALAL-SARYPDDV
YVNLKILL---GVPFNDGKNELIETYRARFPALRLEDAPFER------GTIGLR---SNR
LGEAERK----DAFLVEELLAMQLKQIKANADNLA--------GKGSDVRDAVITYPAFY
TADEKRSLQLAAELA-GLKVDALISDGLAVGLNYAMSRTFPSVSDGEKPEYHVVFDMGAG
STTATVLRFQSRKVKDIGKFNKTIQE--VQVLGAGSDRT-LGGDSLNDLIVGDMLSQLLD
DKKLKG-RVSL-ADLRSHGKTMARLWKDAEKVRQVLSANTETGASFEGLFDEDVNFKYRV
TRSKFESLAEQHIARVGKPLEEAL--AA--------AGLQLNDIDSVILHGGSIRTPFVQ
KELERFCGGSEKIRTNVNADEAAVFGATFKGAGLS---PSFRV-KEIRAIESSGYPVVL-
------KWSSESRER-QQKLFTP-----------SSQVGSEKQLTMKNLEDFEFSFY---
QQVPTGE-DVVDVPVLGVKTENLTASVDKLKESFG---CA-----AANITTKLQIRLSPL
DGLPEVSSGVVSCE-VEYSK----------------------LGSVVEDVKGFFGLGSKK
DEQEPL-RED---GEPNESVTLEADEPKAST-SSADDAKTTDP-----------------
--------AKDSKKA-ASQPRQETIPISF-TTFPLGVPAPSPAEL--ERIQSRLAAFDAS
DRDRILREEALNELESYIYRSRDLAEE--EEFVKVLKADDLTALTERVAAASDWIY-DSE
DAK----TPEFKEKLKSLKEIVEPALKRKQENAVRPARVQLLQESLKNAQMVISVMEKQI
QQDEDIYS----SSLAAASTS---TTSESETSSS-------TPSVSAD---A-GDLENDA
YST-STS----ETSSAKSATTPAPLKYSVFQPSDL-----------ASL-SETYETASSW
LE------TRLANQEKLNETDDPALTVAEIDAHLKRLERISNRIYEK-MGAAAARKSSGD
---KS--TKKN-------GKKDKAEK----------------------------------
------------PVQEKEAKDTEE------------------------NK-----QDEKP
NYNKKDEL
>XP_001389723_Aspergillus_niger
------------------------------------------------------------
------------------------------------------------------------
------------------------------------------------------------
------------------------------------------------------------
------------------------------------------------------------
------------------------------------------------------------
------------------------------------------------------------
------------------------------------------------------------
------------------------------------------------------------
------------------------------------------------------------
------------------------------------------------------------
------------------------------------------------------------
------------------------------------------------------------
------------------------------------------------------------
------------------------------------------------------------
------------------------------------------------------------
------------------------------------------------------------
------------------------------------------------------------
-------------------------------------------------MAP---GSQ--
------------------------------------------------------------
------------------------------------------------------------
------------------------------------------------------------
------------------------------------------------------------
------------------------------------------------------------
------------------------------------------------------------
------------------------------------------------------------
------------------------------------------------------------
------------------------------------------------------------
------------------------------------------------------------
----RRPYA---SLTSLPVLS-LILPFLLFVLSFPAPAAAA-GSAVLGIDVGTEYLKATL
VKPGIPLEIVLTKDSKRKESAAVAFKPTR----EADASFPERFYGGDALAL-AARYPDDV
YSNLKTLL---GLPFDAD-NELIKSFHSRYPALRLEEAPGDR------GTVGLR---SNR
LGEAERK----DAFLIEEILAMQLKQIKANADTLA--------GKGSDITDAVITYPSFY
TAAEKRSLELAAELA-GLNVDAFISDNLAVGLNYATSRTFPSVSDGQRPEYHIVYDMGAG
STTASVLRFQSRSVKDVGRFNKTVQE--VQVLGTGWDKT-LGGDALNDLIVQDMIASLVE
EKKLKD-RVSP-ADVQAHGKTMARLWKDAEKARQVLSANTETGASFESLYEEDLNFKYRV
TRAKFEELAEQHIARVGKPLEQAL--EA--------AGLQLSDIDSVILHGGAIRTPFVQ
KELERVCGSANKIRTSVNADEAAVFGAAFKGAALS---PSFRV-KDIRASDASSYAVVL-
------KWDSESKER-KQKLFTP-----------TSQVGPEKQVTVKNLDDFEFSFY---
HQIPVDG-NVVESPILGVKTQNLTASVAKLKEDFG---CT-----AANITTKFAIRLSPV
DGLPEVASGTVSCE-VESAK----------------------KGSVVEGVKGFFGLGN-K
DEQVPL-GEE---GEPSESITLEPEEPQAATTSSADDATSTTS-----------------
--------AKESKKS-TPATKLESISISF-TSSPLGIPAPTEAEL--ARIKSRLAAFDAS
DRERALREEALNELESFIYRSRDLVDD--EEFAKVVKPEQLTTLQERASEASDWLYGDGD
DAK----TADFRAKLKSLREIVDPALKRKKENAERPARVELLQQVLKNAKSVIDVMEQQI
QQDEDLYSSVTASSSSSSTAT---ESSTSSSTTT----------GSSS---SV-DLDEDP
YAT-TSTSSTTKTASATTTPKPSGPKYSIFQPYDL-----------TSL-SKTYESTNTW
FE------TQLALQEQLTMTDDPALPVAELDTRLKELERVLNRIYDK-MGAAAAK--SGK
---EQ--SKKNNNNNGKSSKKEKAKA----------------------------------
------------QEEQKKPAKEEE-------------------------------QKDDK
KANRKDEL
>XP_015409518_Aspergillus_nomiae
------------------------------------------------------------
------------------------------------------------------------
------------------------------------------------------------
------------------------------------------------------------
------------------------------------------------------------
------------------------------------------------------------
------------------------------------------------------------
------------------------------------------------------------
------------------------------------------------------------
------------------------------------------------------------
------------------------------------------------------------
------------------------------------------------------------
------------------------------------------------------------
------------------------------------------------------------
------------------------------------------------------------
------------------------------------------------------------
------------------------------------------------------------
------------------------------------------------------------
-------------------------------------------------MAP---KLR--
------------------------------------------------------------
------------------------------------------------------------
------------------------------------------------------------
------------------------------------------------------------
------------------------------------------------------------
------------------------------------------------------------
------------------------------------------------------------
------------------------------------------------------------
------------------------------------------------------------
------------------------------------------------------------
-------HAAPRLFTSSPVLSVLIVPFLLFFLAFPAPAAAA-GSAVIGIDVGTEYLKAVL
VKPGIPLEIVLTKDSKRKESAAVAFKPTR----D-NAPFPERFYGGDALAL-AARYPDDV
YANLKTLL---GVPFNNDGNEAVQTFLSRYPALKLENA-AGR------GTVGFR---SNR
LGEEERK----DIFLVEELLAMQLKQVKVNADNLA--------GKGSDIRDVVITYPSFY
TSEEKRSLELAAELA-GLNVDAFISEGLAVGLNYATSRQFPSVSTGQKPEYHVVYDMGAG
STTATVLRFQSRSVKDVGKFNKTIQE--VHVLGTGWDKT-LGGDSLNDLVVGDMITNLVQ
DKKLKD-RVAP-SDIASHGKTMARLWKDAEKVRQVLSANTETGASFENLYEEDFNFKYRI
TRSTFERLAEQHIARVGQPLEQAL--AA--------AGLQLNDIDSVILHGGAIRTPFVQ
KELERVCGASNKLRTSVNADEAAVFGAAFKGAALS---PSFRV-KDIRAHDVSGYPVLL-
------KWPSESRER-QQKLFTP-----------TSQVGPEKQVTVKNLEDFEFSFY---
QQIPLEG-NVVESPVLGVQTQNLTASVTKLKESFG---CS-----PANITTKFSIRLSPV
DGLPEVVSGAVSCE-VENTK----------------------TGSVVEDVKGFFGLGS-K
KEQAPL-NED---GEPSESITLEPEEPQASTTSASD-ATSTTS-----------------
--------AKENKKT-SPQTNVETIPIRF-TSSPLGIPALSKTEL--GRVKSRLAAFDAS
DRDRVLREEALNELESFIYRSRDLIDD--EEFGKVVKPDQLAVLQEKAAAASDWLYDDGE
NAK----TSEFQERLKALKDIVNPALKRKQENAARPARIELLQDVLKNAKTVLDLMEKQV
KQDEDLYS----SSLSA--SS---TSEEASSATS----SIEPS-STAD---PLEDLDEDP
YSS-TAS----QTTSTTSTTKPTGPKYSIFQPSDL-----------ASL-AKIFESTNTW
FE------TQFALQEKLAESDDAVLTVAELDIRLKELERTMNRIYEK-MGAAAAK--SGK
---DQ--SKKN-------GKKAKSEK----------------------------------
------------AQKEKP---QQE-------------------------------NEQKQ
KANVKDEL
>XP_001818173_Aspergillus_oryzae
------------------------------------------------------------
------------------------------------------------------------
------------------------------------------------------------
------------------------------------------------------------
------------------------------------------------------------
------------------------------------------------------------
------------------------------------------------------------
------------------------------------------------------------
------------------------------------------------------------
------------------------------------------------------------
------------------------------------------------------------
------------------------------------------------------------
------------------------------------------------------------
------------------------------------------------------------
------------------------------------------------------------
------------------------------------------------------------
------------------------------------------------------------
------------------------------------------------------------
-------------------------------------------------MAP---KLR--
------------------------------------------------------------
------------------------------------------------------------
------------------------------------------------------------
------------------------------------------------------------
------------------------------------------------------------
------------------------------------------------------------
------------------------------------------------------------
------------------------------------------------------------
------------------------------------------------------------
------------------------------------------------------------
-------HASPRLFTSSPVLSVLIVPFLLFFLAFPAPAAAA-GSAVIGIDVGTEYLKAVL
VKPGIPLEIVLTKDSKRKESAAVAFKPTR----D-NAPFPERFYGGDALAL-AARYPDDV
YANLKILL---GVPFNGDGNEAVQTYLSRYPALKLENA-AER------GTVGFR---SNR
LGEEERK----DIFLVEELLAMQLKQVKVNADNLA--------GKGSDIRDVVITYPSFY
TAEEKRSLELAAELA-GLNVDAFVSEGLAVGLNYATSRQFPSVSNGQKPEYHVVYDMGAG
STTATVLRFQSRSVKDVGKFNKTIQE--VHVLGTGWDKT-LGGDSLNDLVVGDMIANLVQ
DKKLKD-RVAP-SDIASHGKTMARLWKDAEKVRQVLSANTETGASFENLYEEDFNFKYRI
TRSTFEQLAEQHISRVGQPLEQAL--AA--------AGLQLNDIDSVILHGGAIRTPFVQ
KELERVCGATNKLRTSVNADEAAVFGAAFKGAALS---PSFRV-KDIRAYDVSGYPVLL-
------KWPSESRER-QQKLFTP-----------TSQVGPEKQITVKNLEDFEFNFY---
QQIPLEG-NVVESPVLGVQTQNLTASVAKLKESFG---CS-----PANITTKFSIRLSPV
NGLPEVVNGAVSCE-VENTK----------------------TGSVVEDVKGFFGLGS-K
KEQAPL-KED---GEPSESITLEPEEPQASTTSSSD-ATSTAP-----------------
--------AKENKKT-SPQTNVETIPIRF-TSSPLGIPALSKTEL--GRVKARLAAFDAS
DRDRILREEALNELESFIYRSRDLVDD--EEFAKVIKPDQLAALQEKSAAASDWLYGDGE
NAK----TSEFQERLKALKDIVNPALKRKQENAARPARIELFQDVLKNAKTVLDLMEKQV
KQDEDLYS----SSLSA--PS---TSEETSSATS----PSEPS-STAD---PLEDLDEDP
YSS-TAS----QTISTTATAKPTGPKYSIFQPSDL-----------AGL-AQTFESTNTW
FE------TQLALQEKLTESDDAVLTVAELDTRLRELERTMNRIYEK-MGAAAAK--SGK
---DQ--SKKN-------GKKAKSEK----------------------------------
------------AQKEKP---QQE-------------------------------NEQKQ
KANVKDEL
>XP_040642762_Aspergillus_ruber
------------------------------------------------------------
------------------------------------------------------------
------------------------------------------------------------
------------------------------------------------------------
------------------------------------------------------------
------------------------------------------------------------
------------------------------------------------------------
------------------------------------------------------------
------------------------------------------------------------
------------------------------------------------------------
------------------------------------------------------------
------------------------------------------------------------
------------------------------------------------------------
------------------------------------------------------------
------------------------------------------------------------
------------------------------------------------------------
------------------------------------------------------------
------------------------------------------------------------
--------------------------------------------------MPSHGRQR--
------------------------------------------------------------
------------------------------------------------------------
------------------------------------------------------------
------------------------------------------------------------
------------------------------------------------------------
------------------------------------------------------------
------------------------------------------------------------
------------------------------------------------------------
------------------------------------------------------------
------------------------------------------------------------
-----------LHALSSPLLSVMILPFLLFLLSFPAQAAAA-GSAVIGIDVGTEYLKAAL
VKPGIPLEIVLTKDSKRKETAAVAFKPTR----D-NAVFPERFYGGDALGL-TARYPDDV
YANLKTLL---GVPFNVD-DETIQTYQHRYPALRLEAAPGER------GTVGLR---SNR
LGESERK----DAFLVEELLAMQLKQIKGNAENLA--------GTGSDIRDAVITYPVFY
TADEKKSLELAAELA-GLNVNSFITDGLAVGMNYATSRTFPSVSEGHKPEYHVVYDMGAG
STTASVLRFQGRSVKDVGKFNKTVQE--VQVLGSAWDKS-LGGDALNDLIVKDMIANLVE
HKTLKG-RVTP-ATVESHGKTMARLWKDAEKIRQVLSANTETGASFESLYEEDLNFKYRI
SRSKFEELAAQHIARVGGPLEQAL--TT--------AGLQLIDVDSVILHGGAIRTPFVQ
KELERICGVPNKLRTNVNADEAAVFGAAFKGAALS---PSFRV-KDIRASDAASYAVSL-
------KWPADGKER-QQKLFTS-----------TSQVGPEKQVTLKNLEDFEFSFS---
QHIAPGG-AVTESPVLAVETQNLTASVAKLKGDFG---CS-----DANITTKFSVRLSPI
SGLPEVVGGSVSCD-VEGAK----------------------KG-IVDDVKGFFGLGSKK
EGQAPL-GED---GEPGESITLEAEESQASTSTASD--ASSTT-----------------
--------TIEAKKG-TPEAEVRVIPVSF-KTSPRGIPAPSYAEI--TRIINRLSAFDAS
DRDRNLREEALNDLESFIYRSRDLVED--EEFIRNLKGDQVSVLKDLVSAASEWLYGDGE
NAK----TAEFQQKLKSLKDIVSPALKRKQESADRPVRVELIKEVLKNSQTIIDVMKQQI
KQDEDAYS----SSASSS-------ATEASSSIS----AGESATPSTD---PLEDLEQDS
YSS-PSSS---KTTSTTTTPKPTGPKYSIFQPSDL-----------SSL-SKIHESTSTW
FE------TKLAEQAKLTESDDPALTIVELDTRLKELERILTRVYAK-LGTASGK--NGQ
---ST--KKGN-------GNKGKKE-----------------------------------
---------------------KEQ-------------------------------KPEKE
SVPTHDEL
>XP_040707698_Aspergillus_sydowii
------------------------------------------------------------
------------------------------------------------------------
------------------------------------------------------------
------------------------------------------------------------
------------------------------------------------------------
------------------------------------------------------------
------------------------------------------------------------
------------------------------------------------------------
------------------------------------------------------------
------------------------------------------------------------
------------------------------------------------------------
------------------------------------------------------------
------------------------------------------------------------
------------------------------------------------------------
------------------------------------------------------------
------------------------------------------------------------
------------------------------------------------------------
------------------------------------------------------------
-------------------------------------------------MAP---GGR--
------------------------------------------------------------
------------------------------------------------------------
------------------------------------------------------------
------------------------------------------------------------
------------------------------------------------------------
------------------------------------------------------------
------------------------------------------------------------
------------------------------------------------------------
------------------------------------------------------------
------------------------------------------------------------
----RRTNGPLHFISSSSVLSLVVLPFLLFLLSFPAPTSAA-GSAVLGIDVGTEYLKAAL
VKPGIPLEIVLTKDSKRKESAVVAFKPTR----ETDAQFPERFYGGDALAL-SSRYPDDV
YVNLKTLL---GLPFGDGKGESVQAYHDRFPALRLENAPGER------GTIGLR---SNR
LGEAEKK----DAFLIEELLAMQLKQIKANADDMA--------GKGSDIKDVVVTYPSFY
TADEKRSLQLAVELA-GLNLESFISDALAVGLNYAMGRTFPSVSDGEKPEYHVVYDMGAG
STTAAVLRFQSREVKDTARFNKTVQE--VQVIGLGSDRS-LGGDSLNDLIVGDMVSELLD
NKKLKD-RVTL-ADVRAHGKTMGRLWKDAEKARQILSANTETGASFENLYEEDVNLKYRV
TRSRFEELAEQHIARVTKPLEDAL--VG--------AGLQLDDIDSVILHGGSIRTPFVQ
KELEKFCGGSEKIRTNVNADEAAVFGSAFKGAALS---PSFRV-KEIRAYDASGYPVVL-
------KWPSDSKER-QQKLFTP-----------TSQVGPEKEVTVKNLEDFEFSFY---
QQVPTSD-NVVEVPVLGVKTQNLTASVDKLKESFG---CT-----AANITTKFSIRLSPI
DGLPEVSGGSVSCE-VESSM----------------------LGNVVEDVKGFFGLGSKK
DGQVPL-GEN---GEPNESVTLEGEEPQASSASSADDAATTDA-----------------
--------AKESKKA-AAQPRLEVIPISF-TTFPLGTPAPSAAEL--ARIESRLAAFDAS
DRDRVLRVEALNELESFIYKSRDLAED--DEFVKVLKADQLAILKERVSSASDWIYGDGE
DAK----TSEFKEKLKSLKEIVDPALQRKQESTTRPARVELLQESLKNAQMVIGVMEQQI
RQDEEIYS----SSL-SASTS---TASESETSAS------ESPSASAD---A-DDLESDP
YST-STS----KTASAKPTSEPT-LKYSVFQPSDL-----------TSL-SEAYESINSW
LE------SRLALQEKLTVTDDPSLTVSEIDSNLKRLERVSTRIYQK-MGAAAAKRSSGE
---KS--TKK---------------K----------------------------------
------------STEKQQPTKGSE------------------------NK-----KEEKP
SYNKKDEL
>XP_001210929_Aspergillus_terreus
MPSPSTPHRPPNRGGSPKSSPTKQKPLDIGVPLGIYDTNSVREKIRKWQQQGGGVITADD
VVYYEDDGENATVDAIPPKTPKDNKPAPTRKRSKSTPRKRVISDEHWKLNRTSTQSPSSQ
KLPPPKRISQYTTNEPLASPRAGRHEAKKEDKTRPPPSLDSWERRKSRVLKETLDSLVES
KAGEDDLSHNGSSKSTSRPVSAGKPGIGASSERSGSTGKKDHPAEEETEWAASDADFSEL
SRRRARGAPQPAPKPRGPLKPPKGGIFEHMLGESKKVFAKVEPPKPTANRGSKIEAWLSG
TSDPFFDSIVDPEVEVPAPLKMRVNRPKREESDHKGTHEGDSGTHSRVSSTKSASKRRVK
SRDEGHVERVKSSSHKAGPKEPGRDSSSSSSRKRSSDHKHSRSSSGAKDTKDDALQEKIS
KGKDIMSDAETVPFSDGSEVSGNNAPVPLARKRPFPSTGAHRLSTIASMDSMDTGSEVLS
NIRSGDALSEKRTLASSDVKEDPEERDQFDPNSLPVVSSQLKRRLTTHDDLISVLSAPNS
RSRSIRSARSIRTNKSRLNNATIPDLLKELSLDEAKYMRELKTLVGGVIPVLLTCVLSKS
DSAIAAGLFRPSLDPKDELNFTKPIVDMGVAIERLKTLHKRIPQEDAGALLTWAVGAQRV
YREYLKAWRLGFKDVIVNLAPLDEDEKGENAETKSLDEGMDRDENGDIVDSNGEKVDVAY
LLKRPLVRLKYLAKTFKGINMLDPSEKAEEVAAAYQALVTDARRRARDERARLEDESAAC
IDSTRARDPATLGPIADVTVDKTRRVRARDFFNLSLYHSTGQVIDCRAELLLRDNSSEGS
TGGDLLICEIDHADRWLLFPPMDLTCVSARNGDAKGEIVVMLRSSPSHVKSWQELLLLRI
DEEDVGFEWVQMLGLNPVPPTISRSQSFIERAKQRQRARTITSPGDAPETPPSPTSVDVP
LGERATSRSLRRSSPREPLSDPSIVGSSLATTSRMSVNTAITRESDYASSTDRQVKSSSH
TQPPILHSRDPRKSLTGEDKSPGLKRSKAKRVARHDDEATSSPQSPGRDIAVSTPPRRDH
DEAKGAQRSPEKFKEEKAPKEQYTPKTPSRNSPEQLSPRVSSVPSMDLPIIP---KLRQR
DSQSYVTESVQPTSDESDDDFGYLDSSKISDSPTKRKSHSRSNSDTSDKANGDEPPPPPP
HSRSPSSTGSSLNNTPVLGPTGPRPRRRGSSPLKHEYEPSTASDSISDSDTSTVRRYNLY
SESEYSDSDSSEESEAELSSVAPLKADSHARTAAQASVVTSASSLSPSNSASQGGYRSVP
SQPAKSSTAVASVFAWSDKGSWDSIFPDDCRIIVSPGLIEAYQLGAAPIGEDGIPVKNGR
PLIALELTPLVPIRRGTAIDISIRSPPTERSKIAWSNNIMFRSANADECEALYGLINQAR
INNPTYIALQNARGPFADQSVPIEPSNKPSGWFGWPRRRKSYRASASPRSLADHSESSVG
TMSSAFSALKRFGGGGSKMFSISRSSVTSRSRQKEDSLYSSSAGSGTNFMSNAGIGRIAA
AIKNADGIGLSNAKIRLYVRETASKWRDMGAARLTIMPAAPEPPRPDTAVSGRSDPSSAV
DGTDESPPASGSASPRRAVDSKKRILIRGKTRGEVLLDVCLGESSFERVARTGIAVSVWE
ENEGGAMPQKGGVMVGSSTIYMIQMKSEAEAAYTFGLVILRQNLLPTQQSYLFTLQDTMA
PQGRQRAYASPRLLTSSPILSFLILPFLLCFLCFPAPTSAA-GSAVLGIDVGTEYLKAAL
VKPGIPLEIVLTKDSKRKETAAVAFKPTR----ESNAPFPERFYGGDALAL-AARYPDDV
YANLKSLL---GLPFDSD-SEAIQNYHNRYPALKLESA-GER------GTVGFR---SNR
LGEAERK----DAFLVEEILAMQLKQIKANADTLA--------GKGSDIRDAVITYPAFY
TAEEKRSLQLAAELA-GLSVDAFISDGLAVGLNYATSRTFPSVSDGQKPEYHIVYDMGAG
STTASVLRFQSRSVKDIGKFNKTIQE--IHVLGTGWDKY-LGGDALNDLIVKDMIAELVQ
DKKLKD-RVTP-SDVGTHGKTMARLWKDAEKVRQVLSANTETGASFENLYEEDLNFKYRV
TRSKFEELAQEHISRVAKPLEQAL--AA--------AGLELSDIDSVILHGGAVRTPFVQ
KELERFCGSSNKLRPNVNADEAAVFGAAFKGAALS---SSFRV-KDIRASDASGYPVIL-
------KWTSDSKER-QQKLFTP-----------TSQVGPEKQVTVKNQDDFEFSFY---
HQIPAGS-DVIESPVLGVKTQNLTASVDKLKNDFG---CS-----AANITTKFSIRLNPV
DGLPEVVGGSVGCE-VEGSK----------------------KG-IVEDVKGFFGLGK-K
DEQAPL-GEE---GEASESITLEQEEPQASTTSSTDAATSTTS-----------------
--------TKESKKTAAPQNKFEIVPVSF-TSKPLGIPAPSANEL--ARIKARLAAFDAS
DRDRILREEALNELESFIYRSRDLVDD--EEFVKVVKPDQLDVLKQKVSATSDWLYDDGE
FAP----RSEFQQKLKDLKDIVNPALKRKQENSARPARVELLQNVLKNSKAVMDLMDKQI
KQDEDIYS----SSLSASGSS---TSETETSSTT----STETSESTPD---PLEDLEEDP
Y---TSS----TTTSTTAAPKATGPKYSVFQPSDL-----------TSI-TKTYESVNSW
FE------TQMSLQEKLSETDDPALTVAEIDTRLKELERLMNRIYEK-MGAAAAK--SKK
NTGDQ--PKKD-------SKKDKSET----------------------------------
------------SKDKKT---KEE-------------------------------KKTKP
---VKDEL
>XP_022487681_Penicillium_arizonense
------------------------------------------------------------
------------------------------------------------------------
------------------------------------------------------------
------------------------------------------------------------
------------------------------------------------------------
------------------------------------------------------------
------------------------------------------------------------
------------------------------------------------------------
------------------------------------------------------------
------------------------------------------------------------
------------------------------------------------------------
------------------------------------------------------------
------------------------------------------------------------
------------------------------------------------------------
------------------------------------------------------------
------------------------------------------------------------
------------------------------------------------------------
------------------------------------------------------------
------------------------------------------------------------
------------------------------------------------------------
------------------------------------------------------------
------------------------------------------------------------
------------------------------------------------------------
------------------------------------------------------------
------------------------------------------------------------
------------------------------------------------------------
------------------------------------------------------------
------------------------------------------------------------
------------------------------------------------------------
------MAFNRRRLSSSPMLSLVVLPFLLFLLSFAGPASAA-GSAVLGIDIGTEYFKAAL
VKPGIPLEIVLTKDSKRKESAAIAFKPTR----ESDAPFPERFYGGDALAL-AARYPDDV
YINLKTLL---GVPFNDGADETVKRYWSRFPALKLETAPDGR------GSVALR---SNR
LGQEQ-K----EAFLVEEILAMQLKQIKANADTLA--------GKGSDVRDAVITYPAFY
TAEEKRSLELAAELA-GLKIQALVSDGLAVGLNYATSRTFPSVSDGEKPEYHVVYDMGAG
STSASVLRFQSRKVKDVGKFNKTIQE--VHVIGAGWDKS-LGGDSLNDLIVNDMISQLVE
DKKLKD-KVTV-AEVKAHGKTMSRLWKDAEKLRQVLSANTETSTSFEGLYDDDLNFKYKL
SRASFEKMAAEHIARIGTPVEQAL--AA--------AGLKLDEMDSVVLHGGAIRTPFVQ
KQLEKLCGSSKKIRTNVNADEAAVFGAAFKGAALS---PSFRV-KDIRASDAASYPVSL-
------KWNSDGKDR-NQKLFTA-----------TSQVGLEKQVTVKNLEDFEFSFA---
QHVAENE----VQPILSVQTQNLTASVAKLKDTFG---CA-----TANITTKFAIRLSPA
DGLPEVVGGNVSCE-VESEK----------------------KG-IVEDVKGFFGLGK-K
DEQQPLVDEN---GEPLESITLEPETESATTTSASTTSTTTST-----------------
----------KDAKA-TPQIKTEIIPISL-KSTPLGTPAPSAAEL--LRIHARLSAFDTS
DNDRILREEALNELESFIYRSRDLADN--EEFVKAVKADQLTLLSERASKASDWLYEESD
KAK----TAEFQSKLKDLKDIVNPALKRMKESSARPARVELLKDMLKNAESMKELIKNQI
ENDEQTYS----SSLSASSAT----STESETNSS-----TPTPAASGE---GLDDLDEDA
Y----STST--TSAKTAATAKPTGPKYSLFTPSDL-----------TAI-TQAYESTAPW
LE------TQLGLQEKLTESDDPALTLVEVDSRLRDFERILNRLYER-MTAAAGQ--QKK
SSGSK--GKK--------G----KQS----------------------------------
------------DSEK-KAKAKEQ-------------------------------PKKEK
EDLPKDEL
>XP_014538721_Penicillium_digitatum
------------------------------------------------------------
------------------------------------------------------------
------------------------------------------------------------
------------------------------------------------------------
------------------------------------------------------------
------------------------------------------------------------
------------------------------------------------------------
------------------------------------------------------------
------------------------------------------------------------
------------------------------------------------------------
------------------------------------------------------------
------------------------------------------------------------
------------------------------------------------------------
------------------------------------------------------------
------------------------------------------------------------
------------------------------------------------------------
------------------------------------------------------------
------------------------------------------------------------
------------------------------------------------------------
------------------------------------------------------------
------------------------------------------------------------
------------------------------------------------------------
------------------------------------------------------------
------------------------------------------------------------
------------------------------------------------------------
------------------------------------------------------------
------------------------------------------------------------
------------------------------------------------------------
------------------------------------------------------------
------------------MLYLVVIPFLVSLLSFAGPVSAA-GSAVLGVDIGTEYFKAAL
VKPGIPLEIVLTKDSKRKESAAVAFKPTR----ESDAPFPERFYGGDALAL-AARYPDDI
YINLKTLL---GVPFNYGNEEAVKAYWSRFPALKLEAAPDGR------GSVALR---SNR
LGEAQKK----EAFLVEEILAMQLKQIKANADTLA--------GKGSDVRDVVITYPVFY
TAEEKRSLELAAELA-GLRIQALISDGLAVGLNYATSRTFPSVSDGEKPEYHIVYDMGAG
STTASVLRLQSRKVKDVGKFNKTIQE--VHVVGAGWDKS-LGGDSLNDLVVNDMITQLVE
DKILKD-KVAP-AEIKAHGKTMSRLWKDAEKLRQVLSANTETSTSLEGLYDENVNFKYKL
SRANFEKMAAEHVDRIGTPVEQAL--TA--------AGLQLSDIESIVLHGGAVRTPFVQ
KQLESFAGSSKKIRTNVNADEAAVFGAAFKGAALS---PSFRV-KDIRTGDAATYPISL-
------KWNSDGKQR-NQKLFTA-----------TSQVGPEKQVTVKNLEDFEFSFS---
QHVTQDE----EQPILSVQTQNLTASVTKLKDIFG---CT-----TANITTKFTIRLSPV
DGLPEVMAGTVSCE-VEPEK----------------------KG-IVEDVKGFFGLGK-K
DEQEPL-GED---GEPLESITLEPEMDSSTLSSASSKSTPSSS---------------KD
TKKDAKKDAKKDAKA-TPQVKLEVIPISL-KSVALGTPAPSVAEL--SRINGRLLAFDNS
DRDRILREEAINELESFIYRSRDLADN--EEFIKAVKPDQLTVLSQRVSQTSDWLYEEGD
NAK----TADFESKLKDLKAIVNPALKRMKESSSRPARVQLLKDMLKNAESMKELIKNQI
DNDEQIYS----SSLSASSAS--STSTETETSSS-----TPGPTASD------DDLDEDA
HSA-YSSST--TSTKSAVTAKPTGPKYSLFTPADL-----------TAI-TDAYDSTNPW
LE------TQLSLQEKLSESDDPALTVVEVDSRLREFERILNRMYER-MTANAGQ--QKK
SSSSNGGGKK--------GSKEKKKP----------------------------------
------------EAEKSKGKGKEQ-------------------------------P-KET
EDLPKDEL
>XP_016598534_Penicillium_expansum
------------------------------------------------------------
------------------------------------------------------------
------------------------------------------------------------
------------------------------------------------------------
------------------------------------------------------------
------------------------------------------------------------
------------------------------------------------------------
------------------------------------------------------------
------------------------------------------------------------
------------------------------------------------------------
------------------------------------------------------------
------------------------------------------------------------
------------------------------------------------------------
------------------------------------------------------------
------------------------------------------------------------
------------------------------------------------------------
------------------------------------------------------------
------------------------------------------------------------
------------------------------------------------------------
------------------------------------------------------------
------------------------------------------------------------
------------------------------------------------------------
------------------------------------------------------------
------------------------------------------------------------
------------------------------------------------------------
------------------------------------------------------------
------------------------------------------------------------
------------------------------------------------------------
------------------------------------------------------------
------------------MLSLVVLPFLVFLLGFAGPASAA-GSAVLGVDIGTEYFKAAL
VKPGIPLEIVLTKDSKRKESAAVAFKPTR----ESDAPFPERFYGGDALAL-AARYPDDI
YINLKTLL---GVPFNDGNEEAVKAYWSRFPALKLETAPDGR------GSVALR---SNR
LGEAQKK----EAFLVEEILAMQLKQIKANADTLA--------GKGSDVRDVVITYPVFY
TAEEKRSLELAAELA-GLRIQALVSDGLAVGLNYATSRTFPSVSDGEKPEYHIVYDMGAG
STTASVLRFQSRKVKDIGKFNKTIQE--VHVVGAGWDKS-LGGDSLNDLIVNDMVAQLVE
DKKLKD-KVTP-AEIKAHGKTMSRLWKDAEKLRQVLSANTETSTSFEGLYDENVNFKYKL
SRANFEKMAAEHVARIGTPVEQAL--TA--------AGLQLSDIESIVLHGGAIRTPFVQ
KQLENFAGSSKKIRTNVNADEAAVFGAAFKGAALS---PSFRV-KDIRTGDAATYPISL-
------KWNSDGKQR-NQKLFTA-----------TSQVGPEKQVTVKNLEDFEFSFG---
QHVTQDE----EQPILSVQTQNLTASVAKLKDNFG---CT-----TANITTKFTIRLSPV
DGLPEVVAGTVSCE-VEPEK----------------------KG-IVEDVKGFFGLGK-K
DEQEPL-GED---GEPRESITLEPETESSTTSSASSKSTTTSTK-----------DAKKD
AKKDAKKDAKKDAKA-TPQVKLEVIPISL-KSVALGTPRPSVAEL--SRINGRLLAFDNS
DRDRILREEALNELESFIYRSRDLADN--EEFIKAVKPDQLTVLSERVSAASDWLYEEGD
NAK----TADFQSKLKDLKSIVNPALKRMKESSSRPARVQLLKDMLKNAESMKELIKNQI
DNDEQIYS----SSLSASSASSTSTSTSTETTTS-----TPAPAASDE---GLDDLDEDA
YSA-SSSST--TSTKSAAAAKPTGPKYSLFTPADL-----------TAI-TQAYESTNPW
LE------TQLSLQETLSESDDPTLTVVEVDSRLREFERILNRMYER-MTANAGQ--QKK
SSSS---GKK--------GSKEKKKP----------------------------------
------------EAE--KGKGKDQ-------------------------------P-KEK
EDLPKDEL
>XP_040647863_Penicillium_griseofulvum
------------------------------------------------------------
------------------------------------------------------------
------------------------------------------------------------
------------------------------------------------------------
------------------------------------------------------------
------------------------------------------------------------
------------------------------------------------------------
------------------------------------------------------------
------------------------------------------------------------
------------------------------------------------------------
------------------------------------------------------------
------------------------------------------------------------
------------------------------------------------------------
------------------------------------------------------------
------------------------------------------------------------
------------------------------------------------------------
------------------------------------------------------------
------------------------------------------------------------
------------------------------------------------------------
------------------------------------------------------------
------------------------------------------------------------
------------------------------------------------------------
------------------------------------------------------------
------------------------------------------------------------
------------------------------------------------------------
------------------------------------------------------------
------------------------------------------------------------
------------------------------------------------------------
------------------------------------------------------------
------------------MLSLMVLPFLVFLLSFAGPASAA-GSAVLGIDIGTEYFKAAL
VKPGIPLEIVLTKDSKRKESAAIAFKPTR----ESDAPFPERFYGGDALAL-AARYPDDI
YINLKTLL---GVPFNDGQDEAVKTYWTRFPALQLEAAPDGR------GSVALR---SNR
LGEAQKK----EAFLVEEILAMQLKQIKANADALA--------GKGSDVRDVVITYPVFY
TAEEKRSLELAAELA-GLRIQALVSDGLAVGLNYATSRTFPSVSDGEKPEYHIVYDMGAG
STTASVLRFQSRKVKDIGKFNKTIQE--VHVVGAGWDKS-LGGDSLNDLIVDDMVAHLVE
DKNIKG-KATP-AEIKAHGKTMSRLWKDSEKLRQVLSANTETSTSFEGLYYENVNFKYKL
SRANFEKMASDYVARIGSPVEQAL--TA--------AGLQFSDIESIVLHGGAIRTPFVQ
KQLENFAGSSKKIRTNVNADEAAVFGAAFKGAALS---PSFRV-KDIRTGDAAAYPISL-
------KWNSDGKQR-NQKLFTA-----------TSQVGPEKQVTVKNLEDFEFSFA---
QHVTQNE----EHPILNVQTQNLTASVAKLKDTFG---CT-----NANITTKFTIRLSPV
DGLPEVVAGTVSCE-VEAEK----------------------KG-IVEDVKDFFGLGK-K
DEQEPL-GED---GEPRESITLEPETESSTTSSASAKTTTTSS---------------KD
TKKDAKKDAKKDAKA-TPQVKLEVIPISL-KSVALGTPAPSAAEL--SRINSRLLAFDNS
DRERIMREEALNELESFIYRSRDLADN--EEFIRAVKPDQLTVLSERVSKASDWLYEESD
NAK----TADFQSKLKELKAIVDPALKRMKESSTRPARVQLLQDMLKNAESMKELIKNQI
ENDEQLYS----SSLSSSSAS--STSTSTETSSS-----TPAPDTSDE---GV-DLDEDP
YSA-SSSST--TSTKSAATAKPTGPKYSLFTPSDL-----------RAI-TEAYESTNPW
LE------TQLSLQEKLGESDDPALTVVEVDSRLREFERILNRMYER-MTSAAGQ--QKK
SSSN---GKK--------GSKEKKKS----------------------------------
------------EAD--KAKAKDQ-------------------------------P-KEK
EDLPKDEL
>XP_038929983_Penicillium_roqueforti
------------------------------------------------------------
------------------------------------------------------------
------------------------------------------------------------
------------------------------------------------------------
------------------------------------------------------------
------------------------------------------------------------
------------------------------------------------------------
------------------------------------------------------------
------------------------------------------------------------
------------------------------------------------------------
------------------------------------------------------------
------------------------------------------------------------
------------------------------------------------------------
------------------------------------------------------------
------------------------------------------------------------
------------------------------------------------------------
------------------------------------------------------------
------------------------------------------------------------
------------------------------------------------------------
------------------------------------------------------------
------------------------------------------------------------
------------------------------------------------------------
------------------------------------------------------------
------------------------------------------------------------
------------------------------------------------------------
------------------------------------------------------------
------------------------------------------------------------
------------------------------------------------------------
------------------------------------------------------------
-----MAFLNRRQLSSSPMLSLVVLPFLVFLLSFAGSASAA-GSAVLGIDIGTEYFKATL
VKPGIPLEIVLTKDSKRKESAAVAFKPTR----ESDAPFPERFYGGDALAL-AARYPDDI
YINLKTLL---GVPFNDGDEEAVKNYRSRFPALKLEAAPDGR------GSVALR---SNR
LGEAQKK----DAFLVEEILAMQLKQIKANADTLA--------GKGSDVRDVVITYPVFY
TAEEKRSLELAAELA-GFKIQALISDGLAVGLNYATSRTFPSVSDGEKPEYHIVYDMGAG
STTASVLRFQSRKVKDVGKFNKTIQE--VHVVGAGWDKS-LGGDSLNDLIVNDMVAHLVE
DTKLKD-KVTP-AEIKAHGKTMSRLWKDSEKLRQVLSANTETSTSFEGLYDENINFKYKL
TRANFEKMAAEYVARIGTPVEKAL--AA--------AGLDLSDIESVVLHGGAIRTPFVQ
KQLESLAGSSKKIRTNVNADEAAVFGAAFKGAALS---PNFRV-KDIRTGDAATYPISL-
------KWNSDGKQR-NQKLFTA-----------TSQVGPEKQVTVKNLEDFEFSFA---
QHVSQDE----EQPILSVQTQNLTASVARLKDNFG---CT-----TANITTKFTIRLSPV
DGLPEVMAGTVSCE-VESEK----------------------KG-IVEDVKGFFGLGK-K
DEQEPL-GED---GEPRESITLEPETESSPASSASSKTTTTST-----------------
------KDAKKDAKA-TPQVNIEVIPISL-KSVTLGTPAPSAAEL--SRIKGRLLAFDDS
DRDRILREEALNELESFIYRSRDLAEN--EEFINAVKPDQLVVLSERVSKASDWLSDESD
NAK----TADFQSRLKDLKAIVNPALKRMKESSSRPARVQLLKDMLKNAESMKELIKNQI
DNDEQLYS----SSLSASSAS----STSTETSSS-----PPAPAASDDPLGDLDDLDEDP
YSG--SSST--TSTKSAATAKPTGPKYSLFTPADL-----------TAI-TQAYESTQPW
LE------TQLSLQEELSESDDPALTVLEVDSRLREFERILNRMYER-MTANAGQ--PKK
SSSS---GKK--------GSKEKKKP----------------------------------
------------DAEKSKGKGKDQ-------------------------------P-KTK
ED-PKDEL
>XP_002556684_Penicillium_rubens
------------------------------------------------------------
------------------------------------------------------------
------------------------------------------------------------
------------------------------------------------------------
------------------------------------------------------------
------------------------------------------------------------
------------------------------------------------------------
------------------------------------------------------------
------------------------------------------------------------
------------------------------------------------------------
------------------------------------------------------------
------------------------------------------------------------
------------------------------------------------------------
------------------------------------------------------------
------------------------------------------------------------
------------------------------------------------------------
------------------------------------------------------------
------------------------------------------------------------
------------------------------------------------------------
------------------------------------------------------------
------------------------------------------------------------
------------------------------------------------------------
------------------------------------------------------------
------------------------------------------------------------
------------------------------------------------------------
------------------------------------------------------------
------------------------------------------------------------
------------------------------------------------------------
------------------------------------------------------------
-----MAFLNRRQLSSSPMLSLMVLPFLIFLLSFAGPASAA-GSAVLGIDIGTEYFKAAL
VKPGIPLEIVLTKDSKRKESAAVAFKPTR----ESDAPFPERFYGGNALAL-AARYPDDV
YINLKTLL---GVPFNDGDEEAVKTYWNRFPALKLETAPDGR------GSVALR---SNR
LGEAQKK----EAFLVEEILAMQLKQIKANADALA--------GKGSDVRDVVITYPVFY
TAEEKRSLELAAELA-GLRIQALVSDGLAVGLNYATSRTFPSVSDGEKPEYHIVYDMGAG
STTASVLRFQSRKVKDIGKFNKTIQE--VHVVGSGWDKS-LGGDALNDLIVNDMVSHLVE
DKKLKD-KVTP-AEIKAHGKTMSRLWKDSEKLRQVLSANTETSTSFEGLYDENVNFKYKL
TRANFEKMAAEHVARIGTPVEQAL--TA--------AGLQLSDIESVVLHGGAIRTPFVQ
KQLENFAGSSKKIRTNVNADEAAVFGAAFKGAALS---PSFRV-KDIRTGDAATYPISL-
------KGESDGKQR-NQKLFTA-----------TSQVGPEKQVTVKNLEDFEFSFA---
QHLAQDE----EQPILGVQTQNLTASVAKLKDNFG---CT-----TANITTKFTIRLSPV
DGLPEVMAGTVSCE-VESEK----------------------KG-IVEDVKGFFGLGK-K
DEQEPL-GED---GEPRESITLEPESESSTASSASSKTTTTST-----------------
------KDAKKDAKA-TPQVKLEVIPISL-KSVALGTPAPSVAEL--SRINGRLLAFDDS
DHDRILREEALNELESFIYRSRDLADN--EEFVKAVKPDQLTVLSERVSKASDWLYEEGD
NAK----TADFQSKLNDLKAIVNPALKRMKESSSRPARVQLLKDMLKNAESMKELIKNQI
DNDEQIYS----SSLSASSAS--ATETSTETSTS-----TPAPTASDE---RLDDLDEDA
YSA-SSSST--TSTTSAAPAKPTGPKYSLFTPADL-----------AAI-TQAYESTNPW
LE------TQLSLQETLSESDDPALTVVEVDSRLREFERILNRMYER-MTANAGQ--QKK
NNSN---GKK--------ATKEKKKP----------------------------------
------------ESEKSKGKGKDQ-------------------------------P-KEK
ESLPKDEL
>XP_040808254_Penicillium_solitum
------------------------------------------------------------
------------------------------------------------------------
------------------------------------------------------------
------------------------------------------------------------
------------------------------------------------------------
------------------------------------------------------------
------------------------------------------------------------
------------------------------------------------------------
------------------------------------------------------------
------------------------------------------------------------
------------------------------------------------------------
------------------------------------------------------------
------------------------------------------------------------
------------------------------------------------------------
------------------------------------------------------------
------------------------------------------------------------
------------------------------------------------------------
------------------------------------------------------------
------------------------------------------------------------
------------------------------------------------------------
------------------------------------------------------------
------------------------------------------------------------
------------------------------------------------------------
------------------------------------------------------------
------------------------------------------------------------
------------------------------------------------------------
------------------------------------------------------------
------------------------------------------------------------
------------------------------------------------------------
-----MAFLNRRQLSSSPMLSLVVLPFLIFLLSFAGPASAA-GSAVLGIDIGTEYFKAAL
VKPGIPLEIVLTKDSKRKESAAVAFKPTR----ESDAPFPERFYGGDALAL-AARYPDDI
YINLKTLL---GVPFNDGNEEAVKAYWSRFPALKLESAPDGR------GSVALR---SNR
LGEAQKK----EAFLVEEILAMQLKQIKANADSLA--------GKGSDVRDVVITYPVFY
TAEEKRSLELAAELA-GLRIQALVSDGLAVGLNYATSRTFPSVSDGEKPEYHVVYDMGAG
STTASVLRFQSRKVKDIGKFNKTVQE--VHVVGSGWDKS-LGGDSLNDLIVNDMVAHLVE
EKKLKD-KVTP-TEIKAHGKTMSRLWKDSEKLRQVLSANTETSTSFEGLYDENVNFKYKL
SRANFEKMAAEYVARIGTPVHQAL--TA--------AGLELSDIESVVLHGGAIRTPFVQ
KQLENFVGSSKKIRTNVNADEAAVFGAAFKGAALS---PSFRV-KDIRAGDAATYPISL-
------KWNSDGKQR-NQKLFTA-----------TSQVGPEKQVTVKNLEDFEFSFA---
QHVAQDE----EQPILSVQTLNLTASVAKLKDNFG---CT-----NSNITTKFTIRLSPV
DGLPEVVAGTVSCE-VESEK----------------------KG-IVEDVKGFFGLGK-K
DEQEPL-GED---GEPRESITLEPETESSTSSSASSKSTTTST-----------------
--KDAKKDAKKDAKA-TPQVKLEVIPISL-KSVALGTPAPSVAEL--DRINGRLLAFDNS
DRDRILREEALNELESFIYRSRDLADN--EEFIKAVKPDQLTVLSERVSQASDWLYEEGD
NAK----TADFQSKLKDLKAIVNPALKRMKESSSRPARVQLLKDMLKNAESMKELIKNQI
DNDEQIYS----SSLSVSSAS--SASSSTETSSS-----TPTPAASDE---GLDDLDEDA
YSA-SSSST--TSTKSAATSKPTGPKYSLFTPADL-----------TAI-TQAYESTNPW
LE------TQLGLQEKLTESDDPALTVVEVDSRLREFERILNRMYER-MTANAGQ--QKK
SGSN---GKK--------ASREKKKP----------------------------------
------------EAEKSKGKGGDQ-------------------------------P-KEK
EDLPKDEL
>XP_022580092_Penicilliopsis_zonata
------------------------------------------------------------
------------------------------------------------------------
------------------------------------------------------------
------------------------------------------------------------
------------------------------------------------------------
------------------------------------------------------------
------------------------------------------------------------
------------------------------------------------------------
------------------------------------------------------------
------------------------------------------------------------
------------------------------------------------------------
------------------------------------------------------------
------------------------------------------------------------
------------------------------------------------------------
------------------------------------------------------------
------------------------------------------------------------
------------------------------------------------------------
------------------------------------------------------------
-------------------------------------------------MAP---RGR--
------------------------------------------------------------
------------------------------------------------------------
------------------------------------------------------------
------------------------------------------------------------
------------------------------------------------------------
------------------------------------------------------------
------------------------------------------------------------
------------------------------------------------------------
------------------------------------------------------------
------------------------------------------------------------
---RRSPISLVSGLSSSPMLTLFVFPCLLFLISFTSPVAAA-GSGVIGIDVGTEYIKAAL
VKPGIPLEIILTKDSKRKESAAVAFKPTR----ENDAVFPERFYGGDALAL-AARYPDEV
YANLKSLL---GVPFEGE-ESIVQTYHDRYPALRLESAPGER------GTVSIR---SSK
LGQEEGK----EPFLIEEILAMQLKQIKANADSLA--------GKGSDIRDVVITYPAFY
TAEEKRSLEFAAELA-GLNVDALISDGLAVGLNYATSRTFPSVSDGQKPEYHVVYDMGAG
STTASVLRFQARSVKDVGRFNKTIQE--IQVMGTGWDRT-LGGDALNDLILNDMIETLAG
NPKLKD-RAST-SDIRSHGKTVARLWKDAEKIRQILSANTETGTTLESLYEEDLNFKYKI
ARSRFEQLAKDYTDRVGTPLEQAL--AV--------AGLDLNDIDSIILHGGASRTPFVQ
KELERFCGSSNKIRTNVNADEAAAFGATFKGAALS---PSFRV-KDIRASDAATYAISL-
------QWKTETKER-QQKLFTP-----------TSSVGPEKQVTLKNLDDFEFSFY---
QQVGNGE-ALTDLPILGVQTTNLTASVTKLKEEFG---CT-----EANITTKFSVRLNPI
DGLPEVLSGSVSCE-VEAQK----------------------KGSVVDDVKGFFGLGSKK
EEEAPL-EED---GEPTESITLEAEDPQTSTSTSAE-STSTVS-----------------
--------VKEAKKA-APQTQIEAIPIKF-TTSALGTPAPSAAEL--GRIKARLVAFDDS
DRERVLREVALNELESFIYRSRDLVED--ESFAQFVKADQLALLNERVAAASEWLYDDGD
NAK----TPAFQEKLKSLQDIVSPALKRREESSSRPARVKLLQDTLKSAKSFVDLLETQI
QNDEELFS----SSLSSTTAT---ESDSSSTAAS---ASESATSATAD---PFEELDDDP
YST-STT----STPTATPSAKPSAPKYSVFQPADL-----------ASL-SKTYNSINGW
FE------AQLAVQETLTDSDDPALTVSEVNVRLRELERTLNRVYEK-MGAAAAR--SGK
GSGSS--KEER-------PKKKSDKK----------------------------------
------------ADKEK--------------------------------------KEKEK
TSSVKDEL
>XP_016618139_Cladophialophora_bantiana
------------------------------------------------------------
------------------------------------------------------------
------------------------------------------------------------
------------------------------------------------------------
------------------------------------------------------------
------------------------------------------------------------
------------------------------------------------------------
------------------------------------------------------------
------------------------------------------------------------
------------------------------------------------------------
------------------------------------------------------------
------------------------------------------------------------
------------------------------------------------------------
------------------------------------------------------------
------------------------------------------------------------
------------------------------------------------------------
------------------------------------------------------------
------------------------------------------------------------
-------------------------------------------------MAPPGRRK---
------------------------------------------------------------
------------------------------------------------------------
------------------------------------------------------------
------------------------------------------------------------
------------------------------------------------------------
------------------------------------------------------------
------------------------------------------------------------
------------------------------------------------------------
------------------------------------------------------------
------------------------------------------------------------
-------------------LSTFS-FLALSLLLFLSTTAHA-ASAVLGIDLGTEYLKGAI
ARPGSPIEIVLSKDSKRREAATLAFKPSR-AQIKDGDAFPERLYGGDAIAL-SARFPSDV
YPNLKSLL---GMEYS---AEAVKAYAIRYPGLNLVPVARGNETDKDAGTVGLK---SQS
FG--TKKD---EIFMVEELLAMQLKNVKSNAEAMV--------AKGVSVTDVVITYPAFY
TAEEKRAIQLAADLA-GLRVLALVSDGLAIGLNYATHRTFDSVTDGGKPEHHLVYDIGAG
STTATVLKFQGRTIKGPGKRNSTVQE--VIALGVGFDAS-LGGDSLNDVIVEDIISRFLE
TPSAKKLGLGR-EQVRSHGKSMARIWKEAERVRQLLSANAASTATLEGLYDDDITFKYSL
TRDKFEELAADHASRVGFPIEAAL--QS--------AGLQLDDLDSIILHGGAVRTPFVQ
KQLEKVASGSSKLKTNVNADEAAVMGAAFKAASLS---PSFRV-KDIRGADISGFSFFL-
------KWSVENKEK-AQKLFHP-----------SSQVGAEKQVPIRTLEDVTFGFT---
QTVKEL-----ELPVTEVGALNLTKSVGELKEKHG---CA-----AANISTIFTMRLSHV
DGLPEVVSGSVSCE-TESTK----------------------GGTVIDNVKGLFGFGSNK
DGDQKVVEDEDATGGTSESQILSPSSDPTSSGSTMSSASPSLSD--------SESAASSS
S-SSS---TKAAKAT-RSTPTIVSIPLAL-RSTVVGLNAPPIEIL--PRLRQRLTQFDIS
DRNAALRAEALNTLEAFTYRTRDYLED--ESFIAASSQSVRKELEKQLSSISEWLYSDGL
DAK----LQDLKDKLKTLHGLVDPVLKRQDEAMKRPDAVKALKEGLESMNGMITMVEGSI
KKAAENAA----SSASESAES----AASSASTSS------AT--MDGD------DLDEDP
YSS-ASAGEATQTA-EPPPVKPYE-----YTNEDL-----------AAL-TTKYDEVKKW
LD------EKLAMQNTLGPHDDPAFLVSELQNKGQELQKLVSDTI---MKTIRMPEIPKK
GRTGG--GKK----ATGKGKAKKTKS----------------------------------
STPSGSETAGSRTSKVNASSNSSS------------------------TP------TASA
TKSIKDEL
>XP_008723735_Cladophialophora_carrionii
------------------------------------------------------------
------------------------------------------------------------
------------------------------------------------------------
------------------------------------------------------------
------------------------------------------------------------
------------------------------------------------------------
------------------------------------------------------------
------------------------------------------------------------
------------------------------------------------------------
------------------------------------------------------------
------------------------------------------------------------
------------------------------------------------------------
------------------------------------------------------------
------------------------------------------------------------
------------------------------------------------------------
------------------------------------------------------------
------------------------------------------------------------
------------------------------------------------------------
-------------------------------------------------MIPPGRRK---
------------------------------------------------------------
------------------------------------------------------------
------------------------------------------------------------
------------------------------------------------------------
------------------------------------------------------------
------------------------------------------------------------
------------------------------------------------------------
------------------------------------------------------------
------------------------------------------------------------
------------------------------------------------------------
-------------------LAPYT-LLPLLLLLFLATTTHA-ASAVLGIDLGTEYLKAAI
ARPGSPIEIVLSKDSKRKETATLAFKPSR-AQDKDNDAFPERLYGGDAAAL-SARFPSDV
YPNLKSLL---GVEYS---APAVKTYAARYPGLNIEAVPRGDATDEKAGTVGFK---SQS
FR---GKE---EVFMVEELLAMELKNVRSNAEAML--------AKGVYVTDVVITHPSFY
TAEEKRAIELAADLA-GLRILGLVSDGLAVGLNYATHRSFESVTDGAKPEYHLIYDMGAG
STTATVLKFQGRTIKGPTKRNSTIQE--VIALGTGFDAT-LGGDSLNDVIVDDIVAQFVE
SPKVKKLGLTM-GQVRANGKAMARIWKEAERIRQFLSANAAAGATFDGLYDDDIVFKYSL
TRDKFEELTAEFAARVRAPVDAAV--QF--------AGLQLGDLDSIILHGGAVRTPFVQ
KQLEKVALRPAQLKSNVNADEAAVMGAAFKAASLS---PSFRV-KDIRDTDISSFSFML-
------KWTADNKEK-SQKLFAP-----------SSQVGIEKQVPIKTLEDVTLSFS---
QTVEDS-----DVTILQVEALNLTKSVAELQEKHR---CS-----ASNISTVFTVRLSPV
DALPEVTTGSVSCE-VESAK----------------------GGTVMDNVKGLFGFG-KK
ENDQKLVDNDDAVEDTSESLTPLPVSDPTSSGSTISSASPSPAE----------SSGVTS
SLSYS---TKAARAV-NAAPSVASVPLSL-KSTVVGLNSPPSETL--PRLRQRLSQFDAS
DKNAVLRAEALNTLEAFTYQARDYLED--ESFIAVSSDAARKELQKQLASISEWLYGEGF
DAK----VQDFKDKLKSLRDLVDPVLKRRDESTKRPDAVRALKEGLENLNGMITMVEGSI
KRAAEDAS----SSASEAASS----PSSSVSASS------SSSVAEGD------DLDDDP
YSS-TPAAEAAQTD-EPPAIKPYE-----YTNEDL-----------SML-TTKYDEVKKW
LD------EKLALQDKLGQHDDPAFLVSELESRGQELQRLVSETI---MKTIKMQDIPRK
GKASG--SKK-----GAKGKPKKSKSTS-----------------------------AGP
SSPSGTNTS---TSATSAGSSTVT------------------------IS------APKA
TKSVKDEL
>XP_016253244_Cladophialophora_immunda
------------------------------------------------------------
------------------------------------------------------------
------------------------------------------------------------
------------------------------------------------------------
------------------------------------------------------------
------------------------------------------------------------
------------------------------------------------------------
------------------------------------------------------------
------------------------------------------------------------
------------------------------------------------------------
------------------------------------------------------------
------------------------------------------------------------
------------------------------------------------------------
------------------------------------------------------------
------------------------------------------------------------
------------------------------------------------------------
------------------------------------------------------------
------------------------------------------------------------
-------------------------------------------------MAPPGRRK---
------------------------------------------------------------
------------------------------------------------------------
------------------------------------------------------------
------------------------------------------------------------
------------------------------------------------------------
------------------------------------------------------------
------------------------------------------------------------
------------------------------------------------------------
------------------------------------------------------------
------------------------------------------------------------
-------------------PSTLC-VLALSLLLFLSTTAHA-ASAVLGIDLGTEYLKGAI
AKPGSPIEIVLSKDSKRREAATLAFKPSR-AQSKDDDAYPERLYGGDAVAL-SARFPSDV
YPNLKTLL---GLEYS---AEAVKKYATRYPGLNLEPVLRGNGGDQDAGTVGFK---SQS
FG--TKKD---EIFMVEELLAMQLKNVKSNAEAMV--------AKGVYVTDVVITHPAFY
TAEEKRAIQLAADLA-GLRVLGLVSDGLAVGLNYATHRTFDSVTDGGKPEYHLVYDMGAG
STTATVLKFQGRTIKGPGKRNSTVQE--VIALGVGFDSS-LGGDSLNDAIVEDIISQFLE
SPSAKKLGLDS-DQIRSHGKSMARIWKEAERIRQLLSANAVSTATLEGLYDDDITFKYSL
TRDKFEELAADHASRVGSPIEAAL--QS--------AGLQLDDLDSIILHGGVVRTPFVQ
KQLEKVAGGSSKLKANVNADEAAVMGAAFKAASLS---PSFRV-KDIRGADVSGFSFFL-
------KWSVENKER-AQKLFHP-----------SSQVGAEKQVPIKTLEDLTLGFT---
QTVKEL-----DVPVTEVGASNLTKSVGELKEKHG---CA-----AANISTVFTMRLSHV
DGLPEVVSGSVSCE-TESNK----------------------GGNVIDNVKGLFGFGSKK
DSDQKVVGDEDPAEETSESQTPLPVSDPTSSGSTMSSTSPSPAD----------SSASSS
S-SST---TKPTKAS-KATPSIVSIPLAL-KSTVVGLNAPPIQIL--PRLRQRLTQFDMS
DRNAALRAEALNTLEAFTYRARDYLED--EKFIAASSESIRKELEKQLSSISEWLYSDGL
DAK----LQDLKDKLKNLHGLVDPVLKRQDEATKRPDAIKAFKEGLENLNGMITMVEGSI
KQAAVNAA----SSASEAAES----AVSSASTSS------ST--EDGD------DLDEDP
YSS-TSAGEAMQTD-EPPPVKPYE-----YTNEDL-----------AAL-TTKYDEVKKW
LE------EKLALQNKLGPHEDPALLVAELQNKGQELQKLVSDTI---MKTIKMQEIPKK
GKTGN--GKK----GTGKGKVKKTKS----------------------------------
SSSSGSE-----TSKAKASSSSSS------------------------TS------TATA
TKSVKDEL
>XP_007751592_Cladophialophora_psammophila
------------------------------------------------------------
------------------------------------------------------------
------------------------------------------------------------
------------------------------------------------------------
------------------------------------------------------------
------------------------------------------------------------
------------------------------------------------------------
------------------------------------------------------------
------------------------------------------------------------
------------------------------------------------------------
------------------------------------------------------------
------------------------------------------------------------
------------------------------------------------------------
------------------------------------------------------------
------------------------------------------------------------
------------------------------------------------------------
------------------------------------------------------------
------------------------------------------------------------
-------------------------------------------------MAPPGRRK---
------------------------------------------------------------
------------------------------------------------------------
------------------------------------------------------------
------------------------------------------------------------
------------------------------------------------------------
------------------------------------------------------------
------------------------------------------------------------
------------------------------------------------------------
------------------------------------------------------------
------------------------------------------------------------
-------------------LSTFS-LLALSLLLFLSTTAHA-AAAVLGIDLGTEYLKGAI
ARPGSPIEIVLSKDSKRREAATLAFKPSR-AQTKDGDTFPERLYGGDAVAL-SARFPSDV
YPNLKSLL---GLEYS---AEAVKAYATRYPELNLVPVARGNGTDKDAGTVGLK---SQS
FG--IKKD---EIFMVEELLAMQLKNVKSNAEAMV--------AKGVSVTDVVITYPAFY
TAEEKRAIQLAADLA-GLKVLGLVSDGLAVGLNYATHRTFDSVTDGAKPEYHLVYDIGAG
STTATVLKFQGRTIKGPGKRNSTIQE--VIALGMGFDAS-LGGDSLNDVIVEDIISRFLD
TPGAKKLGLDR-EQVRSHGKSMARIWKEAERVRQLLSANAVSTATLEGLYDDDISFKYSL
TRDKFEELAADHASRVGSPIEAAL--QS--------AGLQLDDLDSIILHGGAVRTPFVQ
KQLEKVASGSSKLKTNVNADEAAVMGAAFKAASLS---PSFRV-KDIRGADISGFTFFL-
------KWSVENKEK-AQKLFHP-----------SSQVGAEKQVPIRTLEDVTFGFT---
QTVKEL-----ELPVTEVGALNLTKSVGELKEKHG---CA-----AANISTIFTMRLSHV
DGLPEVVSGSVSCE-TESTK----------------------GGTVIDNVKGLFGFGSKK
DGDQKVVEDEEATEGTSESQIPSPSSDPTSSRSTMSSASPSPSEPPAPAPSSSSSSSSSS
S-SSS---TKTAKAT-KSTPTIVSIPLAL-RSTVVGLNAPPLQIL--PRLRQRLTQFDMS
DRNAALRAEALNTLEAFTYRARDYLED--EGFITAASESVRKELEKQLASISEWLYSDGL
DAK----LQDLKDKLKTLHGLVDPVLKRQDEAMKRPDAVKALKEGLESMNGMITMVEGSI
KKAAENAA----SSASEAAES----AASSASTSS------PT--MDGD------DLDEDP
YSS-ASEGEATQTD-EPPLVKPYE-----YTNEDL-----------AAL-TTKYDEVKKW
LD------EKLAMQNTLGPHDDPAFLVSELQNRGQELQKLVSDTI---MKTIRMPEIPKK
GKTGG--GKK----GSGKGKAKKTKS----------------------------------
STPSGSETAGSRTSKANASSSSSS------------------------TP------TASA
TKSIKDEL
>XP_018693178_Fonsecaea_erecta
------------------------------------------------------------
------------------------------------------------------------
------------------------------------------------------------
------------------------------------------------------------
------------------------------------------------------------
------------------------------------------------------------
------------------------------------------------------------
------------------------------------------------------------
------------------------------------------------------------
------------------------------------------------------------
------------------------------------------------------------
------------------------------------------------------------
------------------------------------------------------------
------------------------------------------------------------
------------------------------------------------------------
------------------------------------------------------------
------------------------------------------------------------
------------------------------------------------------------
-------------------------------------------------MAPPGRRK---
------------------------------------------------------------
------------------------------------------------------------
------------------------------------------------------------
------------------------------------------------------------
------------------------------------------------------------
------------------------------------------------------------
------------------------------------------------------------
------------------------------------------------------------
------------------------------------------------------------
------------------------------------------------------------
-------------------LSTSS-LLTLSLLLFFATAAHA-ASAVLGIDLGTEYLKGAI
AKPGSPIEIVLSKDSKRREAATLAFKPSR-AQAKDADAFPERLYGGDAVAL-SARFPSDV
YPNLKTLL---GLEYS---AEAVQKYASRYPGLNLELIPRGNGKDRDAGTVGFK---SQS
FG--TKKD---EIFMVEELLAMQLKNLKSNAEAMV--------AKGVYVTDVVITYPAFY
TAEEKRAIQLAADLA-GLRVLGLVSDGLAVGLNYATHRTFDSVTDGGKPEYHLVYDMGAG
STTATVLKFQGRTIKGTGKRNSTVQE--VIALGVGFDTS-LGGDSLNDVIVEDIISQFLN
SPSAKKFGLDR-DQVQSHGKSKARIWKEAERIRQLLSANAVSTATFEGLYDDDITFKYSL
SRDKFEELAADHASRVGSPIDSAL--LS--------AGLQLDDLNSIILHGGAVRTPFVQ
KQLEKVAGGSSKLKTNVNADEAAVMGAAFKAASLS---PSFRV-KDIRDADISGFSFFL-
------RWSVDDKER-AQKMFQP-----------SSQVGAEKQVPIKTLEDVTLRFT---
QSAKEV-----EIPVTEIEAFNLTKSAGELKEKHG---CA-----AANISTVFTMRLSHV
DGLPEVVSGSVSCE-SESNK----------------------GGTVMDNVKGLFGFGSKK
DGDQKVVGGEDAPSEVSESQTPLPASDPTSSGSTISSASSSPPE-------------PPA
S-SST---TKSAKTS-KATPTSISIPLAL-RSSVVGLNSPPLQIL--PRLRQRLSQFDTS
DRNAVLRAEALNTLEAFTYRARDYLGD--DNFIAASSESVRTELEEQLSSISEWLYSDGL
DAK----LQDFKDKLKHLHDLVDPVLKRQEEAVKRPDAIKALKEGLENLNGMITMVEGSV
KKAAEFAA----SSASEAAES----ATSSTSTSS------SA--VDVD------DLDEDP
YSS-TSAGEATQTD-EPPPIKPYE-----YTNEDL-----------AAL-TTKYEEVKKW
LD------EKLALQGKLGPHDDPALLVTELQSKGQELQKLVSDTI---MKTIKMQEIPKR
GKTGN--GKKGTGTGTGKGKAKKTKS----------------------------------
SSSSGST-----TSKANESSSSSS------------------------TP------TATS
KKNNKDEL
>XP_022511382_Fonsecaea_monophora
------------------------------------------------------------
------------------------------------------------------------
------------------------------------------------------------
------------------------------------------------------------
------------------------------------------------------------
------------------------------------------------------------
------------------------------------------------------------
------------------------------------------------------------
------------------------------------------------------------
------------------------------------------------------------
------------------------------------------------------------
------------------------------------------------------------
------------------------------------------------------------
------------------------------------------------------------
------------------------------------------------------------
------------------------------------------------------------
------------------------------------------------------------
------------------------------------------------------------
-------------------------------------------------MAPPGRRK---
------------------------------------------------------------
------------------------------------------------------------
------------------------------------------------------------
------------------------------------------------------------
------------------------------------------------------------
------------------------------------------------------------
------------------------------------------------------------
------------------------------------------------------------
------------------------------------------------------------
------------------------------------------------------------
-------------------LSTLS-VLTLALLLF-STTAYA-AAAVLGIDLGTEYLKGAI
AKPGSPIEIVLSKDSKRREAATLAFKPSR-TQTKDDEAFPERLYGGDAVAL-SARFPSDV
YPNLKSIL---GLEYS---TDPVKNYATRHPGLNLEVVPRGNGTEKNSGTVGFK---SHS
FG--TKKD---EIFMVEELLAMQLKNLKSNAEAMV--------AKGVHVTDVVITHPAFF
TADEKRAIQLAADLA-GLRVLGLVSDGLAVGLNYATHRTFDSVTDGAKPEYHLVYDMGAG
STTATVLKFQGRTIKGPGKRNSTVQE--VIALGVGSDAS-LGGDSLNDVVVEDIISRFLE
SPTAKNLGLSR-DQVRSHGKAMARIWKEAERVRQLLSANAVSSATLEGLYDDDITFKYSL
TRERFEELAADHASRVGSPIEAAL--QS--------AGLQLDDLDSIILHGGVVRTPFVQ
KQLEKVAGGPSKLKTNVNADEAAVMGAAFKAASLS---PSFRV-KDIRGTDISGFSFFL-
------KWSVENKEK-TQKVFHP-----------TSQVGAEKQVPIKTLEDITLRFT---
QAVKEL-----EVPVTEIEASNLTKSVGELKERHG---CA-----PANISTVFAMRLSHV
DGLPEVVSGSVSCE-TESIK----------------------GGTVIDNVKGLFGFGSKK
DSEQKVVGDEDASGETAESQTPLPASDPTSSGSTMSSASPSPSE-----------SS-AS
S-SSA---TKVAKAS-KATPTTVSIPIAL-RSTVSGLNAPPTSIL--PRLRQRLTQFDMS
DRNAALRAEALNNLEAFTYRARDYLED--EGFIAASSASVRNELEQQLSSISEWLYGDGL
DAK----LQDFKDKLKNLHALVDPVLKRQDEATKRPDAVKSLKEGLENLKGMITMVEGSI
KKASENAA----SSASEAVES----TASSASGPS------PM---DGD------DLDEDP
YSS-TSADEAPQTN-EPPPIKPYE-----YTNEDL-----------AAL-TTKYDEVKEW
LD------ERLALQDKLGLHEDPVFLVAELQTRGLALQKVVSDTI---LKTIKMQEIPKK
GKTGS--GKK----EPGKGKVKKTKS----------------------------------
SSTSGGE-----ASKANTSSSPSG------------------------TS------SATA
TKSVKDEL
>XP_016627612_Fonsecaea_multimorphosa
------------------------------------------------------------
------------------------------------------------------------
------------------------------------------------------------
------------------------------------------------------------
------------------------------------------------------------
------------------------------------------------------------
------------------------------------------------------------
------------------------------------------------------------
------------------------------------------------------------
------------------------------------------------------------
------------------------------------------------------------
------------------------------------------------------------
------------------------------------------------------------
------------------------------------------------------------
------------------------------------------------------------
------------------------------------------------------------
------------------------------------------------------------
------------------------------------------------------------
-------------------------------------------------MAPPGRRK---
------------------------------------------------------------
------------------------------------------------------------
------------------------------------------------------------
------------------------------------------------------------
------------------------------------------------------------
------------------------------------------------------------
------------------------------------------------------------
------------------------------------------------------------
------------------------------------------------------------
------------------------------------------------------------
-------------------LSNLS-LVALSLLLFLSTTAHA-ASAVLGIDLGTEYLKGAI
AKPGSPIEIVLSKDSKRREAATLAFKPSR-AQAKDDDAFPERLYGGDAVAL-SSRFPSDV
YPNLKSLL---GLEYS---GDAVKTYAARYPGLNLELVPRGNGTDKDAGTVGFK---SQS
FG--TKKN---EIFMVEELLAMQLKNVKSNAEAMV--------AKGVYVTDVVITYPAFY
TAEEKRAIQLAADLA-GLRVLGLVSDGLAVGLNYATHRTFDSVTDGGKPEYHLVYDMGAG
STTATVLKFQGRTIKGPGKRNSTVQE--VIALGVGFDAL-LGGDSLNDVVVEDIISQFLE
SPGAKKLALER-EQVRSHGKSMARIWKEAERIRQLLSANALSTATLEGLYDDDITFKYSL
TRDKFEELAADHASRVGSPVDAAL--QS--------AGLQLYELDSIILHGGAVRTPFVQ
RQLEKVAGGSSKLKTNVNADEAAVMGAAFKAASLS---PSFRV-KDIRGVDISGFSFTL-
------RWSAENKER-TQKLFHP-----------SSQAGVEKQVPIKTLEDVTLGFT---
QAVKEL-----EVPVTEIRASNLTKSVGELKEKHG---CA-----AANISTVFTMRLSHV
DGLPEVVSGSVSCE-TESIK----------------------GGTVIDNVKGLFGFGSKK
DSDQKVVADEDANDEAPKSQTPLPVSDSTSSGSTMSSASPSPPE----------SPASSS
S-SST---TKSAKTT-KATPTTVSIPLAL-QSTVVGLNAPPVQIL--PRVRQRLAQFDMS
DRNAALRAEALNTLEAFTYRARDYLGD--ENFIAASSESIRTELEKQLSSISEWLYSDGL
DAK----LQDFKDNLKRLHGLVDPVLKRQDEAITRPDAVKALKEGLENLNGMITMVEGSI
KKAAEDAA----SSASEAAES----AASGASTSS------ST--VNGD------DLDEDP
YSS-TSAGEATQTD-EPPPIKPYE-----YTNEDL-----------AAL-TTKYDEVKKW
LD------EKLVLQDKLGPHEEPAFLVAELQTKGQELQKLVSDTI---MKTIKMQEIPKK
GKTGS--GKK----GTGKGEGKKTKS----------------------------------
SSSSGSE-----TSKATSSSTSSS------------------------TP------TATA
TKSIKDEL
>XP_022495522_Fonsecaea_nubica
------------------------------------------------------------
------------------------------------------------------------
------------------------------------------------------------
------------------------------------------------------------
------------------------------------------------------------
------------------------------------------------------------
------------------------------------------------------------
------------------------------------------------------------
------------------------------------------------------------
------------------------------------------------------------
------------------------------------------------------------
------------------------------------------------------------
------------------------------------------------------------
------------------------------------------------------------
------------------------------------------------------------
------------------------------------------------------------
------------------------------------------------------------
------------------------------------------------------------
-------------------------------------------------MAPPGRRK---
------------------------------------------------------------
------------------------------------------------------------
------------------------------------------------------------
------------------------------------------------------------
------------------------------------------------------------
------------------------------------------------------------
------------------------------------------------------------
------------------------------------------------------------
------------------------------------------------------------
------------------------------------------------------------
-------------------LSTLS-LLTLCLLLF-STTAYA-AAAVLGIDLGTEYLKGAI
AKPGSPIEIVLSKDSKRREAATLAFKPSR-TQTKDDEAFPERLYGGDAVAL-SARFPSDV
YPNLKSIL---GLEYS---TDPVKTYATRYPGLNLEVVPRGNGTEKNSGTVGFK---SHS
FG--TKKD---EIFMVEELLAMQLKNLKSNAEAMV--------AKGVHVTDVVITHPAFF
TADEKRAIQLAADLA-GLRVLGLVSDGLAVGLNYATHRTFDSVTDGAKPEYHLVYDMGAG
STTATVLKFQGRTIKGPGKRNSTVQE--VIALGVGSDAS-LGGDSLNDVVVEDIISRFLE
SPSAKNLGLSR-DQVTSHGKAMARIWKEAERVRQLLSANAVSSATLEGLYDDDITFKYSL
TRERFEELAADHASRVGSPIEAAI--QS--------AGLQLDDLDSIILHGGVVRTPFVQ
KQLEKVAGGPSKLKTNVNADEAAVMGAAFKAASLS---PSFRV-KDIRGTDISGFSFLL-
------KWSVENKER-TQRLFHP-----------TSQVGAEKQVPIKTLEDITLSFT---
QAVKEL-----EVPVTEVGASNLTKSVGELKERHG---CA-----AANISTVFTMRLSHV
DGLPEVVSASVSCE-TESIK----------------------GGTVIDNVKGLFGFGSKK
DSEQKVVGDEDASGETAESQTPLPASDPTSSGSTMSSVSPSPSE-----------SSVSS
S-SSA---TKVAKAS-KATPTTVSIPIAL-RSTVIGLNAPPTSIL--PRLRQRLTQFDMS
DRDAALRAEALNNLEAFTYRARDYLED--EGFIAASSESVRKELEQQLSSISEWLYGDGL
DAN----LQDFKDKLKNLHALVDPVLKRQDEATKRPDAVRSLKEGLESLKGMITMVEGSI
KKAAENAA----SSASEAVES----TASSASGPS------PT---DGD------DLDEDP
YSS-TSVDEATQTD-EPPPIKPYE-----YTNEDL-----------AAL-TTKYDEVKEW
LD------EKLALQDKLGLHDDPVFLVAELQTRGLALQKVVSDTI---MKTIKMQEIPKK
GKTGS--GKK----ESGKGKVKKTKS----------------------------------
SSTSGGE-----TSKANTSSTSSG------------------------TS------SATA
TKSVKDEL
>XP_013284743_Fonsecaea_pedrosoi
------------------------------------------------------------
------------------------------------------------------------
------------------------------------------------------------
------------------------------------------------------------
------------------------------------------------------------
------------------------------------------------------------
------------------------------------------------------------
------------------------------------------------------------
------------------------------------------------------------
------------------------------------------------------------
------------------------------------------------------------
------------------------------------------------------------
------------------------------------------------------------
------------------------------------------------------------
------------------------------------------------------------
------------------------------------------------------------
------------------------------------------------------------
------------------------------------------------------------
-------------------------------------------------MAPPGRRK---
------------------------------------------------------------
------------------------------------------------------------
------------------------------------------------------------
------------------------------------------------------------
------------------------------------------------------------
------------------------------------------------------------
------------------------------------------------------------
------------------------------------------------------------
------------------------------------------------------------
------------------------------------------------------------
-------------------LSTLS-VLTLSLLLF-STTAYA-AAAVLGIDLGTEYLKGAI
AKPGSPIEIVLSKDSKRREAATLAFKPSR-TQTKDDKAFPERLYGGDAVAL-SARFPSDV
YPNLKSIL---GLEYS---TDPVKNYATRYPGLNLEVVPRGNGTEKNSGTVGFK---SHS
FG--TKED---EIFMVEELLAMQLKNLKSNAEAMV--------AKGVHVTDVVITHPAFF
TADEKRAIQLAADLA-GLRVLGLVSDGLAVGLNYATHRTFDSVTDGAKPEYHLVYDMGAG
STTATVLKFQGRTIKGPGKRNSTVQE--VIALGVGSDAS-LGGDSLNDVVVEDIISRFLE
SPSAKNLGLSR-DQVRSHGKAMARIWKEAERVRQLLSANAVSSATLEGLYDDDITFKYSL
TRERFEELAADHASRVGSPIEAAL--QS--------AGLQLDDLDSIILHGGVVRTPFVQ
KQLEKVAGGPSKLKTNVNADEAAVMGAAFKAASLS---PSFRV-KDIRGTDISGFSFFL-
------RWSVANKEK-TQKVFHP-----------TSQVGAEKQVPIKTLEDITLRFT---
QAVKEL-----EVPVTEVGASNLTKSVGELKERHG---CA-----PANVSTVFTMRLSHV
DGLPEVVSGSVSCE-TESIK----------------------GGTVIDNVKGLFGFGSKK
DSEQKVVGDEDASGETAESQTPLPASDPTSSGSTMSSASPSLTE-----------SA-AS
S-SSA---TKVAKAS-KATPTTVSIPIAL-RSTVTGLNAPPTSIL--PRLRQRLTQFDIS
DRNAALRAEALNNLEAFTYRARDYLED--EGFIAASSASVRNELEQQLSSISEWLYGDGL
DAK----LQDFEDKLKNLHALVDPVLKRQDEATKRPDAVKSLKEGLENLKGMITMVEGSI
KKASENAA----SSASEAAES----TASSASGPS------PM---DGD------DLDEDP
YSS-KSTDEAPETD-EPPPIKPYE-----YTNEDL-----------AAL-TTKYDEVKEW
LD------EKLALQDKLGLHEDPVFLVTELQARGLALQKVVSDTI---LKTIKMQEIPKK
GKTGS--GKK----EPGKGKVKKTKS----------------------------------
SSTSGGE-----ASKANTSSTPSG------------------------TS------SATA
TKSVKDEL
>XP_007757552_Cladophialophora_yegresii
------------------------------------------------------------
------------------------------------------------------------
------------------------------------------------------------
------------------------------------------------------------
------------------------------------------------------------
------------------------------------------------------------
------------------------------------------------------------
------------------------------------------------------------
------------------------------------------------------------
------------------------------------------------------------
------------------------------------------------------------
------------------------------------------------------------
------------------------------------------------------------
------------------------------------------------------------
------------------------------------------------------------
------------------------------------------------------------
------------------------------------------------------------
------------------------------------------------------------
-------------------------------------------------MNPPGRCK---
------------------------------------------------------------
------------------------------------------------------------
------------------------------------------------------------
------------------------------------------------------------
------------------------------------------------------------
------------------------------------------------------------
------------------------------------------------------------
------------------------------------------------------------
------------------------------------------------------------
------------------------------------------------------------
-------------------LAPCA-LLPLLLLLFLASATHA-ASAVLGIDLGTEYLKAAI
ARPGSPIEIVLSKDSKRKETATLAFKPSR-AQDKADDAFPERLYGGDAAAL-SARFPSDV
YPNLKNLL---GVEYS---APAVKTYAARYPGLSIEAVPRGDITEKKARTVGFK---SQS
FG---RKE---EVFMVEELLAMELKNVKSNAEAML--------AKGVYVTDVVITHPSFY
TAEEKRAIELAANLA-GLRILGLVSDGLAVGLNYATHRSFDSVTDGAKPEYHLIYDMGAG
SATATVLKFQGRTIKGPAKRNSTIQE--VIALGTGFDPT-LGGDSLNDVIVDDIVAQFVE
SPKVKKLGLTT-GQVRANGKAMARIWKEAERVRQFLSANAASGATFDGLYDDDITFKYSL
SRDKFEELTADFAARVRAPVDAAV--QF--------AGLQLGDLDSIILHGGAVRTPFVQ
KQLEKVAVRPAQLKSNVNADEAAVMGAAFKAASLS---PSFRV-KDIRDTDISSFAFTL-
------KWNSDNKEK-SQKLFTP-----------SSHVGVEKQVPIKTLEDVTLSFS---
QTVEDS-----DATILQVEALNLTKSVAELQEKHS---CA-----ASNISTVFTVRLSPV
DALPEVVTGSVSCE-VESTK----------------------GGTVMDNVKGLFGFG-RK
GNEQKVLEDDDRVEESSESLTPLPVSDPTSSGSTISSASPSPAE----------SSGVSS
S-SSS---TKAAQAV-KATPSVASIPLSL-RTTVVGRNSPPSETL--PRLRQRLSQFDTS
DRNAVLRAEALNTLEAFTYRARDYLED--ESFIAGSSDSTRGELQKQLTSISEWLYGEGL
DAK----VQDFKAKLKSLHDLVDPVLKRRDESTKRPDAVKALKEGLENLNGMITMVEGNI
KKAAEDAS----SSASEAASS----SSSSSSSSS------SSFVAEGD------DLDDDP
YIS-TTAADAAQTD-GPP-FKPYE-----YTNEDL-----------STL-TTKYDEVKKW
LD------EKLALQDKLGQYDDPAFMVSELESRGQELQRLVSETI---MKTIKMQDIPRK
GKASG--GKK-----GAKGKPKKTNSTS-----------------------------AGP
GSPSGSNTS---TPAASAGSSTVT------------------------VS------APKA
TKGVKDEL
>XP_016238538_Exophiala_spinifera
------------------------------------------------------------
------------------------------------------------------------
------------------------------------------------------------
------------------------------------------------------------
------------------------------------------------------------
------------------------------------------------------------
------------------------------------------------------------
------------------------------------------------------------
------------------------------------------------------------
------------------------------------------------------------
------------------------------------------------------------
------------------------------------------------------------
------------------------------------------------------------
------------------------------------------------------------
------------------------------------------------------------
------------------------------------------------------------
------------------------------------------------------------
------------------------------------------------------------
-------------------------------------------------MAPPGRRK---
------------------------------------------------------------
------------------------------------------------------------
------------------------------------------------------------
------------------------------------------------------------
------------------------------------------------------------
------------------------------------------------------------
------------------------------------------------------------
------------------------------------------------------------
------------------------------------------------------------
------------------------------------------------------------
--------------------SYLTVLFPFLLLLLLSSSAHA-ASAVLGIDLGTEYFKAAI
AKPGSPIDIVLSKDSKRREAATLAFKPIR-GQTNDKDVFPERLYGGDAVAL-SARFPTDV
YPNLKTLL---GVEAS---SAAVKAYSARYPGLDIEKISRSG----DAGTVGFK---SHS
F---GKRN---EVFMVEELLAMELKNIRSNAEAMV--------AKGTHVTDVVITYPAFY
TAEEKRAIELAADLA-GLRVLGLISDGLAVGLNYATHRTFESVSDGGKPEHHLVYDMGAG
STTATVLKFQSRTIKGPTKRNQTFQE--VIVLGTGYDTT-LGGDSMNDVIVEDIVSRFLE
SPGAQRLNLKE-DQLRKHGKSMARIWKESERMRQLLSANAASSATFEGLYDDEITFKYSL
TREQFEDLTASHAARVASPLAVAL--ES--------AELTLDDVDSVILHGGAVRTPFVQ
KQLEKAAGGAGKLKANVNADEAAVMGAGFKAASLS---SAFRV-KDIRDTDIAGSTFTL-
------KWSSDEKER-SQKLFTP-----------SSQVGAEKQVPLKAIEDIKLSFT---
QTALSK-----ELPILDVEATNLTKSVVTLKDKHG---CG-----SANISTVFAIRLSSL
DGLPEVVSGLVSCE-ANNSK----------------------SGSVMDNVKGLFGFGSKT
DEDQKVLEDDAGSDDGSTKVTPLPVSDSTSSGSTVSEASSTKAG-----------SSPPS
S-SST------AKSA-KSTPSVVSIPLAL-KSTVVGLNAPPTQAL--SKSRQRLTQFDTS
DRNAILRAEALNTLEAFTYRARDYLED--ESFIQASSASTRKALEKQLAAISDWLYGDGA
DAK----AQDFKDRLKQLHSLVDPVLKRQDEALKRPDAIKALEDGLENMSGMIKMVEGNI
KNALEQAA----SSASTTVSS----VASSATASS------TTPAGDGD------DLEDDP
YST-SSAAEAAETK-EAPAIKPYE-----YTKEDL-----------SSL-TTKYDTVKAW
LA------EKTKLQDKLGLTEDPAILVSELETRRQEVQKAVSDVI---MKAVKFQDIPRK
PK--G--NKK------GKTKTKKSKS----------------------------------
SGESVSQTGS--SSSSASGASSTG------------------------TS----------
-KSVRDEL
>XP_016266315_Exophiala_oligosperma
------------------------------------------------------------
------------------------------------------------------------
------------------------------------------------------------
------------------------------------------------------------
------------------------------------------------------------
------------------------------------------------------------
------------------------------------------------------------
------------------------------------------------------------
------------------------------------------------------------
------------------------------------------------------------
------------------------------------------------------------
------------------------------------------------------------
------------------------------------------------------------
------------------------------------------------------------
------------------------------------------------------------
------------------------------------------------------------
------------------------------------------------------------
------------------------------------------------------------
-------------------------------------------------MAPPGRRK---
------------------------------------------------------------
------------------------------------------------------------
------------------------------------------------------------
------------------------------------------------------------
------------------------------------------------------------
------------------------------------------------------------
------------------------------------------------------------
------------------------------------------------------------
------------------------------------------------------------
------------------------------------------------------------
--------------------SYLTALFPLLLLLLLSSSAHA-ASAVLGIDLGTEYLKAAI
AKPGSPIEIVLSKDSKRREAATLAFKPIR-GQLNDKDVFPERLYGGDAVAL-SARFPTDV
YPNLKTLL---GVETS---SDAVKAYSARYPGLDIETISRSG----DAGTVGFK---SHS
F---GKRN---EVFMVEELLAMELKNVRSNAEAMV--------PKGTHVTDVVITYPAFY
TAEEKRAIELAADLA-GLRVLGLISDGLAVGLNYATHRTFESASDGGKPEHHLVYDMGAG
STTATVLKFQSRTVKGPMKRNQTFQE--VIVLGTGYDTT-LGGDSMNDLIVEDIVSRFLA
SPKAQKLNLKE-DQVRKHGKTMARIWKDAERMRQLLSANAASSATFEGLYDDDINFKYSL
TREQFEELTTSHAARVASPLGVAL--ES--------AGLTLDEVDSVILHGGAVRTPFVQ
KQLEKVAGGSGKLKANVNADEAAVMGAGFKAASLS---SSFRV-KDIRDTDIAGSTVTL-
------KWPSDEKER-SQKLFMP-----------SSQIGAEKQVPLKALEDIKLSFI---
QTAQGK-----DIPILDVEATNLTKSVATLKDKHD---CG-----ATNITTAFTVRLSPL
DGLPEVLSGLVSCE-ANNSK----------------------SGTVMDNVKGLFGFGSKK
DDEQKVLEDDTESDESSTKVTPLPVSDPTSSGTTVSEASPTIAG-----------S---S
S-AST------TKSA-KSTPSVISIPLAL-RSTMVGRNAPPTQAL--AKSRQRLTQFDTS
DRNAILRAEALNTLEAFTYRARDYLED--ESFIQASSVSTRKALEKQLATISDWLYGDGA
DAK----VQDFKDRLKQLHNLVDPVLKRQDEALKRPDAIKALEDGLDNMSGMIKMVEGNI
QKAMEESA----SSASATASS----IASSATTSS------STQAGEGD------DLEDDP
YST-SSAAAAAETE-EPPVIKPYE-----YTKEDL-----------SSL-TTKYDTVKAW
LD------EKTKLQDKLGPSDDPAILVSELETRRQELQKAVSEVI---MKAVKFQDIPRK
PK--G--NKK------GKTKTKKSKS----------------------------------
SGESVSKTAG--SSSSAAGASSTG------------------------TP----------
-KSVKDEL
>XP_013314683_Exophiala_xenobiotica
------------------------------------------------------------
------------------------------------------------------------
------------------------------------------------------------
------------------------------------------------------------
------------------------------------------------------------
------------------------------------------------------------
------------------------------------------------------------
------------------------------------------------------------
------------------------------------------------------------
------------------------------------------------------------
------------------------------------------------------------
------------------------------------------------------------
------------------------------------------------------------
------------------------------------------------------------
------------------------------------------------------------
------------------------------------------------------------
------------------------------------------------------------
------------------------------------------------------------
-------------------------------------------------MAPPGRRK---
------------------------------------------------------------
------------------------------------------------------------
------------------------------------------------------------
------------------------------------------------------------
------------------------------------------------------------
------------------------------------------------------------
------------------------------------------------------------
------------------------------------------------------------
------------------------------------------------------------
------------------------------------------------------------
-------------------FSFLT-LLPFLILFLLSSSAHA-ASAVLGIDLGTEYFKAAI
AKPGSPIEIVLSKDSKRREAATLAFKPVR-AQGSDNEVFPERLYGGDAVAL-SARFPTDV
YPNLKTLL---GVEVS---ADTIKKYSARYPGLDIEPVPRTE----DAGTVGFK---SHS
F---GKRN---EVFMVEELLAMQLKNIRSNAEAMV--------AKGTYITDVVITYPAFY
TAEEKRAIELAADLA-GMRVLGLISDGLAVGLNYATHRTFDSVSEGGKPEHHLVYDMGAG
STTATVLKFQGRTVKGYNKRNQTIQE--VIVLGTGFDTT-LGGDSLNDFIVEDIVTQFLD
FPKAQKLGLES-AQVRSHGKTMARIWKEAERMRQLLSANAVSSATFEGLYDDEITFKYSI
TREKFEDLTADHAARVGSPLAAAL--AS--------AGLTLDEVDSIIIHGGAVRTPFVQ
KQLEKAAGGSGKLKANVNADEAAVMGAGFKAASLS---PSFRV-KDIRDTDIAGSAVIL-
------KWTHDQKEK-SQKLFNP-----------SSQVGAEKQVPVKALEDIKLSFI---
QTVGDK-----DLPVLDVEATNLTKSAVLLKDKHG---CS-----AANISTIFAVRLSPS
NGLPEVVSGSVSCE-ANSTK----------------------SGTVMDNVKGLFGFGSKK
DEEQLILKDEAGIDEDSTTMTPLPVSDPTSSGSTVSEASATTTG-----------SS--S
A-SPP------TKPG-KATASIVSIPLAL-KPIVVGLNAPPTKAL--PKVRQRLTQFDTS
DRNAVLRAEALNTLEAFTYRARDYLED--QSFIGASSESTRKALEKQLANISDWLYGDGA
DAK----AEDFKDKLKDLKSLVDPVLKRKDETVKRPDAIKALNEGLENMSGMIKMVEGNI
QKAAEQAA----SSASSAASS----VASSVTATP------SSSVAEGD------DLENDP
YST-SSAAEAAETE-EPPAMKPYE-----YTKEDL-----------ASL-TTKYEAVKAW
LE------EKMALQDKLGPHDDPAFLVSELETRGQELQKAVSEVI---MKTIKFKDVPRK
PK--G--SKK------AKGKAKKSKS----------------------------------
SSETVSKSAG--SSSTTSSTTSST------------------------TS------SSTS
TKSVKDEL
>XP_007721414_Capronia_coronata
------------------------------------------------------------
------------------------------------------------------------
------------------------------------------------------------
------------------------------------------------------------
------------------------------------------------------------
------------------------------------------------------------
------------------------------------------------------------
------------------------------------------------------------
------------------------------------------------------------
------------------------------------------------------------
------------------------------------------------------------
------------------------------------------------------------
------------------------------------------------------------
------------------------------------------------------------
------------------------------------------------------------
------------------------------------------------------------
------------------------------------------------------------
------------------------------------------------------------
-------------------------------------------------MAPPGRRKV--
------------------------------------------------------------
------------------------------------------------------------
------------------------------------------------------------
------------------------------------------------------------
------------------------------------------------------------
------------------------------------------------------------
------------------------------------------------------------
------------------------------------------------------------
------------------------------------------------------------
------------------------------------------------------------
----------------SSSSCSVT-LLPLLFLLFLATSAQA-ASAVLGIDLGTEYLKAAI
AKPGNPIEIVLSKDSKRKEAATLAFKPSR-AAAHDAEAFPERLYGGDAVAL-SARFPTDV
YPNLKPLL---GVDVS---SDAVKTYAARYPGLNIESVSRPD----EAGTVGFK---SQS
FGKNTKNN---DVFMVEELLAMELKNLRNNAEAMV--------PKGTHVTDVVITYPPFY
TAEEKRALELAADLA-GLRVLGLISDGLAVGVNYATHRTFDSVSDGGKPEYHLVYDMGAG
STTATVLKFQGKTVKGPGKRNQTIQE--VIVLGTGFDAT-LGGDSLNDVVVEDILNHFLE
DPKVKKLGVEK-SQVRAHGKTMARIWKEAERLRQLLSANAASGATFEGLYDDDTNFKYSL
TRDKFEELAAGHAARVGEPLSTAL--QS--------AGLQLADIDSVILHGGAVRTPFVH
KQLEKVAGGSGKLKANVNADEAAVMGAAFKAASLS---PSFRV-KEIRDTDISGYPFNL-
------KWATEGKEK-VQKLFTP-----------SSQVGNQKQVPIKMLEDAKLEFL---
QTVHEK-----DFPILEVDAFNVTKSVAELKDKHG---CG-----AANISTVVNVRLSPL
DALPEVVSGSVSCE-TGNSK----------------------AGGVMDNVKGLFGFGGKK
DEDQKVLEEGDPVDEGSTSATPLPVSDPTSSGSTMSSASPTPES-----------SSSSS
S-STTIDPAKSAKSA-KSAPSVVSIPLAF-KSKSLGRNVPPSKVL--PRIRQRLTQFDTS
DRNAALRAEALNTLEAFTYRARDYLED--EGFIAASSESAREELEKQLGDISEWLDENGS
DAT----LEAFQEKLKNLRKLVEPVLKRRDEAAKRPDAVKALQDRLENLNGMIKMVQGNI
EKAAESVA----ASASSAASS----VASSVTAST------ASSVSEGD------ELDEDP
YTS-TSATAATETD-DAPQFKPYE-----YTRDDL-----------SAL-TTKYESVKAW
LE------QKLALQDKIQAYEDPAVLVSDLETRGQELQKVVSETL---MKSIKAQELPRK
AK--G--SKK------AKAKAGKTKS----------------------------------
S--ASSSTAS--SAGSSSTPSSKT------------------------TT------TTAT
KPNVKDEL
>XP_007729056_Capronia_epimyces
------------------------------------------------------------
------------------------------------------------------------
------------------------------------------------------------
------------------------------------------------------------
------------------------------------------------------------
------------------------------------------------------------
------------------------------------------------------------
------------------------------------------------------------
------------------------------------------------------------
------------------------------------------------------------
------------------------------------------------------------
------------------------------------------------------------
------------------------------------------------------------
------------------------------------------------------------
------------------------------------------------------------
------------------------------------------------------------
------------------------------------------------------------
------------------------------------------------------------
-------------------------------------------------MAPPGRRK---
------------------------------------------------------------
------------------------------------------------------------
------------------------------------------------------------
------------------------------------------------------------
------------------------------------------------------------
------------------------------------------------------------
------------------------------------------------------------
------------------------------------------------------------
------------------------------------------------------------
------------------------------------------------------------
--------------------SSIT-LLLFLFLLLLATSAHA-ASAVLGVDLGTEYIKAAI
VKPGNPIEIVLSKDSKRKEAATLAFKPSR-ASVNDAEAFPERLYGGDAVAL-SARFPTDV
YPNLKSLL---GLEVS---SDAVKTYSARYPGLNIESVPRPD-LDKAEGTVGFR---SQS
F---RNKN---EVFMLEELLAMELKNLRHNAEAMV--------PRGTHVTDVVITYPAFY
TAEEKRALELAADLA-GLRVLGLITDGLAVGLNYATHRTFDSVSEGGKPEYHLVYDMGAG
STTATVLKFQGRTVKGYGKRNQTIQE--VIVLGTGFDAT-LGGDSLNDLVVEDIVTRFLQ
DPKVKKLGLEE-SQVRGHGKTMARIWKEAERVRQLLSANAVSTATFEGLYDDDTIFKYSL
TRDQFEGLAAGHAARVGRPISAAL--QS--------ADLELTDLDSVILHGGAVRTPFVQ
KQLEKAAGGAEKLKANVNADEAAVNGAAFKAASLS---PSFRV-KDIRDTDTSGFPFSL-
------KWTTESKEK-VQRLFTP-----------TSQVGGQKQVPIRALEDLKLEFL---
QTVHDK-----DRPVSEVDAFNVTKSVTELKEKHG---CD-----AANISAIFNVRLSPL
DALPEVVSGAVNCE-TTGSK----------------------PGGVMDNVKGLFGFGSKK
DNEQKVLDQEDPTVESSSAATPLPVSDPTSSGSTISSTSPTSES-----------PSSAS
F-SST---SETFKSA-KSTPSVVSIPLAF-KSRALGRNVPPSNSI--HRMRQRLTQFDAS
DRNAALRAEALSTLEAFTYRARDYLED--EAFIATSSETMREELEKQLANVSEWLDENGA
DAN----LKDFQEKLKSLRNLVDPVLTRRDEAVKRPDAVKALQDGLENLNGMIKMVSGSI
QKAAEKAA----ASASSTASS----GASSATASS------TPSAADGD------DLEEDP
YSS-TPAAAETQAD-ETPQFKPYE-----YTADDL-----------SSL-TTKYETVKSW
LE------ERLTLQDKLQPYDDPAFLVSDLETQGQELQKVVTDTI---MKTVKAQEMPRK
AK--G--SKK------GKGKASKSKS----------------------------------
S--ASGQTAS--NSASSAGPSSSS------------------------VSASSPKATAAS
RASGKDEL
>XP_009154919_Exophiala_dermatitidis
------------------------------------------------------------
------------------------------------------------------------
------------------------------------------------------------
------------------------------------------------------------
------------------------------------------------------------
------------------------------------------------------------
------------------------------------------------------------
------------------------------------------------------------
------------------------------------------------------------
------------------------------------------------------------
------------------------------------------------------------
------------------------------------------------------------
------------------------------------------------------------
------------------------------------------------------------
------------------------------------------------------------
------------------------------------------------------------
------------------------------------------------------------
------------------------------------------------------------
-------------------------------------------------MAP--------
------------------------------------------------------------
------------------------------------------------------------
------------------------------------------------------------
------------------------------------------------------------
------------------------------------------------------------
------------------------------------------------------------
------------------------------------------------------------
------------------------------------------------------------
------------------------------------------------------------
------------------------------------------------------------
---------------------------------------------AIGIDLGTTYSCVGV
YRDDR-IEIIANDQGNRTTPSFVAFTDT------------ERLIGDAAKNQ-VAMNPHNT
VFDAKRLI---GRKFS---DPEVQADIKHFPFKVIDKGGKPV------IEVEFK---GET
-----------KQFTPEEISSMVLTKMRETAEAYL----------GGTVNSAVITVPAYF
NDSQRQATKDAGLIA-GLNVLRIINEPTAAAIAYGLDKK----AEGERNV--LIFDLGGG
TFDVSLL---------------TIEEGIFEVKATAGDTH-LGGEDFDNRLVNHFVQEFKR
KHK---------KDLSTNPRALRRLRTACERAKRTLSSSAQTSIEIDSLY-EGIDFYTSI
TRARFEELCQDLFRSTMEPVERVL--RD--------AKIDKSSVHEIVLVGGSTRIPKIQ
KMVSDFFNGKEPNRS-INPDEAVAYGAAVQAAILSGDTSSKST-NDILLLDVAPLSLGI-
-------------ET-AGGVMTP-------LIKRNTTIPTKKSETFSTFSDNQPGVL---
IQVYEG-------------------------ERAR---TK-----DNNLLGKFEL-----
SGIPPAPRGVPQIE-VTFDL----------------------DANGIMNVSAVEK-GTGK
SNKITITNDK--------------------------------------------------
--------GRLSKEE-----------------------------I--ERMLADAEKYKAE
DEAEAARISAKNGLESYAYSLKNTLSD--SKVDEKLDASDKEKLKSEIDKVISWL-DENQ
TAT----KEEYESQQKELEGVANPIMMKFYGAGGAP------------------------
------------GGMPGAGGPGGFPGAGGAPGGQ-----------GGD------------
------------------------------------------------------------
--------------------DGP--TVEEVD-----------------------------
------------------------------------------------------------
------------------------------------------------------------
--------
>XP_013261876_Exophiala_aquamarina
------------------------------------------------------------
------------------------------------------------------------
------------------------------------------------------------
------------------------------------------------------------
------------------------------------------------------------
------------------------------------------------------------
------------------------------------------------------------
------------------------------------------------------------
------------------------------------------------------------
------------------------------------------------------------
------------------------------------------------------------
------------------------------------------------------------
------------------------------------------------------------
------------------------------------------------------------
------------------------------------------------------------
------------------------------------------------------------
------------------------------------------------------------
------------------------------------------------------------
-------------------------------------------------MAPPGRRK---
------------------------------------------------------------
------------------------------------------------------------
------------------------------------------------------------
------------------------------------------------------------
------------------------------------------------------------
------------------------------------------------------------
------------------------------------------------------------
------------------------------------------------------------
------------------------------------------------------------
------------------------------------------------------------
-------------------FTTLI-LLPLLALLFLASSAHA-GSAVLGIDLGTEYFKAAI
AKPGSPIDIVLSKDSKRREAATIAFKPSR-AQTSDDEAFPERLYGGDAVAL-AARFPTDV
YPNLKTLL---GLDAS---SELVEQYTARYPGLDIETIPRSDGGE---GTVGFK---SSS
F---GKRK---EVFMIEELLAMELKNIKANAESQV--------VKGTYVTEVVITYPSFF
TADEKRAIELAADLA-GLRVLGLISDGLAVGLNYATSRTFDSVSEGGKPEYHLVYDVGAG
CATATVLKFQGRTVKGSGKRNQTIQE--VIVLGTGFDRT-LGGDSLNDLIVDDMIAQFLS
LPKVQKFEVSE-AKIKSHGKTMAKLWKDAERLRQLLSANAVSSASFEGLYDEDLNFKYSL
TRERFEKLAADHATRFGPPLSAAL--SS--------AGLQLDDLESIILHGGLVRTPFVQ
KELERIAGDSSKIKSNVNADEAAAMGAGFKAASLS---PSFRV-KDIRSTDISGSVVSI-
------KWSTENKEK-AQKLFTP-----------SSHIGHEKQVPVKALEDITLSFT---
QTVHEK-----HIDILGVQATNLTKSAAVLQDKHG---CT-----PANISTSFNVRLSAL
DGLPEVVSGSVSCE-TDGSK----------------------AAGVIDNVKGLFGFGSKK
EDDQDVLADQELGDADSSSLTPLPVSDPTSAGSTISSVSATSSD-----------STVSS
S-TTSSSSSKPAKAA-KATPTIVSVPLAL-KPIPIGLNAPPIALL--PKLRQRLTQFDTS
DQNAVSRAEALNTLEAFTYRARDYLED--DSFISASTDKDRDELEKQLSATSEWLYGDGT
DAN----LQAFKDKLKGLKNLVDPVLKRKQEASKRPEAIKALQDGLQNLAGMIKMVEGSI
EKAADDAA----SSASEAAAS----AASSTIHST------TSSSAR-D------DLDEDP
YST-KSTAESDET--ELPAIKPYE-----YTAEDL-----------SLL-TSKYDAAKAW
LD------KKLASQEKLSSFDDPAFLVSELETKGQELQRAVSDTL---MKTIKMQD-PRK
PK--P--SKR-----------GKSKT----------------------------------
------------TRKTTSSGTSTS------------------------TS----------
---VRDEL
>XP_016221148_Exophiala_mesophila
------------------------------------------------------------
------------------------------------------------------------
------------------------------------------------------------
------------------------------------------------------------
------------------------------------------------------------
------------------------------------------------------------
------------------------------------------------------------
------------------------------------------------------------
------------------------------------------------------------
------------------------------------------------------------
------------------------------------------------------------
------------------------------------------------------------
------------------------------------------------------------
------------------------------------------------------------
------------------------------------------------------------
------------------------------------------------------------
------------------------------------------------------------
------------------------------------------------------------
-------------------------------------------------MTPPGRRK---
------------------------------------------------------------
------------------------------------------------------------
------------------------------------------------------------
------------------------------------------------------------
------------------------------------------------------------
------------------------------------------------------------
------------------------------------------------------------
------------------------------------------------------------
------------------------------------------------------------
------------------------------------------------------------
-------------------TSLLS-LLPLLILLFLTTGTHA-ASAVLGIDLGTEYFKAAI
AKPGSPIDIVLSKDSKRREAATLAFKPSR-AQNNDPDAFPERLYGGDAVAL-AARFPSDV
YPNLKTLL---GLDAS---SSLVQGYSARYPGLSIKTIPRAG-ADAVGGTVGFK---SKS
FS--SNKDSDSQVFMVEELLAMEFKNVRANAEAAV--------VQGTFVTDVVITVPSFY
TAEERRAVELAADLA-GLRVLGLVSDGLAVGLNYATHRTFDSVSDGAKPEHHLVYDVGAG
SATATVLKFQGRTIKGPAKRNQTIQE--VIVLGTGYDRT-LGGDSLNDLIVDDMVNQFLE
SPKIQKLGLGA-ATIKSHGKTAARLWKDAERMRQLLSANAVASASFEGLYDDEINFKYSL
TREKFEELAASHANRIEPPILAAL--DA--------AGLGLNDLDSIILHGGLVRTPFVQ
KELEKIVGDAAKLKSNVNADEAAAMGAGFKAAALS---PSFRV-KDIRDTDISGSPITL-
------KWSSEGKER-SQKLFTS-----------SSHIGSEKQVPVKALDDLTLSFH---
QLVGEE-----EVGILDVAATNLTKSVAQLKDKYG---CG-----AANITTVFNIRLSTV
NGIPEVISGAVSCQ-TDGGK----------------------AGGVIDNVKGLFGFGAKK
EDEQKVLEDTETED---LPLTPLPVSDPTSSGSTVTPSTSKSSG-----------QSDSS
S-TAS---SKASQAA-KPTSSTISIPLAL-RATTVGLNAPPSASL--SKLRGRLDQFDVS
DRNSALLAEALNTLEAFTYRARDYLDD--VSFISASSEKTRNEIEALISETSDWLYGEGS
DAK----IGEFKARLKALKALVDPVLKRTDEANKRPKAVKELQAKLETLSGMAKNVKERI
EQAAESAA----SISSSLAEA----ASSSSSSTT-----VSSDPASED------DLEDDP
YRT-SSASEPKET---APVIMPVE-----YSEEDL-----------KSL-TNKYEKVKSW
LE------EKLAAQEKLGPYDDPVVLTSDLEAKGDEVQRVSADMA---MKAIRMKQQNSQ
KLKAS--AKK-----VKSSKTKKSKS----------------------------------
STSTGSETT---TSSVESSATTSS------------------------TT---------T
TTQVRDEL
>XP_013272812_Rhinocladiella_mackenziei
------------------------------------------------------------
------------------------------------------------------------
------------------------------------------------------------
------------------------------------------------------------
------------------------------------------------------------
------------------------------------------------------------
------------------------------------------------------------
------------------------------------------------------------
------------------------------------------------------------
------------------------------------------------------------
------------------------------------------------------------
------------------------------------------------------------
------------------------------------------------------------
------------------------------------------------------------
------------------------------------------------------------
------------------------------------------------------------
------------------------------------------------------------
------------------------------------------------------------
-------------------------------------------------MAPPGRRK---
------------------------------------------------------------
------------------------------------------------------------
------------------------------------------------------------
------------------------------------------------------------
------------------------------------------------------------
------------------------------------------------------------
------------------------------------------------------------
------------------------------------------------------------
------------------------------------------------------------
------------------------------------------------------------
-------------------SSSLT-LFPLLLLVFLCTCAHA-ASAVLGIDLGTEYLKAAI
AKPGSPIDIVLSKDSKRREAATLAFKPSR-AQANDDEAFPDRLYGGDAVAL-SARFPADV
YPNLKSLL---GLDVS---SDALKTYSGRYPGLKIESVPRTE-AEDSTGTVGFK---SQS
F---GTKH---EVFMVEELLAMELKNIKSNAEAMV--------AQGTHISDVVITYPAFY
TAAEKRAIEFAADLA-GLRVLGLLGDGLAVGLNYATHRTFDSVSEGGKPEYHLVYDMGAG
STTATVLKFQGRAIKGYGKRNQTVQE--VIVLGTGFDSS-LGGDSMNDVIVDDIVSQFLD
SPKTKDLGLEM-AQVRSHGKTMARIWKEAERIRQLLSANAVSSATFEGLYDDEVNFKYTL
TRDKFEELAAGHAARVGGPLSTAL--DA--------SGLELSDVDSIILHGGAVRTPFVQ
KQLENAVGGSGKLKANVNADEAAVMGAAFKAAALS---PSFRV-KDIRDVDIAGSSFSL-
------KWTIENKER-SQKIFHP-----------SSQVGAEKQVPIKVLENVKLRFV---
QSFNDK-----DLSVFEVEASNLTQSATQLKDRHG---CS-----AANISTIFNVRLNPL
DGLPEVASGSVSCE-VDDTK----------------------SGGVMDNVKGLFGFGSKK
DDDQKVMEHD-ETDGDSTSLTPLPVSDPTSSGSTISSASS---------------SSISS
A-SEV------AKTG-KATPSVVSIPLAL-KSEIVGLNTPPTKLM--SRLRQRLAQFDSS
DRNSVLRAEALNTLEAFTYRARDYLED--ESFVAASSESARKELESQLASASEWLYGDGI
DAK----TQDFKDKLKGLRGLVDPVLKRKEEAKKRPEAVQALKDGLENLARMIKMVEESI
QKAAEEAA----SSAGSATSS----MASSATEIA------SSSVAEGE------DLDEDP
YSS-TSITSAVETD-EPSAFKPYE-----YTAEDL-----------SLL-STKYEAVKAW
LE------EKLGLQDKLGPYDDPAFLVSELETRGQELQRVVSDTI---MKTIKMQDTPRK
PK--A--SKK------GKGKGKKSKP----------------------------------
SSEATGSSRK--SSLTGSESSASS------------------------TS---------T
TPRVRDEL
>XP_018003871_Phialophora_attinorum
------------------------------------------------------------
------------------------------------------------------------
------------------------------------------------------------
------------------------------------------------------------
------------------------------------------------------------
------------------------------------------------------------
------------------------------------------------------------
------------------------------------------------------------
------------------------------------------------------------
------------------------------------------------------------
------------------------------------------------------------
------------------------------------------------------------
------------------------------------------------------------
------------------------------------------------------------
------------------------------------------------------------
------------------------------------------------------------
------------------------------------------------------------
------------------------------------------------------------
-------------------------------------------------MAPPGRRK---
------------------------------------------------------------
------------------------------------------------------------
------------------------------------------------------------
------------------------------------------------------------
------------------------------------------------------------
------------------------------------------------------------
------------------------------------------------------------
------------------------------------------------------------
------------------------------------------------------------
------------------------------------------------------------
-------------------PSL---LLSLFTLFILCSSASA-AAAVLGIDIGTSYIKAGI
ANPGHAIDVVLTKDTKRKEAAALAFKPSR-TQSNDKDAFPERLYGSDA------------
--------------------------RSRFPEVELVEIPRGE--SSKEATVGIK---SKS
M---GTKA---EPYMVEELLAMELKNMLANAEAVV--------AKGVSVNNVVITYPSFY
TAQEKRAIELAADLA-GLRVLSLISDGAAVGLQYATTRTFESVNDGAKPEYHVIYDMGAG
STTATVLKFQGRTIKTAAKRNQTIQE--VVALGTAHDRT-LGGDSLTDVIVADLVHELVQ
SKKAQSLGVEV-GAVRESGKAMARIWKEAERLRQTLSINPAAYASMEGLYHDDINFKYSV
TRDRFEELTLDHAGRVKGPLVSAL--EA--------AGITLAELDSVILHGGAIRTPFVQ
KQLELAVGDAKKIRTNVNADEAAVLGATFQAAAVS---PGFRV-KDIRVHDISGSPFTL-
------KWTVDGKER-QQKLFTP-----------LSQIATEKQVPLKVLEDTKFEFV---
QG-GDV-----DTIISNVEATNLTKSIAQLKEKYG---CT-----PSNISTVFRIRLSSL
DGLPEVVSGSVSCE-SDGSK----------------------DGGVLDNVKGLFGFGGKK
EQATLIEDVDDP-----ASIVPEPVDDPTSSASTISSASPSESG-----------SALSE
E-SAT--KSSSKEPA-TPTPSVVVINLAL-RSSPFGLNAPPEKAL--PQVRQRLTDFDTS
DRNIVLRADANNLLEAFTYEARNYLED--DSFIAVSSKKARDKLAEELSAASDWLYGDGV
DAK----LKDIKEKLKGLRSQVDPVLKRISENSKRDDAVKALQDGLKSMKGTMEMVESSV
KKAAEDAA----ASASSASAA----AKESPSSTS------SS---PSD------DLDDDP
YSSASSAADPSETESDTPIFKPYE-----YSQADL-----------DSL-TKVQDSVQKW
LD------DKLKAQKKLGPYDDPAVLVSELEAKGSEVQKEVTNLL---MKSIKMNGLPKK
PK--A--GKK-----PKTAKPKKSAK----------------------------------
------------TTASTSASESSE------------------------TV---------S
TKSIKDEL
>NP_592867_Schizosaccharomyces_pombe
------------------------------------------------------------
------------------------------------------------------------
------------------------------------------------------------
------------------------------------------------------------
------------------------------------------------------------
------------------------------------------------------------
------------------------------------------------------------
------------------------------------------------------------
------------------------------------------------------------
------------------------------------------------------------
------------------------------------------------------------
------------------------------------------------------------
------------------------------------------------------------
------------------------------------------------------------
------------------------------------------------------------
------------------------------------------------------------
------------------------------------------------------------
------------------------------------------------------------
------------------------------------------------------------
------------------------------------------------------------
------------------------------------------------------------
------------------------------------------------------------
------------------------------------------------------------
------------------------------------------------------------
------------------------------------------------------------
------------------------------------------------------------
------------------------------------------------------------
------------------------------------------------------------
------------------------------------------------------------
----------------------MKRSVLTIILFFSCQFWHAFASSVLAIDYGTEWTKAAL
IKPGIPLEIVLTKDTRRKEQSAVAFKGN------------ERIFGVDASNL-ATRFPAHS
IRNVKELLDTAGLE-----SVLVQKYQSSYPAIQL--------VENEETTSGISFVISDE
-----------ENYSLEEIIAMTMEHYISLAEEMA--------HE--KITDLVLTVPPHF
NELQRSILLEAARIL-NKHVLALIDDNVAVAIEYSLSRSFST-----DPTYNIIYDSGSG
STSATVISFDTVEGSSLGK-KQNITR--IRALASGFTLK-LSGNEINRKLIGFMKNSFYQ
KHGI---------DLSHNHRALARLEKEALRVKHILSANSEAIASIEEL-ADGIDFRLKI
TRSVLESLCKDMEDAAVEPINKAL--KK--------ANLTFSEINSIILFGGASRIPFIQ
STLADYV-SSDKISKNVNADEASVKGAAFYGASLT---KSFRV-KPLIVQDIINYPYLL-
------SLGTSEYIV-ALPDSTPYGMQHNVTIHNVSTIGKHPSFPLSNNGELIGEFT---
-----------------------LSNITDVEKVCA---CS-----NKNIQISFSS--DRT
KGILVPLSAIMTCEHGELSS----------------------KHKLGDRVKSLFG----S
HDESGLRNNE--------------------------------------------------
-----------------------SYPIGF-TYKKYGEMSDNALRLASAKLERRLQI----
DKSKAAHDNALNELETLLYRAQAMVDD--DEFLEFANPEETKILKNDSVESYDWLIEYGS
QSP----TSEVTDRYKKLDDTLKSISFRFDQAKQFNTSLENFKNALERAESLLTNF----
------------------------------------------------------DVPDYP
LNV--------------------------YDEKDVKRVNSLRGTSYKKL-GNQYYNDTQW
LK------DNLDSHLSHTLSEDPLIKVEELEEKAKRLQELTYEYLRRSLQQPKLK-----
-------AKK------GASSSSTAESKV-----------------------------EDE
TFTNDIEPTTALNSTSTQETEKSR------------------------ASVTQRPSSLQQ
EIDDSDEL
```
