## Supplementary material for "Coding Sequence Insertions in Fungal Genomes are Intrinsically Disordered and can Impart Functionally-Important Properties on the Host Protein": MAFFT_MSAs: XP_715372.2_blasthits_MAFFT.txt

```
>XP_715372_Candida_albicans
------MS--ESEKMYISYNN------IHQLCQEIAPKIKE--FKPDLIIAIGGGGFIPA
RMLRSFLKE-PGQPNVRIMAIILSLYEEI-ESEN-GIEKPGTQVVRTQWIDYHQSK---I
DLVGKNVLIIDEVDDTRTTLHYAVSELKKDVEEQSKAKGADPK-----DTKFGIFVLH--
-DKQKQKKAELPDDIMNTGN-YFAARSVPDSWIAYPWESTDIVYHQMKAEEQGNDVFLPS
STLE-------------------
>XP_002418240_Candida_dubliniensis
------MS--ESEKMYISYNN------IHQLCQEIAPKIKE--FKPDLIIAIGGGGFIPA
RMLRSFLKE-PGQPNVRIMAIILSLYEEI-ESEN-GIEKPGTQVVRTQWIDYHQSK---I
DLVGKNVLIIDEVDDTRTTLHYAVSELKKDVEEQSRAKGADPK-----DTKFGIFVLH--
-DKQKQKKAELPDEIMKTGN-YFAARSVPDSWIAYPWESTDIVYHQMKAEEQGNDVFLPS
TTLG-------------------
>XP_002547041_Candida_tropicalis
------MS--EVEKMYISYNN------IHQLCQEIAPKIKD--FKPDLIIAIGGGGFIPA
RMLRTFLKE-PGQPNVRIMAIILSLYEEV-ENAD-GIEKPGTQVVRTQWIDYHQSK---I
DLVGKNVLIIDEVDDTRTTLHYAVSELKKDVAEQAKAKGADPK-----DTKFGIFVLH--
-DKQKQKKADLPDEIMKTGN-YFAARTVPDSWIAYPWESTDIVYHQKMAEKQGNDVFLPS
TTQE-------------------
>XP_003866983_Candida_orthopsilosis
------MSD---EKMYISYNN------VHQLCQESADKIKQ--FKPDLIIAIGGGGFIPA
RMLRSFLKE-PGQPNVRIMAIILSLYEEI-ENSDGVQEKPGTKVSRTQWIDYTQSK---I
NLVGKNILIIDEVDDTRTTLHYAVSELKKDVEEQAKALNADPK-----STKFGIFVLH--
-DKDKKKKADLPDEIMKTGN-YFAARTVPDAWIAYPWESTDIVYHQKKAEEQGNDVFLPS
TTKE-------------------
>XP_001528564_Lodderomyces_elongisporus
------MSD---EKTYISYNN------VHQLCQESAEKIKQ--FKPDLIIAIGGGGFIPA
RMLRSFLKE-PGQPNVRIMAIILSLYEEI-INSDGVEEKPGTKVVRTQWIDYNQSK---V
DLVGKNVLIIDEVDDTRTTLHYAVSELKKDVEEQAKAKNADPK-----STKFGIFVLH--
-DKDKKKKAELPDEIMKTGN-YFAARQVPDCWIAYPWEATDIVFHQKMAEKQGNDVFLPS
NTPEQ------------------
>XP_007374947_Spathaspora_passalidarum
------MSDEEVNKMYISYNN------IHQLCQEQADKIKQ--FKPDLIIAIGGGGFIPA
RMLRSFLKE-PGQPNVRIMAIILSLYEEV-SAEDGGVDVIGHQVVRTQWIDYNQSK---V
DLVGKNVLIIDEVDDTRTTLHYAVSELKKDVAEQAKAKGADPN-----ATKFGIFVLH--
-DKQKPKKADLPDEIMKTGN-YFAARTVPDAWIAYPWESTDIVYHQKRAEEQGNDVFLPS
TTE--------------------
>XP_043051043_Scheffersomyces_spartinae
----MDATEVEASKMYISYNN------IHQLCQESADKIKQ--FKPDLIIAIGGGGFIPA
RMLRTFLKE-PGQPNVRIMAIILSLYEDV-ATVGSQAENIGTQVVRTQWIDYEQAG---V
NLVGKNILIIDEVDDTRTTLHYAVSELKKDVVEQAAAKGANPE-----DTKFGIFVLH--
-DKQKAKRADLPDDIMKTGN-YFAARSVPDVWIAYPWESDDIVYHTKRAMEQDNDVFIPS
SRV--------------------
>XP_001382341_Scheffersomyces_stipitis
----MDAADVEASKMYISYNN------VHQLCQEISDKIKA--FKPDLIIAIGGGGFIPA
RMLRSFLKE-PGQPNVRIMAIILSLYEHV-DAIGNQVEQIGTEVVRTQWIDYNQSK---I
DLVGKNVLIIDEVDDTRTTLHYAVSELKKDVAEQAKAKGADPN-----DTTFGIFVLH--
-DKQKPKRADLPEDIM-NGH-YYAARSVPDVWIAYPWESTDIVYHTKRAMEQDNDVFLPS
TTDV-------------------
>XP_020064081_Suhomyces_tanzawaensis
-------MSEEVSKTYISYNN------VHQLCQESADKIKA--FKPDLIIAIGGGGFIPA
RMLRSFLKE-PGHPNVRIMAIILSLYEDI-GEDG--IEELGTQVVRTQWIDYQQSK---I
DLVGKNVLIIDEVDDTRTTLHYAVSELKKDVEEQARAKNADPN-----DTKFGVFVLH--
-DKAKPKRADLPDEIMKTGN-YFAARTVPDVWIAYPWESVDIVYHTKMAIEQGNDVFLPS
TTE--------------------
>XP_020075307_Hyphopichia_burtonii
----MDAADVEATKMYISYNN------IHQLCQESADKIKA--FKPDLIIAIGGGGFIPA
RMLRTFLKE-PGHPNVRIMAIILSLYEDV-STVGSQIEQVGTQVIRTQWIDYNQSK---I
DLVGKNVLIIDEVDDTRTTLHYAVSELKKDVVEQCKAKNANPN-----DTKFGIFVLH--
-DKEKPKRADLPDEIMKTGN-YFAARSVPDVWIAYPWESTDIVYHTKRAIEQGNDVFIPS
STEEN------------------
>XP_015468570_Debaryomyces_fabryi
-----MGSDEVQDKMYISYNN------VHQLCQEAADKIKA--FNPDLIIAIGGGGFIPA
RMLRSFLKE-PGQPNVRVMAIILSLYEVV-D--GASEEQIGTEVVRTQWIDYQQSK---I
DLVGKKILIIDEVDDTRTTLHYAISELKKDIAEQSAAKNADPN-----DTEFGIFVLH--
-DKQKPKRAELPAEIM-NGN-YFAARTVPDSWIAYPWEATDIVEHTKRAVEQGNDCFLP-
-----------------------
>XP_461718_Debaryomyces_hansenii
-----MGSDEVQDKMYISYNN------VHQLCQEAADKIKE--FNPDLIIAIGGGGFIPA
RMLRSFLKE-PGQPNVRVMAIILSLYEVV-D--GANEEQIGTEVVRTQWIDYQQSK---I
DLVGKKILIIDEVDDTRTTLHYAISELKKDIAEQSAAKNADPN-----DTTFGIFVLH--
-DKEKPKRAELPAEIM-NGN-YFAARTVPDSWIAYPWEAIDIVEHTKRAVEQGNDCFLP-
-----------------------
>XP_006684006_Yamadazyma_tenuis
-------MSAEDEKMYISYNN------VHQLCQEIADKIKK--FNPDLIIAIGGGGFIPA
RMLRSFLKE-PGQPNVRIMAIILSLYEEI-DTYGDDAENPGTKVVRTQWIDYNQSK---I
NLVGKKVLIIDEVDDTRTTLHYAVSELKKDVVEQAKAVGADPN-----DTTFGIFVLH--
-DKQKTKKADLPDEIMKTGN-YFAARTVPDGWIAYPWESVDIVYHTKMAIKQGNDVFIPS
SRE--------------------
>XP_001485267_Meyerozyma_guilliermondii
----MDADDVEATKMYISYNN------VHQLCQESANKIKQ--FKPDLIIAIGGGGFIPA
RMLRSFLKE-PGQPNVRIMAIILSLYEDI-ETVGSQAESVGTQVVRTQWIDYHQSK---V
DLVGKNVLIIDEVDDTRTTLHYAVSELKKDVEEQAKAKNADPK-----DTKFGIFVLH--
-DKDKPKKADLPDEIMKTGN-YFAARTVPDCWIAYPWESVDIVYHTKRAMEQGNDVFLP-
-----------------------
>XP_018713923_Metschnikowia_bicuspidata
----MDSADVEASKMYISYNN------IHQLCQETSDKIKE--FKPDLIIAIGGGGFIPA
RMLRTFLKE-PGQPNIRIMAIILSLYEDI-GSVGTQVETVGTQVVRTQWIDYAQSK---V
DLVNKNILIIDEVDDTRTTLHYAVSELKKDVSEQAAALGADPN-----NTKFGVFVLH--
-DKIKTKKADLPDDIMKTGN-YFAARTVPDCWIAYPWESTDIVYHTDRALEQKNDVFLPS
TTQ--------------------
>XP_002618804_Clavispora_lusitaniae
----------MPEKLYISYNI------VHKLCKKAAEDIKQKGTRVDLIIAIGGGGFIPA
RILRSFLK--DGKGNIPIQAIGLSLYEDM--G-NTGEDKIGKEVIRTQWLDLGNLSNHLD
TLIGKNVIIVDEVDDTRTTLHYAVTELQNDVAKLEKELGS-ETP-----TKFSVFVLH--
-NKNKPKKADLPSNIM-DTGRYIVGQEVEDAWIAYPWDAADIDEHTELAKKQGNY-----
-----------------------
>XP_025340346_Candida_haemuloni
----MDSADVEATKMYITYNN------IHQLCQETSEKIKQ--FKPDLIIAIGGGGFIPA
RMLRTFLKE-PGQPNIRIMAIILSLYEDI-ETVGTQAEQVGTQVVRTQWIDYAQSK---V
DLVNKNVLIIDEVDDTRTTLHYAVSELKKDVAEQAQAKGANPD-----DTKFGIFVLH--
-DKDKTKKASLPDEIMKTGN-YFAARTVPDVWIAYPWESDDIVYHSKRAIEQGNDVFLPS
TTEQ-------------------
>XP_024715438_Candida_pseudohaemulonis
----MDSADVEATKMYITYNN------IHQLCQETSEKIKQ--FKPDLIIAIGGGGFIPA
RMLRTFLKE-PGQPNIRIMAIILSLYEDI-ETAGTQAEQVGTQVVRTQWIDYAQSK---V
DLVNKNILIIDEVDDTRTTLHYAVSELKKDVTEQAKAKGANPE-----DTKFGIFVLH--
-DKDKTKKAGLPDEIMKTGN-YFAARTVPDVWIAYPWESDDIVYHTKRAMEQGNDVFLPS
TTEQ-------------------
>XP_025338992_Candida_duobushaemulonis
----MDNADVEATKMYITYNN------IHQLCQETSEKIKQ--FKPDLIIAIGGGGFIPA
RMLRTFLKE-PGQPNIRIMAIILSLYEDI-ETVGSQAEQVGTQVVRTQWIDYAQSK---V
DLVNKNILIIDEVDDTRTTLHYAVSELKKDVTEQAKAKGANPE-----DTKFGIFVLH--
-DKDKTKKADLPDEIMKTGN-YFAARTVPDVWIAYPWESDDIVYHTKRAVEQGNDVFLPS
TTEQ-------------------
>XP_028890391_Candida_auris
----MDNADVEATKMYITYNN------IHQLCQETSEKIKQ--FKPDLIIAIGGGGFIPA
RMLRTFLKE-PGQPNIRIMAIILSLYEDI-DTVGSQAEKVGTQVVRTQWIDYAQSK---V
DLVNKNILIIDEVDDTRTTLHYAVSELKKDVAEQAKVKGANPE-----DTKFGIFVLH--
-DKDKKKKADLPDDIMKTGN-YFAARTVPDVWIAYPWESDDIVYHTKRAVEQGNDVFLPS
TTE--------------------
>NP_010687_Saccharomyces_cerevisiae
-------MSAN-DKQYISYNN------VHQLCQVSAERIKN--FKPDLIIAIGGGGFIPA
RILRTFLKE-PGVPTIRIFAIILSLYEDL-NSVGSEVEEVGVKVSRTQWIDYEQCK---L
DLVGKNVLIVDEVDDTRTTLHYALSELEKDAAEQAKAKGIDTEKSPEMKTNFGIFVLH--
-DKQKPKKADLPAEMLNDKNRYFAAKTVPDKWYAYPWESTDIVFHTRMAIEQGNDIFIPE
QEHKQ------------------
>XP_018223934_Saccharomyces_eubayanus
-------MSAN-DKQYISYNN------VHQLCQVSAEKIKN--FKPDLIIAIGGGGFIPA
RILRTFLKE-PGVPTIRIFAIILSLYEDL-NSVGAEVEEVGVKVSRTQWIDYEQCK---L
DLVGKNVLIVDEVDDTRTTLHYALSELEKDAAEQAKAKGIDVEKSPEMKTSFGIFVLH--
-DKLKPKKADLPADMLNDENRYFAAKTVPDKWYAYPWEATDIVFHTRMAIEQNNDIFIPE
QEHQ-------------------
>XP_033765621_Saccharomyces_paradoxus
-------MSAN-DKQYISYNN------VHQLCQVSAERIKN--FKPDLIIAIGGGGFIPA
RILRTFLKE-PGVPTIRIFAIILSLYEDL-NSVGSEVEEVGVKVSRTQWIDYEQCK---L
DLVGKNVLIVDEVDDTRTTLHYALSELEKDAAEQAKAKNIDIEKSPEMKTNFGIFVLH--
-DKQKPKKADLPAEMLNDKNRYFAAKTVPDKWYAYPWESTDIVFHTRMAIEQGNDIFIPE
QEHKQ------------------
>XP_003674139_Naumovozyma_castellii
-------MSAD-EKQYISYNN------VHQLCQVSATKIKN--FKPDLIIAIGGGGFIPA
RILRTFLKE-PGVPTIRIFAIILSLYEDL-NTVGSVAEEVGVTVQRTQWIDYEQCK---L
DLVGKNVLIVDEVDDTRTTLHYALSELEKDAADQAKAQGIDLEKNPEKKTKFGIFVLH--
-DKLKPKKADLPDEILKDENRYFAAKTVPDQWYAYPWESTDIVYHTKMAIEQGNDIFMP-
-----------------------
>XP_003667827_Naumovozyma_dairenensis
-------MSAD-DKQYISYNN------VHQLCQVSAERIKN--FKPDLIIAIGGGGFIPA
RILRTFLKE-PGVPTIRIFAIILSLYEDI-NTVGSEKEEVGVTVKRTQWIDYEQCK---L
DLVGKNVLIVDEVDDTRTTLHYALSELEKDAAEQAKAKGIDLVKNPEMETKFGIFVLH--
-DKLKPKKADLPAEIVNDKNRYFAAKTVPDKWYAYPWESTDIVYHTKMAIEQGNDIFTE-
-----------------------
>XP_003957640_Kazachstania_africana
------MEAGE-DKQYISYNN------IHQLCQMTAERIKL--FKPDLIIAIGGGGFIPS
RILRTFLKE-PGVPTIRIFAIILSLYDDL-TSAGSGVEKAGVSIKRIQWIDYEQCK---L
NLVGKRVLIVDEVDDTRSTLHYALYELEKDVADQAKAQGIDLEQNPDYKTKFAIFVLH--
-DKLKPKKADLPDEIINDKYRYFAARTVPDKWYAYPWESKDIVYHTKMAIKQGNDIFLP-
-----------------------
>XP_022463803_Kazachstania_naganishii
-------MS-E-DKQYISYNN------VHQLCQISAERIKN--FKPDLIIAIGGGGFIPA
RILRTFLKE-PGVPTIRIFAIILSLYEDL-HTEGDDQEEVGVKIQRTQWIDYKQCE---L
DLVGKNVLIVDEVDDTRTTLHYALHELEKDAEEQAAAKGVDLEKQPEMRTKFSIFVLH--
-DKLKPKKADLPAEIVNDENRYFAAKQVPDKWYAYPWESKDIVYHTKMAIEQGNDIFMP-
-----------------------
>XP_446081_Candida_glabrata
-------MSDE-DKQYISYNN------VHQLCQIGAERIKN--FKPDLIIAIGGGGFIPA
RILRTFLKE-PGVPTIRIFAIILSLYEDL-HTAGSEVEQVGVKVNRTQWIDYEQCK---L
DLVGKNVLIVDEVDDTRTTLHYALHELEKDAADQAKAKGIDLEKNPEQKTNFGIFVLH--
-DKLKPKKADLPAELLNDPNRYFAARQVPDKWYAYPWESKDIVFHTKMAVQQGNDIFMD-
-----------------------
>XP_004177567_Tetrapisispora_blattae
-------MSEA-DKQYISYNN------VHQLCQVSAARIKQ--FKPDIIIAIGGGGFIPA
RILRTFLKE-PGIPTIRIFAIILSLYEDL-NTVGSEAESVGVTVQRTQWIDYNQCK---L
DLVGKNVLIVDEVDDTRTTLHYALHELEKDAAEQAAAKGVDPKKDEKYKTNFGIFVLH--
-NKLKPKKADLPADMLADENRYFAARHVPDQWLAYPWESVDIVYHTKRAIEQGNDVFME-
-----------------------
>XP_003687544_Tetrapisispora_phaffii
-------MSEAVQKQYISYNN------VHQLCQSSATKIKE--FKPDLIIAIGGGGFIPA
RILRTFLKE-EDGPTIRIFAIILSLYERI---AGSDVEEAGVKVNRTQWIDYEQCK---L
DLVGKNVLIVDEVDDTRTTLHYALNELQKDANDQAAAKGLNPE-EPANKTTFGIFVLH--
-NKLKPKKADLPEDMIKDEKRYFAARHVPDHWLAYPWESTDIVYHTKMAIEQGNDVFLP-
-----------------------
>XP_001642718_Vanderwaltozyma_polyspora
-------MSE--EKQYISYNN------VHQLCQFSAPKIKE--FKPDIIIAIGGGGFIPA
RILRTFLKE-KNTPTIRIFAIILSLYERI---EGSDVEKPGVEVQRTQWIDYEQCK---L
DLVGKNVLIIDEVDDTRTTLHYALSELEKDAAEQAKAKGVDPETQPEYKTNFGIFVLH--
-NKLKPKKADLPEDMVKDEKRYFAARHVPDCWLAYPWEATDIVFHTKMAMEQGNDVFLP-
-----------------------
>XP_003678898_Torulaspora_delbrueckii
-------MS-D-EKQYISYNN------VHQLCQEAAPKIKA--FKPDIIIAIGGGGFIPA
RILRTFLKE-PNTPNIRIFAIILSLYENILTASGGEVEQIGVKVQRTQWIDYKQCK---L
DLVGKNVLIVDEVDDTRTTLHYALSELEKDADEQAKAKGIDVEKNPEFKTTFSIFVLH--
-DKVKPKKADLPAEIVNDNNRYFAARTVPDSWLAYPWESTDIVYHTKMAIEQGNDVFLP-
-----------------------
>XP_037144475_Zygotorulaspora_mrakii
-------MS-D-DKEYISYNN------VHQLCQISAERIKN--FKPDLIIAIGGGGFIPA
RILRTFLKE-PNSRTIRIFAIILSLYEQT-GSSGE--ESIGTKVQRTQWIDYEQCK---L
DLVGKNVLIVDEVDDTRTTLHYALSELEKDAEEQAKAKGIDLEKNPESKTTFAIFVLH--
-DKLKPKKADLPPEIINDNNRYFAAKQVPDKWFAYPWESKDIVYHTKRAMEQGNDVFLP-
-----------------------
>XP_002496939_Zygosaccharomyces_rouxii
-------MA-D-EKEYISYNN------VHQLVQQSAEGIKH--FKPDIIIAIGGGGFIPA
RILRTFLKQ-PGVPTIRIFAIILSLYENV-QSSAGDAEQIGVEVQRTQWIDYEQCK---L
DLVGKNVLIVDEVDDTRTTLHYALSELEKDAAAQAKAKGIDLEKSPEFKTTFSIFVLH--
-DKMKPKKADLPAEIMNDKHRYFAARTVPDKWFAYPWESVDIVTHTKRAIEQGNDVFLP-
-----------------------
>XP_003646751_Eremothecium_cymbalariae
--------MLEPEKMYMSYNN------IHKLCQTVAQQILAKGERPDVIIAITGGGMIPA
RIIRSFLKF-KGEKNIPIQAIGLSLYEDL--GLDDKVETIGKEVIRTQWLDFGALDKHFD
SLIGKKVLIVDEVDDTRTTLHYAVTELKKEVDEQRIKLNRLNEE-----TIFSIFVLH--
-NKDKPKKAELPASIM-GTGRYLAAETVPDKWLCYPWEATDIDEHTRLSIEQGNN-----
-----------------------
>NP_982877_Eremothecium_gossypii
--------MSASDKMYMSYNN------IHKLCQQVAGQIMERGDRPDVIIAITGGGMIPA
RIIRSFLKV-KGQKNIPIQAIGLSLYEDL--GLEDGTESIGKEVIRTQWLDFGALDKHFD
SLIGKKVLIVDEVDDTRTTLHYAVTELEKEVKEQQLKLNRMDEE-----TIFSIFVLH--
-NKDKPKKAELPASIM-ATGRYLAAETVPDRWLCYPWEAIDIEEHTRLSIEQGNN-----
-----------------------
>XP_452494_Kluyveromyces_lactis
-------MSSD-DKQYISYNN------VHQLCQESAERIKK--FKPDIIIAIGGGGFIPA
RILRTFLKE-PGIPTIRIFAIILSLYEDL-FTVGSEQEAVGVTVQRTQWIDYEQCK---L
DLVGKNVLIVDEVDDTRTTLHYALHELEKDAEQQAKAKNIDLDKQPEMRTKFGIFVLH--
-DKVKPKKADLPEEIVNDEDRYIAGRKVPDKWYAYPWESTDIVYHTKMAMEQGNDVFLP-
-----------------------
>XP_022673819_Kluyveromyces_marxianus
-------MSAE-DKQYISYNN------VHQLCQESAERVKK--FKPDIIIAIGGGGFIPA
RILRTFLKE-PGVPTIRIFAIILSLYEDL-YTVGSEAENVGITVQRTQWIDYEQCK---L
DLVGKNVLIVDEVDDTRTTLHYALNELEKDSEQQAKAKGIDLEKQPEMRTKFGIFVLH--
-DKVKQKKADLPEEILNDDTRYIAGRRVPDKWFAYPWESTDIVYHTKMAMEQGNDVFLP-
-----------------------
>XP_022629113_Lachancea_lanzarotensis
----------M-DKQYISYNN------VHQLCQEASTKIKQ--FKPDLIIAIGGGGFIPA
RILRTFLKE-PNVPTVRIFAIILSLYEDL-QSVGSTEEKPGVNVQRTQWIDYEQCK---L
DLVGKNVLIVDEVDDTRTTLHYALSELEKDAADQARAKGVDLEQHPELKTTFGIFVLH--
-DKLKPKKADLPADILDNELRYIAARKVPDKWYAYPWESTDIVTHTRNAMEQDNDVFLD-
-----------------------
>XP_002555160_Lachancea_thermotolerans
-------MS-L-EKQYISYNN------VHQLCQEAAVKIKN--FKPDLIIAIGGGGFIPA
RILRTFLKE-ENVPTVRIFAIILSLYEDL-ASESSMEEKPGVTVNRTQWIDYEQCK---L
DLVGKNVLIVDEVDDTRTTLHYALNELEKDAAEQAKAKGIDLEQQPEMKTNFGIFVLH--
-DKVKAKKADLPADLLNDENRYFAARKVPDTWYAYPWESKDIVYHTKMAIEQGNDVFLP-
-----------------------
>XP_020052183_Aspergillus_aculeatus
--------MT--QKYYVTYNQ------VHKLCQDSADKILST-IRPNLMIAIGGGGYVPA
RILRSFLKR-SGEPNIPIQAIGLSLYEDL--GRGDPEEVPGTKVTRTQWLDLSSLE--MS
NLIGKNILIVDEVDDTRTTLEYAVRELQKDVEDAQKQLGREGEK-----TNFSIFVLH--
-NKNKSKKGVLPADMM-ESGRYHAAVTTEDVWICYPWEAKDIDEHDRLAKE--NPLF---
-----------------------
>XP_001274761_Aspergillus_clavatus
--------MP--QKVYVTYNQ------VHQLCQTSAEKILDT-FRPNLMIAIGGGGYVPA
RILRSFLKR-AGEPNIPIQAIGLSLYEDL--GRGDPEEVPGTKVTRTQWLDLSSLE--MA
NLIGKNILIVDEVDDTRTTLEYAVRELQKDVELAQKQLGREGEQ-----TNFFVFVLH--
-NKDKSKKGELPKDMM-ESGRYHASVTTDDVWICYPWEAKDIEEHDRLAKE--NPLV---
-----------------------
>XP_001262347_Aspergillus_fischeri
--------MP--QKVYVTYNQ------VHKLCQTSAEKILDT-FRPNLMIAIGGGGYVPA
RILRSFLKR-AGEPNIPIQAIGLSLYEDL--GRGDPEEVPGTKVTRTQWLDLSSLE--MA
NLIGKNILIVDEVDDTRTTLEYAVRELQKDVEMAQKQLGREAEK-----TNFFVFVLH--
-NKNKLKKGELPADMM-ESGRYLAAVTTEDVWICYPWEATDIEEHDRLAME--NPLV---
-----------------------
>XP_041150636_Aspergillus_flavus
--------MS--QKVYVTYNQ------VHKLCQSSADNILTT-FHPNLMIAIGGGGYVPA
RILRSFLKR-AGEPNIPIQAIGLSLYEDL--GRGDAEEVPGTKVTRTQWLDLSSLE--MA
NLIGKNILIVDEVDDTRTTLEYAVRELQKDVEQAQKQLGREGEK-----TNFFVFVLH--
-NKNKSKKGVLPADMM-ESGRYHAAVTTDDVWICYPWEAKDIDEHDALAKE--NPLF---
-----------------------
>XP_746641_Aspergillus_fumigatus
------------------------------------------------MIAIGGGGYVPA
RILRSFLKR-PGEPNIPIQAIGLSLYEDL--GRGDPEEVPGTKVTRTQWLDLSSLE--MA
NLIGKNILIVDEVDDTRTTLEYAVRELQKDVEMAQKQLGREAEK-----TNFFVFVLH--
-NKNKLKKGELPADMM-ESGRYLAAVTTEDVWICYPWEATDIEEHDRLAME--TPLV---
-----------------------
>XP_664597_Aspergillus_nidulans
--------MP--QKVYVTYNQ------VHKLCQSSAEQILNT-FHPNLMIAIGGGGYVPA
RILRSFLKR-PGEPNIPIQAIGLSLYEDL--GRGDPEEVPGTKVTRTQWLDLSSLE--MA
NLIGKNILIVDEVDDTRTTLEYAVRELQKDVELAQKQLGREGEK-----TNFFVFVLHLE
QNKNKSKKGQLPTDMM-ESGRYHAAVTTDDVWICYPWEAKDIDEHDALAKA--NPLV---
-----------------------
>XP_001400657_Aspergillus_niger
--------MP--QKVYVTYNQ------VHKLCQASADKILDT-FQPNLMIAIGGGGYIPA
RILRSFLKR-PGEPNIPIQAIGLSLYEDL--GRGDAEEVPGTKVTRTQWLDLSSLE--MA
NLIGKNILIVDEVDDTRTTLEYAVRELQKDVEIAQKQLGREGEK-----TNFFVYVVH--
-NKDKPKKGVLPEDMM-TSGRYHASVTTADVWICYPWEAKDIDEHDRLAEE--NPLV---
-----------------------
>XP_015401732_Aspergillus_nomiae
LVQAITAKMS--QKVYVTYNQ------VHKLCQSSADKILTT-FHPNLMIAIGGGGYVPA
RILRSFLKR-SGEPNIPIQAIGLSLYEDL--GRGDAEEVPGTKVTRTQWLDLSSLE--MA
NLIGKNILIVDEVDDTRTTLEYAVRELQKDVEQAQKQLGREGEK-----TNFFVFVLH--
-NKNKSKKGVLPADMM-DSGRYHAAVTTDDVWICYPWEAKDIDEHDAFAEK--NPLF---
-----------------------
>XP_001826543_Aspergillus_oryzae
--------MS--QKVYVTYNQ------VHKLCQSSADNILTT-FHPNLMIAIGGGGYVPA
RILRSFLKR-AGEPNIPIQAIGLSLYEDL--GRGDAEEVPGTKVTRTQWLDLSSLE--MA
NLIGKNILIVDEVDDTRTTLEYAVRELQKDVEQAQKQLGREGEK-----TNFFVFVLH--
-NKNKSKKGVLPADMM-ESGRYHAAVTTDDVWICYPWEAKDIDEHDALAKE--NPLF---
-----------------------
>XP_040636299_Aspergillus_ruber
--------MP--QKVYVTYNQ------VHKLCQTSAEKILDV-FRPQLMIAIGGGGYVPA
RILRSFLKR-PGEPNIPIQAIGLSLYEDL--GRGDPEEVPGTKVTRTQWLDLSSLE--MN
NLIGKDILIVDEVDDTRTTLEYAVRELQKDVETAQKQLGRESEK-----TNFFVFVLH--
-NKNKAKKGQLPEDMV-EK-YYHASLTTDDVWICYPWEAKDIDEHDRLSKE--NPL----
-----------------------
>XP_040699579_Aspergillus_sydowii
--------MP--QKVYVTYNQ------VHKLCQSSADQILNA-FHPNLMIAIGGGGYVPA
RILRSFLKR-SGEPNIPIQAIGLSLYEDL--GRGDPEEVPGTKVTRTQWLDMSSLE--MA
NLIGKNILIVDEVDDTRTTLEYAVRELQKDVEIAQKQLGREGEK-----TNFFVFVLH--
-NKDKSKKGQLPKDMM-ESGRYHAAVTTEDVWICYPWEAKDIEEHDALAKA--NPLV---
-----------------------
>XP_001211925_Aspergillus_terreus
--------MP--QKIYVTYNQ------VHKLCQTSADRILNA-FHPNLMIAIGGGGYVPA
RILRSFLKR-SGEPNIPIQAIGLSLYEDL--GRGDPEEVPGTKVTRTQWLDLSSLE--MA
NLIGKNILIVDEVDDTRTTLEYAVRELQKDVELAQKQLGREGEK-----TNFFVFVLH--
-NKNKPKKGVLPADMM-ESGHYHAALTTDDVWICYPWEAKDIDEHDRLSSE--NPLI---
-----------------------
>XP_022490277_Penicillium_arizonense
--------MT--QKFYVTYNQ------VHKLCQTSADQILKD-FHPNLMIAIGGGGYVPA
RILRSFLKR-TGDPNIPIQAIGLSLYEDL--GRGDAEEVPGTKVTRTQWLDMSSLE--MA
NLIGKNILIVDEVDDTRTTLEYAVRELQKDVEIAQKQLGREGEK-----TNFFVFVLH--
-NKNKEKKGVLPADMM-ESGRYHASVTTDDVWICYPWEAKDIDEHDALAKE--NPLI---
-----------------------
>XP_014537673_Penicillium_digitatum
--------MSDDQKQYVTYNE------VHKLCKNSAEEILK--FKPDLMIAIGGGGYIPA
RILRSFLKK-PGNPNIPIQAIGLSLYEDL--GKGGAEEAPGTEVKRLQWLDMSSSE--MA
NLVGKNVLIVDEVDDTRTTLQYAVEELEKDVKEARKLLGPEDEKKNL-ETNFFVFVLH--
-NKKKAKKGELPKEMTENDKRYLAAVTTGDVWICYPWEAENIEEHDALAKK--SPIVDIS
GKSPIVTEPSTKVA---------
>XP_016601046_Penicillium_expansum
--------MSQ--KQYATYND------VHNLCKNSAKAPLGS-FDINLIIAIGGGGYIPA
RILRSFLKT-PGGPNIPIQAIGLSLYERL--GTDSVEEVPGTKVTRLQWLDINS-S--MA
NLIGKNVLIVDEVDDTRTTLQYAVEELEKDVNEAQKQLPPGDERKHL-KTNFFVFVLH--
-NKQKAKKGELPKDMTENDKRYHAAVTTGDVWICYPWEAENIEDHDKLAKE--SPIVDIS
G--K-------KPTATEPSTV--
>XP_040652428_Penicillium_griseofulvum
--------MSD-QKQYATYND------VHKLCKDSVENHLKK-FDINLIIAIGGGGYIPA
RIIRSFLKQEPNAPNIPIQAIGLSLYERL--TTDSVEEAPGTEVKRLQWLDMNS-S--MA
NLVGKNVLIVDEVDDTRTTLAYAVKELEGDVEKARAQLPADSELKNK-KTNFHIFVLH--
-NKDKPKKGGFRDDMME--KRYCAAVTTGDVWICYPWEAEDINEHDTLAKQ--HPIVDTK
-----------KPIIKESSTEAI
>XP_038931111_Penicillium_roqueforti
--------MSE-NKQYATYND------VHNLCKNSAKEPLAN-WDINLIIAIGGGGYIPA
RILRSFLKK-PGQSNIPIQAIGLSLYEKL--GTDSVEEVPGTKVTRLQWLDMNS-S--MA
NLIGKNVLIVDEVDDTRTTLQYAVNELEEDVKKAQKQLPANDPRKDK-ETKFFVFVLH--
-NKKKPKKGELPTDMTDNDQRYHAAVTTGDVWICYPWEAENIEEHDSQAKL--SPIVNIP
Q--KHVEEASTEAVQGEPSPQVV
>XP_002559023_Penicillium_rubens
--------MPEHQKHYATYND------VHNLCKESAKE-LNS-WGINLIIAIGGGGYIPA
RILRSFMKK-EDGTNIPIQAIGLSLYERL--AANSVEEAPGTEVKRLQWLDVNS-S--MA
NLIGKNVLIVDEVDDTRTTLKYAVEELQKDVEVAQKQLPAGSPLKGK-ETKFHVFVLH--
-NKTKAKRGDLPDEMDKDPKRYHAAVTTGDVWICYPWEAENIEEHDKLAKE--NPIVALP
AETESITKSSTTTVQEEPSPRVD
>XP_040811453_Penicillium_solitum
--------MSQ--KQYATYND------VHNLCKNSAEGPLKS-FDINLIIAIGGGGYIPA
RILRSFLKA-PGRPNIPIQAIGLSLYEQL--GTDSVEEVPGTKVTRLQWLDMNS-S--MA
NLLGKNVLIVDEVDDTRTTLQYAVKELEGDVKKAQDQLPLGDERKNL-KTNFFVFVLH--
-NKDKPKKGELPTDMTENDQRYHAAVTTGDVWICYPWEAENIEEHDTLAKE--SPIVDIS
G--K-------SPIAKEPSTEVV
>XP_022580861_Penicilliopsis_zonata
--------MS--QKVYVTYNQ------VHKLCQASADKILNE-FHPNLMIAIGGGGYVPA
RILRSFLKR-SGDPNIPIQAIGLSLYEDL--GRGDPEEVPGTKVTRTQWLDLSSLE--MA
NLIGKNILIVDEVDDTRTTLEYAVRELQKDVELAQKQLGREGEK-----TTFSIFVLH--
-NKDKSKKGVLPADMM-ESGHYHAAVTTDDVWICYPWEAKDIDEHDALAKE--NPLI---
-----------------------
>XP_016624891_Cladophialophora_bantiana
--------MV--EKVYVTYNE------IHKLCQTSAEKILND-FQPNLMIAIGGGGYVPA
RILRSFLKR-PGAPNIPIQAIGLSLYEQL--SGSDPVEAPGTKVTRTQWLDLSSLE--MK
NLIGKNVLIVDEVDDTRTTLEYAVKELEKDVEIARQQQGRS-ER-----TKFSIFVLH--
-NKDKEKKGQLPEDML-NENRYLAAVTVPDVWICYPWEATDIDEHDQLAQN--YGVN---
-----------------------
>XP_008730034_Cladophialophora_carrionii
--------MV--QKVYVTYNE------IHKLCQQSAPKILDD-FQPNLMIAIGGGGYVPA
RILRSFLKK-TGAPNIPIQAIGLSLYEQL--SGSDPVEAPGTKVTRTQWLDLSSLE--MS
NLIGKNVLIVDEVDDTRTTLEYAVKELEKDVETARQQLGRT-EK-----TKFSIFVLH--
-NKDKEKKGKLPEDMV-NENRYLAAVTVPDVWICYPWEATDIDEHDRLART--NGVQ---
-----------------------
>XP_016254231_Cladophialophora_immunda
--------MV--EKVYVTYNE------IHKLCQTSAEKILND-FQPNLMIAIGGGGYVPA
RILRSFLKR-PGAPNIPIQAIGLSLYEQL--SGSDPVEAPGTKVTRTQWLDLSSLE--MK
NLIGKNVLIVDEVDDTRTTLEYAVKELEKDVELARQQQGRA-EK-----TRFSIFVLH--
-NKDKEKKGHLPDDML-KENRYLAAVTVPDVWICYPWEATDIDEHDQLAQN--HGVN---
-----------------------
>XP_007740417_Cladophialophora_psammophila
--------MV--EKVYVTYNE------IHKLCQTSAEKILND-FQPNLMIAIGGGGYVPA
RILRSFLKR-PGAPNIPIQAIGLSLYEQL--SGSDPVEAPGTKVTRTQWLDLSSLE--MK
NLIGKNVLIVDEVDDTRTTLEYAVKELEKDVEIARQEQGRS-EK-----TKFSIFVLH--
-NKDKEKKGQLPEDML-NENRYLAAVTVPDVWICYPWEATDIDEHDQLAQD--YGVN---
-----------------------
>XP_018690673_Fonsecaea_erecta
--------MV--EKVYVTYNE------IHKLCQTSAEKILND-FQPNLMIAIGGGGYVPA
RILRSFLKR-PGAPNIPIQAIGLSLYEQL--SGSDPVEAPGTKVTRTQWLDLSSLE--MK
NLIGKSVLIVDEVDDTRTTLEYAVKELEKDVELARQQQGRT-EK-----TKFSIFVLH--
-NKDKEKKGHLPEDML-NENRYLAAVTVPDVWICYPWEATDIDEHDQLAQT--HGVK---
-----------------------
>XP_022506819_Fonsecaea_monophora
--------MV--EKVYVTYNE------IHKLCQTSAEKILND-FQPNLMIAIGGGGYVPA
RILRSFLKR-PGAPNIPIQAIGLSLYEQL--SGTDPVEAPGTKVTRTQWLDLSSLE--MN
NLIGKNVLIVDEVDDTRTTLEYAVKELEKDVELARQQQGRT-EK-----TKFSIFVLH--
-NKDKEKKGHLPEDML-KENRYLAAVTVPDVWICYPWEATDIDEHDQLAQN--HGVN---
-----------------------
>XP_016635320_Fonsecaea_multimorphosa
--------MV--EKVYVTYNE------VHKLCQTSAEKILND-FQPNLMIAIGGGGYVPA
RILRSFLKR-PGAPNIPIQAIGLSLYEQL--SGSDPVEEPGTKVTRTQWLDLSSLE--MK
NLIGKSVLIVDEVDDTRTTLEYAVKELEKDVELARQQQGRT-EK-----TKFSIFVLH--
-NKDKEKKGHLPEDML-KENRYLAAVTVPDVWICYPWEATDIDEHDQLAQT--HGVK---
-----------------------
>XP_022499795_Fonsecaea_nubica
--------MV--EKVYVTYNETHASDQIHKLCQTSAEKILND-FQPNLMIAIGGGGYVPA
RILRSFLKR-PGAPNIPIQAIGLSLYEQL--SGTDPVEAPGTKVTRTQWLDLSSLE--MK
NLIGKNVLIVDEVDDTRTTLEYAVKELEKDVELARQQQGRT-EK-----TKFSIFVLH--
-NKDKEKKGHLPEDML-KENRYLAAVTVPDVWICYPWEATDIDEHDQLARN--HGVN---
-----------------------
>XP_013286002_Fonsecaea_pedrosoi
--------MV--EKVYVTYNE------IHKLCQTSAEKILND-FQPNLMVAIGGGGYVPA
RILRSFLKR-PGAPNIPIQAIGLSLYEQL--SGTDPVEAPGTKVTRTQWLDLSSLE--MK
NLIGKNVLIVDEVDDTRTTLEYAVKELEKDVELARQQQGRT-ER-----TKFSIFVLH--
-NKDKEKKGHLPEDML-KENRYLAAVTVPDVWICYPWEATDIDEHDQLAQN--HGVN---
-----------------------
>XP_007760704_Cladophialophora_yegresii
--------MV--EKVYVTYNQ------IHKLCQQSAPKILDD-FQPNLMIAIGGGGYVPA
RILRSFLKK-TGAPNIPIQAIGLSLYEQL--SGSDPVEAPGTKVTRTQWLDLSSLE--MS
NLIGKNVLIVDEVDDTRTTLEYAVKELEKDVEAARQQQGRT-EK-----TKFSIFVLH--
-NKDKEKKGKLPEDMV-NENRYLAAVTVPDVWICYPWEATDIDEHDRLAQT--NGVQ---
-----------------------
>XP_016232142_Exophiala_spinifera
--------MV--EKVYVTYNE------IHKLCQTSAPRILEE-FQPNLMIAIGGGGYVPA
RILRSFLKQ-PGAPNIPIQAIGLSLYEQL--SDAGPVEAPGTKVTRTQWLDLSSLE--MS
NLIGKNVLIVDEVDDTRTTLEYAVKELEKDVELARQQQGRT-EK-----TKFSIFVLH--
-NKDKVKKGQLPEDMI-NENRYLAAVTVPDVWICYPWEATDIDEHDELAAKFGNGTK---
-----------------------
>XP_016260499_Exophiala_oligosperma
--------MV--EKVYVTYNE------IHKLCQTSAPKILQD-FQPNLMIAIGGGGYVPA
RILRSFLKQ-PGAPNIPIQAIGLSLYEQL--PNAGPVEAPGTKVTRTQWLDLSSLE--MS
NLIGKNVLIVDEVDDTRTTLEYAVKELEKDVELARQQQGRT-EK-----TKFSIFVLH--
-NKDKVKKGQLPEDMV-DENRYLAAVTVPDVWICYPWEATDIDEHDQLAAR---GTK---
-----------------------
>XP_013321359_Exophiala_xenobiotica
--------MV--EKIYVTYNE------IHKLCQNAAPKILEE-FQPNLMIAIGGGGYVPA
RILRSFLKR-PGSPNIPIQAIGLSLYEQL--SGSDPVEAPGTKVTRTQWLDLSSLE--MS
NLIGKSILIVDEVDDTRTTLEYAVKELEKDVEMARQQHGRS-EK-----TKFSIFVLH--
-NKDKVKKGQLPEEMV-NENRYLAAVTVPDVWICYPWEATDIDEHDQLAAKVGNGTE---
-----------------------
>XP_007721832_Capronia_coronata
--------MV--EKVYVTYNQ------IHKLCQNAAPRILNE-FKPNLMIAIGGGGYVPA
RILRSFLKQ-PGAPNIPIQAIGLSLYEQL--SDSDVVEEPGTKVTRTQWLDLSSLE--MK
NLIGKNILIVDEVDDTRTTLEYAVKELEKDVETARKQQGRT-EP-----TKFCIFVLH--
-NKDKEKKGHLPEDMI-NENRYLAAVTVPDCWICYPWEATDIDEHDRMAAE--HGVK---
-----------------------
>XP_007733630_Capronia_epimyces
--------MV--EKVYVTYNQ------IHKLCQDAAPKILGD-FKPNLMIAIGGGGYVPA
RILRSFLKQ-PGAPNIPIQAIGLSLYEQL--SDSDVVEEPGTKVTRTQWLDFSSLE--MK
NLIGKNILIVDEVDDTRTTLEYAVKELQKDVEKARLHEGRS-EP-----TRFSIFVLH--
-NKDKEKKGHLPDDLI-NDNRYLAAVTVPDCWICYPWEATDIDEHDQLAAE--HGVK---
-----------------------
>XP_009153400_Exophiala_dermatitidis
--------MV--EKVYVTYNQ------IHKLCQNAAPRILSD-FKPNLMIAIGGGGYVPA
RILRSFLKK-PGAPNIPIQAIGLSLYEQL--SDSDVVEEPGTKVTRTQWLDLSSLE--MN
NLIGKNVLIVDEVDDTRTTLEYAVKELEKDVETARKQQGRT-EQ-----TKFSIFVLH--
-NKDKPKKGRLPDDMI-NDNRYLAAVTVPDCWICYPWEATDIDEHDRLAAE--HSVQ---
-----------------------
>XP_013256579_Exophiala_aquamarina
--------MV--EKVYVTYNE------IHKLCQTSAPRILQD-FQPNLMIAIGGGGYVPA
RILRSFLKQ-PGAPNIPIQAIGLSLYEQL--SGSDPVEAPGTKVTRTQWLDLSSLE--MS
NLIGKNVLIVDEVDDTRTTLEYAVKELEKDVEIARQQQGRQ-EK-----TKFSIFVLH--
-NKDKEKKGRLPVDMV-NENRYLAAVTVPDVWICYPWEATDIDEHDQLAAQ--HSAV---
-----------------------
>XP_016224076_Exophiala_mesophila
--------MV--EKVYATYND------VHKLCQDSAPKILQD-FQPNLMIAIGGGGYVPA
RILRSFLKQ-PGAPNIPIQAIGLSLYEQL--SGSDPVEAPGTKVTRTQWLDLSSLE--MS
NLIGKNVLIVDEVDDTRTTLEYAVKELEKDVEEARRQQGRT-EK-----TKFSIFVLH--
-NKDKQKKGHLPDDMI-NDNRYLAAVTVPDVWICYPWEATDIDEHDALAAQ--KGVK---
-----------------------
>XP_013267177_Rhinocladiella_mackenziei
--------MV--EKVYVTYNE------IHKLCQTSASKILND-YQPNLMIAIGGGGFVPA
RILRSFLKR-PGAPNIPIQAIGLSLYEQL--TGSDPVEAPGTKVTRTQWLDLSSLE--MS
NLIGKNVLIVDEVDDTRTTLEYAVRELEKDVEAARQQQGRA-EK-----TKFSIFVLH--
-NKHKDKKGHLPEDMV-NENRYFAAITVPDVWICYPWEATDIDEHDKLAAE--HGVKESH
-----------------------
>XP_017995445_Phialophora_attinorum
--------MV--QKVYVTYNE------------KSAPKILDE-FTPNLMIAIGGGGYVPA
RILRSFLKQ-PGAPNIPIQAIGLSLYEQL--SGSDPVEQPGTKVTRTQWLDLSSLE--MA
NLIGKNVLIVDEVDDTRTTLEYAVKELEKDVEEARRKLGRD-EK-----TKFSIFVLH--
-NKDKEKKGHLPDDML-ADNRYLAAVTVGDVWICYPWEATDIDEHDEMAKT--QPAT---
-----------------------
>NP_593644_Schizosaccharomyces_pombe
---------MDPVRLYYSYND------IHKMCAQQAEKILET-FRPDVIIAIGGGGFIPA
RILRTFLKK-KGSKNIPIQAIGLSLYEEL--VSDSPEEVPGLEVKRTQWLDFSTLG--MV
DLVGKNILIVDEVDDTRTTLHYALRELQRDVAEQAKKLNREGEK-----TTFGIFVVH--
-NKVKPKNAQLDKEIL--DKYYFTGCNTPDCWIMYPWEAQDIEEHDSHVAKMGDLKP---
-----------------------
```
