## Supplementary material for "Coding Sequence Insertions in Fungal Genomes are Intrinsically Disordered and can Impart Functionally-Important Properties on the Host Protein": MAFFT_MSAs: XP_715374.2_blasthits_MAFFT.txt

```
>XP_715374_Candida_albicans
------------------------------------------------------------
------------------------------------------------------------
------------------------------------------------------------
------------------------------------------------------------
------------------------------------------------------------
------------------------------------------------------------
------------------------------------------------------------
------------------------------------------------------------
------------------------------------------------------------
------------------------------------------------------------
------------------------------------------------------------
------------------------------------------------------------
------------------------------------------------------------
------------------------------------------------------------
------------------------------------------------------------
------------------------------------------------------------
------------------------------------------------------------
------------------------------------------------------------
------------------------------------------------------------
------------------------------------------------------------
--------------------------------------MD----KQTLLAALTGTLAS-D
QQIRKHSEQQLHAFEQQPGFTAYLLDLITDA-TENQPGVKTAAAIFFKNRVVNYWVVPEN
-KQHTAF-----YLSETEKSSIKEKLVSTLFATYKIQQIRLQLSTALNTILS-Y--DKWD
ELTNIIQKLLSDESNIDHVFTGLICLYEYTKNYRWAGFE-SNNFVNPILEEITQKLFPQL
ENLANKSIESDNK--VADEMLYLIIKIFKFTSYSSLPTYFQ-DSNNLGKWCQIHVLIISK
PLPKDVLEEDHIESRNSHPRVKTVKWCFANMNRLLSRHGGG----YLTKSKETNQFAQMF
ISNFVPELLNAYWKIIESWSN--KTAWLSEISLYHMISFLEQ-IIETPAWSLISDKLDAI
IRHVILPTLVATPETVELYEDDADEYIRRFFDINREQSTSDVASINFIYRLSNKKFKSTI
GMVCQIINEIFTERRNNSESSDTAMKVEGGLRILSTISYKLDSKFSPVAGQVDNLLFTFV
YPELSQDCASKTPWLTARACDTIAMFHDHQYTDMKILQDIFQSVVTCFSN-DAQFPIQLT
AADALSTLV-KEDSVSQLVADQAPQLMGILLEKSKQYESDILTNVMDIFVEKFAKNLEPY
AVELGSKLVEQFIKIA----------SEILETN------------------GSGHTDKEI
QAAGILNTLTTLVISMSNAPNVALQLESVLKDLINFIFENAMIVFLTEVIEILESILFVR
P-----EVSPVIWNIFKVAIESFETYAYEYFDSFQPFFESIINKGFEQPDITIADERVQA
LMNVCFTIL--KDEDTDPVFAHSAFENIELTVLALNQRFASFLPQFLPEIFDIFTKLESQ
DAFDG--YMLHHLSILKILFACIYVDPAVTVQFILSKGFLVDFYKLWIKYSSDFQSVYGC
KLQVLASMSILNNDNAVNLIPE---DLIGETVDLLLSNIATLPSAIKAKNAILSSESSQK
TQQ----KVMEDNG--ED----------------------------------------EG
EEFADFEDDFE-VDEAELEAMKETPIDQLNAFEYFAQNLLSLQQQQ-NKYDVLFGGIDSN
KKEMIQELIKIT-----------------------------QQTR---------------
---------------------
>XP_002418242_Candida_dubliniensis
------------------------------------------------------------
------------------------------------------------------------
------------------------------------------------------------
------------------------------------------------------------
------------------------------------------------------------
------------------------------------------------------------
------------------------------------------------------------
------------------------------------------------------------
------------------------------------------------------------
------------------------------------------------------------
------------------------------------------------------------
------------------------------------------------------------
------------------------------------------------------------
------------------------------------------------------------
------------------------------------------------------------
------------------------------------------------------------
------------------------------------------------------------
------------------------------------------------------------
------------------------------------------------------------
------------------------------------------------------------
--------------------------------------MD----KQTLLAALTGTLAS-D
QQIRKHSEQQLHAFEQQPGFTAYLLDLIADA-TENQPGVKIAAAIFFKNRVVNYWIVPEN
-KQQTAF-----YLSETEKSTIKEKLVSTLFATYKIQQIRLQLSTALNTILS-F--DKWD
ELTNIIQKLLSDESNIDHVFTGLICLFEYTKNYRWAGFE-SNNFINPILEEIAQKLFPQL
ENLANKLIESDNK--VADEILYLIIKIFKFTTYSSLPTYFQ-DSNNLGKWCQIHVLIISK
PLPKEVLDEDHIETRNSNPRVKTVKWCFANMNRLLSRHGGG----YLTKSKETNQFAQMF
ISNFVPELLNAYWKIIESWSN--KTVWLSEISLYHMISFLEQ-IIETPAWSLINDKLDAI
IRHVILPTLVATPETVELYEDDTDEYIRRFFDINREQSTSDVASINFIYRLSNKKFKSTI
GMICQLINEIFTERRNNLDSSDTAMKVEGGLRILSTISYKLDSKFSPVTGQVDNLLFTFV
YPELSQDCASKTPWLTARACDTIAMFHDHQYTDMKILQDIFQSVVTCFSN-DAQFPIQLT
AADALSTLV-KEDSVSQLVADQAPQLMGVLLEKSKQYESDILTNVMDIFVEKFAKNLEPY
AVELGSKLVEQFIKIA----------SEILETN------------------GSGHTDKEI
QAAGILNTLTTLVISMSNAPNVALQLESVLKDLINFIFENAMIVFLTEVIEILESILFVR
S-----EVSPVIWNIFKVAIESFETYAYEYFDSFQPFFESIINKGFGQPDITIADERVQV
LMNICFNIL--KDEDADPVFAHSAFEDIELTILALNQRFASFLPQFLPEIFDIFTKLESQ
DAFDG--YMLHHLSILKILFACIYVDPAVTIQFILSKGFLVDFYKLWIKYSSDFQSVYGC
KLQILASMSILKNDNAVSSIPE---DLIGETVDLLLSNIATLPNAIKAKNAILSSETSQK
TQQ----KNTEDNG--ED----------------------------------------DG
EEFADFEDDFE-VDEAELEAMKETPIDVLNAFEYFVQNFLSLQQQQ-NKYEVLFGGIDSN
KKEMIQELIRIT-----------------------------QQTR---------------
---------------------
>XP_002547039_Candida_tropicalis
------------------------------------------------------------
------------------------------------------------------------
------------------------------------------------------------
------------------------------------------------------------
------------------------------------------------------------
------------------------------------------------------------
------------------------------------------------------------
------------------------------------------------------------
------------------------------------------------------------
------------------------------------------------------------
------------------------------------------------------------
------------------------------------------------------------
------------------------------------------------------------
------------------------------------------------------------
------------------------------------------------------------
------------------------------------------------------------
------------------------------------------------------------
------------------------------------------------------------
------------------------------------------------------------
------------------------------------------------------------
--------------------------------------MD----RQSLLNALSGTLDP-N
QQTRKHCEEQLKVYEQQQGFTSYLLDILVESDSTTSVGIKVAAAIFFKNRVVNYWVVPEN
-KQQTAF-----YLLDGEKSAIKEKLITTLFETYKNHQIRLQLSTALNTILS-Y--DKWD
GLVEVIHNLLSDEGNADHVYTGLLCLYQYTKNYRWDGFE-SNNFVNPVLEEVTQKLFPQL
ESLANKLIASDGT--TPDEMLYLIIKIFKFTTYSSLPSYLQ-DANHLGQWCQIHISIINK
PLPKEILEEDNIETRNNNPRIKTIKWCFANMNRLLNRHGGG----YLTRSKESNQFAQVF
ITNFVPEILNAYWKIIEGWST--KSVWLSEVSLFYMISFLEQ-VIETPAWSLINEKLDAI
LRHVVLPTLVATPETVELYEDDSDEYIRRFFDVNREQSTSDVATINFIYRLSNKKFKDTI
NLICQFINEVFTDRINNRGNIESAMKAEGGLRILSTISYKLDSKFSPVAGQVDSLLHTFV
YPELLQEQSSKTPWLTARACDTIAMFHDHKYTDTQVLQAIFQGVVACFSD-DSQFPIQLT
AADALSTLV-NEDLVAQHVADQAPQLMGILLEKSKQYESDILTNVMDTFVERFASNLEPY
AVELGKKLSEQFLKIA----------SEILESN------------------GGADEDKEI
QASGLLNTLTTLVISMSNAPNVALQLESVLKELIVFIFENAMVVFLTEVIEILESLLFVR
S-----EVSPTIWDIFQVAIDSFETYAFEYFDSFQPFFESIINKGFTHPNVTMADPHVQS
LIQVCFNIL--KDDDTDPVFAHSAFEDLELTILALNQRFVNFLPNFLPEIFDIFSRLESQ
DAFDG--HMLHHLSILKILFACLYIDPVSTIQFILSKGFLIEFYKLWVKHSSDFQSVYGC
KLQILASMSIINNNNAVGLIPE---DLVGETVDLLLGNIATLPNAIKAKNSIIANETSQK
MQQ----KDTTDGAD-ED----------------------------------------ND
DEFAELDDDFE-IDEAELEAMKETPIDKLNAFDFFVQNFLAIQQQQ-NKNELLFGGLDDS
RKEMIEELVKVT-----------------------------QNTR---------------
---------------------
>XP_003866985_Candida_orthopsilosis
------------------------------------------------------------
------------------------------------------------------------
------------------------------------------------------------
------------------------------------------------------------
------------------------------------------------------------
------------------------------------------------------------
------------------------------------------------------------
------------------------------------------------------------
------------------------------------------------------------
------------------------------------------------------------
------------------------------------------------------------
------------------------------------------------------------
------------------------------------------------------------
------------------------------------------------------------
------------------------------------------------------------
------------------------------------------------------------
------------------------------------------------------------
------------------------------------------------------------
------------------------------------------------------------
------------------------------------------------------------
--------------------------------------MD----KDSLLHALGGTLNA-D
QQVRKNSEESLHVYEQQPGFTSYLLDLITE--PGIQLGTQIAAAIFFKNRILNYWIAPEN
TKQPTSY-----FLLENEKADIKNKLVPTLIKAYKINQIKFSLSTALNGILS-Y--DKWD
ELTPMISNLLSSQ-DQDQIFVGLICLYEYVKSYRWAGLE-SKNFSNPVMENITQEVFPII
EQLAQTLISNDSSN-VTDEMLYLIVKSFKNATFSSLPTYFV-DVNKLGLWCNIHISIINK
PLPKEVLEEDIVEQRALHPRVKAVKWCFANMNRLLNKHGGG----YLT--KENNDFTQVF
LTNFVPEILNAYWKIIEEWST--KKIWLSEASLFYMISFLEL-IIETPCWELVGDKLDAV
IKHLILPSLQATEETVELYEDDTFEYIRRFFDVNREQKTSDVSAINFVYRLSNKKFKSTI
NVIFSIINDIFTQRISDRGNQEIAMKTEGALRILSTISYKLDTKSSPCHGQVDKMLETYV
LPELSNGNSIKAPWLTARACDTIAMFHNHHYSDVQVLEKIFQGIISCFQN-ESQFPIQLT
AADALATLV-QEDSVAAHVSEQAPQLLENLLEKSKKYESDILTHVMDTFVEKFAKSLEPY
AVELGTKLVEQFLRLG----------NEILESQ------------SA---GGAIETDKEY
QASGLLSTLTTLILSTSHASKIGTRLENVVQELINFVLENAMVVFLTEIVEIMESLLYLN
Q-----EVSNTMWTIYQSVIDAFETYAYEYFDSFQPFFVGIINKGFTNPQVTMEHPYAQS
MMNVCFGIL--KQDDMDPIFAHAAFEDIELTILAMNTRLASVLPNFLNEVFDIYHNLDAQ
NAFDG--YMLHRLSLLRILFASIFVDPVNTMNIIGSKGFTVEFYKLWIKHSDDFQSVYGC
KLQIFAALAILKTD-VVKNIPE---DLVGETVDLLINNLAALPNAIRTKNSILTNEISQK
DQV----KAEEKDDDEND----------------------------------------EY
AEIGDFNDEYE-MDEAEMEALKETPIDNTNGFEEFVRVFLSMQQNEPEKYHVLFGELDDS
KKDMIQELVRVT-----------------------------QQTRR--------------
---------------------
>XP_001528566_Lodderomyces_elongisporus
------------------------------------------------------------
------------------------------------------------------------
------------------------------------------------------------
------------------------------------------------------------
------------------------------------------------------------
------------------------------------------------------------
------------------------------------------------------------
------------------------------------------------------------
------------------------------------------------------------
------------------------------------------------------------
------------------------------------------------------------
------------------------------------------------------------
------------------------------------------------------------
------------------------------------------------------------
------------------------------------------------------------
------------------------------------------------------------
------------------------------------------------------------
------------------------------------------------------------
------------------------------------------------------------
------------------------------------------------------------
--------------------------------------MD----KDSLLNALKGTLDS-N
TQVRKTSEQSLHVYEQQPGFTSYLLDLITE--LGTDQGVKISAAIFFKNRINNYWIISEH
SKQPTSF-----FIQENEKSVIKEKVIDTLVKTYQVHQIKFSLATALNSILS-F--DKWD
DIIPLISKMLASQ-DKDQIYVGLICLYELVKSYRWSGVE-SKNFVNPMMEDITQQLFPAV
EALANTIVESESSNIISDEMLYLIIKSFKNATYSSLPSYFQ-DANKLGLWCQIQIMIINK
PLPKEVLEEDMIEQRVLHPRVKTVKWCFANMNRLINRHGGG----VLS-AKGDPAFISAF
LSNFVPQILSSYWKIIEDWAS--RKVWLSPISLFYMISFLEQ-VIETPCWPLVQEKLDAI
VKHLVLPSLQATEETIELYEDDSLEYIRRFFDVNREQKTGDVASINFVNRLANKKFGESI
GLLFGVINETFSERTQNRGNLETALKTEGALRILSTISYKLDDASSPCVGQVDKVLEMFV
APELLHEHSIKTPWLTARACDTVAMFHTHQYLDVNVLSNLFQSIIRCFQD-ESQFPIQLT
AADALATLV-NQDAVAEQVAPQAPQLMENLLEKSKKYESDILTNVMDTFVEKFASNLEPY
AVELGAKLVEQFLRLG----------NEILEQQ------------SS----GRVDEDKEY
QAGGLLNTLVTLIISMTNAKEVATRLEHVLKELVVFIFENAMIIFLTDAVEILESLLESS
D-----EVSQTMWSIFQVVIESFDTYAYEYFDQLQPLFAAIINKGFTSPQMTVDVPYFQS
FLTICFNTL--KQEETDPIFAHYAFEDVELTILAMGSRMAPFLPTLLTEIFDIYNNLDAQ
DAFDG--HMLHRLSLLKVLFASIYVDPINTVQFINSRGFLIEFYRLWIAHSDDFQSVYGC
KLQMLCAMAIAKSD-AIKQIPE---DLIGETVDLLLGNVAALPNAIQTKNAILLSETSQK
DQI----KNELEG---KL----------------------------------------EY
EEIADLEDEYE-MDEAEMEALKQTPIDKVNAFEEFVNFFLSVQQNDTERYQVLFSDLDDN
RKELVESLVKVT-----------------------------QHTK---------------
---------------------
>XP_007374945_Spathaspora_passalidarum
------------------------------------------------------------
------------------------------------------------------------
------------------------------------------------------------
------------------------------------------------------------
------------------------------------------------------------
------------------------------------------------------------
------------------------------------------------------------
------------------------------------------------------------
------------------------------------------------------------
------------------------------------------------------------
------------------------------------------------------------
------------------------------------------------------------
------------------------------------------------------------
------------------------------------------------------------
------------------------------------------------------------
------------------------------------------------------------
------------------------------------------------------------
------------------------------------------------------------
------------------------------------------------------------
------------------------------------------------------------
--------------------------------------MD----KGTLLKALGGTLDA-N
PQVRKQSEAELHTFEQQPGFTAYLLDLIVE--ADIPLGIKISAAIFFKNRVVNYWLQPEN
-KAPSPI-----CIRDNEKGDIKEKLITTLFKSYKNTQIRIQLATALNSILS-S--EKWE
ELTLIIKDLLKDVHDVDRVYTALICVYEYTKNYRWAGLE---TGSNPVLEEITNEIFPLL
ESLTNKLLQSDDR--IADEMLYLIIKTFKFTTYSAMPTYFQ-DMNKLGQWCQIHIVIINK
PLPQEILDEDA-DQRTLHPRIKTIKWCFGNFHRLLSRHGGG----VITKEKKTSQFAQNF
LSNFVPEILSVYWKVIENWST--KTVWLSEASLFHLISFLEQ-LIETPAWDLISDKLDAI
IRHVLMPTLSANEETIELYEDEPEEYIRRFFDINRESNTADVASINFIYRIASKKFRSTI
NLVLNIINEILSLRGNDRNNLEIAMKTEGAFRILSTVSYKLDVKLSPICGQVDKVLHTFV
YPELLPESSAKTPWLTARACDTLAIFNTHKYTDMAILQDIFQGVVSCFSN-DDQFPIQLT
AADALCTLV-EEDLVAEHVSKQAPQLMGNLLEKSKKFESDILTNVMDTFVQKFAKDLEPY
AVELATQLVDQFMRLA----------AEILE--------------NT---GGDIE-DKEY
QAASILSTLTTLIIAMIHSPKVGVSLEPVLENMIKVVLENAMVNFLTETIEILESLLFSS
H-----DVSPTMWSIFQVVIESFETYAFEYFSFFQPFFEGIINYGFTKA--TMDSPYVQS
FLNVCFNML--KSDDLDPLFAHSAFEDIELTILAMGPRFVPFLQAFLPEIFDIFSKLESE
NMFDG--YMLHHLSILRVLFASIYIDPVTTVQFLTSKQFLASFYKLWLRHSDDFQSVYGC
KLQILASLSLVNSQ-AITMIPE---DLVGETVDLLLGNIAALPNAIKAKNLILAQESSSK
QPQ----LGATGEDDEED----------------------------------------DY
EGVDYE-DDLE-ADEAELEAMKQTPIDEVNVFQEFTSAFLSMQQHDSRKHQVLFGGIEDS
KKELIEHLINIT-----------------------------REHN---------------
---------------------
>XP_043051041_Scheffersomyces_spartinae
------------------------------------------------------------
------------------------------------------------------------
------------------------------------------------------------
------------------------------------------------------------
------------------------------------------------------------
------------------------------------------------------------
------------------------------------------------------------
------------------------------------------------------------
------------------------------------------------------------
------------------------------------------------------------
------------------------------------------------------------
------------------------------------------------------------
------------------------------------------------------------
------------------------------------------------------------
------------------------------------------------------------
------------------------------------------------------------
------------------------------------------------------------
------------------------------------------------------------
------------------------------------------------------------
------------------------------------------------------------
--------------------------------------ME----RDSLLQTLVGAVLGHS
NEHRKQCEQQLKELEKHQGFTAYLLDLLSE----SDPVVRLAAAIVFRIRVGRCWV-PQG
GSGGRAAANDLGAILDQEKTLIKTKLIESLLKVSKDHKLRAQLTLALSSILN-N--EKWS
EIEDIIKSLLSDVNNTDHLYVGLMVLFEYSKCYRWSDKM-PNEGANPVLESIATEIFPYV
ENIAKQLLSQDTL--LSDEMLYMILKIYKYVTYSDIPLYLVDNPTNLGNWCQLHLNIINA
PLPKIVIELDP-ADRPLHPRIKAIKHSFGNLERMLRLHAA-------TGRKKDFKFAQVY
MSAIVPDIVNSYYKVIEQWSS--KQLWLSEASVFHLTNFLEL-LLDSEGWTLIKDQLDAI
LRLLIIPTLSASETSIELYGDDPEDYIRRYLDIGRFWSTADIGADNFIFRLSSKRFDASV
NLLLAAVSDIFNKRAANRNDLEAAKHAEAAIRILSTISTSLEKNSSPVKGQLDKIAHTFI
VPELLQDTISNTPWLTARACDFFACAI-INYPDQSVVQDVFQGIAYCAQQ-ADHLPIQIK
AFDALGQLV-PEPYVAAQVAPQAPQLMNTLLELSKKFESEILNDVMDIIVENFPANLEPY
ANELSSNLVAQFMKLA----------GEILENSSNSGMSYEISEPSG---SSEIDIEKES
QATGVLVTLSTLVKSMSHNPEVATNLAHSLKGVLEFILENAMVEFLASAIELMKIIVDTG
K-----TVLPVIWELYDICLGSFQTYGFDYFDAFEMFFEAIINHGFIKEDIKMDSPRVQG
LFQICLKIIGNADDSVNTYDAEIAFSLIELSILALGERIRSSIPGLMSQTFDIFKRMENN
DVFDG--EMLDHLLVLRVFFACIYIDASASLQVLASNQFLPSFYKLWIKNSEDFRSVHGC
KLQILASGAILFNSSALSFVPK---EYVSETVDLLLDNLEALPGAIRARDALLTD-----
-----------GNPRAAS----------------------------------------DY
TEGAYY-DDFN--DDAELEASKITPLENVDAGTTAVHSIVTLQSNDPQHFQAVFGYISDK
QKDFLQRISQRQ------------------------------------------------
---------------------
>XP_001382866_Scheffersomyces_stipitis
------------------------------------------------------------
------------------------------------------------------------
------------------------------------------------------------
------------------------------------------------------------
------------------------------------------------------------
------------------------------------------------------------
------------------------------------------------------------
------------------------------------------------------------
------------------------------------------------------------
------------------------------------------------------------
------------------------------------------------------------
------------------------------------------------------------
------------------------------------------------------------
------------------------------------------------------------
------------------------------------------------------------
------------------------------------------------------------
------------------------------------------------------------
------------------------------------------------------------
------------------------------------------------------------
------------------------------------------------------------
--------------------------------------MD----KPSLLKALAGTLDA-D
FHTRKSSERQLNVYEQQPGFTAYLLELITD--PEAQLGIQISAAILFKNRVMTYWLTPEN
-KAPSPL-----TIRDNEKPQIKEKLIQTLIKTYKNTQLKLQLSTALHNILS-S--EKWD
EILAIIKNLLNDSSNIDHVYVGLICLYEYTKNYRWSSFE-HANSSNPVLEDVANEVFPQL
QTLIHNLINSDSA--TADEMTYLIVKIFKFTTFSSLPSYFL-NTENLGNWCQIHIMIINK
PLPASVLNEDSIELRNQNPRIKAVKWCFGNLHRLLSRHGGG----ITTKDKTNNQFATAF
LENFVPVILNAFWKIIEEWST--KQIWLSESSLYHIISFLEQ-IVDTPAWNLINDKIDAI
IKHVILPTLNATEETIELYEDDSDEYIRRFFDTNRESNTADVASINFIYRLSVKRFTASI
NTVLAIVNDIFNRRAGDRGNVDVAKETEGAFRVLSTLSHKLDNKNSPVHGQVDKVLHTFI
YPELAEPVIASTPWLTARACDTLAMFR-HNYKDQEVLRDIFQGVVNCFQK-EDQFPIQLT
AVDALCTLV-EEDTVAEHVGEQAPQLMGTLLEMSKKFESDILTSVMETFVEKFAKNLEPY
ATELARKLMEQFLRTV----------SELMEQQS-----------AD---YNNVDVDKEY
KAAGVLGTLTSLVIAMGTSPEVSVALEGVLSEMIIFILENAQVSFLCETIEILESLIFSS
R-----NVSPVMWNIYQVVIDSFDTYAHEYFDSFQPFFEGIINHGFTQPVITVESPQIQQ
LLSVCFKLL--KSDSLDPVFAHSTFEIMELTILALNTRFVPILPQFLPEIFETFSSLESQ
DAFDG--YMLHHLSILRVFFAAFYVDPVTTIQFLNEKGFTPALFQLWIKHSSDFQSVYGC
KLQILASISIIRSQ-ALTLIPE---DLIGETVDLMVDNISTLPSAIKAKNDILQKESSKP
-------FGNAGNEEEDD----------------------------------------EY
NAAYYE-DELE-ADEAELEALKQTPIDEINVFQVIADNLQTMIHQDPGKYEALFGGVSDN
KKEMLQQILHIV-----------------------------HEKAKN-------------
---------------------
>XP_020064083_Suhomyces_tanzawaensis
------------------------------------------------------------
------------------------------------------------------------
------------------------------------------------------------
------------------------------------------------------------
------------------------------------------------------------
------------------------------------------------------------
------------------------------------------------------------
------------------------------------------------------------
------------------------------------------------------------
------------------------------------------------------------
------------------------------------------------------------
------------------------------------------------------------
------------------------------------------------------------
------------------------------------------------------------
------------------------------------------------------------
------------------------------------------------------------
------------------------------------------------------------
------------------------------------------------------------
------------------------------------------------------------
------------------------------------------------------------
--------------------------------------MD----KDTLLKALAGTLDL-N
QQVRKQSEQQLHIFEEQTGFTAYLLDLIIE--QEVTLGIQISAAILFKNRVANYWVVPEN
-KTPSPI-----TIKDQEKPAIKEKLIQTLIKTYKNNQIKVQLANALHNILG-S--EKWL
ELIPLIKNLLHDTSNIDHVHTALICLYEYTRNYRWSGI----GPTNPVLEEVADDLFPSL
EALANNLIQNDST--VSDEMLYLIIKIFKFTTFSMLPSYFK-NPSNLGNWCQLHLVIINK
PLPQSVLNEDSLDLRSQLPRIKTVKWCFGNLHRLLSRHGGG----FTTKKEDGKEFADLF
VQNFVPEILNAYWKIIEEWSS--KKIWLLESSLYHLISFLEE-NIETQAWPLISEKLDAI
IRHVILPTLNASDETIELYEDEPDEYIRRFFDINREANTSDIASINFVFRLLSTKFKVTI
NQVLNIINEIFNRRASARSDISIAKETEGAFRVLSTISHKLDISSSPVHGQVDKVLHTFV
YPELSAETTAATPWLTARACDTLAMFR-YSYKDQQVLQDIFQGIVTCFQN-QQHLPIQLT
AVDALSTLV-DEDSVAEHISEQAPQLMGNLLEMSKTCESDILTSVMEKFVEKFARNLEPY
AHELASKLAEQFLVIA----------TDLLDQQSG----------TE---AANVDVDKEY
QAAGILSTLTTLVIAMTSSPEVAGSMENVLQNMIRFILDHAMVSFLTEAIEILESILFST
R-----VVTPTMWGLFDCCIGAFETYAYEYCDSFQPFFESIINHGFTNPELTVQTPYVQS
LLNVCFTIL--KGENLDPIFADSTFEILELTLTALNDRFVPILPAFLPEIFDIFIKLETE
NAFDD--YMLHHLSVLKVFFAALYVDPVTTIQFLNEKQFTANFFKLWMKNSADFQSVYGC
KLQILASVALVKTQ-AITMIPE---DLVGESVDLLLSNVSALPGAIRAREEILTKERSQK
EIV----SN----EDEED----------------------------------------EY
GQAYWDEDDLE-ADEAELEAMKQTPIDSINVFEVFSDVVVELQHQDGAKYQALFGGLDQE
QQELVQQMVKIT-----------------------------EQQKAARGN----------
---------------------
>XP_020075305_Hyphopichia_burtonii
------------------------------------------------------------
------------------------------------------------------------
------------------------------------------------------------
------------------------------------------------------------
------------------------------------------------------------
------------------------------------------------------------
------------------------------------------------------------
------------------------------------------------------------
------------------------------------------------------------
------------------------------------------------------------
------------------------------------------------------------
------------------------------------------------------------
------------------------------------------------------------
------------------------------------------------------------
------------------------------------------------------------
------------------------------------------------------------
------------------------------------------------------------
------------------------------------------------------------
------------------------------------------------------------
------------------------------------------------------------
--------------------------------------MD----RDTLLGSLQGTLDA-S
QQVRKQSEQQLHAFEEQAGFTAYLLDLIVD--NSVPFGVQISAAIFFKNRIVNYWVLPEN
-KAASKL-----FIQNEEKNLIKQKLIETLIKTYSNSKLKLSLSTALHNILS-F--EKWD
ELVPITKKLLSDTSNIDHVYTGLVCAYEYTKNYRWHGLDTSSGNSNPVLDDVAENLFPIL
ESLTENLLKSDDS--IPDEMLYLIVKIFKFTTYSALPKYLSNDPSKLGVWCHLQLIIINK
PLPQSALDEEP-HSRASHPRIKTVKWCFGNLHRLLNRHGGG----FSTQNKDTNQFSHTF
LSNFVPEILNAYWGIIESWSS--KKIWLSEGSLYHLISFLEQ-LIESHAWSLIEDKLDAI
LKHVILPTLNANEETIELYEDETEEYVRRYLDMSRDANTSDIASINFVYRLSSKKFDSSI
NLVLSIVNDVFTRRNSNRSDPQTAMEVEGAFRVLSTISYKLDKSSSPVLGRVDQLLYSCV
YPELSEDTLTKFPYLTARACDTLAMFN-TKYSDEQILQQIFQAVVQCFQQ-DVQFPVKLT
AIDAIRTLV-NEDLVADHVAEQAPQLMETLLDMSKKIESDMLSSVMDSFVQKFAKNLEPY
ANQLSSRLAEQFLGLA----------TELLNASS-----------ND---ASSIDTTKEY
QAAGILNTLVELVIATNSSPDVSTSIQSTLKPLVLFVLENSMISFITEALEILESLVSAT
Q-----QMSPVLWELYQSAIDSFDTYAFEYFDIFVPFFEGVIIYGFKTDNVTIDTPHVQS
LFKVCFSIV--NNEDLEPVFAHSAFELIELSILSMNSRFASFLPTFLPNVFDTFQNLESI
EAFDG--HMLHHLSILRILFACLYIDPTTTIQFLNEKNFTNGFFKLWIQHSSDFQSVYGC
KLQILASLAILCDI-NLNVFPQ--QDLIGEVTDLLMSNLEVLPLAIKARIELLAGETNPK
VFD----P-----EVDDD----------------------------------------EY
DAALYD-DDFE-ADEAEMEALKRTPIDEINVFAVFCSKVSLMQQSDANRYQVCFGGLDDD
QKELAQRIAEID-----------------------------QQK----------------
---------------------
>XP_015468573_Debaryomyces_fabryi
------------------------------------------------------------
------------------------------------------------------------
------------------------------------------------------------
------------------------------------------------------------
------------------------------------------------------------
------------------------------------------------------------
------------------------------------------------------------
------------------------------------------------------------
------------------------------------------------------------
------------------------------------------------------------
------------------------------------------------------------
------------------------------------------------------------
------------------------------------------------------------
------------------------------------------------------------
------------------------------------------------------------
------------------------------------------------------------
------------------------------------------------------------
------------------------------------------------------------
------------------------------------------------------------
------------------------------------------------------------
--------------------------------------MD----KDNLLKSLAGTLDS-D
FQVRKQSEQELHVFEVQPGFTAYLLDLITE--EDVPLGIQISAAIFFKNRVVNYWLISEN
-KAATPL-----NIQDNEKPIIKEKLVQTLIKKHKNNQLKLQLATAMHNILN-S--EKWE
ELIPVIKKLISDFDNIDHIYTGLICLYEYTKNYRWAGLE-SSNSTNPVLEEISTEMFPIL
ENLVTNLLNNDSP--VTDEMLYMIIKVFKFTTFSSLPSYFQ-DQSKLGNWCHLQILIINK
PLPASVMEEDSIELRSANPRIKTVKWCFGNLHRLLTRHGGG----YSTKDKANNEFAKSF
LENFVPEILNAYWTIIENWSV--KKVWLSEGSLYHMISFLEQ-LIETPAWALISDKLDAI
ILHVILPTLNANEETIELYEDEPDEYIRRFFDINRESNTADVASINFIFRLSTKKFKSTI
NQVLGIVNGIFSRRNENRQDIATAMETEGALRVLSTLSYKLDKKSSPVQGQLDQLLHTFI
YPELSDETVSRTPWLTARACDTLAMFV-YKYQDQQVLQDIFQAVVKCFQN-QEQFPVQLT
AVDALRTLV-DEELVAEHISGQAPQLMGTLLDMSK-------------------------
------------------------------------------------------------
----------------NSS-----------------------------------------
------------------------------------------------------------
------------------------------------------------------------
------------------------------------------------------------
------------------------------------------------------------
------------------------------------------------------------
------------------------------------------------------------
---------QIS------------------------------------------------
---------------------
>XP_461716_Debaryomyces_hansenii
------------------------------------------------------------
------------------------------------------------------------
------------------------------------------------------------
------------------------------------------------------------
------------------------------------------------------------
------------------------------------------------------------
------------------------------------------------------------
------------------------------------------------------------
------------------------------------------------------------
------------------------------------------------------------
------------------------------------------------------------
------------------------------------------------------------
------------------------------------------------------------
------------------------------------------------------------
------------------------------------------------------------
------------------------------------------------------------
------------------------------------------------------------
------------------------------------------------------------
------------------------------------------------------------
------------------------------------------------------------
--------------------------------------MD----KDNLLKSLAGTLDS-D
FQVRKQSEQELHVFEVQPGFTAYLLDLIME--EDVPLGIQISAAIFFKNRVVNYWLISEN
-KAATPL-----NIQDNEKPIIKEKLVQTLVKKHKNNQLKLQLATAMHNILN-S--EKWE
ELIPVIKKLISDFDNLDHIYTGLICLYEYTKNYRWAGLE-TSSSTNPVLEEITTEMFPIL
ENLVTNLLNNDSQ--VTDEMLYMIIKIFKFTTFSSLPSYFQ-DQSKLGNWCHLQILIINK
PLPASVMEEDSIEMRTSNPRTKTVKWCFGNLHRLLTRHGGG----FSTKDKANNEFAKSF
LENFVPEILSAYWTIIENWSV--KKVWLSEGSLYHMISFLEQ-LIETPAWALISDKLDAI
ILHVILPTLNANEETIELYEDEPDEYIRRFFDINRESNTADVASINFIFRLSTKKFKSTI
NQVLGIVNSIFSRRNENRQDIATAMETEGALRVLSTLSYKLDKKSSPVQGQLDQLLHTFI
YPELSDETVSKTPWLTARACDTLAMFV-YKYQDQQVLQDIFQAVVKCFQN-QEQFPVQLT
AVDALRTLV-DEELVAEHISGQAPQLMGTLLDMSKKFESDILTSVMDSFVEKFAKNLEPY
AHELSSKLVEQFLRLA----------SELLDQQTS----------ST---SNNIDLDKEY
QASGILNTLTTLVIAMNSSPNVAASMESVIQDMVKFILENAMVAFLGEAIEILESILFST
Q-----HVSPTLWNLFQSCIDSFDTYALEYFDTFQPFFESVINHGFSQSEVTIETPYVQS
LLNVCFNIL--SSDSLDPIFADCAFELIELTILSMNTRFISFLPRFLPEIFNVFTNLESQ
DAFDG--YMLHHLSVLKIFFGCLYIDPSTTFKFLNEKQFTGGFFQLWIKYSGDFQSVYGC
KIQILCCLSILCDA-DLSLIPQ--PETISEVTDLLISNLEVLPHAIKARQDILSEDRGMK
QYS----ANTGGDDDEED----------------------------------------EY
DDAYFEGDEFE-ADEAELEAMKQTPIDNINVFEVFANKVMSLQQQDSGKYSGIFGGLDSS
QQDTVAKIIQIN-----------------------------QQQQEQQNK----------
---------------------
>XP_006683666_Yamadazyma_tenuis
------------------------------------------------------------
------------------------------------------------------------
------------------------------------------------------------
------------------------------------------------------------
------------------------------------------------------------
------------------------------------------------------------
------------------------------------------------------------
------------------------------------------------------------
------------------------------------------------------------
------------------------------------------------------------
------------------------------------------------------------
------------------------------------------------------------
------------------------------------------------------------
------------------------------------------------------------
------------------------------------------------------------
------------------------------------------------------------
------------------------------------------------------------
------------------------------------------------------------
------------------------------------------------------------
------------------------------------------------------------
--------------------------------------MD----RETLLKALAGTLDASN
YQLRKESEQQLRFFEQQPGFTAYLLDLCME--PEVPQGVQISATVLFKNRISSYWVSST-
-ERSETF-----SIKDDEKPIIKTKLIETLVKTIKNSRIRSQLALAIHSIVN-A--EKWD
NLNEIIKTLLS-SGEVDQINAGLICLYQYTRAYRWSHLE----SSNPILDDITTELFPTL
EVLMDNLLANDSA--VSDEMMYLVVKIFKFSTYSVLPTYIQ-DQNNLGKWCRFQIMLINK
PLPDSVMQEEVLEERASIPRIKAVKWCFGNLHRLLSRHGGG----FSTRNKEDNQFAKFF
LSTFVPEILKVYWNIIENWSA--KRIWLSEGSLYHMISFLEQ-LIENDAWSLISGEMEAI
LKHVILPPLQATDETVELYEDDPEEYVRRFFDINRESNTSDVASISFVYRLSSKKFAETS
SLILGIISDIFDRRAKNRNDVSIAKEVEGALRVLATISYKLDKKQSPVHGQIDQLIYAYV
YPELSEDSIAKAPYLTARACDTLAMFI-YTYQDTSVLQQIFTGVINCFQK-HDHLPIRLT
AVDALRTLV-DNDAVADHIAPQVPQLMGSLIEMTKTFESDTLTSVMESFVEKFASSLEPY
ANDLSARLTEQFLRTA----------NELLEMQSG----------SN---SGNVDIDKEY
QASGILKTITTLVVAMSTSPSVASSLEHVLKDSVVFVIQNAQIAFLPEVLEILESLIFAT
Q-----RMSPLMWELYQVCMDSFDTYAYEFFDNFSTYFESVIFYGFTSEDVTIENKQVQS
LITVCFEVL--RSEFVEPIFAHSAFELLELIILALNQRFKPFLVTFLPEIFQIFDNLKAQ
EAFDG--YMLHQLSIARIFFATSYVDPITTLQFLNEKQFTPSFFKLWIEHSDDFQSVHGC
KLQILSCIAFLCDG-ELSLIQD--QDLIGEITDLLISNLEVLPHAIKTRQDIQSKEYGVR
QFL----N-----EDEDG----------------------------------------EY
TGEYLA-DDYD-A-EAELEAMKQTPIDNINVYESFVTKMQLLQQQKPQAYQEIVERFSDD
QKIIVNRVFETF-----------------------------NKIRAQS------------
---------------------
>XP_001485270_Meyerozyma_guilliermondii
------------------------------------------------------------
------------------------------------------------------------
------------------------------------------------------------
------------------------------------------------------------
------------------------------------------------------------
------------------------------------------------------------
------------------------------------------------------------
------------------------------------------------------------
------------------------------------------------------------
------------------------------------------------------------
------------------------------------------------------------
------------------------------------------------------------
------------------------------------------------------------
------------------------------------------------------------
------------------------------------------------------------
------------------------------------------------------------
------------------------------------------------------------
------------------------------------------------------------
------------------------------------------------------------
------------------------------------------------------------
------------------------------------------------------------
------------------------------------------------------------
------------------------------------------------------------
----------------------MRC-----------------------------------
--------------------LYLIVKTFKFATFSSLPTYFQ-DINKLGSWCQLQIYIINE
PLPASVLEEESIDLRTAHPRVKTVKWCFANLHRLLSRHGGG----FNTKQKLENQFAKTF
IEQFVPQILNAFWGIIEKWST--KQIWLSEGSLYHMISFLEQ-LIDTSAWGDLFNQLEAI
MNHVIVPTLSASEETIELYEDEPDEYIRRFFDINRESNTSDVASINFVFRLSATKFKTTI
DLVLSIVNDIFQKRASDRNNLQYALKTEGALRILSTLSYKLDKKVSPVHGQLDQLLYTYV
YPELSSDTMNKFPFLSARACDTLAMFV-YKYQDQKVLEDIFQGVVACFQN-DSQFPIQLT
AVDALRTLV-DEEAVAEHISGQAPQLMGTLLDMSKKFESDILTSVMDSFVEKFAKDLEPY
AQELSSRLVELFLKLA----------HEILDQQ------------SG---TNNIDIEKEY
QASGILSTLTTLVIAMNASPAVAASMEPTCQDMIKFILENAMVSFLSEAIEILESILFAT
N-----HVSAVSWSMFQICIESFDTYALEYFDRFEAIFRTV-------------------
------------------------------------------------------------
---------------------------SSNFRF---------------------------
------------------------------------------------------------
------------------------------------------------------------
------------------------------------------------------------
---------QSS------------------------------------------------
---------------------
>XP_018713921_Metschnikowia_bicuspidata
------------------------------------------------------------
------------------------------------------------------------
------------------------------------------------------------
------------------------------------------------------------
------------------------------------------------------------
------------------------------------------------------------
------------------------------------------------------------
------------------------------------------------------------
------------------------------------------------------------
------------------------------------------------------------
------------------------------------------------------------
------------------------------------------------------------
------------------------------------------------------------
------------------------------------------------------------
------------------------------------------------------------
------------------------------------------------------------
------------------------------------------------------------
------------------------------------------------------------
------------------------------------------------------------
------------------------------------------------------------
--------------------------------------MD----KESLLKSLAGTLDA-N
YQIRKQSEEQLRYFEEMPGFTAYLLSLITD--TSINLGVQTSAAIFFKNRINNYWIVPEL
-KTATSR-----HIQDAEKATIKAELIEVLSQTYKNTQLRVQLSTAISHILN-A--EKWD
ELVSVTSRLLNNTTNIDHVFTGLICLFEYTKNYRYAGLD-SPNFRNIILDEVTETMFPTL
ETLTCSLLNEDSV--TADEMLYLIMKIFKFATYSNFPPYLE-EQSNLGKWCQYHLMLITK
PLPATVVRADA-ESRVSCPRVKAVKWCFGNMHRLISRHGGG----INTKDKKT-AFVSYF
LSHFVPEILNAYWAIIEKWTT--KELWLSEASLYHLIAFLEQ-VIETPAYGLLEDKLEAV
VAHVLMPMLNASQETIQLYEDEPEEYIRRFYDVSRENTTADTAAVNFLFRLSSTKFSSCG
TLLLTLINNIFQKRASERENLEIAMQTEGALRVLATISYRLDKKSSPVQGQLDQLIHSVI
YPELSQETIDKMPWLTARACDTIAIFV-HKFSDQAVLQDIFHGVVACFQH-QEQFPIQLT
AIDALRTLV-EEEYVAERIAQQAPQLMGTLLDLSKNFESDTLTSVMDVFVSKFAANLEPY
ANELSYRLVEQFLKLAQEILEQMSNAQEILEQM------------SN---GGNSDIDKEY
QAAGILNTLTSLVVSMSSSPEVSANLELVIKDVVKLILENSMLMFLTEGLEMAESILYST
N-----TMSPSMWEIYQDCIDAFDTYAFEYFDTFQPFFESVVRSSFVSEEVTIENPHVQS
LFKVCFQVL--QGD-VDPVFAHYAFELMEFT-----------------EVFTVFTTLESE
DAFDG--HMLHHLSILKIFFACLFVEPAYTLQFLNEKQFTSTFFKLWIKYGDEFQSVYGC
KLQILAALSIVIDA-PMNVLPG--EDLVGETADLVISNLEHLPHAIRAKQELIDRESGVK
VSA----KDYQ--NEEDG----------------------------------------DD
DDFYE--DDLE-ADEAELEALKATPIDLINVYQVFAEKATAVQQADPSRHQLIFGNLDDS
QKEVALRIIQIN-----------------------------QQQKNAAGQGI--------
---------------------
>XP_002615641_Clavispora_lusitaniae
------------------------------------------------------------
------------------------------------------------------------
------------------------------------------------------------
------------------------------------------------------------
------------------------------------------------------------
------------------------------------------------------------
------------------------------------------------------------
------------------------------------------------------------
------------------------------------------------------------
------------------------------------------------------------
------------------------------------------------------------
------------------------------------------------------------
------------------------------------------------------------
------------------------------------------------------------
------------------------------------------------------------
------------------------------------------------------------
------------------------------------------------------------
------------------------------------------------------------
------------------------------------------------------------
------------------------------------------------------------
--------------------------------------MD----KDTLLKSLAGTLDA-S
YETRKRSEEQLRYFEEMPGFTAYLLDLITD--SSVNLGVQTSAAIFFKNRVSAYWIIPEL
-KAPSAK-----YIQQDEKNAIKNKLVEVVSKTYKNNQLRVQLSTALSCILN-H--EKWD
ELAAIIPKLLSDTSNVDHVFTGLICLFQYTKNYRYAGID-SPNSKNIVLESISEETFPIL
EGLAGSLLNDDSP--TSDEMLYLILKIFKYTTFTSLPTYLQ-DSGKLGTWCQIHLMLINK
PLPASLSEADS-NEKSSNPRVKAVKWCFGNIHRLLLRHGGG----IGTKSKDS-EFVKSF
LSNFVPEILNAYWSIVEKWST--KEVWLSEGSLFHLISFLEQ-LIETPAFPLIQEKMEAI
IKHVLLPTLNASPEIIELYEDEPEEYIRRFFDISRDNTTADTASINFLCRLSSTKFSACG
PLILSIINNIFERRAADRSNLQVAMETEGALRTLATISYKLDKKSSPVKGQIDQLLHSVV
YPELSQDVISKTPWLTARACDTIAMFV-HKFKDQSILQDIFHGVVFCFQQ-EDHFPIQLT
AIDALRTLV-EEDSVAAQVAQQAPQLMGTLLDMSKNFESDILTTVMDVFVEKFAMNLEPY
ANELSVRLVEQFLKLA----------HELLEKS-----------------DGHTDIDKEY
QAAGILNTLTSLVISMNASPQVSAHLEIILKDMIKFILENSMQSFLTEVMEMLESILFST
N-----KMSPIMWELYHTCIACFDTYAADFFDTFHPFLEGVVLNSFGTDEITIDNPNVQS
LFKVCFQVL--TGDNVDPVFAHFAFELIEFAVLTLNKKFIPFMPQFLPEIFNIFSTLEAQ
DAFDG--YMLHHLSILKIFFACLFVEPQTTLSFMNEKQFTSTFYKLWIKYTDDFQSVYGC
KLQTLGILV----------------------------------HCY--------------
------------------------------------------------------------
------------------------------------------------------------
------------------------------------------------------------
---------------------
>XP_025340348_Candida_haemuloni
------------------------------------------------------------
------------------------------------------------------------
------------------------------------------------------------
------------------------------------------------------------
------------------------------------------------------------
------------------------------------------------------------
------------------------------------------------------------
------------------------------------------------------------
------------------------------------------------------------
------------------------------------------------------------
------------------------------------------------------------
------------------------------------------------------------
------------------------------------------------------------
------------------------------------------------------------
------------------------------------------------------------
------------------------------------------------------------
------------------------------------------------------------
------------------------------------------------------------
------------------------------------------------------------
------------------------------------------------------------
--------------------------------------MD----KDTLLKSLAGTLDA-N
LQTRKQSEQQLRYFEEQPGFTAYLLDLITD--SSINLGVQTSAAIFFKNRVSNYWVVPDL
-KVSNAR-----YIQQNEKPAIKQKLVEVLSQRYKNPQLRVQLSTSISSILN-A--EKWD
DLTDIIPKLISDTSNIDHVYTGLICLFEYTKTYRYS----HEGNRNIVLEEVAEKMFPLL
ESLVDNLMENDSE--VSDQLFYLIFKVFKYSTYSTLPAYLT-NPSNLGTWCKFHIMLINK
PLPSYVTQAEP-SERASLPRIKAVKWCFGNLHRLLFRHGGG----VSTPKKDS-QFAATF
LANFVPEILNVYWQIIEKWST--KEIWLSEASLYHLISFLES-VIETPAFPLIEEKLDAI
IRHVLLPTLNANQETIELYEDDPEEYIRRFFDVSRDNPTADTASINFLFRLSSTKFSKTG
NAILAIINDVFQHRASDRENLEYACQTEGALRVLATISIRLNKDSSPVKGQIDQLLHSYV
YPELSEAVIAKYPWLTARACDTIAMFM-HKYNDQKILQDIFQGIVLCFQQ-QEHFPIQLT
AIDGLRALV-DEDLVASQVADQAPQLMGVLLDMSKNFESDTLNTVMDVFVEKFAANLEPY
ANELSVRLVEQFIKLA----------NEILEQS------------SQ---NGGINVDKEY
AAAGILNTLTSLVISMNASPQVSSNLEVILKDMIKFILENSMASFLTEVVEILESIIFST
N-----RMSPTSWELYQCVISCFDTYAEDFFDTFQPFLEGVILHAFGADDITVDNANVQS
MFKVCFKML--SGDMVDPVFAHHAFELIEYAILTLNKKFVPFLPEFLPEMFKIYQSLDAQ
EAFDG--YMLHYLSVLKIFFACFCVEATGTLQIMKQHDVIKFFFTMWVKYSDEFRSVYGC
KLQILAALSILTEA-PLDLLPT--EDLVGETVDLLISNLETLPHAIRARQDILDKESGPR
ASS----RDFNGGDDEDE----------------------------------------DD
EEYYE--DDLE-ADEAELEAMKQTPLDSFNVFQVFAEKITLAQQQDPSRYQAVFGNLDDS
QKEIANRIVQIH-----------------------------QQRHA--------------
---------------------
>XP_024715436_Candida_pseudohaemulonis
------------------------------------------------------------
------------------------------------------------------------
------------------------------------------------------------
------------------------------------------------------------
------------------------------------------------------------
------------------------------------------------------------
------------------------------------------------------------
------------------------------------------------------------
------------------------------------------------------------
------------------------------------------------------------
------------------------------------------------------------
------------------------------------------------------------
------------------------------------------------------------
------------------------------------------------------------
------------------------------------------------------------
------------------------------------------------------------
------------------------------------------------------------
------------------------------------------------------------
------------------------------------------------------------
------------------------------------------------------------
--------------------------------------MD----KETLLKALSGTLDA-S
LQGRKQSEQQLRYFEEQPGFTAYLLDLITD--SSINLGVQASAAIFFKNRVSNYWVVPDV
-KTASTR-----YIQPNEKPIIKQKLIEVLSQTYKSPVLRVQLSTSVSNILN-A--EKWD
DLTEIIPKLISDTSNIDHVFTGLICLFEYTKTYRYS----HEGNRNIVLEEVAEKMFPLL
ETLTESLLENDSD--ISDELFYLIFKIFKYSTYSTLPAYLT-DSSKLGTWCKFHILLINK
PLPSSVLQEEP-SERATVPRIKAVKWCFGNLHRLLFRHGGG----VSTPKKDS-EFSRTF
LSTFVPEILNVYWQIIEKWSS--KDVWLSEASLYHLIGFLEL-VIETPAFPLIEEKLDAI
VRHVLLPTLNANQETIELYEDNPEEYIRRFFDVSRDNPTADTASINFVFRLSSTKFSKTG
NTVLAILNDVFQKRASDRENLEYACQAEGALRVLATISIRLNKDLSPVKGQIDQLLYSYV
YPELSEAVIAKYPWLTARGCDTIAMFM-HKYNDQKILQDIFQAIVHCFQQ-QEHFPIQLT
AIDGLRALV-DEDLVADQVAGQAPQLMGVLLDMSKNFESDTLNTVMDVFVEKFAANLEPY
ANELSMRLAEQFIKLA----------NEILEQS------------SQ---NGGIDVDKEY
AAAGVLNTLTSLVISMNASPQVASNLEVILKDMIKFILENSMALFLTEVVEIMESIMFST
N-----RMSPTMWELYECVISCFDTYAEDFFDSFQPFLEAVVLHAFSDEEITVDNSNVQA
MFKICFKML--QGDMVDPVFAHHAFELIEFSILTLNKRFVPFLPDFLAEIFKIYQSLDAQ
EAFDG--YMLHYLSVLKIFFACFCVEATGTLLIMKQHDVTKFFFTMWVKYSDEFRSVYGC
KLQILAALSILLEA-PLDHLPA--QDLVGETVDLLISNLESLPHAIKARQDIVDRDNGVR
TTS----RDFTNGDD-DE----------------------------------------DD
EDYYE--EDLE-ADEAELEAMKQTPLDNYNVFYLFAEKINQVQQQDPQRYQAVFGNLDES
QKEIANRIVQIH-----------------------------LQHHQ--------------
---------------------
>XP_025338994_Candida_duobushaemulonis
------------------------------------------------------------
------------------------------------------------------------
------------------------------------------------------------
------------------------------------------------------------
------------------------------------------------------------
------------------------------------------------------------
------------------------------------------------------------
------------------------------------------------------------
------------------------------------------------------------
------------------------------------------------------------
------------------------------------------------------------
------------------------------------------------------------
------------------------------------------------------------
------------------------------------------------------------
------------------------------------------------------------
------------------------------------------------------------
------------------------------------------------------------
------------------------------------------------------------
------------------------------------------------------------
------------------------------------------------------------
--------------------------------------MD----KETLLKALSGTLDA-S
LQGRKQSEQQLRYFEEQPGFTAYLLDLITD--SSINLGVQASAAIFFKNRVSNYWVVPDI
-KTASAR-----YIQQNEKPMIKQKLIEVLSQTYKSPVLRVQLSTSVSNILN-A--EKWD
DLTEIIPKLISDTSNIDHVFTGLICLFEYTKTYRYS----HEGNRNIVLEEVAEKMFPLL
ETLTESLLENDSD--ISDELFYLIFKIFKYSTYSSLPAYLT-DPSKLGTWCKFHILLINK
PLPSSVLQEEP-SERATVPRIKAVKWCFGNLHRLLFRHGGG----VSTPKKDS-EFARTF
LSTFVPEILNVYWQIIEKWSS--KEVWLSEASLYHLIGFLES-VIETPAFPLIEEKLDAI
VRHVLLPTLNANQETIELYEDNPEEYIRRFFDVSRDNPTADTASINFVFRLSSTKFSKTG
NTVLAILNDVFQKRASDRENLEYACQAEGALRVLATISIRLNKDSSPVKGQIDQLLHSYV
YPELSEAVIAKYPWLTARACDTIAMFM-HKYNDQKILQDIFQAIVHCFQQ-QEHFPIQLT
AIDGLRALV-DEDLVAGQVADQAPQLMGVLLDMSKNFESDTLNTVMDVFVEKFAANLEPY
ANELSMRLAEQFIKLA----------NEILEQS------------SQ---NGGIDVDKEY
AAAGVLNTLTSLVISMNASPQVASNLEVILKDMIKFILENSMASFLTEVVEILESIMFST
N-----RMSPTMWELYECVISCFDTYAEDFFDSFQPFLEAVVLHAFSDEEITVDNSNVQA
MFKICFKML--QGDMVDPVFAHHAFELIEFSILTLNKRFVPFLPDFLAEIFKIYQSLDAQ
EAFDG--YMLHYLSVLKIFFACFCVEATGTLSIMKQHDVTKFFFTMWVKYSDEFRSVYGC
KLQILAALSILSEA-PLDHLPA--QDLVGETVDLLISNLESLPHAIKARQDIVDRDNGVR
TTS----RDFTSGGD-DE----------------------------------------DE
EDYYE--DDLE-ADEAELEAMKQTPLDNYNVFYSFAEKINQVQQQDPQRYQAVFGNLDES
QKEIANRIVQIH-----------------------------SQHHQ--------------
---------------------
>XP_028890389_Candida_auris
------------------------------------------------------------
------------------------------------------------------------
------------------------------------------------------------
------------------------------------------------------------
------------------------------------------------------------
------------------------------------------------------------
------------------------------------------------------------
------------------------------------------------------------
------------------------------------------------------------
------------------------------------------------------------
------------------------------------------------------------
------------------------------------------------------------
------------------------------------------------------------
------------------------------------------------------------
------------------------------------------------------------
------------------------------------------------------------
------------------------------------------------------------
------------------------------------------------------------
------------------------------------------------------------
------------------------------------------------------------
--------------------------------------MD----KETLLKSLAGTLDA-N
PETRKGSEKQLRYFEEQQGFTAYLLDLIAD--SNISLGVQTSAAIFFKNRVAHFWVVPDS
-KPATAR-----YIQAQEKNVIKQKLVEVLSQKYKNTQLRVQLSTAISSILN-A--EKWD
DLTNIIPKLISDTSNIDHVFTGLICLFEYTKNYRYS----HEGNRNIVLEEVAETIFPLL
ESLTESLMNNDSN--VSDEMLYLVFKIFKYTTYSTLPTYLA-NPSKLGTWCNLHIMLINK
PLPDTVARLEP-SERASAPRVKAVKWCFGNLHRLLFRHGGG----VSTPKKDS-EFATTF
LNNFVPEILNVYWQIIEKWSS--KSLWLSEASLYHLIAFLEM-VIETPDFPLIEEKLDAI
IRHILLPTLNANKDTIELYEDDPEEYIRKFFELSRDNTTSDTASINFLFRLSSTKFSKTG
ATILNIINEIFQKRSGDKENLEYACQTEGALRILATISLKLNKDSSPVKGQVDQLLQSFV
LPELSQSVIARYPWLTARACDTIAMFS-HKFSDQKILQDIFQAIVFCFQQ-QDHFPIQLT
AVDALKTLV-EEDVVAAQVADQAPQLMGVLLDMSKNFESDILNTVMDVFVEKFAANLEPY
ANELSIRLVEQFLKLA----------HEILEQS------------TS---SGNINVDKEY
SAAGILNTLTSLVVSMSASPHVSSNLELILKDMIKFILENSMASFLSEVMEMLESILLST
N-----QMSPTMWELYQTVISCFDTYAEDFFDTFQPFLEGVVLYAFADESITVDNANVQS
LFNVCFRML--TGDMVDPVFAHQAFELIEFSILTLHKRFIPFLPQFLPEIFKIYQSLEAQ
EAFDG--YMLHYLSVLKIFFACFCVEATGTLEIMKQHEITKSFFSMWVKYSDDFRSVYGC
KLQILAALSILLDA-PLDLLPT--EDLVGEAVDLLFSNLETLPHAIKARQDIIDKESGAR
GTS----KDFNGGDDDDD----------------------------------------ED
EDYYA--EDLE-ADEAELEALKQTPLDNINSFQIFAEKITQIQEQDLSRYQAVFGNLDAS
QKEIANRIVQIS-----------------------------QRRI---------------
---------------------
>NP_010683_Saccharomyces_cerevisiae
------------------------------------------------------------
------------------------------------------------------------
------------------------------------------------------------
------------------------------------------------------------
------------------------------------------------------------
------------------------------------------------------------
------------------------------------------------------------
------------------------------------------------------------
------------------------------------------------------------
------------------------------------------------------------
------------------------------------------------------------
------------------------------------------------------------
------------------------------------------------------------
------------------------------------------------------------
------------------------------------------------------------
------------------------------------------------------------
------------------------------------------------------------
------------------------------------------------------------
------------------------------------------------------------
------------------------------------------------------------
-------------------------------------MVQ----EQAILSCIEQTMVA-D
AKIIKEAEQQLFEFQKQPGFTSFLLNIVSD--DNFALNVRLSSAIYLKNKIHRSWDT-KR
E-----D-----GIKADEKLSIKERLIETLVKNCENNHIRPILTETINGILVGQ--EDWD
-LAPIIKNLLS-SGDASYIYPGLLLLFQLCKAHRWDMVG-----SRDYIDSVIEELFPIV
EGIASNIGSQTDY--RSNEILYLILKSFKYACLNNLPQYFS-QPERIMSWVQLHLYLCSK
PLPVEVMELDP-ADRSLDKRVKVNKWGFGNLNRFLQRYNK-------ITKAITKEFIDYI
FNTIVPIILREFFKDIEAWGN--NSLWLSDSSLYFLISFLEKCVTIDQLYPLIEPHLQII
FENVIFPCLCANEQSIELLEDDQEEYTRRYFDINREGSTPDAASADFIFLIGSKRPEK-L
NNILPFINDIFTRFDANSSDINMAFKEEGALRTLSNLFSFI-DEPS----VLENIFGHFI
VPLLSQD---KYMFLVARSLETIALYS-EEFKDMNILSQLFELTYTNFLN-SNVLPVQIE
AADAIKCLIVSNPQIHPAVSAHVPGMMEKLLKLSKIFEIDILSEVMEALVERFSDELSPF
AKDLASNLVEQFLRIA----------QALVENP-S----------ET---YSASDQEQEI
QASGLLQTMTTMVMSMNK-----VPLIESLAPVVKFVVLHAQISFITEAVDLLDALTISS
HLLYN-QIAPPIWELLHDILDSFQTYAMDYFEAYSIFFETIVMTGF---------PQDQT
YVQPLLEILSAKLESEVDYDIEHVMQILMYFALSM--RDIPLFSKAIKV--STNDELGLD
SK-----------CIVKLGLANLFAKPIETLQIMENEGFTINFFTNWF--NEKFYSVFAI
KLQVLVILTLL----KMPEVPNSVSPLLNNLTNKLVELTLSLPKAIRNRDAVTEGKSLEG
DLT----------PE-------------------------------------------EE
E---EYFIECD-DD------MKETVLDQINVFQEVHTFFKNLQNEDAGKYEKIINYLDES
KRDSLQVILEFV-----------------------------SQH----------------
---------------------
>XP_018223931_Saccharomyces_eubayanus
------------------------------------------------------------
------------------------------------------------------------
------------------------------------------------------------
------------------------------------------------------------
------------------------------------------------------------
------------------------------------------------------------
------------------------------------------------------------
------------------------------------------------------------
------------------------------------------------------------
------------------------------------------------------------
------------------------------------------------------------
------------------------------------------------------------
------------------------------------------------------------
------------------------------------------------------------
------------------------------------------------------------
------------------------------------------------------------
------------------------------------------------------------
------------------------------------------------------------
------------------------------------------------------------
------------------------------------------------------------
-------------------------------------MLQ----EQEILSCIEQTMVA-D
AKVIKQAEQQLFEFQKQPGFTSFLLNIVSD--ENFALNVRLSSAIYLKNKIHRSWDT-KR
E-----D-----GIKPDEKLSIKENLIQTLVKNCENNHIRPVLTETINGILVGQ--EDWD
-LAPIIKNLLS-SGDALYIYPGLLLLFQVCKAHRWDMVG-----SREYIDSVIEELFPVV
EGIASTFCSQTDY--RSNEILYLILKSFKYACLNNLPQYFS-QPERIMSWVQLHLYLCSK
PFPAEVMELDP-ADRSLDKRVKVNKWGFGNLNRFLQRYNK-------VTKAITKEFVDYI
FDTIVPTILREYFKDIEAWGN--NSLWLSDSSLYFLISFLEKCVTIDQLYPLIEPHLQII
FENVIFPCLCANEQSIELLEDDQEEYTRRYFDINREGSTPDAASADFIFLIGSKRPEK-L
NSILPFINDVFTRFSANNDDLTMAFKEEGALRALSNLFSFI-DEPT----ILENIFNHFI
IPLLSQD---KYMFLVARSLETIALYS-EEFKDMSVLSQLFELTYTNFLN-SNVLPVQIE
AADAIKCLIVSNPQIHPAVSAHVPGMMEKLLKLSKIFEIDILSEVMEALVERFSDELSPF
AKDLASNLVEQFLRIA----------QALVENS-S----------ET---YSASDQEQEI
QASGLLQTMTTMVMSMNK-----VSLIEPLAPVVKFVVLHAQISFITEAVDLLDALTISS
HLLYN-QISPSIWELMHDILDSFQTYAMDYFEAYSIFFETIVMTGF---------PQDQT
YVQPLLEILSVKMESEVDYDIEHVMQILMYFALSM--RDIPLFSKAIKV--STNDELGLD
SK-----------CIVKLGLANLFAKPIETLQIMETEGFTINFFSNWF--NENFYSVFTI
KLQVLVILTLL----KLPEIPNSVSPLLSNLTNKLVDLTLSLPKAIRNRDAVTEGKSLEG
DLT----------PE-------------------------------------------EE
E---EYFIECD-DD------MKETVLDQINVFQEVHAFFKNLQNEDASKYEKTINYLDES
KRDSLEVILEFV-----------------------------SQN----------------
---------------------
>XP_033765618_Saccharomyces_paradoxus
------------------------------------------------------------
------------------------------------------------------------
------------------------------------------------------------
------------------------------------------------------------
------------------------------------------------------------
------------------------------------------------------------
------------------------------------------------------------
------------------------------------------------------------
------------------------------------------------------------
------------------------------------------------------------
------------------------------------------------------------
------------------------------------------------------------
------------------------------------------------------------
------------------------------------------------------------
------------------------------------------------------------
------------------------------------------------------------
------------------------------------------------------------
------------------------------------------------------------
------------------------------------------------------------
------------------------------------------------------------
-------------------------------------MVQ----EQAILSCIEQTMVA-D
AKVIKEAEQQLFEFQKQAGFTSFLLNIVSD--ENFALNVRLSSAIYLKNKIHRSWDT-KR
E-----D-----GIKADEKLSIKERLIETLVKNCENNHIRPILTETINGILVGQ--EDWD
-LAPVIKNLLS-SGDGSYVYPGLLLLFQLCKAHRWDMVG-----SRDYIDSVIEELFPIV
EGIASNIGSQTDY--RSNEILYLILKSFKYACLNNLPQYFS-QPERIMSWVQLHLYLCSK
PFPAEVMELDP-ADRTLDKRVKVNKWGFGNLNRFLQRYNK-------VTKAITKEFIDYI
FNTIVPVILREFFKDIEAWGN--NTLWLSDSSLYFLISFLEKCVTIDQLYPLIEPHLQII
FENVIFPCLCANEQSIELLEDDQEEYTRRYFDINREGSTPDAASADFIFLIGSKRPEK-L
NNILPFINDIFTRFDANSSDISMAFKEEGALRTLSNLFSFI-DEPS----ILENIFGHFI
VPLLSQD---KYMFLVARSLETIALYS-EEFKDMNILSQLFELTYTNFLN-SNVLPVQIE
AADAIKCLIVSNPQIHPAVSAHVPGMMEKLLKLSKIFEIDILSEVMEALVERFSDELSPF
AKDLASNLVEQFLRIA----------QGLVENP-S----------ET---YSASDQEQEI
QASGLLQTMTTMVMSMNK-----VSLIESLAPVVKFVVLHAQISFITEAVDLLDALTISS
HLLYN-QIAPPIWELLHDILDSFQTYAMDYFEAYSIFFETIVMTGF---------PQDQT
YVQPLLEILSAKLESEVDYDIEHVMQILMYFALSM--RDIPLFSKAIKV--SANDELGLD
SK-----------SIVKLGLANLFAKPIETLQIMETEGFTINFFTNWF--NEKFYSVFTI
KLQILVILTLL----KLPEIPNSVSPLLSNLTNKLVELTLSLPKAIRNRDAVTEGKSLEG
DLT----------PE-------------------------------------------EE
E---EYFIECD-DD------MKETVLDQINVFQEVHAFFKNLQNEDAGKYEKIINYLDES
KKDSLQVILEFV-----------------------------SQH----------------
---------------------
>XP_003674138_Naumovozyma_castellii
------------------------------------------------------------
------------------------------------------------------------
------------------------------------------------------------
------------------------------------------------------------
------------------------------------------------------------
------------------------------------------------------------
------------------------------------------------------------
------------------------------------------------------------
------------------------------------------------------------
------------------------------------------------------------
------------------------------------------------------------
------------------------------------------------------------
------------------------------------------------------------
------------------------------------------------------------
------------------------------------------------------------
------------------------------------------------------------
------------------------------------------------------------
------------------------------------------------------------
------------------------------------------------------------
------------------------------------------------------------
-------------------------------------MSN----SQAIVACIEHTMVS-D
ANVIKEAERQLQEYQKEDGFTSFLLTLITN--DDTPSTIRLSAAIYFKNKVIRSWNA-KR
D-----D-----GIKPAEQQAIKDNLIQALIKFAEDNHIRPHITEAIKGILDNN--DHWD
-LIEIITKMLT-SGQQDYLYPGILLLFTVCRVHRWDMAD-----ERDYIDKVALNVFPII
EESSSQLVNATDY--RSSELLYLILKSFKYACLSNFPAYFK-NVEKLSAWIQLHLYVCAK
PLPQEVMDLEP-SDRSLDKRVKVTKWGFGNLNKFIHRYAK-------STKLVSEEFITYV
FENLVPTILEQYFKVIEAWSD--RSLWLSDASLFYLIEFLNKCMITVKLYPLLNPHIMTI
IKSIILPCLDANEESVELWEDDQEEYTRRYYDTMRDTTSADKAAVDFIFAMGAHQDNH-L
QELLHYLNGILTEFSQNTDDVKMAYRQEGAMRGLSTLFEQMNEKT-----EIDNVFGTFI
LALLSQD---KYPFLCARALNTVALYT-NSLDDMGVLSKIFEVTYSQFLT-SDFIPIQVQ
GADALKTLIICNESIHSSISSQVPLIMERLLKLSKSFETDVYPEVMEAFVERFSDELTPF
AAELANNLVEQFLRLD----------QSIIENN-G----------GS---YSTGDPDLEI
QAASILQTMSTMVMSMSK-----VSLIDNFAPVVKFLQLNAQMAFQMELVELMDSLALSS
KMLHG-EFTPAIWDAFNDLLDAFQTYAAEYFEGYSVFFETVILYGF---------PTDST
FVEPFLSILASQLDSKIDYNIESVIQLLTYYGLTL--RDTPLFDKCIEV--SADESLEID
ER-----------GMVKLTLANIISKPIETLQTCENTGYTLKFLNDWF--DSKFLSVFGI
KLQIMAIITLL----TLPELPSCVNGFVGQFSSKLITLAQSLPAAIRNRDAMTKGEEF--
--E------GLMDPA-------------------------------------------EE
D---EYFLDYD-DD------AKETVLDQVNAFHELHKFFQQIPSISPDRYQQIMSALNND
QKEFLEEALKFV-----------------------------AEH----------------
---------------------
>XP_003667828_Naumovozyma_dairenensis
------------------------------------------------------------
------------------------------------------------------------
------------------------------------------------------------
------------------------------------------------------------
------------------------------------------------------------
------------------------------------------------------------
------------------------------------------------------------
------------------------------------------------------------
------------------------------------------------------------
------------------------------------------------------------
------------------------------------------------------------
------------------------------------------------------------
------------------------------------------------------------
------------------------------------------------------------
------------------------------------------------------------
------------------------------------------------------------
------------------------------------------------------------
------------------------------------------------------------
------------------------------------------------------------
------------------------------------------------------------
-------------------------------------MSN----DEAILACIGQTMVA-D
AKVIKEAENQLYTFQQQPGFTAYLLAAINN--DTIPETTRLSAVIYFKNKIQRSWGS-KA
A-----D-----GIKEDEQQAIKDNLIQTLVKFSENNHIRPHIVEAIKGILDNN--DPWD
-LLDTIKQMLT-SGDHQYLYPSIILIHTICKVHRWDMID-----KRSYIDNVVEQLFPII
EQLTSQLVNAPDY--RSSELLYLILKSFKFACLNNFPSYFK-DLKKLNSWIQLHLFICSK
PFPKEVLDLDP-SDRSLDKRVKVNKWGFGNLNRFIHKYSK-------STKIITDELIQYV
FTSIIPTILESYFKIIEQWGT--GSIWLGEASLYYLVEFLGKCISVDELYPLLQPHIKVI
FENLIFLCVCSSDTSVELFDDDPEEYTRRYYDINKESSTADVAASDFIFNLGHKHPEH-L
NYILSFANGILGSFSENVNDRQLAYKQEGAMKIMSVAFELLDDSSNA---DIEMVFGKYI
YGLISQN---NYPFLVPRGLETVALYA-NTFTDMEVLSKIFEAAYTHFLN-SDSIPVQVE
AADALRSLVVSNPQIHSSIASQVPGIMEKLLKFAKEFEIDIFPEVMEVFVEKFADELTPY
ATDLAQGLVNQFLQID----------QTILENS-N----------GS---YSTGDPDLEI
QASSMLQTMSTMVMSMSK-----VSLIDIFEPVVKFLQVNAQIAFQSELVDLMDSLALSS
KLLHG-QLTPPIWESFHDLLDSFQTYAMDYFEGFEIFFETIILQGF---------PTNQD
YVQPFLEILAAKLTSGIDYDVESIFKLLTLYALSM--RDTPLFEEAIRT--ISNDDLEIE
EK-----------LIVKLTLANIIAKPIETLQTCEKLGFTMEFMKQWF--EARFFNVFST
KLQILAILTLF----RMSELPSCMNAYMSSLSSKLVTLVSELPAAIRRRDIIAKGEGL--
GTD------DTLTPE-------------------------------------------EE
E---EYIDEID-DD------MKETVLDQMNMFNEVHSFFKQVEGENPNRYQQIIQSLNED
QKDSLSIILEYV-----------------------------SSTSNA-------------
---------------------
>XP_003957642_Kazachstania_africana
------------------------------------------------------------
------------------------------------------------------------
------------------------------------------------------------
------------------------------------------------------------
------------------------------------------------------------
------------------------------------------------------------
------------------------------------------------------------
------------------------------------------------------------
------------------------------------------------------------
------------------------------------------------------------
------------------------------------------------------------
------------------------------------------------------------
------------------------------------------------------------
------------------------------------------------------------
------------------------------------------------------------
------------------------------------------------------------
------------------------------------------------------------
------------------------------------------------------------
------------------------------------------------------------
------------------------------------------------------------
-------------------------------------MLN----EQAILACIEQTMVA-D
AKVIKQAEAQLFEFQKESGFTFFLLKVLSN--AEIPLNIRMSSAIYFKNKVHRSWYALDN
DRKMNPD-----DIGMDEQKMIKDNLVEILVTNVESNHIRPHLTEAIHYIFYTS--KDWD
-LTQPVQELLD-SGKQEYIYAGLLLTFEFCKVHRYDMVD-----SRGPIDAFISVVFPII
ENMLSGLVNASDY--KSSELLYLILKSFKYACLNNFPAYFN-QVEKLNSWIQLHLFVCFK
PQPKEVLELDP-SDRSLDKRVKVSKWGFGNLNRFIHKYSR-------TTKSISEEFVNYV
LQNITPTIVQKYFEIIQSWGT--GQFWLSDSSLYYLIQFLEKCMITDQLYPLIEPHLATI
VENVIFTCLCANEQSVELLEDDPEDYTRRYYDFNKEGSTADVAAGDFIFVIGHRRPEQ-L
STILPFVNNIFTSFKDNANDLAVAYKQEGAMRIIASLFTFFENSGN----ELEGIFTHYI
ADLLAQE---KYPFLVARALETVANYQ-NPINDVDTLSKVYDLSYRHLINESNLLPVRIE
AADSLKSLIILNTGIHSHIAGQVPGIMENLLKLSKIFEIDILSEVMESFVERFADELTPF
AKDLAHNLMEQYFNLS----------RVMIENN-S----------NSKDMYSTGDQDQEI
QASSILQTMTTMVMSMTK-----VSLIDEFSQVCKYGIMNAQISLMTELVDLMDSLALSS
RMLHNGKIQPQIWELFHDVIDSFQTYAMDYFDNYTVFFETMITFGF---------PQDQT
YIESFLTVLSVKLESDIDYDIDNVLTLLTMFSLSM--KDIPLFDKAIQL-IKNKDEIEFD
EK-----------TMIKLLVSNLIIKPVETLTLCENAGVTLEVLTMWF--ELKMTSVFAI
KLQILAITSMM----KLETLPSCINGFIGQFSNKLVDLLMELPNAIRKRDIMNKGEE---
GLEDGSTINEFNDPE-------------------------------------------EE
E---EYFEDFE-DD------FKETPLDSVNVFESITVFFHELGNTNATRYEEIIKSLNDE
KKESLHTILQFV-----------------------------SQQSN--------------
---------------------
>XP_022463805_Kazachstania_naganishii
------------------------------------------------------------
------------------------------------------------------------
------------------------------------------------------------
------------------------------------------------------------
------------------------------------------------------------
------------------------------------------------------------
------------------------------------------------------------
------------------------------------------------------------
------------------------------------------------------------
------------------------------------------------------------
------------------------------------------------------------
------------------------------------------------------------
------------------------------------------------------------
------------------------------------------------------------
------------------------------------------------------------
------------------------------------------------------------
------------------------------------------------------------
------------------------------------------------------------
------------------------------------------------------------
------------------------------------------------------------
-------------------------------------MQN----EQAILQCIEQTMVA-D
AKIIRAAEMQLYEFQKVSGFASFLLKVVSN--GELPLNIRMSAAIYLKNKVQKSWKSDTS
KESVDVD-----DITLQEGSIIKENIIQILVANCENNHIRPHLTEAIRIILSRT--NSWD
-MSGTINGLLT-SGKADYTYTGLLLLFQMCNAHRYDMCG-----HREYIDSFISDVFPTV
EEILSQLVNQTDY--RSSELLYLILKSFKYACLNNFPQYFN-NVEKLNSWIQLHLFICAK
PLPKEVLDIDV-SDRSLDKRVKVSKWGFGNLNRFIHRYTK-------STKNISEEFVSYV
FNQLAPTIVQEFFKIIQIWST--GSLWLSESALYHLIQFLEKCMVNDSLYPLIESHLSPI
IESLIFTCLCASDQSVTLLEEDSEEYTRRYFDMNREGSTADVASTDFVFVVGHKRPEK-L
NFLLPFVNDILNSFVQNPNDLAIAYKQEGAMRMISSLFTFFSQDQN----SLESLFSNYI
VNLIGES---RYPFLVARALETVANFS-YEFKDLGTLSKIYELTYHNLLN-SEELPVQIE
AADALKTLVISNPQIHSHISGQVPGIMEKLLKLSKEFEIDILSEVMEAFVERFSDELTPF
AKDLAHNLADQFIRLA----------QSMVESSAS----------GS---VSTGDQDQEI
QASSLLQTMTTMVMSMNK-----VSLLDEFVPVCKFIIQSAQIVIITETVDLMDAMTLSS
KSQFQ-QVAPQMWELFHDVLDSFQTYAMDYFECYNVFFESIVLFGF---------PQDQT
YVAPFLQILSVKMESDIDYDVENVFELLQMYALSM--KDIPLFTEAVRVGFGKAADLDVD
AK-----------SIIKLCLANLFVRPTETLQVLESQGATLEMLKIWY--DNKFCSVYAV
KLQIMAILSLL----RLNEMPGSVSGFIGQFANKLVALVEQLPKAIRKRDVMASGGENLA
GGD-----EDALEPE-------------------------------------------EE
E---DYFEDFE-DD------FKETPLDDLNAFDSVHLFFTTLQGENPEMYQQIVGQLTED
KRHSLQVILEFV-----------------------------SQKA---------------
---------------------
>XP_449410_Candida_glabrata
------------------------------------------------------------
------------------------------------------------------------
------------------------------------------------------------
------------------------------------------------------------
------------------------------------------------------------
------------------------------------------------------------
------------------------------------------------------------
------------------------------------------------------------
------------------------------------------------------------
------------------------------------------------------------
------------------------------------------------------------
------------------------------------------------------------
------------------------------------------------------------
------------------------------------------------------------
------------------------------------------------------------
------------------------------------------------------------
------------------------------------------------------------
------------------------------------------------------------
------------------------------------------------------------
------------------------------------------------------------
-------------------------------------MLD----ERAILTCIGHTLIS-D
AKVIKQAEDQLYEYQKQPGFTSFLLNVVTD--NSIAMNVRLSAAIYMKNKIQRSWNTTKY
T-----E-----GLTKEEQASVKEQLVQTLIKFSESSHLRPHLTESIRGILNAD--NSWD
-LTATVKELLT-SGKQEYLYPGLLLVFEVAIVHRWDMSD-----NREVIDNFIIEIFPIV
ENITSQLVNQTDY--RSNELLYLVLKSFKYSCLNNLPKYFA-DLDKLNAWIQLHLFICQK
PLPAEVLELDP-SDRSLDKRVKVNKWGFGNLTRFLYRYSR-------STKVITPEFVNYV
FTKIVPEIIQEYFKFIESWSN--KSLWLGEASLYYMVQFLEKCMITNELFPLLEPHLNVV
LQHLIFPCLCATEESVELLYEDPEEYTRRYFDLNKDGSMADFASSDFVYMLGTVRPDK-L
NEVLVFINEVFTNFSQHKGDKEWSFKQEGAMRMISTLFSLF-QNPQ----DLEGMFSNYI
VNFLADD---SHHFLVARALETVASYP-YDINDMGTLSKLFEQTYGHFLN-SDCLPIQVE
AADALKSLVVLNPNIHGHISSQVPGIMEKLLKLSKEFEIDILSEVMESFVENFADELTPF
AKDLAVNLAEQFLNLG----------RSIVEST-N----------GA---YSTGDQDQET
QACALLATMTTMVMSMNK-----VSLVEQFAPVVKFVIVHAQISFITEIVDLMDSLALSS
KALFN-QFTPEIWEMFHDVMDSFQTYALDYFESYLVFFETIVLQGF---------PQDQT
FVEPFLSLLSVKLESEIDYDVEGVMNLLTCFALSM--KETPFLEKALSR--AMDEEFGLD
DK-----------QVIKMVLAYLFVKPIETLQVMESSGVTLNILKRWF--DLKFKSVFAI
KLQILAIMSIL----KLPELPSCVSGYLKEFSNKLVTLVEQLPVAIRNREALNKGEELSG
GADG----TDLLDPQ-------------------------------------------EE
D---EYLEEYD-DD------LKESILDQVNAFQEVSVFLTSLQSENPQRYQDIISGMSDD
KKESLQVILEFV-----------------------------SNN----------------
---------------------
>XP_004177569_Tetrapisispora_blattae
------------------------------------------------------------
------------------------------------------------------------
------------------------------------------------------------
------------------------------------------------------------
------------------------------------------------------------
------------------------------------------------------------
------------------------------------------------------------
------------------------------------------------------------
------------------------------------------------------------
------------------------------------------------------------
------------------------------------------------------------
------------------------------------------------------------
------------------------------------------------------------
------------------------------------------------------------
------------------------------------------------------------
------------------------------------------------------------
------------------------------------------------------------
------------------------------------------------------------
------------------------------------------------------------
------------------------------------------------------------
-------------------------------------MSN----EDAILACIEQTMVA-D
AKLIREAENQLNEYQKQDGFTTFLLNVIGN--EAISANIRLSSAIYMKNKLQRCWGS-KR
E-----A-----GIKSEEQQAIKQKLVEVLVKVIDNNHLRPALTESVRAILNNN--DPWN
-LTGVINELLK-SGEQQYTYAGLLLLFEVCIAHRWDMSD-----NRSEIDEVISQVFPTI
EGIASQLVNREDY--KSNELLYLILKCFKYACLNNFPAYFK-DINKVNAWIEMHLFVCAK
QFPKEVLDLEP-ADRSLDKRVKVNKWGFGNLYKFISKYSR-------TTKAISEEFNSYV
ISNLTPVIIQQYFKIIQSWKE--GTLWLSEASLFYLIEFFEKCLVEDSLYQHIEPHIQII
IENIIFSCVCATKESMELLEDDPEEYTRRYFDLNKEGSTSDVASTDFIYVIGHKRPEK-L
NSILPFVSEILQSYSTNSDNLECAFKQEGALRMISSLFTQL-DENT----ELEAIFSNFI
VPLLSQN---NYQFLLARSLETIAQYT-KKFEDMGTLSKIFELTYNHFMN-SDVLPVRVE
AADALKTLIIANPDIHSHISSQVPGITEKLLMLSKEFELDTLSEVIETFVEHFADELTPF
AENLASSLVEQFLTLG----------NSILENS-S----------SS---YNAAEQDQEI
QACALLQTMTTMVMSMTK-----VSLIDKFVPVVKFVIINAQISLLSEIVDLMDSLALSA
QALFN-QFTPTIWEIVHDVLDSFETYAMDYFESYLVFFETLVTYGF---------PKDQT
FAEPFLTILSAKLESEIDYDVESVLDILVFYTLSM--NDIPLFSKAIKA--ASVEELEIE
DS-----------QIIKLFLASLSVKPLETFQICESEGFTLALLTKWF--DNKFASVFST
KLQILAILSVM----KLPELPGSVIGYISQLSNKLVQLTEELPTAIRRRDAMAQGAE---
GLQ------EIFDNA-NA----------------------------------------DD
D---AFFEEYE-DD------LKETVLDDVNAFQEVANFFTQLQSVNPTRYQQVIGSLSEE
KKNSLETIIEFV-----------------------------STN----------------
---------------------
>XP_003687542_Tetrapisispora_phaffii
------------------------------------------------------------
------------------------------------------------------------
------------------------------------------------------------
------------------------------------------------------------
------------------------------------------------------------
------------------------------------------------------------
------------------------------------------------------------
------------------------------------------------------------
------------------------------------------------------------
------------------------------------------------------------
------------------------------------------------------------
------------------------------------------------------------
------------------------------------------------------------
------------------------------------------------------------
------------------------------------------------------------
------------------------------------------------------------
------------------------------------------------------------
------------------------------------------------------------
------------------------------------------------------------
------------------------------------------------------------
-------------------------------------MDN----EQAILQCIEDTVVS-N
DVLIKEAEQKLFEFQKQAGFTAFLLKIVSN--TELPLAVRMSAAIYMKNKIHRSWNELQK
E-----D-----GIKQPEQAQLKEALIQTLISNVEDSHIRPHLTESIRAILNNQ--DEWD
-LTPMIHELLS-SGNQNYIYPGFLLLFEVCIFHRWDMVG-----SRSYIDKVINDIFPTV
ENIASQLINSEDY--RSNELLYLILKCFKYGCLNNFPAYFN-NVDKLNSWVQLHLFICAK
PLPKQVLDLDY-ADRSLDKRVKVNKWGFGNLNRFIHKFSR-------TTKVITKEFLDYV
NKNLVPTILQEYFKIIEQWGT--KSLWISESSLYYLIQFLEKCVNTDELYPLVEPHLEVI
IQNVIFTCLCANPQSVQLLEEDPEEYTRRYFDLNREGSTADVASTDFIFVVGEKRPEQ-M
SKILPFVNEIFNSFAANASDINTAYRQEGSLRVASTLFSFL-SSSN----ELEGIFSHYI
IEFLSQK---QYPFLVARALETIALYT-NSFQDMNTLSKIFELTYNNFMQ-SDVIPIKIE
AADALKSLIISNPDIHSHISPQVPGIMENLLKLSKEFEIDILSEVMESFVERFADELTPF
AEDLARNLCEQFLQVG----------QSLIEKG-S----------TT---YTSSDQDQEL
QLIALLQTMTTMVMSMNK-----VSLIDILAPAVKFIIVNAQISFLTEAIDLIDSLALSS
IALYN-QFTPAIWEVFHDILDSYQTYASDYFESYQIFFETVVSSGF---------THDTT
YLEPFLQILASEIESDADYNVASVLNVLVFYALSM--KDIPLFEQALKV--STNEELDLE
DS-----------EIIKVFLANLFVKPVETLQITEKTGMTLVMLQKWF--DHKFTSVFGI
KLQVVAILTLL----KLPELPSCVNGFIPQFADKLVTLIEKLPEAIRKRDAMAKGEE---
GFD------ELLESQ-------------------------------------------DD
E---DYFEGYE-DD------MKETVLDEVNCFQDISVFFSQLQSSSPDKYEQIIGTLSAE
KRNSLQVIMEFV-----------------------------SQT----------------
---------------------
>XP_001642716_Vanderwaltozyma_polyspora
------------------------------------------------------------
------------------------------------------------------------
------------------------------------------------------------
------------------------------------------------------------
------------------------------------------------------------
------------------------------------------------------------
------------------------------------------------------------
------------------------------------------------------------
------------------------------------------------------------
------------------------------------------------------------
------------------------------------------------------------
------------------------------------------------------------
------------------------------------------------------------
------------------------------------------------------------
------------------------------------------------------------
------------------------------------------------------------
------------------------------------------------------------
------------------------------------------------------------
------------------------------------------------------------
------------------------------------------------------------
-------------------------------------MID----EQKILRCIELTMVS-D
AKLIKDAELQLFEFQKEAGFTTFLLKVVAN--EEFPIHVRVSSAIYLKNKIQRSWDAKNR
L-----D-----GIIPDEQLTIKENLIQTLIKNVSSSHLRPHLTESVRAILNCN--DNWD
-LISVINELLS-SGNQDYIYPGLLLLFEVCIVHRWDMAG-----NRQYIDKVINSIFPTV
ENIASQLVNAEDY--KSNELLYLILKCFKYACLNNFPEYFT-NVDKLNSWIQLHLFVCAK
PLPKQVLDLDI-SDRSLDKRVKVTKWGFGNLNRFVQKYCR-------TTKVVTQDFVNYV
FMNIVPTILKEYFKIIQLWGT--SSLWLSESALYYLIQFLEKCVTTDELYPLISPHLETI
IQNVIFPCLCASNRSVELLEDDQEEYTRRYFDLNREGSTEDVASTDFIFVVGHKRPAQ-M
HKVLPFLNEIFNSFLQNSNDLDIAYRQEGAMRTVSTFFSFL-EPSS----ELEGIFSHFI
VPLMSQN---QYQFLVARALETISLYS-HPFQDMATLSKLFEMTFNRFMD-SDSIPVQVE
AADALKTLIISNPDIHQHISSQVPRIMEKLLKVSKEFEIDTLSEVMEAFVERFADELTPF
AEDLAANLTEQFLQIA----------KSIVDNS-S----------SS---YSSADQDQEL
QASALLQTMTTMVMAMNK-----VYLVDKFLPVVKFIILHAQISFLTEIVDLMDSLALSS
IGMYQ-QFTPAIWEMFDDVLHSFQTYAMDYFESYQVFFETVVTHGF---------PRDQS
YVQPFLEILSVKLESDIDYDVEGVYDILVLYALSL--KDIPLFDKALRA--SSNDELDLD
DS-----------KIIKCFLANLFIKPIETLQVAEREGMTLNLLQKWF--NCNLTSVFAI
KLQILAIISLF----KLPELPSAVSGFVPQFSDKLVTITEKLPLAIRKRDTLAKGEE---
GID------ELFESP-------------------------------------------ED
E---EYFEGYE-DD------LKETVLDQINCFQEVGNFFNQIKQENLAMYEKILGSLNDE
RENSLQVILEFV-----------------------------AQN----------------
---------------------
>XP_003678895_Torulaspora_delbrueckii
------------------------------------------------------------
------------------------------------------------------------
------------------------------------------------------------
------------------------------------------------------------
------------------------------------------------------------
------------------------------------------------------------
------------------------------------------------------------
------------------------------------------------------------
------------------------------------------------------------
------------------------------------------------------------
------------------------------------------------------------
------------------------------------------------------------
------------------------------------------------------------
------------------------------------------------------------
------------------------------------------------------------
------------------------------------------------------------
------------------------------------------------------------
------------------------------------------------------------
------------------------------------------------------------
------------------------------------------------------------
-------------------------------------MLD----EQAILNCVEQTMIA-D
AKVIKEAELQLFEYQKRPGFTTFLLKVLSD--EEIPTHIRLSSAIYFKNKIQRSWNATNR
E-----D-----GIKPDEQQVIKENLIQALVKNSENNHIRPHLTESVRGILGNN--DEWD
-LTGVINDLLN-SGKQEYVYSGLLLLFEVCIAHRWSMAD-----HRQEIDRVIAIVFPTI
EVIASQLADREDY--RSNELMYLIIKCFKYACLNNFPQYFL-NTEKLNAWIQLHLYLCAR
PLPKEVFSLDP-SDRCLDKRVKVNKWGFGNLNRFIHKFSR-------VTKSVSQEFVSNV
FNNIIPAILQEYFIVIQAWRD--KTLWLGESALHYMIQFLEKCLVTEEAYPLIQPHLETI
IERVIFPCLCANEESVQLLEEDPEEYTRRYFDMNKESSTADVASCDFVFVVGHKRASQ-L
DKILPFVNSVFISYTENPDDLETAFKQEGAMRMISTLFTLL-DSPS----DLETIFSRYI
VPILSQN---RYMFLVARALETISVYP-NEFKDLETLSRLFQLTYDHFMT-SDLIPIQVE
AADALKSLVVSNPGIHSHISAQVPGIMEKLLRLSKEFQIDTLSEVMEVFVERFADELMVF
AGDLAANLVDQFLQLG----------CSLLDNS-G----------NS---YSTGDQDSEI
QASSLLQTMTTMVMSMSK-----VSLIDKFLPVVKFVIVNAQISFLTEIVDLMDSLALSS
QALFN-QFTPEIWEMVHDVFDSFQTYAMSYFEGYLIFFETLVTHGF---------PQDQT
FLQPFLEILSLKLDSDIDYDVESVLDILVFYALSM--RDIPLFDKALKA--ASNDELELD
DG-----------DIIKLFLANVFVKPVETLQVSEKEGATLILLTKWF--SCKFSSVFSI
KLQIMAILSLF----KLPELPGALKGFTSQFADKLVSLTEKLPEAIRKRDAMSKGEE---
GIE------EVFGNDVDP----------------------------------------AE
D---GYFEEYE-ED------LKETMLDQINVFQEVHSFLSQAQQQDNKKYNTIINSLSDE
KKHSLQVILDFV-----------------------------SQN----------------
---------------------
>XP_037144472_Zygotorulaspora_mrakii
------------------------------------------------------------
------------------------------------------------------------
------------------------------------------------------------
------------------------------------------------------------
------------------------------------------------------------
------------------------------------------------------------
------------------------------------------------------------
------------------------------------------------------------
------------------------------------------------------------
------------------------------------------------------------
------------------------------------------------------------
------------------------------------------------------------
------------------------------------------------------------
------------------------------------------------------------
------------------------------------------------------------
------------------------------------------------------------
------------------------------------------------------------
------------------------------------------------------------
------------------------------------------------------------
------------------------------------------------------------
-----------------------------------MNEQD----EREILQCIEHTMVA-D
AKVIKLAEQQLFEFQKQSGFATFLLRVVSN--TDIPLNIRLSSAIYLKNKIQRSWNAIKR
E-----D-----GIKADEQQIIKENLIQALVSNSQNNHLRPHLTESIRRILNTN--CEWD
-LTSAIVELLS-SGKQDYVYSGLLILFEVCIVHRWDMSD-----SRQTIDDVISLVLPIV
EGIASQLVSQNDY--RSNELLYLILKCFKYACLNNFPQYFN-NTDKLSAWIQMHLFLCSK
PLPAEVLQLDP-ADRSLDKRVKVNKWAFGNLNRFIHKFSR-------PTKSISEEFVSYV
LANLIPSILEDYFKIIQSWSD--QSLWLSQASLHFLIQFLEKCMVMDQIYPLLEPHLGTI
LESVIFPCLCASSQSVELLEDDPEEYTRRYFDMNKEGSTADVASSDFIFVVGHKRDSQ-L
SKILPFVNNIFLSYSTNENDIYCAYKQEGAMRIISTLFAFI-DPSA----DLEGIFSHYI
ISFLTQT---KYPFLTARALETIAIYG-NPFEDMGTLSKLFELTYTHFLN-SNILPIQIE
AADALKTLVVSNPNIHSHISSQVPGIMEKLLKLSKEFQIDIISEVMEVFVERFSDELTAF
GEDLADNLVDQFLTLG----------RSMVESS-G----------GT---YSTGDQDQEI
QVSALLQTMTTMVMSMTK-----VPLIDKFLPVVKFTIVNAQITFLSELVDLMDSLALSS
QTLYN-QFTPAVWEMFHDVLDSFQTYAMDYFETYLVFFQTVVTHGF---------PKDQT
FLQPFLEILSVKMESEIDYDVEGVLDILVLYALSM--RDTPLFDRALKA--SSNDELEID
DA-----------RIVKTFLANLFVKPIETLQTCENEGATLSMLTKWF--SCKFSSVFAI
KLQILAIIALF----KLPELPSCVKGFTNQFSDKLITLTEQLPEAIRKRDAISKGDD---
FIQ------EALEVGPNG----------------------------------------ED
D---EYFDEYE-DD------LNETVLDQINAFQEIHNFFSQLQAQNPSKYQQIVGSLTDV
KRHSLNVILEFV-----------------------------SQN----------------
---------------------
>XP_002496936_Zygosaccharomyces_rouxii
------------------------------------------------------------
------------------------------------------------------------
------------------------------------------------------------
------------------------------------------------------------
------------------------------------------------------------
------------------------------------------------------------
------------------------------------------------------------
------------------------------------------------------------
------------------------------------------------------------
------------------------------------------------------------
------------------------------------------------------------
------------------------------------------------------------
------------------------------------------------------------
------------------------------------------------------------
------------------------------------------------------------
------------------------------------------------------------
------------------------------------------------------------
------------------------------------------------------------
------------------------------------------------------------
------------------------------------------------------------
-------------------------------------MQD----ERAILTCLEQTMVS-D
AKVIKMAEQQLFQYQKQQGFATFLLQIVAN--PEVPLNIRLSSAIYLKNKIQRSWSAVNR
E-----D-----GIKPAEQQVIKDNLVQTLVSNSSNNHIRPHLTESVRGILNSN--DNWD
-LTNLMNELLS-SGKQEYIYTGLLLLFEVCIAHRWDMAE-----DRQVIDGVIFTVFPTV
ETIASELVNKEDY--KSNELLYLILKSFKYSCLNNFPQYFK-NIEKLNAWIQLHLFVCAK
PLPKEVLELDP-ADRSLDKRVKVNKWGFGNLNRFIHKYSR-------VTKSVTEEFVAYV
FSNILPLVLQEYFKIIQTWRD--GSLWLGGASLHYLIQFLEKCTVLDEVYPLIELNLVTI
IENVIFPCLCASPESVELLEEDQEEYTRRYFDMNKEGTTADVASSDFVFVVGHKRPEK-M
QSILPFVNSVFLSFQENAQDVTCAYKQEGAMRMISTLFTFL-EDHT----DLETIFSNYI
TVFLSQP---QYPFLIARALETISIYG-NDFKDVNTLSKLFELTYTHFMS-SDVLPVQIE
AADALKTLVVSNPNIHPHISAQVPGIMEKLLRLSKEFQIDILSEVMEAFVERFADELTIF
AEDLARNLVEQFLDLG----------RSLLDSS-S----------GA---YSTGDQDQEI
QASALLQTMTTMVMSMNK-----VSLVDQFLPVVKFVIINAQISFLTEIVDLMDSLALSS
KTLYN-QFTPAVWEMFHDVLDSFQTYALDYFEGYLVFFETVVTHGF---------PQDQT
YLPAFLEILSLKLESDVDYDVESVVEILVFYALSL--RDIPLFSKALKV--SSNAELELD
PA-----------SVVKLFLANLFVKPVETLQVCESEGATLTILTQWF--ACKFHSVFSI
KLQILAIISLF----KLPDLPGSVKGFVPQFADKLVALTESLPSAIRKRDAMSKGEE---
GLE------EMFASE-DG----------------------------------------GE
D---MYFEEFE-ED------LKETVLDQANAFQEVHSFFSQL---DPTRSQQIVSTLSED
RKHSLEVILEFV-----------------------------SQA----------------
---------------------
>XP_003646398_Eremothecium_cymbalariae
------------------------------------------------------------
------------------------------------------------------------
------------------------------------------------------------
------------------------------------------------------------
------------------------------------------------------------
------------------------------------------------------------
------------------------------------------------------------
------------------------------------------------------------
------------------------------------------------------------
------------------------------------------------------------
------------------------------------------------------------
------------------------------------------------------------
------------------------------------------------------------
------------------------------------------------------------
------------------------------------------------------------
------------------------------------------------------------
------------------------------------------------------------
------------------------------------------------------------
------------------------------------------------------------
------------------------------------------------------------
-------------------------------------MLN----EQTILEAFEQTMAS-N
AGVIKEAEQQLFAMQREVGFTSFLISATKN--DQIPLNIRLSCSIYLKNKIQRCWKS-KK
E-----D-----GIPEAEERNIKEQLVQALIENTENSHIRPHLTEAIRGILVHN--ESWD
-LAEVVLELFM-SGKMEYIYPGLLLVFEVTIKHRYAMSE-----NREYIDNFVEKVFPRM
EEIASQLLNNDDY--RSNELLYLILKSFKYACLNNFPRYFT-NVEKLNSWIQLHLFLCSK
PLPKEILELDP-GDRSLDKRVKVNKWGFGNLNKFVHKYTR-------TTKFITAEFVQYV
FQNIVPTILREYFKVIELWGN--LSLWLCDASLYYLIQFLEKCLKTEELWPLIEPHLEVI
IKHVIFPCLSASERSVELLEDDPEEYTRRYFDMNKEGSTADVASSEFIFVIGHSRFLE-V
NKILPLIHEVFIEFAS-KGDLQSAYREEGALRLFSNLSSFLAEADSPVCEELEPIFQHFI
TPLLNND---KYPFLVARALETVAIYQ-QEFKNMEILSKIFEMSYLNLMH-STSIPVQIE
AADALKTLVVSNPSIHKHIASQVPGIMEKLLKLSKEFEIDILSEVMEAFVERFSDVLTPF
ANELAATLAEQFLKLG----------QSLVENT-S----------GY---YSTQDQDQET
QASAMLQTMTTMVMSMNK-----VCLVDKFAPVVKFIVLNAQISFLTETVDLVDSLALSS
KTMYN-TFTPTIWELFHDILDSFQTYALEYFESYQVFFETVVTHGF---------PQDQT
LVQQFLQVVNQVLDSEDDFDIESAFNVMISYALSM--KDIPLYEKAFRVA--QNQDLELD
DA-----------SVVRLFLAGLYAKPLETLQLAEQQGITLGLMKKWL--DCNFYSVYTT
KLQMVALMSLL----RLPELPGCINGFVSQLSTKLVKMAEYLPEAIRKRDCMAKGEMGSD
SCD--------------------------------------------------------E
NGTGEFFDELE-DD------FKESCLDNINCFQEFHNFFSKLQEQERAKYQLLLNSMGND
TRESFRIIMEFI-----------------------------SQTQKQPLA----------
---------------------
>NP_985943_Eremothecium_gossypii
------------------------------------------------------------
------------------------------------------------------------
------------------------------------------------------------
------------------------------------------------------------
------------------------------------------------------------
------------------------------------------------------------
------------------------------------------------------------
------------------------------------------------------------
------------------------------------------------------------
------------------------------------------------------------
------------------------------------------------------------
------------------------------------------------------------
------------------------------------------------------------
------------------------------------------------------------
------------------------------------------------------------
------------------------------------------------------------
------------------------------------------------------------
------------------------------------------------------------
------------------------------------------------------------
------------------------------------------------------------
-------------------------------------MLN----EQEVLQAFERTMAS-D
AGIIKEAEQQLFVMQRERGFTSFLISAAKN--EGIPLNIRLSCSIYLKNKIQRSWRS-RK
D-----D-----RIAEEEEGMIKEQLLQALIENSDNSHIRPHLTESIRGILAHD--ERWQ
-LADVVLGLLG-SGKAEYVYPGLLLVFEVAIKHRYVMSE-----SRDYIDGFIEKVFPQM
EEVASQLVNNVDY--HSSELLYLILKSFKYACLNNFPRYFT-NVEKLNSWIQLHLFLCSR
SLPKEVLELDP-SDRSLDKRVKVNKWAFGNLNKFVHKYTR-------VTKFITADFVQYV
FQEIVPTIISEYFKVIELWGN--SSLWLGDGSLYYLIQFLEKCLKTEELWPLIQPHLGVI
IKHVIFPCLSASDQSIELLQDDPEEYTRRYFDMNKEGSTADVASSEFIFVIGHSRFEE-V
NKILPLIHEVFTEFAA-SGDLASAYKEEGALRLFSNLSSFLAETDSPVREELEPIFQHFI
TPLLGNE---KYPFLVARALETIAIYQ-QEFKNMEILSKIFELSYLNLMH-SETLPVQIE
AADALKTLVVSNPSIHKHIAPQVPGIMEKLLKLSKEFEIDILSEVMEALVERFSDELTPF
ANELAETIAEQFLRLG----------QSLVENT-S----------GH---YSTQDQDQET
QASAMLQTMTTMVMSMNK-----VCLVEKFAPVVKFIIVNAQISFLTEMVDLIDSLALSA
KAMYN-TFTPVIWELFHDVLDSFQTYALEYFEAYQVFFESVVTHGF---------PQDQT
FVEPFLQVVNQVLDSEDDFDIESAFSILIAYALSM--KDIPLFAKAFEVA--QNQELEID
DS-----------SIVRLFLSGLYAKPLATVQLVEQQGITLALLKKWL--DCKFYSVYTT
KLQLMALLSLF----GLPELPSCLNAFVGPLVTKLVNVAEYLPEALRKRDCVAKGELAAE
--D--------------------------------------------------------D
TGAGEFFDELE-DD------FKESCLDNVNCFNEFHAFFTSLQQREPAKYQTLLAAMDSD
TRDSFCVIMDFV-----------------------------TQTNKR-------------
---------------------
>XP_452491_Kluyveromyces_lactis
------------------------------------------------------------
------------------------------------------------------------
------------------------------------------------------------
------------------------------------------------------------
------------------------------------------------------------
------------------------------------------------------------
------------------------------------------------------------
------------------------------------------------------------
------------------------------------------------------------
------------------------------------------------------------
------------------------------------------------------------
------------------------------------------------------------
------------------------------------------------------------
------------------------------------------------------------
------------------------------------------------------------
------------------------------------------------------------
------------------------------------------------------------
------------------------------------------------------------
------------------------------------------------------------
------------------------------------------------------------
-------------------------------------MVN----EQLTLQLFSQTMTS-D
ARSIKAAEQQLFELQKEPGFLSFLLNTTNN--AQLEIPIRMSCAIYMKNMIQRSWNS-RK
T-----V-----IISPEEKDAVKPALINALITNYENNHIRPHITESIGAILKWN--DDWV
-FTNQVVELLQ-SGKQEYIYPGLLLIFEVCINHRWDMYG-----NRQYIDAFIDSVFPVM
EQIAGQLVNQESH--KSNEMLYLILKSFKYGCLNNFPSYFT-NIDKLNSWIQLHLFLCSK
PMPSETMALDL-ADRSLDKRVKVNKWAFGNLYKFIAKYSR-------TTKAINQEMVDYV
FQNIVPTILQEYFKVIELWGANKGTLWLSESALHYLIQFLEKCAIENTLWSMIQPHFESI
INHVIFPCLCASDASVELFEEDPEEYTRRYFDINKESSTADVAATDFIFVIGHKRMEE-V
NKLLPLINQVFLQYQQN-DVIQAAYQEEGALRMLSTLSSFL-TSETDNAINLESIFSHFV
LPLLSDK---KHSFLVARALETISIYQ-SPFSDMGILSQIFESVYGNFVQ-NSSLPIQIV
SADALKTLVISNPDIHSHIKSQAPQIMERLLKLSKEFEIDTLTEVMEAFVERFAEELTPF
ANDLAQNLVDQFMQLG----------QSLIQNSNS-----------N----SISDQDQEF
QASGMLQTMTTMAMSMNK-----VCLVSKFLPVVKFVIVNAQIIFLTEIVDLMDSLALSS
KSLFN-EFTPEVWEMIHDVLDSFQTYALDYFESYKIFFETVINFGF---------VQDQT
YLPAFLSILTEVMGSGVDYDIQCAVELLISYALSL--KEIPLFASFCDA--AVDEEIGLD
DA-----------LIVKMFMAGLYCKPLETLQICESKGLLLGLLNKWV--SSNPRTVFSI
KLQMFGIMSMF----QLPELPSCVTGFMKPLANKLVKLVQELPDAMSRRTKIGNGEFDAE
DDN-------------------------------------------------------DN
EGL-DFYDEID-DD------FNDSPLDDIDPFSKLHEFFVSLQQYNPERYHIVMQSMDSD
SQDALKTILEFV-----------------------------TSSL---------------
---------------------
>XP_022673816_Kluyveromyces_marxianus
------------------------------------------------------------
------------------------------------------------------------
------------------------------------------------------------
------------------------------------------------------------
------------------------------------------------------------
------------------------------------------------------------
------------------------------------------------------------
------------------------------------------------------------
------------------------------------------------------------
------------------------------------------------------------
------------------------------------------------------------
------------------------------------------------------------
------------------------------------------------------------
------------------------------------------------------------
------------------------------------------------------------
------------------------------------------------------------
------------------------------------------------------------
------------------------------------------------------------
------------------------------------------------------------
------------------------------------------------------------
-------------------------------------MVN----EQLVLQLFGQTVSS-D
ASSIKSAEQQLYELHKEPGFLSFLLSATSN--DQLQMPLRMSCAIYMKNMIQRSWNS-RK
T-----F-----VISQEEKEAVKPGLINSLIVNYENNHIRPHITDSIGAILKWS--DDWV
-FTDQVVELLQ-SGKQEYIYPALLLIFEVCINHRWDMYG-----NRQYIDNFVDTVFPVM
EQIAGQLVNQEDH--KSNEMLYLILKSFKYGCLNNFPNYFT-NIDKLNSWIQLHLFLCSK
PLPAETLALDL-ADRSLDKRVKVNKWAFGNLYKFISKYSR-------TTKAIKQEMVDYV
FQNIVPTILQEYFKVIELWATNKESMWLSESALYYLIQFLEKCAIETNLWAMIHPHFESI
VNHVIFPCLCASEASVELFKEDPEEYTRRYFDINKESSTADVAATDFIFVIGHKRIEE-V
SKLLPLINQVFVQYQQN-DNMQAAFQEEGALRMLSTLSTFL-NSDANMSLDLETIFSHFV
LPLLNDK---KHPFLVARAAETISIHQ-SPFSDMGILSQIFEGVYGNFMH-NECLPIQIV
SADALKTLVISNPDIHSHIKNQAPQIMERLLKLSKEFEIDTLNEVMEAFVERFAEELTPF
ANDLAQNLVEQFMQLG----------QSLIQNSSS----------GN----NISDQDQEF
QASGMLQTMTTMVMSMNK-----VCLVDKFLPVVKFIVVNAQIIFLTEIVDLMDALALSS
KSLYN-EFTPGVWEMVHDVLDSFQTYALDYFESYKIFFETVINFGF---------TQDQT
YLPAFLRILTEVMNSGIDYDIQVAVELLVSYAVAL--KDIPLFDKFCDV--AVDEEIGLE
DS-----------VVVKMFTASLYSKPLETLQICESKGVTLGMLNKWI--STNSRTVFSI
KVQMLGIMSMF----QLPELPSCANGFVKPLTNKLVKLAQDLPEAMKRRAKIENGEYEDD
EAD-------------------------------------------------------DN
EGL-EFYEEMD-DD------FNDSPLDDVDVFKQLHNFFVTLQQYNPDRYQAVMQSLDSE
AQDTLKTILEFV-----------------------------AYNPQS-------------
---------------------
>XP_022629116_Lachancea_lanzarotensis
------------------------------------------------------------
------------------------------------------------------------
------------------------------------------------------------
------------------------------------------------------------
------------------------------------------------------------
------------------------------------------------------------
------------------------------------------------------------
------------------------------------------------------------
------------------------------------------------------------
------------------------------------------------------------
------------------------------------------------------------
------------------------------------------------------------
------------------------------------------------------------
------------------------------------------------------------
------------------------------------------------------------
------------------------------------------------------------
------------------------------------------------------------
------------------------------------------------------------
------------------------------------------------------------
------------------------------------------------------------
-------------------------------------MLD----QSAVLGAFSRTMAA-D
ARVIKEAEQELYQMQKEPGFTSFLLSAATD--ASVPLNVRISCAIYMKNKIQRCWSS-KR
E-----D-----AIVPQEQNAVKEALVQSVIMHAENMQIRPYLTESVRGILDHS--DQWD
-LSGAIQELLS-SNKPELVYPGLLLLFEVCIKHRWDMPE-----NRQYIDSVVEAVFPSI
EAISAQLVNETDY--KSNELLYLVLKCFKYACLNNFPRYFG-NPEKLQSWVELHLFLCSK
PLPKEVLDLEP-ADRSLDKRVKCNKWAFGNLSRFLIKYSR-------STKTITQEYVKYV
FDQVVPTILTEYFKIIELWGS--GSLWLSDASLYYLIEFLEKCMTTDSLWSMIEPHLESI
ITYVIFPCLSANEDSVALFEEDPEEYTRRYFDVNKEGTTADVASTDFIFVVGHRRFEE-V
TKILPLINKVFNEFAS-RGDLESAYQEEGALRLLSSLCSFLAEKNSPVKNELEGIFEHFI
TPLLKQN---KYPFLIARSLETIAIHQ-QQFHDMNVLSQVYEAVYINFMN-SDQLPIQVE
AADALKTLIVSNPTIHPHISSQVPGIMEKLLKLSKEFEIDLLSEVMESFVERFADELSPF
AKDLAASLAEQFVTLG----------QSIVENS-S----------GS---YSTADQDQEI
QASALLQTMTTMVMSMNK-----VSLIDKFMPVVKFIIVNAQITFLSEAVDLMDSLALSS
KAMFN-TFSPEVWELLHDVIDSCQTYALEYFESFQVFFETVVTYGF---------PVDQT
YVPPFLEVLSLAMDSGVDFDVESALDILLFYILSM--KDIPLIDKALKLANEENDDLEVE
DF-----------TYVKVFLAGLFVRPLETLQICEDKGVTLEMLRKWF--SCKFSSVLTI
KLQLVAIISLL----GLPELPSCLKGFIPQLSNKLIDLTVALPVAIRKRDAISKGEVGDD
TFQ--------------------------------------------------------D
DGT-EFFDEVE-DD------FKESCLDDINCFQQVHTLFSQLQTSNTELYVQVMGSLSED
KTDTLKTILEFV-----------------------------AQN----------------
---------------------
>XP_002555156_Lachancea_thermotolerans
------------------------------------------------------------
------------------------------------------------------------
------------------------------------------------------------
------------------------------------------------------------
------------------------------------------------------------
------------------------------------------------------------
------------------------------------------------------------
------------------------------------------------------------
------------------------------------------------------------
------------------------------------------------------------
------------------------------------------------------------
------------------------------------------------------------
------------------------------------------------------------
------------------------------------------------------------
------------------------------------------------------------
------------------------------------------------------------
------------------------------------------------------------
------------------------------------------------------------
------------------------------------------------------------
------------------------------------------------------------
-------------------------------------MLD----QNAILSAFNRTMAS-D
AVAIKQAEQELFQMQKEPGFTAFLLNAATD--ESIPLNVRISCAIYMKNKIQRCWSS-KR
D-----D-----AILPQEQSVLKDTLIQSLIRNSENSHIKPYLTESVRGILENN--EKWD
-LILPINELLS-SNDPKFVYPGLLLLFEVCIHHRWEMPD-----NRGYIDEVIMRVFPVV
ERIASQLIQENDY--RSNELLYLILKSFKYACLNNFPRYFT-NTEKLQSWIRLHLFLCSK
PLPQEVLNLEP-ADRSLDKRVKCNKWAFGNLSRFLMKYSR-------TTKTVTKEFVGYI
FDQIVPTILGEYFKTIESWGS--GSLWLSDASLYYMIEFLEKCMTTDSLWSLIQPHLESI
ITYVIFPCLSADEESVTLFEDDPEEYTRRYFDVNKEGTTADVASTDFIFVIGHKRFEE-V
SKILPLINSVFNEFAE-KKDLPSAYREEGALRLLSSLCGFLAENDSPVKNELEGIFEHYV
LPLLTQQ---KYPFLIARALETIAIHQ-QAFIDMNVLSKIYEAVYVNFMN-SEYLPIQVE
ASDALKTLVVSNPSIHPHISSQVPGIMEKLLKLSKEFEIDILSEVMESFVERFADELTPF
AQDLAANLAEQFVMLG----------QSIVESS-S----------GN---YSTADQDQEI
QASALLQTMTTMVMSMNK-----VSLVDKFMPVVKFILVHAQITFLSEAVDLMDSLALSS
KAMFN-KFTPEIWEMLHDVLDSCQTYALEYFESFQVFFETVVTYGF---------PTDNT
YAPAFLEVLSHAMGSEVDFDVESAFDILLFYVLAM--KENPLFEKALTVAGNEDTELELD
DA-----------LIVKLFLAGLFTTPLETLQICEQQGVTLDLLQKWF--SCNFSSVFTI
KLQLVAIISVL----GLPELPSCVSGFIPQLSDKLVSLTASLPDAIRKRDAVSKGELGGS
SFD-------------------------------------------------------GE
DGT-DFFEELE-DD------FKESCLDDISCFQQVHVLFSQLQSGNPGLYQQITGSLSDD
KLDTLKTILEFV-----------------------------AHN----------------
---------------------
>XP_020060007_Aspergillus_aculeatus
------------------------------------------------------------
------------------------------------------------------------
------------------------------------------------------------
------------------------------------------------------------
------------------------------------------------------------
------------------------------------------------------------
------------------------------------------------------------
------------------------------------------------------------
------------------------------------------------------------
------------------------------------------------------------
------------------------------------------------------------
------------------------------------------------------------
------------------------------------------------------------
------------------------------------------------------------
------------------------------------------------------------
------------------------------------------------------------
------------------------------------------------------------
------------------------------------------------------------
------------------------------------------------------------
------------------------------------------------------------
--------------------------------------MDVA----ALRDRIQSTLDA-N
ADIRRQAELDLKYAETQPGFINALLDILQG--EQNN-AVQLSAGVYLKNRITRGWSVVEE
SPLRA-------PIPEEEKPSFRERLIPALASTPPN--VRAQLVPLLQKILQHDFPEQWP
GFMEITLQLLG-TNDANSVYAGLQCLLAICRVYRFKAGE-----KREEFDKIVEHTFPQL
LNIGSKLVDEESL--EAAEMLRIVVKSYKHAIYFELSPSLQ-TQQATVDWCTLFLRIIAK
QPPANAMMESK-EERELNHWWKCKKWSYANLNRLFIRYGNPTTM-TKSSTPDYTQYAKNF
IANFAPEILKGYLQEIDKWVS--KGQWLSNPALAYTLVFLEECVKPKAMWDHLKPHMDNL
VAHFIFPILCQSDEDIELFQEDPSEYLHRKLNYYEEVSAPDVAATNFLVALTKNRKKQTF
-AILTFVNGVVSKYESAPEDQKSPREKEGALRMIGSLASVILGKKSPIAGEVEYFFVRHV
FPEFRS----PHGFLRARACDTLEKFEQLDFQDPNNLMIIYRNILESMT--DPELPVRVE
AALALQPLI-RHDIIRTSMQQNIPQIMQQLLKLANEVDVDALANVMEDFVEVFSAELTPF
AVALSEQLRDTYMRIV----------GELLERNATK---------GDEDAYGDFLDDKSI
TALGVLQTIGTLILTLESTPDVLLHLETILMPVISITLENKLYDLYNEVFEIIDSCTFAS
K-----SISPTMWQAFELIHKTFKAGAELYLEDMLPALDNYIAYGS--QMLVQNPAYLAA
VVGMVQDIF--HDEKVGGVDRICGCKLAETLMLNL--R--GFIDQYIPVFIELAMRVIDA
GEART---KSYRIHLMEMVINAIYYNPVLSLQVLEANGWTNKFFSTWFSNIDNFRRVHDK
KLSIAAISSLLTL--KAGDVPTSVQQGWPRLLQGVTRLFQTLPAAIKNREDATKESDFTY
DDEDD--VDDEENDWDGE---------VEWTERDEAEG-VLEDDVADETTAYLDFLNKEA
QKFGSFA-DDD-DDELDEGSLLETPLDKVEPYGMFKHVFLSLQQEQPQLYDNLTKILSPE
EQQVLQAVFHEA-----------------------DAKAL-AAANAE-------AAGA--
--------QANGN--------
>XP_001275303_Aspergillus_clavatus
------------------------------------------------------------
------------------------------------------------------------
------------------------------------------------------------
------------------------------------------------------------
------------------------------------------------------------
------------------------------------------------------------
------------------------------------------------------------
------------------------------------------------------------
------------------------------------------------------------
------------------------------------------------------------
------------------------------------------------------------
------------------------------------------------------------
------------------------------------------------------------
------------------------------------------------------------
------------------------------------------------------------
------------------------------------------------------------
------------------------------------------------------------
------------------------------------------------------------
------------------------------------------------------------
------------------------------------------------------------
--------------------------------------MDVA----ALRDRIQSTLDA-N
ADNRRQAELDLKYAETQPGFINALLDILQG--EQNN-AVQLSAGVYLKNRINRGWSPVED
SPLRT-------PIPEAEKPGFRERLIPALASTPPN--VRAQLVPLLQKILQHDFPEQWP
GFLDITLQLLG-TNDANSVYAGLQCLLAICRVYRFKAGE-----KREEFDKIIEHSFPQL
LNIGLKLVDEESL--EAAEMLRIVVKSYKHAIYFELSPHLQ-SHQATVDWCTLFLRIIAK
QPPASAMMESK-EERELNHWWKCKKWSYANLNRLFIRYGNPTTM-TKSSNPDYSQYAKTF
ISTFAPEILKGYLQEIDKWVS--KGQWLSNPSLAYTLIFLEECVKPKAMWEHLKPHMDNL
IAHFIFPIMCQSDEDIEMFETDPSEYLHRKLNYYEEVSAPDVAATNFLVALTKNRKKQTF
-SILTFVNSVVSKYESAPDDQKLPREKEGALRMIGSLASVILGKKSPIADQVEYFFVRHV
FPEFRS----PHGFLRARACDTLEKFEQLDFQDPNNLMIIYRNILESMT--DPELPVRVE
AALALQPLI-RHDIIRTSMQQNIPQIMQQLLKLANEVDVDALANVMEDFVEVFSAELTPF
AVALSEQLRDTYMRIV----------GELLERNAAK---------GEEDTYGDFLDDKSI
TALGVLQTIGTLILTLESTPDVLLHLETILMPVISITLENKLYDLYNEIFEIIDSCTFAS
K-----SISPTMWQAFELIHKTFKAGAELYLEDMLPALDNYVAYGS--EMLVQNPAYLAA
VVGMVEDIF--RDEKVGGVDRICGCKLAETVMLNL--R--GYIDQYIPLFIELPMRVIDA
GEART---KSYRLHLMEMVINAIYYNPALSLQVLESNGWTNKFFSTWFSNIDNFKRVHDK
KLSIAAISSLLTL--NAGDVPVSVQQGWPRLLQGVTRLFQTLPAAIKNREDATKESDFTF
DDEGE--EEDEDNDWDGE---------IEWTDQDELEG-TAEGDVADESAAYLDFLNQEA
QKFGSFG-DDD-DDELDEESLLETPLDKIEPYGLFKHVFMSLQQEQPQLYENLAKILSPE
EQQVIQAVFHEA-----------------------DAKAL-AAANAE---AAAAAAGI--
--------QANGTQ-------
>XP_001260486_Aspergillus_fischeri
------------------------------------------------------------
------------------------------------------------------------
------------------------------------------------------------
------------------------------------------------------------
------------------------------------------------------------
------------------------------------------------------------
------------------------------------------------------------
------------------------------------------------------------
------------------------------------------------------------
------------------------------------------------------------
------------------------------------------------------------
------------------------------------------------------------
------------------------------------------------------------
------------------------------------------------------------
------------------------------------------------------------
------------------------------------------------------------
------------------------------------------------------------
------------------------------------------------------------
------------------------------------------------------------
------------------------------------------------------------
--------------------------------------MDVA----ALRDRIQSTLDA-N
ADNRRQAELDLKYAETQPGFINALLDILQG--EQNN-AVQLSAGVYLKNRINRGWSPVED
SPLRA-------PIPEAEKPGFRERLIPALASTPPN--VRAQLVPLLQKILQHDFPEQWP
GFLDITLQLLG-TNDANSVYAGLQCLLAICRVYRFKAGE-----KREEFDKIVEHSFPQL
LNIGLKLVDEESL--EAAEMLRIVVKSYKHAIYFELSPHLQ-THQATVDWCTLFLRIIAK
QPPANSMMESK-EERELNHWWKCKKWSYANLNRLFIRYGNPTTM-TKSSTPDYSQYAKTF
ISTFAPEILKGYLQEIDKWVS--KGQWLSNPALAYTLIFLEECVKPKAMWEHLKPHMDNL
IAHFIFPIMCQSDEDIELFETDPSEYLHRKLNFYEEVSAPDVAATNFLVALTKNRKKQTF
-SILTFVNSVVSKYESAPDDQKLPREKEGALRMIGSLASVILGKKSPIANQVEYFFVRHV
FPEFRS----PHGFLRARACDTLEKFEQLDFQDPNNLMIIYRNILESMT--DPELPVRVE
AALALQPLI-RHDIIRTSMQQNIPQIMQQLLKLANEVDVDALANVMEDFVEVFSAELTPF
AVALSEQLRDTYMRIV----------GELLERNAAK---------GEEDTYGDFLDDKSI
TALGVLQTIGTLILTLESTPDVLLHLETILMPVISITLENKLYDLYNEVFEIIDSCTFAS
K-----SISPTMWQAFELIHKTFKAGAELYLEDMLPALDNYVAYGS--EMLVQNPAYLAA
VVGMVEDIF--RDEKVGGVDRICGCKLAETVMLNL--R--GYIDQYIPLFIELPMRVIEA
GEART---KSYRLHLMEMVINAIYYNPVLSLQVLESKGWTNKFFSTWFSNIDNFRRVHDK
KLSIAAISSLLTL--KAGDVPASVQQGWPRLLQGVTRLFQTLPAAIKSREDATKESDFTY
DDEGE--EDDEENDWDGE---------VEWTEGDELEG-AAEGDVPDESAAYLDFLNQEA
QKFGSFA-DDD-DDELDEESLLETPLDKIEPYGMFKHVFMGLQQEQPQLYENLTKILSPE
EQQIIQAVFHEA-----------------------DAKAM-AAANAE-----AAAAGV--
--------QANGTQ-------
>XP_041150337_Aspergillus_flavus
MAQAEALAATLAELNLNAQGLSGSAFDDRLAEEESGQYQNRGPRPRARQNAEDLIKELEA
DFLTPSSQFSPEWLNRLQRRWDVSTDYKDLFEVAPTQTRTIVRFDREGLEGRVTGYHEVT
VPATSANAKNSTSLLRRPAGRADFVRGAAGFFPFAPGGLDGVEAIAEMESEAQTADSSRP
GGKPSGLDRIINFGAEGGLLEVAPGFSRGLKFEVAKSKEAAENDQEVEHVLQQEEADLPV
EKDDTASDVGGVKIDDDELSGDEEDIDSLLPVEFPALEPRAPLLSGVQKKGGREWAHVVD
VNKDIPNFSELVPDMAREWPFELDTFQKEAVYHLESGDSVFVAAHTSAGKTVVAEYAIAL
AAKHMTKAIYTSPIKALSNQKFRDFRTTFDDVGILTGDVQINPEASCLIMTTEILRSMLY
RGADLIRDVEFVIFDEVHYVNDLERGVVWEEVIIMLPEHVTLILLSATVPNTYEFASWVG
RTKKKDIYVISTAKRPVPLEHYLWAGKDKFKIVDSNKRFLEGGWKEADNIISGRDKIKAQ
KAAEAQAQSQAQRGGQQGRGRGQAPGRGGPRGNSQRGGAQRGGGAQRGRGQPATRGTGNI
ARTGRGGGRTTAAQDKTVWVQLVQHLRKENLLPGCIFVFSKKRCEENADSLSNQDFCNAS
EKSLTHMFIEKSLTRLKPEDRTLPQILRLRDLLSRGIAVHHGGLLPIMKEIVEILFAKSL
VKVLFATETFAMGLNLPTRTVVFSGFRKHDGKGFRDLLPGEYTQMAGRAGRRGLDTVGYV
IITSTGKDEAPPAGALKRMILGEPTKLRSQFRLTYNMILNLLRVEALRIEEMIKRSFSEN
ATQALLPEHEKQVQLSEASLAKIKREPCDICDIDLVACHNAAMEYGKLTSELHVGLLASP
VGKRLFMPKRLVVYRKDGYRTAGIIVREGVGGGPTPTVQILEIGKLGGRRHPSDILPFLP
KFRHLFQTLPTRGADMTLKVCKIPLSDLECLTNTMVKLTGPTWYLNIKKEAIKFADKELH
KYCGSWTSTAWDEIDWTRIKELQVRDILEKRQAQATIAESCKCLQCPDFLKHFEMQHDEW
QVKENISQLKQLMSDQNLQLLPDYEQRIQVLKELGFVDEQSRVQLKGKVACEIHSADELV
LTELVLENVLAEYEPEEIVALLSAFVFQEKTENVPTLTPRLEKGKEAIVKISEKVNDFQI
QYQVIQSSEDSNDFASQPRFGLAEVVYEWAKGMSFNRITDLTDVMEALRDRIQSTLDP-N
ADNRRQAEIDLKYAETQPGFINALLDILQG--EQNN-AVQLSAGVYLKNRITRGWSSVEE
NPQRT-------PIPEGEKPGFRERLIPALVSTPPN--VRAQLVPLLQKILQHDFPEHWP
SFLDITLQLLG-TNDASSVYAGLQCLLAICRVYRFKAGE-----KREEFDKIVEHTFPQL
LNIGLKLVDEESL--EAAEMLRIVVKSYKHAIYFELSPFLQ-THQATVDWCTLFLRIIAK
DPPANSMLESK-EERELNHWWKCKKWSYANLNRLFIRYGNPTTM-TKSSTPDYTQYAKNF
IATFAPEILKGYLQEIDKWVS--KGQWLSNPALAYTLVYMEECVKPKAMWDHLKPHMDNL
IAHFIFPILCQSDEDIELFQTDPSEYLHRKLNYYEEVSAPDVAATNFLVALTKNRKKQTF
-SILTFVNGVVSKYEAAPDDQKLPREKEGALRMIGSLASVILGKKSPIADQVEYFFVRHV
FPEFRS----PHGFLRARACDTLEKFEQLDFQDPNNLMIIYRNILESMT--DPELPVRVE
AALALQPLI-RHDIIRTSMQQNIPQIMQQLLKLANEVDVDALANVMEDFVEVFSAELTPF
AVALSEQLRDTYMRIV----------GELLERNAAK---------GD-DEYGDFLDDKSI
TALGVLQTIGTLILTLESTPDVLLHLETILMPVISITLENKLYDLYNEIFEIIDSCTFAS
K-----SISPTMWQAFELIHKTFKAGAELYLEDMLPALDNYVAYGS--QMMVQNPAYLAA
VVSMVEDIF--RDEKVGGVDRICGCKLAETVMLNL--R--GGIDQYIPLFIELPMRVLDA
DEAKT---KSYRIHLIEMVINAIYYNPVLSLQVLEAKGWTNKFFSAWFSNIDNFRRVHDK
KLSIAAISSLLTL--NAGDVPASVQQGWPRLLQGVTRLFQTLPAALKNREDATKESDFTF
DDEDD--EGDEDNDWDGE---------IEWTDQDETEG-GPEGDVQDESAAYLDFLNKEA
QKFGSFA-DDD-EDDLDEESLLETPLDKIEPYGLFKHVFMGLQQEQPQLYENLTKILNPE
EQQVLQAVFHEA-----------------------DAKAL-AAANAE-----AAAAGI--
--------QTNGN--------
>XP_755334_Aspergillus_fumigatus
------------------------------------------------------------
------------------------------------------------------------
------------------------------------------------------------
------------------------------------------------------------
------------------------------------------------------------
------------------------------------------------------------
------------------------------------------------------------
------------------------------------------------------------
------------------------------------------------------------
------------------------------------------------------------
------------------------------------------------------------
------------------------------------------------------------
------------------------------------------------------------
------------------------------------------------------------
------------------------------------------------------------
------------------------------------------------------------
------------------------------------------------------------
------------------------------------------------------------
------------------------------------------------------------
------------------------------------------------------------
--------------------------------------MDVA----ALRDRIQSTLDA-N
ADNRRQAELDLKYAETQPGFINALLDILQG--EQNN-AVQLSAGVYLKNRINRGWSPVED
SPLRA-------PIPEAEKPGFRERLIPALASTPPN--VRAQLVPLLQKILQHDFPEQWP
GFLDITLQLLG-TNNANSVYAGLQCLLAICRVYRFKAGE-----KREEFDKIVEHSFPQL
LNIGLKLVDEESL--EAAEMLRIVVKSYKHAIYFELSPHLQ-THQATVDWCTLFLRIIAK
QPPANSMMESK-EERELNHWWKCKKWSYANLNRLFIRYGNPTTM-TKSSTPDYSQYAKTF
ISTFAPEILKGYLQEIDKWVS--KGQWLSNPALAYTLIFLEECVKPKAMWEHLKPHMDNL
IAHFIFPIMCQSDEDIELFETDPSEYLHRKLNFYEEVSAPDVAATNFLVALTKNRKKQTF
-AILTFVNSVVSKYESAPDDQKLPREKEGALRMIGSLASVILGKKSPIANQVEYFFVRHV
FPEFRS----PHGFLRARACDTLEKFEQLDFQDPNNLMIIYRNILESMT--DPELPVRVE
AALALQPLI-RHDIIRTSMQQNIPQIMQQLLKLANEVDVDALANVMEDFVEVFSAELTPF
AVALSEQLRDTYMRIV----------GELLERNAAK---------GEEDTYGDFLDDKSI
TALGVLQTIGTLILTLESTPDVLLHLETILMPVISITLENKLYDLYNEVFEIIDSCTFAS
K-----SISPTMWQAFELIHKTFKAGAELYLEDMLPALDNYVAYGS--EMLVQNPAYLAA
VVGMVEDIF--RDEKVGGVDRICGCKLAETVMLNL--R--GYIDQYIPLFIELPMRVIEA
GEART---KSYRLHLMEMVINAIYYNPVLSLQVLESKGWTNKFFSTWFSNIDNFRRVHDK
KLSIAAISSLLTL--KAGDVPASVQQGWPRLLQGVTRLFQTLPAAIKSREDATKESDFTY
DDEGE--EDDEENDWDGE---------VEWTEGDELEG-AAEGDVPDESAAYLDFLNQEA
QKFGSFA-DDD-DDELDEESLLETPLDKIEPYGMFKHVFMGLQQEQPQLYENLTKILSPE
EQQIIQAVFHEA-----------------------DAKAM-AAANAE-----AAAAGV--
--------QANGAQ-------
>XP_663610_Aspergillus_nidulans
------------------------------------------------------------
------------------------------------------------------------
------------------------------------------------------------
------------------------------------------------------------
------------------------------------------------------------
------------------------------------------------------------
------------------------------------------------------------
------------------------------------------------------------
------------------------------------------------------------
------------------------------------------------------------
------------------------------------------------------------
------------------------------------------------------------
------------------------------------------------------------
------------------------------------------------------------
------------------------------------------------------------
------------------------------------------------------------
------------------------------------------------------------
------------------------------------------------------------
------------------------------------------------------------
------------------------------------------------------------
--------------------------------------MDVA----ALRNRIQSTLDA-N
ADIRRQAELDLKYAETQPGFINALLDILQG--EQVN-AVQLSAGVYLKNRINRGWSTIED
SPLRA-------PIAEEEKPGFRERLIPALVSTPPN--VRAQLVPLLQKILQHDFPEQWP
GFLDITMQLLG-TNDAGSVYAGLQCLLAICRVYRFKAGD-----KREEFDKIIEHSFPQL
LSIGSRLVDEESV--EAAEMLRIVVKSYKHAIYFELSPHLQ-SHQATVDWCTLFLRIIAK
EPPANSMMESK-EERELAHWWKCKKWAYANLNRLFIRYGNPTTI-PKSSTPDYSQFAKSF
ITTFAPEILKGYLQEIDKYVS--KGQWLSNPALSYTLIFFEECVKPKSMWDHLKPHMENL
IAHFVFPILCQSDEDIELFETDPSEYLHRKLNYYEEVSAPDVAATNFLITLTKNRKKQTF
-SILTFVNGIVSKYEAAPDDQKLPREKEGALRMIGSLASVILGKKSPIADQVEYFFVRHV
FPEFRS----PHGFLRARACDTLEKFEQLDFQDPNNLMIIYRNILESMT--DSELPVRVE
AALALQPLI-RHDVIRTSMQQNIPQIMQQLLKLANEVDVDALANVMEDFVEVFSAELTPF
AVALSEQLRDTYMRIV----------GELLERNAAK---------GEEDTYGDFLDDKSI
TALGVLQTIGTLILTLESTPDVLLHLETVLMPVISITLENKLYDLYNEVFEIIDSCTFAS
K-----SISPTMWQAFELIHKTFKAGAELYLEDMLPALDNYVAYGS--QTLVQNPAYLAA
IVGMVEDIF--NDEKVGGVDRICGCKLAETVMLNL--R--GYVDQYIPVFIELAMRVIDA
GEART---KSYRLHLMEMVINAIYYNPVLSLQVLEAKGWTNKFFSAWFSSIDSFRRVHDK
TLSIVAITSLLTL--NPADVPTSVQQGWPRLLQGVTRLFHTLPAAIQNRQEATKESDFQY
EEE-D--EDDEGNDWEGE---------VEWTEGDD-EA-GPEGDIPDESAAYLDFLNKEA
AKFGSFAGDDD-DDELDEESLLETPLDKVEPYGLFKQVFMNLQQQQPQLYENLTNILNDE
EKKIIESVFHEA-----------------------DAKAL-AAANEE----AAKAAAL--
--------QANGNQ-------
>XP_001397813_Aspergillus_niger
------------------------------------------------------------
------------------------------------------------------------
------------------------------------------------------------
------------------------------------------------------------
------------------------------------------------------------
------------------------------------------------------------
------------------------------------------------------------
------------------------------------------------------------
------------------------------------------------------------
------------------------------------------------------------
------------------------------------------------------------
------------------------------------------------------------
------------------------------------------------------------
------------------------------------------------------------
------------------------------------------------------------
------------------------------------------------------------
------------------------------------------------------------
------------------------------------------------------------
------------------------------------------------------------
------------------------------------------------------------
--------------------------------------MDVA----ALRDRIQSTLDV-N
ADNRRQAELDLKYAETQPGFINALLDILQG--EQNN-AVQLSAGVYLKNRINRGWSPVEE
SPLRT-------PIPEEEKPGFRERLIPALASTPPN--VRAQLVPLLQKILQHDFPEQWP
GFLDITLQLLG-TNDANSVYAGLQCLLAICRVYRFKAGE-----KREEFDKIVEHSFPQL
LSIGLKLVDEESL--EAAEMLRIVVKSYKHAIYFELSPHLQ-TQQATVDWCTLFLRIIAK
EPPASAMNESK-EERELNHWWKCKKWSYANLNRLFIRYGNPTTM-SKSSTPDYTQYGKAF
ITTFAPEILKGYLQEIDKWVS--KGQWLSNPALAYTMIFLEECVKPKAMWEHLKPHMDNL
IAHFIFPILCQSDEDIELFETDPSEYLHRKLNFYEEVSAPDVAATNFLVALTKNRKKQTF
-SILTFVNSVVSKYESAPDDQKLPREKEGALRMIGSLASVILGKKSPIADQVEYFFVRHV
FPEFRS----PHGFLRARACDTLEKFEALDFQDPNNLMIIYRNILESMT--DSELPVRVE
AALALQPLI-RHDIIRTSMQQNIPQIMQQLLKLANEVDVDALANVMEDFVEVFSAELTPF
AVALSEQLRDTYMRIV----------GELLERNAAK---------GDEDAYGDFLDDKSI
TALGVLQTIGTLILTLESTPDVLLHLETILMPVISITLENKLYDLYNEVFEIIDSCTFAS
K-----SISPTMWQAFELIHKTFKAGAELYLEDMLPALDNYVAYGS--QTMVQTPAYLAA
VVSMVEDIF--QDEKVGGVDRICGCKLAETLMLNL--R--GGIDQYIPVFIELAMRVIDA
GEART---KSYRIHLMEMVINAIYYNPVLSLQVLEAKGWTNKFFSTWFSNIDNFRRVHDK
KLSIAAISSLLTL--NVNDVPASVQQGWPRLLQGVTRLFQTLPAAIKHREDATKESDFTF
DEEDD--EGDEENDWDGE---------VEWTEQDEAEA-LLEGDVPDDSAAYLDFLNKEA
QKFGSFA-DDD-EDDLDEESLLETPLDKVEPYGMFKHVLMSLQQEQPQLYENLAKILSPE
EQQVLQSVFHEA-----------------------EAKAL-AAANAE-----AAAA----
--------QTNGN--------
>XP_015406822_Aspergillus_nomiae
------------------------------------------------------------
------------------------------------------------------------
------------------------------------------------------------
------------------------------------------------------------
------------------------------------------------------------
------------------------------------------------------------
------------------------------------------------------------
------------------------------------------------------------
------------------------------------------------------------
------------------------------------------------------------
------------------------------------------------------------
------------------------------------------------------------
------------------------------------------------------------
------------------------------------------------------------
------------------------------------------------------------
------------------------------------------------------------
----------------------------------------------------------LL
GVCCCWCD----------------------------------------------------
------------------------------------------------------------
------------------------------------------------------------
--------------------------------------MDVT----ALRDRIQSTLDP-N
ADNRRQAEIDLKYAETQPGFINALLDILQG--EQNN-AVQLSAGVYLKNRITRGWSSVEE
NPQRT-------PIPEGEKPGFRERLIPALVSTPPN--VRAQLVPLLQKILQHDFPEQWP
GFLDITLQLLG-TNDASSVYAGLQCLLAICRVYRFKAGE-----KREEFDKIVEHTFPQL
LNIGLKLVDEESL--EAAEMLRIVVKSYKHAIYFELSPFLQ-THQATVDWCTLFLRVIAK
DPPANSMLESK-EERELNHWWKCKKWSYANLNRLFIRYGNPTTM-TKSSTPDYTQYAKNF
IATFAPEILKGYLQEIDKWVS--KGQWLSNPALAYTLVYMEECVKPKAMWDHLKPHMDNL
IAHFIFPILCQSDEDIELFQTDPSEYLHRKLNYYEEVSAPDVAATNFLVALTKNRKKQTF
-SILTFVNGVVSKYEAAPDDQKLPREKEGALRMIGSLASVILGKKSPIADQVEYFFVRHV
FPEFRS----PHGFLRARACDTLEKFEQLDFQDPNNLMIIYRNILESMT--DPELPVRVE
AALALQPLI-RHDIIRTSMQQNIPQIMQQLLKLANEVDVDALANVMEDFVEVFSAELTPF
AVALSEQLRDTYMRIV----------GELLERNAAK---------GD-DEYGDFLDDKSI
TALGVLQTIGTLILTLESTPDVLLHLETILMPVISITLENKLYDLYNEIFEIIDSCTFAS
K-----SISPTMWQAFELIHKTFKAGAELYLEDMLPALDNYVAYGS--QMMVQNPAYLAA
VVSMVEDIF--RDEKVGGVDRICGCKLAETVMLNL--R--GGIDQYIPLFIELPMRVLDA
EEAKT---KSYRIHLIEMVINAIYYNPLLSLQVLEAKGWTNKFFSAWFSNIDNFRRVHDK
KLSIAAITSLLTL--NAGDVPASVQQGWPRLLQGVTRLFQTLPAALKSREDATKESDFAF
DDEDD--EGDEDNDWDGE---------IEWTDQDETEG-GPEGDVQDESAAYLDFLNKEA
QKFGSFA-DDD-EDDLDEESLLETPLDKVEPYGLFKHVFLGLQQEQPQLYENLTKILTAE
EQQVLQLSSMKPTPRLWLLPMRKLLRRGSRPTEIRNIKEL-KEASRS-----TK------
---------------------
>XP_001826237_Aspergillus_oryzae
------------------------------------------------------------
------------------------------------------------------------
------------------------------------------------------------
------------------------------------------------------------
------------------------------------------------------------
------------------------------------------------------------
------------------------------------------------------------
------------------------------------------------------------
------------------------------------------------------------
------------------------------------------------------------
------------------------------------------------------------
------------------------------------------------------------
------------------------------------------------------------
------------------------------------------------------------
------------------------------------------------------------
------------------------------------------------------------
------------------------------------------------------------
------------------------------------------------------------
------------------------------------------------------------
------------------------------------------------------------
--------------------------------------MDVT----ALRDRIQSTLDP-N
ADNRRQAEIDLKYAETQPGFINALLDILQG--EQNN-AVQLSAGVYLKNRITRGWSSVEE
NPQRT-------PIPEGEKPGFRERLIPALVSTPPN--VRAQLVPLLQKILQHDFPEHWP
SFLDITLQLLG-TNDASSVYAGLQCLLAICRVYRFKAGE-----KREEFDKIVEHTFPQL
LNIGLKLVDEESL--EAAEMLRIVVKSYKHAIYFELSPFLQ-THQATVDWCTLFLRIIAK
DPPANSMLESK-EERELNHWWKCKKWSYANLNRLFIRYGNPTTM-TKSSTPDYTQYAKNF
IATFAPEILKGYLQEIDKWVS--KGQWLSNPALAYTLVYMEECVKPKAMWDHLKPHMDNL
IAHFIFPILCQSDEDIELFQTDPSEYLHRKLNYYEEVSAPDVAATNFLVALTKNRKKQTF
-SILTFVNGVVSKYEAAPDDQKLPREKEGALRMIGSLASVILGKKSPIADQVEYFFVRHV
FPEFRS----PHGFLRARACDTLEKFEQLDFQDPNNLMIIYRNILESMT--DPELPVRVE
AALALQPLI-RHDIIRTSMQQNIPQIMQQLLKLANEVDVDALANVMEDFVEVFSAELTPF
AVALSEQLRDTYMRIV----------GELLERNAAK---------GD-DEYGDFLDDKSI
TALGVLQTIGTLILTLESTPDVLLHLETILMPVISITLENKLYDLYNEIFEIIDSCTFAS
K-----SISPTMWQAFELIHKTFKAGAELYLEDMLPALDNYVAYGS--QMMVQNPAYLAA
VVSMVEDIF--RDEKVGGVDRICGCKLAETVMLNL--R--GGIDQYIPLFIELPMRVLDA
DEAKT---KSYRIHLIEMVINAIYYNPVLSLQVLEAKGWTNKFFSAWFSNIDNFRRVHDK
KLSIAAISSLLTL--NAGDVPASVQQGWPRLLQGVTRLFQTLPAALKNREDATKESDFTF
DDEDD--EGDEDNDWDGE---------IEWTDQDETEG-GPEGDVQDESAAYLDFLNKEA
QKFGSFA-DDD-EDDLDEESLLETPLDKIEPYGLFKHVFMGLQQEQPQLYENLTKILNAE
EQQVLQAVFHEA-----------------------DAKAL-AAANAE-----AAAAGI--
--------QTNGN--------
>XP_040639350_Aspergillus_ruber
------------------------------------------------------------
------------------------------------------------------------
------------------------------------------------------------
------------------------------------------------------------
------------------------------------------------------------
------------------------------------------------------------
------------------------------------------------------------
------------------------------------------------------------
------------------------------------------------------------
------------------------------------------------------------
------------------------------------------------------------
------------------------------------------------------------
------------------------------------------------------------
------------------------------------------------------------
------------------------------------------------------------
------------------------------------------------------------
------------------------------------------------------------
------------------------------------------------------------
------------------------------------------------------------
------------------------------------------------------------
--------------------------------------MDVA----ALRDRIQSTLDP-N
ADSRRQAELDLKYAETQPGFINALLDILQA--EQVN-AVQLSAGVYLKNRINRGWAPLED
NPLRT-------PIREEEKPGFRERLIPALASTPPN--VRAQFVPLLQKILQNDFPEHWP
GFLDITIQLLS-ANDANSVYAGLQCLMAICRVYRFKGGD-----KREEFDKIVEHTFPQL
LNIGLRLVDEESL--EAAEMLRIVVKSYKHAIYFELSPALQ-THQATVDWCTLFLRVVAK
DPPANSMMEEK-EERELNHWWKCKKWSYANLNRLFIRYGNPSTM-SKTSTPDYTPFAKTF
ISTFAPEILKGYLQQIDKWVN---GQWLSSPALSYTLIYLEECVKPKVMWDHLKAHMDNL
IAHFIFPIMCQSDEDIELFQTDPSEYLHRKLNYYEEVSAPDVAATNFLVALTKNRKKQTF
-SILHFVNGVVSKYESAPDEQKLPREKEGALRMIGSLSSVILGKKSPIADQVEYFFVRHV
FPEFRS----PHGFLRARACDTLEKFEQLDFQDPNNLMIIYRNILESMT--DPDLPVRVE
ASLALQPLI-RHDIIRTSMQQNIPQIMQQLLKLANEVDVDALANVMEDFVEVFSAELTPF
AVALSEQLRDTYMRIV----------GELLERNAAK---------GDDDGFGDFLDDKSI
TALGVLQTIGTLILTLESTPDVLLHLETVLMPVISITLENKLYDLYNEIFEIIDSCTFAS
K-----SISPTMWQAFELIHKTFKSGAELYLEDMLPALDNYVTYGS--QMIVQNPAYLAA
VVGMVEDIF--RDEKVGGVDRICGCKLAETIMLNL--R--GCIDQYIPLFIGLAMRVIDA
GETRT---KSYKIHLMEMVINAIYYNPVLSLQVLESHGWTNKFFSTWFSSIDSFRRVHDK
KLSIAAISSLLTL--KGNDVPASVQQGWPRLLQGITRLFQTLPSAMKNREESTRESDFAY
EDEGE--EDEEGNDWDGE---------IEW-AGEEVEG-GPEGDVPDESAAYIDFLNQEA
SKFGSYG-DED-EEELDEESLLETPLDKVEPYSLFKNVLLGLQQEQPQLYENLTKILNVE
EQQVLQAVFHEA-----------------------DAKAM-EAANAQ---AAAAAAGM--
--------TTNGQ--------
>XP_040702452_Aspergillus_sydowii
------------------------------------------------------------
------------------------------------------------------------
------------------------------------------------------------
------------------------------------------------------------
------------------------------------------------------------
------------------------------------------------------------
------------------------------------------------------------
------------------------------------------------------------
------------------------------------------------------------
------------------------------------------------------------
------------------------------------------------------------
------------------------------------------------------------
------------------------------------------------------------
------------------------------------------------------------
------------------------------------------------------------
------------------------------------------------------------
------------------------------------------------------------
------------------------------------------------------------
------------------------------------------------------------
------------------------------------------------------------
--------------------------------------MDVA----VLRNRIQSTLDA-N
ADIRRQAELDLKYAETQPGFINALLDILQG--EQVN-AVQLSAGVYLKNRINRGWNSLED
SPLRA-------PIAEAEKPGFRERLIPALVSTPPN--VRAQLVPLLQKILQHDFPEQWP
GFLDITMQLLG-TNDAGSVYAGLQCLLAICRVYRFKAGD-----KREEFDKIIEHSFPQL
LSIGSKLVDEESV--EAAEMLRIVVKSYKHAIYFELSPHLQ-SHQATVDWCTLFLRIIAK
QPPANSMMESK-EERELAHWWKCKKWAYANLNRLFIRYGNPTTM-SKSSNPDYSQFAKSF
ISTFAPEILKGYLTEIDKYVS--KGQWMSNPALSYTLIFFEECVKPKSMWDHLKAHMDNL
IAHFVFPILCQSDEDIELFETDPSEYLHRKLNYYEEVSAPDVAATNFLVTLTKNRKKQTF
-SILTFVNGVVSKYEAAPDDQKLPREKEGALRMIGSLSSVILGKKSPIADQVEYFFVRHV
FPEFRS----PHGFLRARACDTLEKFEQLDFKDPNNLMVIYRNILESMT--DSELPVRVE
AALALQPLI-RHDVIRTSMQQNIPQIMQQLLKLANEVDVDALANVMEDFVEVFSAELTPF
AVALSEQLRDTYMRIV----------GELLERNAAK---------GDEDSYGDFLDDKSI
TALGVLQTIGTLILTLESTPDVLLHLETILMPVISITLENKLYDLYNEVFEIIDSCTFAS
K-----SISPTMWQAFELIHKTFKAGAELYLEDMLPALDNYVAYGS--QTMVQNPAYLAA
VVGMVEDIF--RDEKVGGVDRICGCKLAETIMLNL--R--GYVDQYIPVFIDLAMRVIDA
GEART---KSYRLHLMEMVINAIYYNPVLSLQVLESKGWTNKFFSAWFSSIDGFRRVHDK
TLSIVAITSLLTL--NPADVPTSVQQGWPRLLQGVTRLFHTLPAAVKNREDATKESDFTY
EEE-E--EDDEENDWDGE---------IEWTEQDEAEV-GAEGDIPDESAAYLDFLNKEA
QKFGSFAGDDD-DDELDEESLLETPLDKLEPYGLFKQVFLNLQQEQPQLYENLTNILNDD
EKKIIESVFHEA-----------------------DAKAL-AAANNQ----AAEAAAL--
--------QANGNQ-------
>XP_001213613_Aspergillus_terreus
------------------------------------------------------------
------------------------------------------------------------
------------------------------------------------------------
------------------------------------------------------------
------------------------------------------------------------
------------------------------------------------------------
------------------------------------------------------------
------------------------------------------------------------
------------------------------------------------------------
------------------------------------------------------------
------------------------------------------------------------
------------------------------------------------------------
------------------------------------------------------------
------------------------------------------------------------
------------------------------------------------------------
------------------------------------------------------------
------------------------------------------------------------
------------------------------------------------------------
------------------------------------------------------------
------------------------------------------------------------
--------------------------------------MDVT----ALRNGIQATLDP-N
TDTRRQAELALKHAETQPGFINALLDILQG--EQNN-AVQLSAGVYLKNRINRGWAPLED
NPLRA-------PIADAEKPGFRERLIPALASTPPN--VRAQLVPLLQKILQHDFPEQWP
GFLDITLQLLG-TNDASSVYAGLQCLLAICRVYRFKGGE-----KREEFDKIVEHSFPQL
LNIGMKLVDEESL--EAGEMLRIVVKSYKHAIYFELSPALQ-TQQATVDWCTLFLRIIAK
NPPANSMMESK-DERELNHWWKCKKWSYANLNRLFIRYGNPTTM-SKSSNPDYTPFAKGF
ITTFAPEILKGYLQEIDKWVN---GQWLSNPALAYTLVFLEECVKPKAMWDHLKPHMDTL
IAHFIFPILCQSDEDIELFEEDPSEYLHRKLNYYEEVSAPDVAATNFLVSLTKNRKKQTF
-SILTFVNGVVSKYESAPDDQKQPREKEGALRMIGSLASVILGKKSPIADQVEYFFVRHV
FPEFRS----PHGFLRARACDTLEKFEALDFQDPNNLMIIYRNILESMT--DSELPVRVE
AALALQPLI-RHDIIRTSMQQNIPQIMQQLLKLANEVDVDALANVMEDFVEVFSAELTPF
AVALSEQLRDTYMRIV----------GELLERNAAK---------GDEDAYGDFLDDKSI
TALGVLQTIGTLILTLESTPDVLLHLETILMPVISITLENKLYDLYNEVFEIIDSCTFAS
K-----SISPTMWQAFELIHKTFKAGAELYLEDMLPALDNYVAYGS--EMMVQNPAYLAA
VVGMVEDIF--RDEKVGGVDRICGCKLAETVMLNL--R--GYIDQYIPLFIELAMSVIDA
GEART---KSYRIHLMEMIINAIYYNPVLSLQVLEAKGWTNKFFSTWFSNIDNFKRVHDK
KLSIAAISSLLTL--KAGDVPASVQQGWPRLLQGVTRLFQTLPAALKHREDATKESDFTY
DEEDD--EGDEENDWDGE---------VEWTDQDETEA-AVDGDVPDESAAYLDFLNKEA
QKFGSFA-DDD-DDELDEESLLETPLDKIEPYGMFKHVFMGLQQEQPQLYENLTKILNPE
EQQVLQAVFHEA-----------------------DAKAM-A-ANAE-----AA------
--------QSNGNQ-------
>XP_022488905_Penicillium_arizonense
------------------------------------------------------------
------------------------------------------------------------
------------------------------------------------------------
------------------------------------------------------------
------------------------------------------------------------
------------------------------------------------------------
------------------------------------------------------------
------------------------------------------------------------
------------------------------------------------------------
------------------------------------------------------------
------------------------------------------------------------
------------------------------------------------------------
------------------------------------------------------------
------------------------------------------------------------
------------------------------------------------------------
------------------------------------------------------------
------------------------------------------------------------
------------------------------------------------------------
------------------------------------------------------------
------------------------------------------------------------
--------------------------------------MDVT----ALRDRIQSTLDA-N
ADIRQQAEQDLKYAETQPGFINALLDILQG--EQNN-AVQLSAGVYLKNRITRGWAPVED
SPQRT-------PIPEAEKPGFRERLIPALASTPPN--VRNQLVPLLQKILQNDFPEQWP
GFLDLTLQLLG-TNDASTVYAGLQCLLAVCRVYRFKAGE-----KREEFDKIVEHSFPQL
LSIGSKLVDEESL--EAAEMLRIVVKAFKHAIYFELSPCLQ-THQATVDWCTLFLRIVSK
TPPANAMGDSK-EEREMNHWWKCKKWSYANLNRLFIRYGNPTTI-TKSSTPDYTPYAKTF
ISTFAPEILKGYLTEIDKWVS--KSQWLSNSALSYTLVFMEECVKPKAMWDHLKPHMDNL
IAHFVFPILCQSDEDIELFEDDPSEYLHRKLNFYEEVSAPDVAATNFLVSLTKNRKKQTF
-SILTFVNSVVSKYEAAPEDQKQPREKEGALRMIGSLASVILGKKSPIADQVEYFFVRHV
FPEFRS----PHGFLRARACDTLEKFEQLDFKDPNNLMVIYRNILESMT--DPELPVRVE
AALALQPLI-RHDVIRTSMQQNIPQIMQQLLKLANEVDVDALANVMEDFVEVFSAELTPF
AVALSEQLRDTYMRIV----------GELLERNASKG--------GDEDGYGDFLDDKSI
TALGVLQTIGTLILTLESTPDVLLHLETILMPVISITLENKLYDLYNEIFEIIDSCTFAS
K-----TISASMWQAFELIHKTFKAGAELYLEDMLPALDNYVAYGS--EMLVQNPAYLNA
VVGMVQDIF--ADEKVGGVDRICGCKLAETLMLNL--R--GHIDQYIPLFIEMAMRVIDA
GEART---KSYRIHLMEMVINAIYYNSALSLQVLEAKGWTNKFFSAWFANIDNFRRVHDK
KLSIAAISSLLTL--PAGDVPVSVQQGWPRLLQGVTRLFQTLPAALKQREDATKESDFTL
DDEDD--DDDEENDWDGD---------VEW-DENEVEAAL-DDDVADESAAYLDFLNQEA
QKFGSFA-DDD-DDDMDEESLLETPLDKVEPYGMFKHVLLNLQQEQPQLYESLTKVLGPE
EQQIIQGVFHEA-----------------------DAKAMVAAANAE----AAAAAGI--
--------Q-NGN--------
>XP_014533692_Penicillium_digitatum
------------------------------------------------------------
------------------------------------------------------------
------------------------------------------------------------
------------------------------------------------------------
------------------------------------------------------------
------------------------------------------------------------
------------------------------------------------------------
------------------------------------------------------------
------------------------------------------------------------
------------------------------------------------------------
------------------------------------------------------------
------------------------------------------------------------
------------------------------------------------------------
------------------------------------------------------------
------------------------------------------------------------
------------------------------------------------------------
------------------------------------------------------------
------------------------------------------------------------
------------------------------------------------------------
------------------------------------------------------------
--------------------------------------MDVT----ALRDRIQSTLDA-N
ADIRRQAELDLKYAETQPGFINGLLDILQG--EQNN-AVQLSAGVYLKNRITRGWAPVED
SPQRT-------PIPDAEKPSFRERLIPALASTPPN--VRNQLVPLLQKILQNDFPEQWP
GFLDLTLQLLG-TNDASTVYAGLQCLLAVCRVYRFKAGE-----KREEFDKIVELSFPQL
LSIGSKLVDEESL--EAAEMLRIV---------FELSPCLQ-THQATVDWCTLFLRIVSK
TPPASSMGDSK-EEREMNHWWKCKKWSYANLNRLFIRYGNPTTI-TKSSTPDYTPFAKTF
ISTFAPEILKGYLTEIDKWVS--KTQWLSNSALSYTLVFMEECVKPKAMWDHLKPHMDNL
IAHFVFPILCQSDEDIELFEDDPSEYLHRKLNFYEEVSAPDVAATNFLVSLTKNRKKQTF
-AILTFVNSVVSKYESEPEEQKQPREKEGALRMIGSLASVILGKKSPIADQVEYFFVRHV
FPEFRS----PHGFLRARACDTLEKFEQLDFKDPNNLMVIYRNILESMT--DSELPVRVE
AALALQPLI-RHDIIRTSMQQNIPQIMQQLLKLANEVDVDALANVMEDFVEVFSAELTPF
AVALSEQLRDTYMRIV----------GELLERNASKG--------GDEDGYGDFLDDKSI
TALGVLQTIGTLILTLESTPDVLLHLETILMPVISITLENKLYDLYNEIFEIIDSCTFAS
K-----TISPSMWQAFELIHKTFKAGAELYLEDMLPALDNYVAYGS--DMLVQNPAYLDA
MVGMVQDIF--SDEKVGGVDRICGCKLAETLMLNL--R--GHIDQYIPLFIEMAMRVIDA
GEAST---RSYRIHLMEMVINAIYYNSALSLQVMEAKGWTNKFFSTWFANIDNFRRVHDK
KLSIAAISSLLTL--KAADVP-------------------TLPAALKQREDATRESDFTL
DDEDD--EDDEENDWDGD---------VEW-DENEVEAALEEDDVPDESAAYLDFLNQEA
QKFGSYA-DDD-DDDMDEESLLETPLDKVEPYGMFKHVLLSLQQEQPQLYESLTKVLGPE
EQQVIQGVFHEA-----------------------DAKAMVAAANAE----AAAAAGM--
--------QANGN--------
>XP_016594013_Penicillium_expansum
------------------------------------------------------------
------------------------------------------------------------
------------------------------------------------------------
------------------------------------------------------------
------------------------------------------------------------
------------------------------------------------------------
------------------------------------------------------------
------------------------------------------------------------
------------------------------------------------------------
------------------------------------------------------------
------------------------------------------------------------
------------------------------------------------------------
------------------------------------------------------------
------------------------------------------------------------
------------------------------------------------------------
------------------------------------------------------------
------------------------------------------------------------
------------------------------------------------------------
------------------------------------------------------------
------------------------------------------------------------
--------------------------------------MDVT----ALRDRIQSTLDA-N
ADIRRQAELDLKYAETQPGFINGLLDILQG--EQNN-AVQLSAGVYLKNRITRGWAPVED
SPQRT-------PIPEAEKPSFRERLIPALASTPPN--VRNQLVPLLQKILQNDFPEQWP
GFLDLTLQLLG-TNDASTVYAGLQCLLAVCRVYRFKAGE-----KREEFDKIVELSFPQL
LSIGSKLVDEESL--EAAEMLRIVVKAFKHAIYFELSPCLQ-THQATVDWCTLFLRIISK
TPPASSMADSK-EEREMNHWWKCKKWSYANLNRLFIRYGNPTTI-TKSSTPDYTPYAKTF
ISTFAPEILKGYLTEIDKWVS--KTQWLSNSALSYTLVFMEECVKPKAMWDHLKPHMDNL
IAHFVFPILCQSDEDIELFEDDPSEYLHRKLNFYEEVSAPDVAATNFLVSLTKNRKKQTF
-SILTFVNSVVSKYESEPEEQKQPREKEGALRMIGSLASVILGKKSPIADQVEYFFVRHV
FPEFRS----PHGFLRARACDTLEKFEQLDFKDPNNLMVIYRNILESMT--DSELPVRVE
AALALQPLI-RHDVIRTSMQQNIPQIMQQLLKLANEVDVDALANVMEDFVEVFSAELTPF
AVALSEQLRDTYMRIV----------GELLERNAAKG--------GDEDGYGDFLDDKSI
TALGVLQTIGTLILTLESTPDVLLHLETILMPVISITLENKLYDLYNEIFEIIDSCTFAS
K-----TISPSMWQAFELIHKTFKAGAELYLEDMLPALDNYVAYGS--DMLVQNPAYLDA
MVGMVQDIF--SDEKVGGVDRICGCKLAETLMLNL--R--GHIDQYIPMFIEMAMRVIDA
GEART---KSYRIHLMEMVINAIYYNSALSLQVMEAKGWTNKFFSTWFANIDNFRRVHDK
KLSIAAISSLLTL--KATDVPVSVQQGWPRLLQGVTRLFQTLPAALKQREDATKESDFTL
DDEDD--EDDEDNDWDGD---------VEW-DENEVEAALEEDDVPDESAAYLDFLNQEA
QKFGSYA-DDD-DDDMDEESLLETPLDKVEPYGMFKHVLLSLQQEQPQLYESLTKVLGPE
EQQVIQGVFHEA-----------------------DAKAMVAAANAE----AAAAAGM--
--------QANGN--------
>XP_040652601_Penicillium_griseofulvum
------------------------------------------------------------
------------------------------------------------------------
------------------------------------------------------------
------------------------------------------------------------
------------------------------------------------------------
------------------------------------------------------------
------------------------------------------------------------
------------------------------------------------------------
------------------------------------------------------------
------------------------------------------------------------
------------------------------------------------------------
------------------------------------------------------------
------------------------------------------------------------
------------------------------------------------------------
------------------------------------------------------------
------------------------------------------------------------
------------------------------------------------------------
------------------------------------------------------------
------------------------------------------------------------
------------------------------------------------------------
--------------------------------------MDVT----ALRDRIQSTLDA-N
ADIRRQAELDLKYAETQPGFINGLLDILQG--EQNN-AVQLSAGVYLKNRITRGWAPVED
SPQRT-------PIPEAEKPSFRERLIPALASTPPN--VRNQLVPLLQKILQNDFPEQWP
GFLDLTLQLLG-TNDASTVYAGLQCLLAVCRVYRFKAGE-----KREEFDKIVEHSFPQL
LSIGSKLVDEESL--EAAEMLRIVVKAFKHAIYFELSPCLQ-THQATVDWCTLFLRIVSK
TPPANSMADTK-EEREMNHWWKCKKWSYANLNRLFIRYGNPTTI-TKSSTPDYTPYAKTF
ISTFAPEILKGYLTEIDKWVS--KTQWLSNSALSYTLVFMEECVKPKAMWDHLKPHMDNL
IAHFVFPILCQSDEDIELFEDDPSEYLHRKLNFYEEVSAPDVAATNFLVSLTKNRKKQTF
-SILTFVNSVVSKYESEPEEQKQPREKEGALRMIGSLASVILGKKSPIADQVEYFFVRHV
FPEFRS----PHGFLRARACDTLEKFEQLDFKDPNNLMVIYRNILESMT--DSELPVRVE
AALALQPLI-RHDVIRTSMQQNIPQIMQQLLKLANEVDVDALANVMEDFVEVFSAELTPF
AVALSEQLRDTYMRIV----------GELLERNASKG--------GDEDGYGDFLDDKSI
TALGVLQTIGTLILTLESTPDVLLHLETILMPVISITLENKLYDLYNEIFEIIDSCTFAS
K-----TISPSMWQAFELIHKTFKAGAELYLEDMLPALDNYVAYGS--DMLVQNPAYLDA
MVGMVQDIF--SDDKVGGVDRICGCKLAETLMLNL--R--GHIDQYIPMFIEMAMRVIDA
GEART---KSYRIHLMEMVINAIYYNSALSLQVMEAKGWTNKFFSTWFANIDNFKRVHDK
KLSIAAISSLLTL--KATDVPVSVQQGWPRLLQGVTRLFQTLPAALKQREDATKESDFTL
DDEDD--EDDEDNDWDGD---------VEW-DENEVEAALEEEDVTDESAAYLDFLNQEA
QKFGAYT-DDD-DDDMDEESLLETPLDKVEPYGMFKHVLLNLQQEQPQLYESLTKVLGPE
EQQVIQGVFHEA-----------------------DAKAMVAAANAE----AAAAAGM--
--------QANGN--------
>XP_038925469_Penicillium_roqueforti
------------------------------------------------------------
------------------------------------------------------------
------------------------------------------------------------
------------------------------------------------------------
------------------------------------------------------------
------------------------------------------------------------
------------------------------------------------------------
------------------------------------------------------------
------------------------------------------------------------
------------------------------------------------------------
------------------------------------------------------------
------------------------------------------------------------
------------------------------------------------------------
------------------------------------------------------------
------------------------------------------------------------
------------------------------------------------------------
------------------------------------------------------------
------------------------------------------------------------
------------------------------------------------------------
------------------------------------------------------------
--------------------------------------MDVT----ALRDRVQSTLDA-N
ADIRRQAELDLKYAETQPGFINGLLDILQG--EQNN-AVQLSAGVYLKNRITRGWAPVED
SPQRT-------PIPEIEKPSFRERLIPALASTPPN--VRNQLVPLLQKILQNDFPEQWP
GFLDLTLQLLS-TNDASTVYAGLQCLLAVCRVYRFKAGE-----KREEFDKIVELSFPQL
LSIGSKLVDEESL--EAAEMLRIVVKAFKHAIYFELSPCLQ-THQATVDWCTLFLRIVSK
TPPASSMADSK-EEREMNHWWKCKKWSYANLNRLFIRYGNPTTI-TKSSTPDYTPYAKTF
ISTFAPEILKGYLTEIDKWVS--KTQWLSNSALSYTLVFMEECVKPKAMWDHLKPHMDNL
IAHFVFPILCQSDEDIELFEDDPSEYLHRKLNFYEEVSAPDVAATNFLVSLTKNRKKQTF
-SILTFVNSVVSKYESAPDDQKQPREKEGALRMIGSLASVILGKKSPIADQVEYFFVRHV
FPEFRS----PHGFLRARACDTLEKFEQLDFKDPNNLMVIYRNILESMT--DSELPVRVE
AALALQPLI-RHDVIRTSMQQNIPQIMQQLLKLANEVDVDALANVMEDFVEVFSAELTPF
AVALSEQLRDTYMRIV----------GELLERNASKG--------GDEDGYGDFLDDKSI
TALGVLQTIGTLILTLESTPDVLLHLETILMPVISITLENKLYDLYNEIFEIIDSCTFAS
K-----TISPSMWQAFELIHKTFKAGAELYLEDMLPALDNYVAYGS--DMLVQNPAYLDA
MVGMVQDIF--SDEQVGGVDRICGCKLAETLMLNL--R--GHIDQYIPMFIEMAMRVIDA
GEAST---KSYRIHLMEMVINAIYYNPALSLQVMEAKGWTNKFFSTWFANIDNFRRVHDK
KLSIAAISSLLTL--KAADVPVSVQQGWPRLLQGVTRLFQTLPAALKQREDATKESDFTL
DDEDD--EDDEDNDWDGD---------VEW-DENEVEAALEEGDVHDESAAYLDFLNQEA
QKFGSYT-DDD-DDDMDEESLLETPLDKLEPYGMFKHVLLSLQQEQPQLYESLTKVLGHE
EQQVIQGVFHEA-----------------------DAKAMVAAANAE----AAAAAGM--
--------QANGN--------
>XP_002565907_Penicillium_rubens
------------------------------------------------------------
------------------------------------------------------------
------------------------------------------------------------
------------------------------------------------------------
------------------------------------------------------------
------------------------------------------------------------
------------------------------------------------------------
------------------------------------------------------------
------------------------------------------------------------
------------------------------------------------------------
------------------------------------------------------------
------------------------------------------------------------
------------------------------------------------------------
------------------------------------------------------------
------------------------------------------------------------
------------------------------------------------------------
------------------------------------------------------------
------------------------------------------------------------
------------------------------------------------------------
------------------------------------------------------------
--------------------------------------MDVA----ALRDRIQSTLDA-N
ADIRRQAELDLKYAETQPGFINGLLDILQG--EQNN-AVQLSAGVYLKNRITRGWAPVED
SPQRT-------PIPEAEKPSFRERLIPALASTPPN--VRNQLVPLLQKILQNDFPEQWP
GFLDLTLQLLS-TNDASTVYAGLQCLLAVCRVYRFKAGE-----KREEFDKIVEHSFPQL
LSIGSKLVDEESL--EAAEMLRIVVKAFKHAIYFELSPCLQ-THQATVDWCTLFLRIVSK
TPPASSMADSK-EEREMNHWWKCKKWSYANLNRLFIRYGNPTTI-TKSSTPDYTPYAKTF
ISTFAPEILKGYLTEIDKWVS--KTQWLSNSALSYTLVFMEECVKPKAMWDHLKPHMDNL
IAHFVFPILCQSDEDIELFEDDPSEYLHRKLNFYEEVSAPDVAATNFLVSLTKNRKKQTF
-SILTFVNSVVSKYESAPEDQKQPREKEGALRMIGSLASVILGKKSPIADQVEYFFVRHV
FPEFRS----PHGFLRARACDTLEKFEQLDFKDPNNLMVIYRNILESMT--DSELPVRVE
AALALQPLI-RHDVIRTSMQQNIPQIMQQLLKLANEVDVDALANVMEDFVEVFSAELTPF
AVALSEQLRDTYMRIV----------GELLERNAAKG--------GDEDGYGDFLDDKSI
TALGVLQTIGTLILTLESTPDVLLHLETILMPVISITLENKLYDLYNEIFEIIDSCTFAS
K-----TISPSMWQAFELIHKTFKAGAELYLEDMLPALDNYVAYGT--DMLVQNPAYLDA
MVGMVQDIF--SDEKVGGVDRICGCKLAETLMLNL--R--GHIDQYIPMFIEMAMRVIDA
GEART---KSYRIHLMEMVINAIYYNSALSLQVMEAKGWTNKFFSTWFANIDNFRRVHDK
KLSIAAISSLLTL--KATDVPVSVQQGWPRLLQGVTRLFQTLPAALKQREDATRESDFTL
DDEDD--EDDEDNDWDGD---------VEW-DENEVEAALEEDDVLDESAAYLDFLNQEA
QKFGSYA-DDD-DDDMDEESLLETPLDKVEPYGMFKHVLLSLQQEQPQLYESLTKVLGPE
EQQVIQGVFHEA-----------------------DAKAMVAAANAE----AAAAAGM--
--------QANGN--------
>XP_040808406_Penicillium_solitum
------------------------------------------------------------
------------------------------------------------------------
------------------------------------------------------------
------------------------------------------------------------
------------------------------------------------------------
------------------------------------------------------------
------------------------------------------------------------
------------------------------------------------------------
------------------------------------------------------------
------------------------------------------------------------
------------------------------------------------------------
------------------------------------------------------------
------------------------------------------------------------
------------------------------------------------------------
------------------------------------------------------------
------------------------------------------------------------
------------------------------------------------------------
------------------------------------------------------------
------------------------------------------------------------
------------------------------------------------------------
--------------------------------------MDVT----ALRDRIQSTLDA-N
ADIRRQAELDLKYAETQPGFINGLLDILQG--EQNN-AVQLSAGVYLKNRITRGWAPVED
SPQRT-------PIPEAEKPSFRERLIPALASTPPN--VRNQLVPLLQKILQNDFPEQWP
GFLDLTLQLLG-TNDASTVYAGLQCLLAVCRVYRFKAGE-----KREEFDKIVEHSFPQL
LSIGSKLVDEESL--EAAEMLRIVVKAFKHAIYFELSPCLQ-THQATVDWCTLFLRIVSK
VPPASSMADSK-EEREMNHWWKCKKWSYANLNRLFIRYGNPTTI-TKSSTPDYTPYAKTF
ISTFAPEILKGYLTEIDKWVS--KTQWLSNSALSYTLVFMEECVKPKAMWDHLKPHMDNL
IAHFVFPILCQSDEDIELFEDDPSEYLHRKLNFYEEVSAPDVAATNFLVSLTKNRKKQTF
-SILTFVNSVVSKYESEPEEQKQPREKEGALRMIGSLASVILGKKSPIADQVEYFFVRHV
FPEFRS----PHGFLRARACDTLEKFEQLDFKDPNNLMVIYRNILESMT--DSELPVRVE
AALALQPLI-RHDVIRTSMQQNIPQIMQQLLKLANEVDVDALANVMEDFVEVFSAELTPF
AVALSEQLRDTYMRIV----------GELLERNASKG--------GDEDGYGDFLDDKSI
TALGVLQTIGTLILTLESTPDVLLHLETILMPVISITLENKLYDLYNEIFEIIDSCTFAS
K-----TISPSMWQAFELIHKTFKAGAELYLEDMLPALDNYVAYGS--DMLVQNPAYLDA
MVGMVQDIF--SDDKVGGVDRICGCKLAETLMLNL--R--GHIDQYIPMFIEMAMRVIDA
GEART---KSYRIHLMEMVINAIYYNSALSLQVMEAKGWTNKFFSTWFANIDNFRRVHDK
KLSIAAISSLLTL--KATDVPVSVQQGWPRLLQGVTRLFQTLPAALKQREDATKESDFTL
DDEDD--EDDEDNDWDGD---------VEW-DENEVEAALEEDDVPDESAAYLDFLNQEA
QKFGSYT-DDD-DDDMDEESLLETPLDKVEPYGMFKHVLLSLQQEQPQLYESLTKVLGPE
EQQVIQGVFHEA-----------------------DAKAMVAAASAE----AAAAAGM--
--------QANGN--------
>XP_022581137_Penicilliopsis_zonata
------------------------------------------------------------
------------------------------------------------------------
------------------------------------------------------------
------------------------------------------------------------
------------------------------------------------------------
------------------------------------------------------------
------------------------------------------------------------
------------------------------------------------------------
------------------------------------------------------------
------------------------------------------------------------
------------------------------------------------------------
------------------------------------------------------------
------------------------------------------------------------
------------------------------------------------------------
------------------------------------------------------------
------------------------------------------------------------
------------------------------------------------------------
------------------------------------------------------------
------------------------------------------------------------
------------------------------------------------------------
--------------------------------------MDVA----ALRDRIQSTLDA-N
ADTRRQAELDLKYAENQPGFINALLDILQA--EQNN-AVQLSAGVYLKNRVNRGWAPVED
SPSRR-------PIPDEEKPAFRERLIPVLASSPPN--VRAQLVPLLQKILQHDFPEQWP
GFLDITLQLLG-GNDANSVYAGLQCLLAICRVYRFKAGE-----KREEFDKIVEHSFPQL
LNIGTKLVDEESL--EAAEMLRIVVKSYKHAIYFELSPHLQ-THQATVDWCTLFLRIVAK
QPPANAMMESK-EERELNHWWKCKKWSYANLNRLFIRYGNPTTM-TKSSQPDYTQYAKMF
IGTFAPEILKGYLQEIEKWVS--KTQWLSNPALAYTMIFLEECVKPKAMWDHLKPHMENL
IAHFIFPILCQSDEDIELFETDPSEYLHRKLNFYEEVSAPDVAATNFLVSLTKSRKKQTF
-SILTFVNGVVSKYESAPDDQKQPREKEGALRMIGSLASVILGKKSPIANQVEYFFVRHV
FPEFRS----PHGFLRARACDTLEKFEQLDFKDPNNLMIIYRNILESMT--DPELPVRVE
AALALQPLI-RHDIIRTSMQQNIPQIMQQLLKLANEVDVDALANVMEDFVEVFSAELTPF
AVALSEQLRDTYMRIV----------GELLERNAAK---------GDDDGYGDFLDDKSI
TALGVLQTIGTLILTLESTPDVLLHLETILMPVISITLENKLYDLYNEVFEIIDSCTFAA
K-----SISPTMWQAFELIHKTFKAGAELYLEDMLPALDNYVAYGS--ETMVQHPAYLAA
VVSMVEDIF--RDEKVGGVDRICGCKLAETVMLNL--R--GCIDQYIPTFIELAMTVIDA
EEAKT---KSYRMHLMEMVINAIYYNPLLALQYLESKGWTNKFFSTWFSNIDNFRRVHDK
KLSIAAISSLLTL--KAENVPTSVQQGWPRLLQGVTRLFQTLPAAMKNREEATKESDFTF
DDEDD--LDDEENDWTGD---------VEWTDQDEAEATGADGDIADESAAYLDFLNQEA
QKFGSFA-DDD-DDELDEESLLETPLDKVEPYGMFKHVFMNLQQEQPQLYDSLAKILNPE
EQQIIEAVFHEA-----------------------DAKAL-AAANAEAAAAAAAAAGV--
--------QTNGN--------
>XP_016620121_Cladophialophora_bantiana
------------------------------------------------------------
------------------------------------------------------------
------------------------------------------------------------
------------------------------------------------------------
------------------------------------------------------------
------------------------------------------------------------
------------------------------------------------------------
------------------------------------------------------------
------------------------------------------------------------
------------------------------------------------------------
------------------------------------------------------------
------------------------------------------------------------
------------------------------------------------------------
------------------------------------------------------------
------------------------------------------------------------
------------------------------------------------------------
------------------------------------------------------------
------------------------------------------------------------
------------------------------------------------------------
------------------------------------------------------------
--------------------------------------MD-------LRTTIQSTLSA-D
AAIRSQAETALKQAEQHPGFIGALLDILQS--EQDP-AVRLSVAVYLKNRISRGWAT--E
HTPHQ-------PISEPERKPFKDRLLPALSSSPPL--IRAQLIPILQTVLQHDFPSKWP
ELMDITLQLMN-TQDANQVYAGLQCLLAVCRTYRFRAGE-----ERLNLDKVVNVAFPTL
LSIGNKLVNETSL--EAGEMLRICVKCYKHAVYYGLPVPLR-SHQATVDWCTLFLTVISK
KPPESAMPEDA-DERERNHWWKARKWSYANLNRLFMRYGNPSVL-SPAQEKDYGGFAKNF
ITNFAPEILKGYLGEIEKWVG--GNYWLSKPSLSHTLIFLEDCVRPISMWAKLKPHMDSL
IKHLIYPVMCLSDEDLELFTDNPADYLHRKLNYYEEVSAPDMAATNFLIALTKSRKQQTY
-VILSYVNEIVSRYETAPDDQKNPREKDGALRMIGSLASVILGKKSPIADQVEYFFVRHV
FPEFRS----PHGFLRARACETMEKFEQLDFKDQNNLMIIYQNLMESMA--DPELPVRVE
AALALQPLI-RHDAIRLTMQSNIPQIMHQLLQLMNEVDVDSLSNVMEDFVEVFAEQLTPF
AVALSTNLRDTYLRIV----------REILERNEARAAET-----GD--AH-EYLDDKSI
AALGVLQTIGTLILTLEATPDVLLLLETILMPVITITLENKLYDIYNEVFEIIDSCTYAL
K-----SISPTMWQAFELMHKTFKDGAELYLEDMLPALDNFVTYGQ--QRLIEHPPYLAA
IAGMVRDIF--SDPKVGGVDRICGCKLAEALMLNL--RG-GPIDSYIPTFVTLPMEVLTS
AQAKT-VIRSYKLHLVEMVINCLYYNPILALQVLESHGWTNKFFSIWFGMIDNFRRVHDK
KLCLAAICSLLTI--RADQVPHSVQTGWPRLLTGATYLFRTLPAAIKQREEAVKASDGVS
DTISDYGSDDDAEDWADEPATE----GQEWPNVSAASLPDTKGDIKDESQAYLDFLSEEA
KKFGALADDDN-DSVLDDDSPLESPLDKFDPYSAFKDSLDKLQAEQPQLYQNLTAILEQG
DRDVLQSVVNHA-----------------------------AAT------QAAQAQQG--
--------QAQG---------
>XP_008731076_Cladophialophora_carrionii
------------------------------------------------------------
------------------------------------------------------------
------------------------------------------------------------
------------------------------------------------------------
------------------------------------------------------------
------------------------------------------------------------
------------------------------------------------------------
------------------------------------------------------------
------------------------------------------------------------
------------------------------------------------------------
------------------------------------------------------------
------------------------------------------------------------
------------------------------------------------------------
------------------------------------------------------------
------------------------------------------------------------
------------------------------------------------------------
------------------------------------------------------------
------------------------------------------------------------
------------------------------------------------------------
------------------------------------------------------------
--------------------------------------MD-------LRTTIQSTLSA-D
ATVRTQAETALKQAEQHAGFIGALLDILQS--EQDP-AVRLSTAVYLKNRISRGWAA--E
HTPHQ-------PISEPERKPFRDRLLPLLSSSPPL--IRAQLIPILQTVLQYDFPAKWP
ELMDMTLQLMN-TQDANQVYAGLQCLLAICRTYRFRAGE-----ERQNLDNVVNVAFPPL
LSIANRLVNETSL--EAGEMLRICVKCYKHAVYYGLPVPLQ-SHQATVDWCTLFLTVISK
KPPESAMVDDA-EDRERNHWWKARKWSYANLNRLFVRYGNPTML-SSQQEKEYGDFAKNF
ITNFAPEILKGYLGEIEKWVG--GDHWLSKPSLSYTLIFLEECVKPKVMWDKLKPHMDSL
IKHLIFPVMCLSDEDLELFEDNPADYLHRKLNFYEEVSAPDMAATNFLIALTKSRKQQTL
-VILSYVNDVVSRYESAPDDQKNPREKDGALRMIGALASVILGKKSPIADQVEYFFVRHV
FPEFRS----PHGFLRARACDTMEKFEQLDFKDQNNLITIYQNIMESMA--DPALPVRVE
ASLALQPLI-RHDVIRIAMQTNIPQIMHQLLQLMNEVDVDALSNVMEDFVEVFAEQLTPF
AVALSTNLRDTYLRIV----------KEMLERQEARLAET-----GE--GHSDYLDDKSI
AALGVLQTIGTLILTLEATPDVLALLETILMPVITITLENKLYDLYNEIFEIVDSCTYAS
K-----AISETMWQAFELMHKTFKDGAELYLEDMLPALDNFVSYGQ--QRLIEHPPYLAA
IGGMVRDIF--ADPKVGGVDRICGCKLAEAMMLNL--RG-GPLDSYIPTFVTLPMEVLAG
AQAKS-IVKSYKLHLVEMVINALYYNPILALHVLESHGWTNKFFSIWFGMIDNFRRVHDK
KLSLAAICSLLTI--HADQVPQSVQTGWPRLLTGATYLFRTLPAAMKQREDAVKASDGIS
DTISDYGSEEDTEDWADEPIAE----GLEWGHVDAATLPDTKGDIKDESQAYLDFLSEEA
KKFGALADDDD-DSMLDDDSLLESPLDKFDPYSAFKDSLGKLQAEQPQLYENLTAMLEQT
DRDVLQIVVNHA-----------------------------TAV-----------QQI--
--------QNRE---------
>XP_016242729_Cladophialophora_immunda
------------------------------------------------------------
------------------------------------------------------------
------------------------------------------------------------
------------------------------------------------------------
------------------------------------------------------------
------------------------------------------------------------
------------------------------------------------------------
------------------------------------------------------------
------------------------------------------------------------
------------------------------------------------------------
------------------------------------------------------------
------------------------------------------------------------
------------------------------------------------------------
------------------------------------------------------------
------------------------------------------------------------
------------------------------------------------------------
------------------------------------------------------------
------------------------------------------------------------
------------------------------------------------------------
------------------------------------------------------------
--------------------------------------MD-------LRTTIQSTLSA-D
ATIRSQAETALKQAEQHPGFIGALLDILQS--EQDP-PIRLSVAVYLKNRISRGWAT--E
HTPHQ-------PISEPERKPFRDRLLPVLSSSPPL--IRAQLIPILQTILQYDFPTKWP
ELMDITLQLMN-TQDANQVYAGLQCLLAVCRTYRFRAGE-----ERQNLDKVVNVAFPTL
LGIGNKLVNETSL--EAGEMLRICVKCYKHAVYYGLPVPLQ-SHQATVDWCTLFLTIISK
KPPESAMPDDA-EDRERNHWWKARKWSYANLNRLFVRYGNPSAL-SSAQEKEYGGFAKNF
ITNFAPEILKGYLGEIEKWVG--GNHWLSKPSLSYTLIFLEECVKPKAMWDKLKPHMDSL
IKHLIFPVMCLSDEDLELFTDNPADYLHRKLNYYEEVSAPDMAATNFLIALTKSRKQQTY
-VILSYVNEVVSRYESAPDDQKNPREKDGALRMIGSLASVILGKKSPIADQVEYFFVRHV
FPEFRS----PHGFLRARACETMEKYEQLDFKDQNNLMIIYQNIMESMA--DPELPVRVE
ASLALQPLI-RHDAIRITMQSNIPQIMHQLLQLMNEVDVDSLSNVMEDFVEVFAEQLTPF
AVALSTNLRDTYLRII----------REILERNEARAAET-----GD--AHNEYLDDKSI
AALGVLQTVGTLILTLEATPDVLLLLESILMPVITITLENKLYDLYNEVFEIIDSCTYAS
K-----SISPTMWQAFELMHKTFKDGAELYLEDMLPALDNFVTYGQ--QRFIEHPPYLAA
IAGMVRDIF--SDPKVGGVDRICGCKLAEAMMLNL--RG-GPLDSYIPTFVTLPMEVLTS
AQAKT-VIKSYKLHLVEMVINCLYYNPILALQVLESHGWTNKFFSIWFGMIDNFRRVHDK
KLCLAAICSLLTI--RADQVPHSVQTGWPRLLTGATYLFRTLPAAIKQREEAVKASDGVS
DTISDYGSDDEAEDWADEPGAE----GQEWGNVSAASLPDTKGDIKDESQAYLDFLSEEA
KKFGALADDDD-DSVLDDDSLLESPLDKFDPYSAFKESLDTLQAEQPQLYQNLTAILEQG
DRDVLQSVVNHA-----------------------------AAT------QAAQVQQA--
--------QAQG---------
>XP_007746271_Cladophialophora_psammophila
------------------------------------------------------------
------------------------------------------------------------
------------------------------------------------------------
------------------------------------------------------------
------------------------------------------------------------
------------------------------------------------------------
------------------------------------------------------------
------------------------------------------------------------
------------------------------------------------------------
------------------------------------------------------------
------------------------------------------------------------
------------------------------------------------------------
------------------------------------------------------------
------------------------------------------------------------
------------------------------------------------------------
------------------------------------------------------------
------------------------------------------------------------
------------------------------------------------------------
------------------------------------------------------------
------------------------------------------------------------
--------------------------------------MD-------LRTTIQSTLSA-D
ATIRSQAETALKQAEQHPGFIGALLDILQS--EQDP-AVRLSVAVYLKNRISRGWAT--E
HTPHQ-------PISEPERKPFKDRLLPALSSSPPL--IRAQLIPILQTVLQYDFPSKWP
ELMDITLQLMN-TQDANQVYAGLQCLLAVCRTYRFRAGE-----ERLNLDKVVNVAFPTL
LNIGNKLVNETSL--EAGEMLRICVKCYKHAVYYGLPVPLR-SHQATVDWCTLFLTVISK
KPPESAMPEDA-DERERNHWWKARKWSYANLNRLFMRYGNPSVL-SPAQEKDYGGFAKNF
ITNFAPEILKGYLGEIEKWVG--GNYWLSKPSLSHTLIFLEDCVRPISMWAKLKPHMDSL
IKHLVYPVMCLSDEDLELFTDNPADYLHRKLNYYEEVSAPDMAATNFLIALTKSRKQQTY
-VILSYVNEIVSRYETAPDDQKNPREKDGALRMIGSLASVILGKKSPIADQVEYFFVRHV
FPEFRS----PHGFLRARACETMEKFEQLDFKDQNNLMIIYQNLMESMA--DPELPVRVE
AALALQPLI-RHDAIRLTMQSNIPQIMHQLLQLMNEVDVDSLSNVMEDFVEVFAEQLTPF
AVALSTNLRDTYLRIV----------REILERNEARAAET-----GD--AH-EYLDDKSI
AALGVLQTIGTLILTLEATPDVLLLLETILMPVITITLENKLYDIYNEVFEIIDSCTYAL
K-----SISPTMWQAFELMHKTFKDGAELYLEDMLPALDNFVTYGQ--QRLIEHPPYLAA
IAGMVRDIF--SDPKVGGVDRICGCKLAEALMLNL--RG-GPIDSYIPTFVTLPMEVLTS
AQAKT-VIRSYKLHLVEMVINCLYYNPILALQVLESHGWTNKFFSIWFGMIDNFRRVHDK
KLCLAAICALLTI--RADQVPHSVQTGWPRLLTGATYLFRTLPAAIKQREEAVKASDGVS
DTISDYGSDDDAEDWADEPATE----GQEWPNVSAASLPDTKGDIKDESQAYLDFLSEEA
KKFGALADDDS-DSVLDDDSPLESPLDKFDPYSAFKDSLDKLQAEQPQLYQNLTAILEQG
DRDVLQSVVNHA-----------------------------AAM------QAAQVQQG--
--------QVQG---------
>XP_018688643_Fonsecaea_erecta
------------------------------------------------------------
------------------------------------------------------------
------------------------------------------------------------
------------------------------------------------------------
------------------------------------------------------------
------------------------------------------------------------
------------------------------------------------------------
------------------------------------------------------------
------------------------------------------------------------
------------------------------------------------------------
------------------------------------------------------------
------------------------------------------------------------
------------------------------------------------------------
------------------------------------------------------------
------------------------------------------------------------
------------------------------------------------------------
------------------------------------------------------------
------------------------------------------------------------
------------------------------------------------------------
------------------------------------------------------------
--------------------------------------MD-------LRTTIQSTLSA-D
ATIRSQAEAALKQAEQHPGFIGALLDILQA--EQDA-PIRLSVAVYLKNRISRGWAT--E
HTPHQ-------PISEPERKPFRDRLLPVLSSSPPL--IRAQLIPILQTVLQYDFPAKWP
ELMDITLQLMN-TQDANQVYAGLQCLLAVCRTYRFRAGE-----ERQNLDKVVNVAFPTL
LGIGNKLVNETSL--EAGEMLRICVKCYKHAVYYGLPTPLQ-SHQATVDWCTLFLTIISK
KPPESAMPEDA-EDRERNHWWKARKWSYANLNRLFVRYGNPSGL-SAAQEKEFGAFAKNF
ITNFAPEILKGYLGEIEKWVG--GNYWLSKPSLSYTLIFLEECVKPKIMWDKLKPHMDSL
IKHLIFPVMCLSDDDLELFSDNPADYLHRKLNYYEEVSAPDMAATNFLIALTKSRKQQTY
-VILSYVNEVVSRYEAAPDDLKNPREKDGALRMIGSLASVILGKKSPIADQVEYFFVRHV
FPEFRS----PHAFLRARACETMEKFEQLDFKDQNNLMIIYQNIMESMA--DPELPVRVE
ASLALQPLI-RHDAIRLTMQSNIPQIMHQLLQLMNEVDVDSLSNVMEDFVEVFAEQLTPF
AVALSTNLRDTYLRII----------REILERNEARAAET-----GD--AHNDYLDDKSI
AALGVLQTIGTLILTLEATPDVLLLLESILMPVITITLENKLYDLYNEVFEIIDSCTYAS
K-----SISSTMWQAFELMHKTFKDGAELYLEDMLPALDNFVCYGQ--QRFIEHPPYLAA
VAGMVRDIF--SDPKVGGVDRICGCKLAEAIMLNL--RG-GPIDSYIPTFVTLPMEVLAT
AGAKT-LVRSYKLHLVEMVINCLYYNPILALQVLESHGWTNKFFSIWFGMIDNFRRVHDK
KLCLAAICSLLTI--RADQVPHSVQTGWPRLLTGATYLFRTLPAAIKQREEAVKASDGVS
DTVSDYGSDDDAEDWADDPGTE----GQEWGSVSAASVPDTKGDIKDESQAYLDFLSEEA
KKFGALADDDD-DSVLDDDSLLESPLDKFDPYSAFKESLDKLQAEQPQLYQNLTAILEQG
DRDVLQSVVNHA-----------------------------AAT------QAAQVQQA--
--------QVQG---------
>XP_022509024_Fonsecaea_monophora
------------------------------------------------------------
------------------------------------------------------------
------------------------------------------------------------
------------------------------------------------------------
------------------------------------------------------------
------------------------------------------------------------
------------------------------------------------------------
------------------------------------------------------------
------------------------------------------------------------
------------------------------------------------------------
------------------------------------------------------------
------------------------------------------------------------
------------------------------------------------------------
------------------------------------------------------------
------------------------------------------------------------
------------------------------------------------------------
------------------------------------------------------------
------------------------------------------------------------
------------------------------------------------------------
------------------------------------------------------------
--------------------------------------MD-------LRTTIQSTLSA-D
ATIRSQAETALKQAEQHPGFIGALLDILQS--EQDP-PIRLSVAVYLKNRISRGWAT--E
HTPHQ-------PISEPERKPFRERLLPVLSSSPPQ--IRSQLIPILQTILQYDFPSKWP
ELMDITLQLMN-TQDANQVYAGLQCLLAVCRTYRFRAGE-----ERQNLDKVVNVAFPTL
LGIGNKLVNETSL--EAGEMLRLCVKCYKHAVYYGLPIPLQ-THQATVDWCTLFLTIISK
KPPESAMPEDA-EDRERSYWWKARKWCYANLNRLFVRYGNPSAL-SPAQEKEYGAFAKNF
ITNFAPEILKGYLSEIEKWVG--GNHWLSKPSLAFTLIFLEECVKPKVMWDKLKPHMDSL
IKHLVFPVMCLSDEDLELFTDNPVDYLHRKLNYYEEVSAPDMTATNFLIALTKSRKQQTY
-VILSYVNEVVSRYESAPDDQKNPREKDGALRMIGSLASVILSKKSPIADQVEYFFVRHV
FPEFRS----PHGFLRARACETMEKFEQLDFKDPNNLMIIYQNIMESMA--DPELPVRVE
ASLALQPLI-RHDAIRITMQSNIPQIMHQLLQLMNEVDVDSLSNVMEDFVEVFAEQLTPF
AVALSTNLRDTYLRII----------REILERNEARAAET-----GD--EHNDYLDDKSI
AALGVLQTIGTLILTLEATPDVLLLLESILMPIITITLENKLYDLYNEVFEIIDSCTYAS
R-----SISPTMWQAFELMHKTFKDGAELYLEDMLPALDNFVTYGQ--QRFIEHPPYLAA
IAGMVRDIF--ADPKVGGVDRICGCKLAEAMMLNL--RG-GPLDSYIPTFLALPMEVLGS
AEAKT-VIRSYKLHLVEMVINCLYYNPILALQVLESHGWTNKFFSIWFGMIDNFRRVHDK
KLCLATICSLLTI--RADQVPQSVQTGWPRLLTGATYLFRTLPAAIKQREEAVKASDGVS
DTISDYGSDDDAEDWADEPGPE----GPEWGNVSAASLPDTKGDVKDESQAYLDFLSEEA
KKFGALADDDD-DSILDDSTLLESPLDKFDPYSAFKESLDKLQAEQPQLYQNLTSILEQS
DRDVLQSVVNYA-----------------------------AATHAA---QAQQAQQA--
--------QVQG---------
>XP_016630299_Fonsecaea_multimorphosa
------------------------------------------------------------
------------------------------------------------------------
------------------------------------------------------------
------------------------------------------------------------
------------------------------------------------------------
------------------------------------------------------------
------------------------------------------------------------
------------------------------------------------------------
------------------------------------------------------------
------------------------------------------------------------
------------------------------------------------------------
------------------------------------------------------------
------------------------------------------------------------
------------------------------------------------------------
------------------------------------------------------------
------------------------------------------------------------
------------------------------------------------------------
------------------------------------------------------------
------------------------------------------------------------
------------------------------------------------------------
--------------------------------------MD-------LRTTIQSTLSA-D
ATIRSQAETALKQAEQHPGFIGALLDILQS--EQDP-PIRLSVAVYLKNRISRGWAT--E
HTPHQ-------PISEPERKPFRDRLLPVLSSSPPL--IRAQLIPILQTVLQYDFPAKWP
ELMDITLQLMN-TQDANQVYAGLQCLLAVCRTYRFRAGE-----ERQNLDKVVNVAFPTL
LGIGNKLVNETSL--EAGEMLRICVKCYKHAVYYGLPVPLQ-SHQATVDWCTLFLTIISK
KPPESAMPEDA-DDRERNHWWKARKWSYANLNRLFVRYGNPSAL-SSAQEKEYGGFAKNF
ITNFAPEILKGYLSEIEKWVG--GNYWLSKPSLSYTLIFLEECVKPKTIWDKLKPHMDSL
IKHLIFPVMCLSDEDLELFSDNPADYLHRKLNYYEEVSAPDMAATNFLIALTKSRKQQTY
-VILSYVNDVVSRYESAPDDQKNPREKDGALRMIGSLASVILGKKSPIADQVEYFFVRHV
FPEFRS----PHGFLRARACETMEKFEQLDFKDQNNLMIIYQNIMESMA--DPELPVRVE
ASLALQPLI-RHDAIRITMQSNIPQIMHQLLQLMNEVDVDSLSNVMEDFVEVFAEQLTPF
AVALSTNLRDTYLRII----------REILERNEARAAET-----GD--AHNDYLDDKSI
AALGVLQTIGTLILTLEATPDVLLLLESILMPVITITLENKLYDLYNEVFEIIDSCTYAS
K-----RISPTMWQAFELMHKTFKDGAELYLEDMLPALDNFVSYGQ--QRFIEHPPYLAA
VAGMVRDIF--SDPKVGGVDRICGCKLAEAMMLNL--RG-GPLDSYIPTFVALPMEVLTS
AQAKT-VIRSYKLHLVEMVINCLYYNPILALQVLESHGWTNKFFSIWFGMIDNFRRVHDK
KLCLAAICSLLTI--RADQVPHSVQTGWPRLLTGATYLFRTLPAAIKQREEAVKASDGVS
DTISDYGSDDDAEDWADDPGAE----GQEWGNVSAASVPDTKGDIKDESQAYLDFLSEEA
KKFGALADDDD-DSVLDDDSLLESPLDKFDPYSAFKESLDKLQAEQPQLYQNLTAILEQA
DRDVLQSVVNHA-----------------------------AAT------QAAQVQQA--
--------QAQG---------
>XP_022497059_Fonsecaea_nubica
------------------------------------------------------------
------------------------------------------------------------
------------------------------------------------------------
------------------------------------------------------------
------------------------------------------------------------
------------------------------------------------------------
------------------------------------------------------------
------------------------------------------------------------
------------------------------------------------------------
------------------------------------------------------------
------------------------------------------------------------
------------------------------------------------------------
------------------------------------------------------------
------------------------------------------------------------
------------------------------------------------------------
------------------------------------------------------------
------------------------------------------------------------
------------------------------------------------------------
------------------------------------------------------------
------------------------------------------------------------
--------------------------------------MD-------LRTTIQSTLSA-D
ATIRSQAETALKQAEQHPGFIGALLDILQS--EQDP-PIRLSVAVYLKNRISRGWAT--E
HTPHQ-------PISEPERKPFRERLLPVLSSSPPQ--IRAQLIPILQTILQYDFPSKWP
ELMDITLQLMN-TQDANQVYAGLQCLLAVCRTYRFRAGE-----ERQNLDKVVNVAFPTL
LGIGNKLVNETSL--EAGEMLRLCVKCYKHAVYYGLPIPLQ-THQATVDWCTLFLTIISK
KPPESAMPEDA-EDRERSYWWKARKWCYANLNRLFVRYGNPSAL-SPAQEKEYGAFAKNF
ITNFAPEILKGYLSEIEKWVG--GNHWLSKPSLAFTLIFLEECVKPKVMWDKLKPHMDSL
IKHLVFPVMCLSDEDLELFTDNPVDYLHRKLNYYEEVSAPDMTATNFLIALTKSRKQQTY
-VILSYVNEVVSRYESAPDDQKNPREKDGALRMIGSLASVILSKKSPIADQVEYFFVRHV
FPEFRS----PHGFLRARACETMEKFEQLDFKDPNNLMIIYQNIMESMA--DPELPVRVE
ASLALQPLI-RHDAIRITMQSNIPQIMHQLLQLMNEVDVDSLSNVMEDFVEVFAEQLTPF
AVALSTNLRDTYLRII----------REILERNEARAAET-----GD--EHNDYLDDKSI
AALGVLQTIGTLILTLEATPDVLLLLESILMPIITITLENKLYDLYNEVFEIIDSCTYAS
R-----SISPTMWQAFELMHKTFKDGAELYLEDMLPALDNFVTYGQ--QRFIEHPPYLAA
IAGMVRDIF--ADPKVGGVDRICGCKLAEAMMLNL--RG-GPLDSYIPTFLTLPMEVLAS
AEAKT-VIRSYKLHLVEMVINCLYYNPILALQVLESHGWTNKFFSIWFGMIDNFRRVHDK
KLCLATICSLLTI--RADQVPQSVQTGWPRLLTGATYLFRTLPAAIKQREEAVKASDGVS
DTISDYGSDDDAEDWADEPGPE----GQEWGNVSAASLPDTKGDVKDESQAYLDFLSEEA
KKFGALADDDD-DSILDDSTLLESPLDKFDPYSAFKESLDKLQAEQPQLYQNLTSILEQS
DRDVLQSVVNYA-----------------------------AATHAA---QAQQAQQA--
--------QVQG---------
>XP_013278013_Fonsecaea_pedrosoi
------------------------------------------------------------
------------------------------------------------------------
------------------------------------------------------------
------------------------------------------------------------
------------------------------------------------------------
------------------------------------------------------------
------------------------------------------------------------
------------------------------------------------------------
------------------------------------------------------------
------------------------------------------------------------
------------------------------------------------------------
------------------------------------------------------------
------------------------------------------------------------
------------------------------------------------------------
------------------------------------------------------------
------------------------------------------------------------
------------------------------------------------------------
------------------------------------------------------------
------------------------------------------------------------
------------------------------------------------------------
--------------------------------------MD-------LRTTIQSTLSA-D
ATIRSQAETALKQAEQHPGFIGALLDILQS--EQDP-PIRLSVAVYLKNRISRGWAT--E
HTPHQ-------PISEPERKPFRERLLPVLSSSPPQ--IRAQLIPILQTILQYDFPSKWP
ELMDITLQLMN-TQDANQVYAGLQCLLAVCRTYRFRAGE-----ERQNLDKVVNVAFPTL
LGIGNKLVNETSL--EAGEMLRLCVKCYKHAVYYGLPIPLQ-THQATVDWCTLFLTIISK
KPPESAMPEDA-EDRERSYWWKARKWCYANLNRLFVRYGNPSAL-SPAQEKEYGAFAKNF
ITNFAPEILKGYLSEIEKWVG--GNHWLSKPSLAFTLIFLEECVKPKVMWDKLKPHMDSL
IKHLVFPVMCLSDEDLELFTDNPVDYLHRKLNYYEEVSAPDMTATNFLIALTKSRKQQTY
-VILSYVNEVVSRYESAPDDQKNPREKDGALRMIGSLASVILSKKSPIADQVEYFFVRHV
FPEFRS----PHGFLRARACETMEKFEQLDFKDPNNLMIIYQNIMESMA--DPELPVRVE
ASLALQPLI-RHDAIRITMQSNIPQIMHQLLQLMNEVDVDSLSNVMEDFVEVFAEQLTPF
AVALSTNLRDTYLRII----------REILERNEARAAET-----GD--EHNDYLDDKSI
AALGVLQTIGTLILTLEATPDVLLLLESILMPIITITLENKLYDLYNEVFEIIDSCTYAS
R-----SISPTMWQAFELMHKTFKDGAELYLEDMLPALDNFVTYGQ--QRFIEHPPYLAA
IAGMVRDIF--ADPKVGGVDRICGCKLAEAMMLNL--RG-GPLDSYIPTFLALPMEVLAS
AEAKT-VIRSYKLHLVEMVINCLYYNPILALQVLESHGWTNKFFSIWFGMIDNFRRVHDK
KLCLATICSLLTI--RADQVPQSVQTGWPRLLTGATYLFRTLPAAIKQREEAVKASDGVS
DTISDYGSDDDAEDWADEPGPE----GPEWGNVSAASLPDTKGDVKDESQAYLDFLSEEA
KKFGALADDDD-DSILDDSTLLESPLDKFDPYSAFKESLDKLQAEQPQLYQNLTSILEQS
DRDVLQSVVNYA-----------------------------AATHAAQAQQAQQAQQA--
--------QVQG---------
>XP_007761913_Cladophialophora_yegresii
------------------------------------------------------------
------------------------------------------------------------
------------------------------------------------------------
------------------------------------------------------------
------------------------------------------------------------
------------------------------------------------------------
------------------------------------------------------------
------------------------------------------------------------
------------------------------------------------------------
------------------------------------------------------------
------------------------------------------------------------
------------------------------------------------------------
------------------------------------------------------------
------------------------------------------------------------
------------------------------------------------------------
------------------------------------------------------------
------------------------------------------------------------
------------------------------------------------------------
------------------------------------------------------------
------------------------------------------------------------
--------------------------------------MD-------LRSTIQSTLSA-D
ATVRTQAETALKQAEQHAGFIGALLDILQS--EQEP-AVRLSTAVYLKNRISRGWAA--E
HTPHQ-------PISEPERKPFRDRLLPLLSSSPPL--IRAQLIPILQTVLQYDFPAKWP
ELMDVTLQLMN-TQDANQVYAGLQCLLAICRTYRFRAGE-----ERQNLDNVVNVAFPTL
LGIANRLVNESSL--EAGEMLRICVKCYKHAVYYGLPVPLQ-SHQATVDWCTLFLTVISK
KPPESAMVDDA-DDRERNHWWKARKWSYANLNRLFVRYGNPTML-SSQQEKEYGDFAKNF
ITNFAPEILNGYLGEIEKWVR--GDYWLSKPSLSYTLIFLEECVKPKVMWDKLKPHMDSL
IKHLIFPVMCLSDDDLELFEDNPADYLHRKLNFYEEVSAPDMAATNFLIALTKSRKQQTL
-VILSYVNDVVSRYEAAPDDQKNPREKDGALRMIGALASVILGKKSPIADQVEYFFVRHV
FPEFRS----PHGFLRARACDTMEKFEQLDFKDQNNLITIYQNIMESMA--DPALPVRVE
ASLALQPLI-RHDVIRIAMQTNIPQIMHQLLQLMNEVDVDALSQVMEDFVEVFAEQLTPF
AVALSTNLRDTYLRIV----------REMLERQEARLAET-----GE--GHSDYLDDKSI
AALGVLQTIGTLILTLEATPDVLALLETILMPVITITLENKLYDLYNEIFEIVDSCTYAS
K-----AISETMWQAFELMHKTFKDGAELYLEDMLPALDNFVSYGQ--QRLIEHPPYLAA
IGGMVRDIF--ADPKVGGVDRICGCKLAEAMMLNL--RG-GPLDSYIPTFVTLPMEVLAG
AQAKS-IVKSYKLHLVEMVINALYYNPILALHVLESHGWTNKFFSIWFGMIDNFRRVHDK
KLSLAAICSLLTI--HADQVPQSVQTGWPRLLTGATYLFRTLPAAMKQREDAVKASDGIS
DTISDYGSEEDTEDWAEEPIAE----GQEWGHVDAATLPDTKGDIKDESQAYLDFLSEEA
KKFGALADDDD-DSILDDDSLLESPLDKFDPYSAFKDSLGKLQAEQPQLYENLTAILEQS
DRDVLQIVVNHA-----------------------------TAV-----------QQV--
--------QTQG---------
>XP_016230212_Exophiala_spinifera
------------------------------------------------------------
------------------------------------------------------------
------------------------------------------------------------
------------------------------------------------------------
------------------------------------------------------------
------------------------------------------------------------
------------------------------------------------------------
------------------------------------------------------------
------------------------------------------------------------
------------------------------------------------------------
------------------------------------------------------------
------------------------------------------------------------
------------------------------------------------------------
------------------------------------------------------------
------------------------------------------------------------
------------------------------------------------------------
------------------------------------------------------------
------------------------------------------------------------
------------------------------------------------------------
------------------------------------------------------------
--------------------------------------MD-------LSKTIASTLSA-D
ANIRQQAELALKQAEQHHGFIGALLDNLQT--EQDP-GVRLSTAIYLKNRISRGWST--E
NTPHH-------PISEAERKPFKDRLLPVLSTSPPP--VRAQLIPILQTVLQYDFPAKWP
ELMEITLQLLN-TQDVNSVYAGLQCLLAVCRTYRFRAGE-----ERANLDKVVNVGFPTL
LGIANRLVNESSP--EAGEMLRICVKCFKHAVYYGLPQPLQ-SHQATVDWCTLFLTIISK
GPPESALDEDV-EDRERNHWWKARKWSYANLNRLFVRYGNPSGL-TTSQEKEYGDYARNF
ITHFAPEMLKVYLGEIEKWVG--GNHWLSKPSLSYTLIFLEECVKPKAMWDKLKPHMDSL
IKHLIFPVLCQSDEDLELFTDNPPDYLHRKLNFYEEVSAPDMAATNFLIALTKSRKQQTY
-VILSYVNEVVTRYEAAPDDQKNPREKEGALRMIGSLASVILGKKSPIADQVEYFFVRHV
FPEFRS----PHGFLRARACETMERFEQLDFKDPNNLMVIYRNILESMA--DPELPVRVM
AALALQPLI-RHDPIRIAMQSNIPQIMHQLLKLMNEVDVDALSNVMEDFVEVFAEQLTPF
AVALSENLRDTYLRII----------KEILERNEAKAAES-----GDGPGYGDYLDDKAI
AALGVLQTIGTLILTLEATPDVLLLLETILMPVITITLENKLYDLYNEVFEIIDSCTFAS
K-----SISDTMWQAFELMHKTFKDGAELYLEDMLPALDNFVSYGQ--QRLINHPPYLAA
IAGMVRDIF--ADPKVGGVDRICGCKLAEAMMLNL--RG-GPIDSFIPTFVTLPMEVLTG
PQQKT-IMKSYKIHLIEMVINALYYNPILALQVLEAHGWTNKFFSTWFGSIDSFRRVHDK
KLCIAAIASLLTI--RADQVPQSVQTGWPRLLTGATYLFRTLPAALKQREEAVKASDGVS
DTLSEYASDDDAEDWADEPAGE---QGQEWSNIDTEALPDTKGDIKDESQAYLDFLSEEA
KKFGALADDDE-DSILDEDSLLESPLDKFDPYGAFKESLGKLQTEQPQLYQSLTSILEPG
DREVLLNVVAHA-----------------------------AQA-----------Q-AQ-
--------QTQAPA-------
>XP_016260202_Exophiala_oligosperma
------------------------------------------------------------
------------------------------------------------------------
------------------------------------------------------------
------------------------------------------------------------
------------------------------------------------------------
------------------------------------------------------------
------------------------------------------------------------
------------------------------------------------------------
------------------------------------------------------------
------------------------------------------------------------
------------------------------------------------------------
------------------------------------------------------------
------------------------------------------------------------
------------------------------------------------------------
------------------------------------------------------------
------------------------------------------------------------
------------------------------------------------------------
------------------------------------------------------------
------------------------------------------------------------
------------------------------------------------------------
--------------------------------------MD-------LSKTIASTLSA-D
QNIRQQAELALKQAEQHAGFIGALLDNLQS--EQDP-GVRLSTAIYLKNRVSRGWST--E
NTPHQ-------PISEPERKPFKDRLLPVLSTSPPP--VRAQLIPILQTVLQYDFPAKWP
DLMDITLQLLN-TQDVNSVYAGLQCLLAICRTYRFRAGE-----ERANLDKVVEIGFPTL
LGIANRLVNESSP--EAGEMLRICVKCFKHAVYYGLPVPLQ-SHQATVDWCTLFLTIISK
GPPESAMTEDV-EDRERNHWWKARKWSYANLNRLFVRYGNPSGL-MSTQEKEYGDYAKNF
ITHFAPEMLKVYLGEIEKWVG--GNHWLSKPSLSYTLIFLEECVKPKAMWDKLKPHMDSL
IKHLIFPVLCQSDEDMELFTDNPPDYLHRKLNFYEEVSAPDMAATNFLIALTKSRKQQTY
-VILQYVNEVVTRYEAAPDDQKNPREKEGALRMIGSLASVILGKKSPIADQVEYFFVRHV
FPEFSS----PHGFLRARACETMERFEQLDFKDQNNLMVIYRHVLHSMA--DPELPVRVM
AALALQPLI-RHDPIRIAMQDNIPQIMHQLLKLMNEVDVDALSNVMEDFVEVFAEQLTPF
AVALSENLRDTYLRIV----------KEILERNEAKAAES-----GDDPGYGDYLDDKAI
AALGVLQTIGTLILTLEATPDVLLVLETILMPVITITLENKLYDLYNEVFEIIDSCTFAS
K-----SISDTMWQAFELMHKTFKDGAELYLEDMLPALDNFVSYGQ--QRLINHPPYLAA
IAGMVRDIF--SDPKVGGVDRICGCKLAEAMMLNL--RG-GPIDSFIPVFVSLPMEVLTG
PQQKT-IVKSYKIHLIEMVINALYYNPILALQVLEAQGWTNKFFSIWFGSIDSFRRVHDK
KLCIAAISALLTI--RADQVPQSVQTGWPRLLTGATYLFRTLPAALKQREEAVKASDGVS
DTLSEYASDDDGEDWADEPVGE---QGQEWSNINTETLPDTKGDIKDESQAYLDFLSEEA
KKFGALADDDE-DSILDEDSLLETPLDKFDPYGTFRESLGKLQTEQPQLYQSLTSILEPG
DREVLQGVVAHA-----------------------------AQA-----------Q-AQA
QAQAQAQVQGQAPA-------
>XP_013318705_Exophiala_xenobiotica
------------------------------------------------------------
------------------------------------------------------------
------------------------------------------------------------
------------------------------------------------------------
------------------------------------------------------------
------------------------------------------------------------
------------------------------------------------------------
------------------------------------------------------------
------------------------------------------------------------
------------------------------------------------------------
------------------------------------------------------------
------------------------------------------------------------
------------------------------------------------------------
------------------------------------------------------------
------------------------------------------------------------
------------------------------------------------------------
------------------------------------------------------------
------------------------------------------------------------
------------------------------------------------------------
------------------------------------------------------------
--------------------------------------MD-------LNKTIASTLSA-D
ANIRTQAELDLKHAEQHPGFIGALLDILQT--EQDP-GIRLSSAVYLKNRISRGWST--E
NTPHL-------PISEPERKPFKDRLLPVLSTSPPL--VRAQLIPILQTILQYDFPAKWP
ELMDITLQLMS-TQDVNSVYAGLQCLLAVCRTYRFRAGE-----ERANLDKVVNVGFPAL
LAIANRLVNESSP--EAGEMLRICVKCYKHAVYYGLPQPLQ-SHQATVEWCTLFLTIISK
ETPEWAMPEET-DDRERNHWWKARKWSYANLNRLFVRYGNPSGL-TTTQEKEYGDFAKNF
ITHFAPEMLKVYLGEIEKWVG--GNHWLSKPSLSYTLIFLEECVKPKAMWDKLKPHMDSL
IKHLIFPVLCQSDEDMELFTDNPPDYLHRKLNFYEEVSAPDMAATNFLIALTKSRKQQTY
-VILSYVNEVVTRYEAAPDDQKNPREKEGALRMIGSLASVILGKKSPIADQVEYFFVRHV
FPEFRS----PHGFLRARACETMERFEQLDFKDANNLMVIYRNILESMA--DPELPVRVM
ASLALQPLI-RHDAIRIAMQSNIPQIMHQLLKLMNEVDVDALSNVMEDFVEVFAEQLTPF
AVALSENLRDTYLRII----------KEILERNEAKAAES-----GDEPGYGDYLDDKAI
AALGVLQTIGTLILTLEATPDVLLLLETILMPVITITLENKLYDLYNEVFEIIDSCTFAS
K-----SISDTMWQAFELMHKTFKDGAELYLEDMLPALDNFVSYGQ--QRLINHPPYLAA
LAGMVRDIF--ADPKVGGVDRICGCKLAEAMMLNL--RG-GPVDSYIPTFVTLPMEVLTG
PQQKT-LMKSYKIHLVEMVINTLYYNPILALQVLEAHGWTNKFFSIWFGSIDSFRRVHDK
KLCIAAISALLTI--RADQVPQSVQTGWPRLLTGATYLFRTLPAAMKQREEAVKASDGVS
DTLSEYASDDDAEDWADEPAGE---QGQEWANINTETLPDTKGDIKDESQAYLDFLSEEA
KKFGALADDDD-DSVLDEDSLLESPLDKFDPYGAFRESLGKLQTEQPQLYQNLTSILEPG
DREVLQSVVTHA-----------------------------VQT-----------H-A--
--------QGQVPA-------
>XP_007725778_Capronia_coronata
------------------------------------------------------------
------------------------------------------------------------
------------------------------------------------------------
------------------------------------------------------------
------------------------------------------------------------
------------------------------------------------------------
------------------------------------------------------------
------------------------------------------------------------
------------------------------------------------------------
------------------------------------------------------------
------------------------------------------------------------
------------------------------------------------------------
------------------------------------------------------------
------------------------------------------------------------
------------------------------------------------------------
------------------------------------------------------------
------------------------------------------------------------
------------------------------------------------------------
------------------------------------------------------------
------------------------------------------------------------
--------------------------------------MD-------LRTTIQSTLSP-E
AALRSQAETALKAAEQHPGFIGALLDILQT--EQDP-GIRLSAAVYLKNRISRGWPI--E
NTPHQ-------PVSEPERKPFRDRLLPILSTSPPL--IRAQLIPILQTILQYDFPAKWP
ELMDITLQLMN-TQDANSVYAGLQCLLAICRTYRFRAGE-----ERANLDKVVNVAFPVL
LNIGNKLVRETSP--EAGEMLRICVKCYKHAVYYGLPQPLQ-THQATVDWCTLFLTIIST
EPPEYAMPEDP-EDRERNHWWKARKWSYANLNRLYVRYGNPSGI-STSQDREYGDFARNF
ITNFAPEILKGYLGEIEKWVG--GNHWLSKASLSYTLIFLEECVKPKAMWDKLKPHMDSL
IKHLVFPVLCQSDEDMELFTENPPDYLHRKLNLYEEVSAPDMAATNFLIALTKNRKQQTY
-VILSYVNEVVTRYEAAPDDQKNPREKEGALRMIGSLASVILGKKSPIADQVEYFFVRHV
LPEFRS----PHGFLRARACETMEKFEQLDFKDENNLMIIYRNILESMA--DPELPVRVM
AALALQPLI-RHDAVRLAMQANIPQIMHQLLKLMNEVDVDALSNVMEDFVEVFAEQLTPF
AVALSENLRDTYLRII----------KEILERNEAKAAES-----GDGPGYGDYLDDKAI
AALGVLQTIGTLILTLEATPDVLLLLENILMPVITITLENKLYDLYNEVFEIIDSCTFAS
K-----SISDTMWQAFELMHKTFKDGAELYLEDMLPALDNFVAYGQ--QRLINHPPYLAA
IAGMVRDIF--TDPKVGGVDRICGCKLAEALMLNL--RG-GPMDSYIPTFVTLPMEVLIG
PQQKT-IMKSYKIHLVEMVINAIYYNPNLAMRVLEAHGWTNKFFSIWFGSIDSFRRVHDK
KLCIAAISALLTI--RAEQVPQSVQTGWPRLLSGATYLFRTLPAAMKQREEAVRASDGVS
DTLSEYASDDEADDWADEPAGE-AAGGQEWGNVNAASLPDTKGDIKDESQAYLDFLSEEA
KKFGALADDDDEDSILDEDSLLESPLDRFDPYATFRESLGKLQAEQPQLYLNLTSTLDPA
DRDVLQSVVNHA-----------------------------AQL-----------Q-A--
--------QPHV---------
>XP_007738706_Capronia_epimyces
------------------------------------------------------------
------------------------------------------------------------
------------------------------------------------------------
------------------------------------------------------------
------------------------------------------------------------
------------------------------------------------------------
------------------------------------------------------------
------------------------------------------------------------
------------------------------------------------------------
------------------------------------------------------------
------------------------------------------------------------
------------------------------------------------------------
------------------------------------------------------------
------------------------------------------------------------
------------------------------------------------------------
------------------------------------------------------------
------------------------------------------------------------
------------------------------------------------------------
------------------------------------------------------------
------------------------------------------------------------
--------------------------------------MD-------LRTTIQSTLSP-E
ATLRSQAEAALKAAEQHPGFIGALLDVLQS--EQDP-GIRLSCSIYLKNRISRGWPT--E
NTPHQ-------PVSEPERKPFRDRLLPVLSTSPPL--IRAQLIPILQTILQCDFPAKWP
ELMDITLGLMN-TQDANSVYAGLQCLLAVCRTYRFRAGE-----ERANLDKVVNVAFPTL
LGIGNKLVHETSP--EAGEMLRICVKCYKHAVYYGLPQPLQ-SHQATVDWCTLFLTIIST
ATPEYAMAEEP-EDRERNHWCKARKWSYANLNRLFVRYGNPSGI-SSSQEKEYGEFSRNF
ITNFAPEILKGYLGEIEKWVG--GNHWLSKPSLSYTLIFLEECIKPKAMWDKLKPHMDSL
IKHLVFPVLCQSDEDMELFTENPPDYLHRKLNLFEEVSAPDMAATNFLIALTKSRKQQTY
-LILSYVNEVVTRYESAPDDQKNPREKDGALRMIGSLASVILGKKSPIADQVEYFFVRHV
LPEFRS----PHGFLRARACETMEKFEQLDFKDPNNLMIIYRNILESMA--DPELPVRVM
ASLALQPLI-RHDAVRLAMQSNIPQIMHQLLKLMNEVDVDALSNVMEDFVEVFAEQLTPF
AIALSENLRDTYLRIV----------KEILERNEAKAAES-----GDGPGYGDYLDDKAI
AALGVLQTIGTLILTLEATPDVLLLLETILMPVITITLENKLYDLYNEVFEIIDSCTFAS
K-----SISDTMWQAFELMHKTFKDGAELYLEDMLPALDNFVSYGQ--QRLIDHPPYLAA
IAGMARDIF--TDPKVGGVDRICGCKLAEALMLNL--RG-GPIDSYIPTFVSLPMDVLTG
PNQKT-IMKSYKIHLVEMVINGIYYNPILALQVLESHGWTNKFFSIWFGSIDSFRRVHDK
KLCIAAISALLTI--RADQVPQSVQTGWPRLLTGATYLFRTLPAALKQREEAVKASDGVS
DTLSEYASDDDAEDWAEEPAGE-GAPAGEWGNVNAASLPDTKGDIKDESQAYLDFLSEEA
KKFGALADDDD-DSILDEGSLLESPLDKFDPYAAFREALGKLQAEQPQLYQNLTAILDPA
DRDVLQGVVNYA-----------------------------AE------------Q-A--
--------QVSG---------
>XP_009153819_Exophiala_dermatitidis
------------------------------------------------------------
------------------------------------------------------------
------------------------------------------------------------
------------------------------------------------------------
------------------------------------------------------------
------------------------------------------------------------
------------------------------------------------------------
------------------------------------------------------------
------------------------------------------------------------
------------------------------------------------------------
------------------------------------------------------------
------------------------------------------------------------
------------------------------------------------------------
------------------------------------------------------------
------------------------------------------------------------
------------------------------------------------------------
------------------------------------------------------------
------------------------------------------------------------
------------------------------------------------------------
------------------------------------------------------------
--------------------------------------MD-------LRTTIQSTLSP-D
ATVRSQAEAALKSAEQHAGFIGALLDVLQT--EQDP-NIRLSGAVYLKNRISRGWPP--D
TTLHQ-------PVTEPERKPFRDRLLPVLSTSPPL--IRAQLIPILQTILQYDFPAKWP
ELMDITLQLLN-TQDANSVFAGLQCLLAVCRTYRFRAGE-----ERANLDKVVSMAFPTL
LGIGNKLVHETSP--EAGEMLRICVKCYKHAVYYGLPQPLQ-SHQATVDWCTLFLTIISK
EPPEYAMAEDP-EDRERNHWWKARKWSYANLNRLFVRYGNPSTI-STSQEKEYGEFSRNF
ITNFAPEILKGYLGEIEKWVG--GNHWLSKPSLSYTLIFLEECVKPKAMWDKLKPHMDSL
IKHLVFPVLCLSEEDLELFNDNPPDYLHRKLNLFEEVSAPDMAATSFLIALTKSRKQQTY
-VILSYVNEVVTRYESAPDDQKNPREKEGALRMIGSLAPVILGKKSPIADQVEYFFVRHV
LPEFRS----PHGFLRARACETMEKFEQLDFKDQNNLMIIYRNILESMA--DPELPVRVM
ASLALQPLI-RHDAVRLAMQANIPQIMHQLLKLMNEVDVDALSNVMEDFVEVFAEQLTPF
AVALSENLRDTYLRII----------KEILERNEAKAAES-----GD-PGYGDYLDDKAI
AALGVLQTIGTLILTLEATPDVLLILETILMPVINITLENKLYDLYNEVFEIIDSCTFAS
K-----SISDTMWQAFELMHKTFKDGAELYLEDMLPALDNFVAYGQ--KRLIEHPPYLAA
IAGMVRDIF--TDPKVGGVDRICGCKLAEALMLNL--RG-GPIDSYIPTFVTLPMDVLTG
PGQKT-LMKSYKLHLVEMVINAIYYNPILALQVLESHGWTNRFFSIWFGSIDSFRRVHDK
KLCIAAISALLTI--RADQVPQSVQTGWPRLLSGATYLFRTLPAALKQREEAVKASDGVS
DTLSEYASDEEAEDWADEPAGEGGAAGQEWGNVTATSVPDTKGDIKDESQAYLDFLSEEA
KKFGALADDDD-DSILDEDSLLESPLDKFDPYAAFSDSLNKLQAEQPQLYQNLTSLLDPA
DRDVLQDVLQAV-----------------------------AHH-----------QAA--
--------QVQAAQGLAQA--
>XP_013257806_Exophiala_aquamarina
------------------------------------------------------------
------------------------------------------------------------
------------------------------------------------------------
------------------------------------------------------------
------------------------------------------------------------
------------------------------------------------------------
------------------------------------------------------------
------------------------------------------------------------
------------------------------------------------------------
------------------------------------------------------------
------------------------------------------------------------
------------------------------------------------------------
------------------------------------------------------------
------------------------------------------------------------
------------------------------------------------------------
------------------------------------------------------------
------------------------------------------------------------
------------------------------------------------------------
------------------------------------------------------------
------------------------------------------------------------
--------------------------------------MD-------LRNTIQSTLSA-D
ATVRSQAEATLRAAEQHPGFITVLLDIIQS--EQDS-AVRLSTAVYLKNRISRGWAT--E
NTPHQ-------PISDPERKPFRDRLLPALSTSPPL--IRAQLIPILQTILQYDFPAKWP
ELIDIAMQLLN-TQDANSVYAGLQCLLAVCRTYRYRAGE-----ERANLDKVVVVSFQTV
LGIGNKLVNDTSI--EAGEMLRLVVKCYKHAIYYALPQPLQ-SHQATVDWCTLFLTVISK
QAPDCAMDDDT-DERERNHWWKARKWSYANLNRLFVRYGNPSGL-SSQQEKEYGDFSKSF
ITNFAPEILKGYLQEIEKWVG--GNHWLSKPSLSYTLIFLEECVKPKVMWDKLKPHMDIL
IKHLIFPVLCQSDDDLELFTDNPPDYLHRKLNFFEEVSAPDMAATNFLIALTKSRKQQTY
-GILSYVNEVVTRYEAAPDDQKNPREKEGALRMIGSLASVILGKKSPIADQVEYFFVRHV
FPEFRS----QHGFLRARACETMEKFEQLEFKDQNNLMIIYRNILESMA--DPELPVRVM
ASLSLQPLI-RHDAIRLAMQSNIPQIMHQLLKLMNEVDVDALSNVMEDFVEVFAEQLTPF
AVALSENLRDTYLRIV----------KDIVDRNEARASDD-----G--PAYGDYLDDKSI
AALGVLQTIGTLILTLEATPDVLLLLETILMPVITITLDNKLYDLYNEVFEIIDSCTFAS
K-----SISPTMWQAFELMHKTFKDGAELYLEDMLPALDNFVTYGT--QRLIEHPPYLAA
VSGMVRDIF--ADPKVGGVDRICGCKLAEAIMLNL--RG-GPIDSYIPTFITLPMEVLTG
PQAKS-IMKSYKIHLVEMVINAIYYNPILALQVLESHGWTNKFFSIWFGSIDSFRRVHDK
KLCIAAISSLLTI--PGDRVPQSVQTGWPRLLTGATYLFRTLPAAMKLREDAVKASDGVS
DTLSEYASDDDAEDWADEPS-E-GQQAHEWGNVNAATIPDTKGDIKDESQAYLDFLSEEA
KKFGALADDDD-DSILDEDSLLESPLDKFDPYTVFRESLGKLQAEQPQLYTNLTSILEPG
DRDVLQSVVTHA-----------------------------AQQ-----------QPQ--
--------Q------------
>XP_016228802_Exophiala_mesophila
------------------------------------------------------------
------------------------------------------------------------
------------------------------------------------------------
------------------------------------------------------------
------------------------------------------------------------
------------------------------------------------------------
------------------------------------------------------------
------------------------------------------------------------
------------------------------------------------------------
------------------------------------------------------------
------------------------------------------------------------
------------------------------------------------------------
------------------------------------------------------------
------------------------------------------------------------
------------------------------------------------------------
------------------------------------------------------------
------------------------------------------------------------
------------------------------------------------------------
------------------------------------------------------------
------------------------------------------------------------
--------------------------------------MD-------LRSTIQSSLSA-E
AATRTQAETALNEASQHPGFIGALLDILQT--DQDS-TVRLATSIYLKHRVSRGWAT--E
NTPHQ-------PILEPERKPFRDRLLPILSNSAPQ--IRAQLVPVLQSILQHDFPAKWP
ELVDISLQSLN-TQDANSVYAGLQALLAICRTYRYRAGE-----ERENLNKVVAVTFPTI
LGIGNKLVHESSI--EAGEMLRIIVKCYKHAVYYALPPHLQ-KYQATVDWCTLFLTIISK
QPPECAMDDDP-DERERNHWWKARKWSYANLNRLFVRYGNPSGLISNSQEKEYMDFAKVF
ITNFAPEILKGYLQEIEKWVG--GNHWLSKPSLSYTLIFLEECVKPKVIWEKLKPHMDSL
IKHLIFPVLCQSDEDMELFTDNPPDYLHRKLNFYEEVSAPDMAATNFLITLTKSRKQQTY
-VILSYVNEVVTRYESAPDDQKNPREKEGALRMIGSLASVILSKKSPIADQVEYFFVRHV
FPEFRS----PHGFLRARACETMEKFEQLEFKDSNNLMLIYSNILESMA--DSELPVRVM
AALSLQPLI-RHDAIRLAMQSNIPQIMHQLLKLMNEVDVDALSNVMEDFVEVFAEQLTPF
AVALSENLRDTYLRIV----------QDILSRNETRVNEE-----GG--TFGDYLDDKAI
AALGVLQTMGTLILTLEATPDVLLLLETILMPVISITLDNKLYDLYNEVFEIIDSCTFAS
K-----AISPTMWQAFELMHKTFKDGAELYLEDMLPALDNFVTYGQ--QRLIDHPPYLAA
IAGMVRDIF--GDPKVGGVDRICGCKLAEAVMLNL--RG-GPIDSYIPTFITLPMEVLTS
AQQKT-IVKSYKIHLVEMVINAIYYNPVLALQVLESHGWTNKFFSVWFGSIDSFRRVHDK
KLCIAAISALLTI--NADQVPQSVQTGWPRLLTGATFLFRTLPAAVKQREDAFKASDGVS
DSISEYGSDEDADDWADE-NGE-GQQAHEWGNVSATTIADTKGDIKDESQAYLDFLSEEA
KKFGALAEDDE-DSILDEDSLLESPLDKFDPYTAFKDALGKLQTEQPQLYTNLTNILEPG
DRDVLQSVVAHA-----------------------------TQT------QQQAQQQA--
--------QQQ----------
>XP_013272676_Rhinocladiella_mackenziei
------------------------------------------------------------
------------------------------------------------------------
------------------------------------------------------------
------------------------------------------------------------
------------------------------------------------------------
------------------------------------------------------------
------------------------------------------------------------
------------------------------------------------------------
------------------------------------------------------------
------------------------------------------------------------
------------------------------------------------------------
------------------------------------------------------------
------------------------------------------------------------
------------------------------------------------------------
------------------------------------------------------------
------------------------------------------------------------
------------------------------------------------------------
------------------------------------------------------------
------------------------------------------------------------
------------------------------------------------------------
--------------------------------------MD-------LRATIQSTLSA-D
TGIRSQAEIALKGAEQHPGFIGALLDILQS--EQDP-GIRLSTAVYLKNRISRGWAT--E
NTPHQ-------PVSEPERKPFRDRLLPVLSTSPPL--IRAQLVPILQTILQYDFPTKWP
ELMDITLQLMN-TQDAHSVYAGLQCLLAVCRTYRFRAGE-----ERANLDKVVNVAFPTL
LGIGNELVNETSL--EAGEMLRICVKCYKHAVYYGLPQPLQ-THQATVDWCTLFLTIIAK
EPPECAMAEDP-EDRERNHWWKARKWSYANLNRLFVRYGNPSGL-SSSQEKELGEFPKNF
ITNFAPEILKGYLGEIEKWVG--GNHWLSKPSLSYTLIFLEECVKPKAMWDKLKPHMDGL
IRHLIFPVLCQTDEDMELFTDNPQDYLHRKLNLYEEVSAPDMAATNFLIALTKSRKQQTY
-VILSYVNEVVTRYESAPDDQKNPREKEGALRMIGSLASVILGKKSPIADQVEYFFVRHV
FPEFRS----PHGFLRARACETMEKFEQLDFKDQNNLMTIYRNILESMA--DPELPVKVM
ASLALQPLI-RHDAIRIAMQSNIPQIMHQLLKLMNEVDVDALSNVMEDFVEVFAEQLTPF
AVALSENLRDTYLRII----------KEILERNEAKANEN-----GE-PGYGDYLDDKAI
AALGVLQTIGTLILTLEATPDVLLLLETILMPVITITLENKLYDLYNEVFEIIDSCTFAS
K-----SISDTMWQAFELMHKTFKDGAELYLEDMLPALDNFVSYGQ--QRLIDHPPYLAA
IAGMVRDIF--ADPKVGGVDRICGCKLAEAMMLNL--RG-GPIDSYIPTFVTLPMEVLTS
PQQKT-IMKSYKIHLVEMVINAIYYNPILALQVLESHAWTNKFFSIWFGSIDSFRRVHDK
KLCIAAISALLTI--RADQVPQSVQTGWPRLLTGATYLFRTLPAAIKQREEAVKASDGVS
DTLSEYASDDEAEDWTDEPAGE-GAQGQEWGNVNAASVPDTKGDIKDESQAYLDFLSEEA
KKFGALADDDD-DSILDEDSLLESPLDKFDPYAAFKESLGKLQVEQPQLYQNLTSILETG
DREVLQSVVNHA-----------------------------AQV-----------Q-A--
--------QAQATT-------
>XP_018000590_Phialophora_attinorum
------------------------------------------------------------
------------------------------------------------------------
------------------------------------------------------------
------------------------------------------------------------
------------------------------------------------------------
------------------------------------------------------------
------------------------------------------------------------
------------------------------------------------------------
------------------------------------------------------------
------------------------------------------------------------
------------------------------------------------------------
------------------------------------------------------------
------------------------------------------------------------
------------------------------------------------------------
------------------------------------------------------------
------------------------------------------------------------
------------------------------------------------------------
------------------------------------------------------------
------------------------------------------------------------
------------------------------------------------------------
--------------------------------------MD-------LRSTIESTLSA-D
ANVRSQAETALKTAEQHQGFTTALLDILQA--EENT-AIRLSTAIYLKNRISRGWPT--E
NPLHT-------PIPDAERKPLRDRLLPVLASTPSQ--IRAQLVPALQTILHHDFPTKWP
EYINITIQLMD-AQDATSVFAGLQCLLAVCRTYRFKAGE----NERTTLDQVVQASFPRV
LGIGNRLVDEANP--EAGEMLRLVVKCYKHAIYYELPTPLR-EHQTTVDWCTLFLRIISH
DAPAYAQLEEV-DEREQSPWWKTKKWCYANLNRLYVRYGNPTTL-STTQAKEFGDFPQNF
ITHFAPEILKGYLGQIEKWVG--GNHWLSKPSLSYTLIFLEECVKPKSMWDMLKPHMDNL
IKHLIFPVLCLTEEDIETFTDDPAEYLHRKLNYYEEVSAPDIAAINFLIALTKNRKQQTY
-GILSYVNEVVTKYESAPEDQKQAVEKEGALRMIGSLASVILGKKSPIADQVEYFFVRHV
FPEFRS----RHGFLRARACETMEKFDQLDFKDPNNLMVIYRNMLESMA--DTELPVRVQ
ASLALQPLI-RHDVIRTAMQQNIPQIMHQLLKLANEVDVDALSNVMEDFVEVFSEQLTPF
AVALCEQLRDTYLRII----------RELLDKNDAKAQTN-----GDAPEYGEYLDDKSI
AALGVLQTIGTLILTLEATPDVLLHLETILMPVITITLENKLFDLFNEVFEIVDSCTFAS
K-----SISDTMWQAFELMHKTFRDGAELYLEDMLPALDNFVAYGS--DKLVQHPPYLQA
LAGMVRDIF--QDQKVGSVDRICGCKLAEALMLNL--RGRGPLDTYIETFTSLAMETLAN
PALKANMVKSYRLHLLEMVINAIYYNPLLALQILETHNWTNKFFSIWFGSIDTFRRVHDK
KLCIAAISALLPI--PAEQVPQTVQTGWPRLLQGVTYLFKTLPAAVKSREETMRANDG-A
DPDDDYPSSEDPDEWNDEPAGA--QDASEWGNVESATLPDTKGDIKDESQAYLDFLSEEA
KKFSSLVEEDE-ESIMEDDSVLESPLDKFDPYGAFKLSIERLQREQPPLYSSLMSTVPVE
DQNFLNQVVQHA-----------------------------TQQ-----------QNT--
--------QAAAAAVADKPTT
>NP_588103_Schizosaccharomyces_pombe
------------------------------------------------------------
------------------------------------------------------------
------------------------------------------------------------
------------------------------------------------------------
------------------------------------------------------------
------------------------------------------------------------
------------------------------------------------------------
------------------------------------------------------------
------------------------------------------------------------
------------------------------------------------------------
------------------------------------------------------------
------------------------------------------------------------
------------------------------------------------------------
------------------------------------------------------------
------------------------------------------------------------
------------------------------------------------------------
------------------------------------------------------------
------------------------------------------------------------
------------------------------------------------------------
------------------------------------------------------------
--------------------------------------MS-------LVEHFDATLSA-D
PNTRTKAELSLKQLEKEPSFVLAVLQLLSS--QEISLPTQQAAVIYLKNRVSRSWSSIDD
APSPL-------DIPEEQKALFRQNILPVLLQSPMS--TRSHLMAILNIILSTDFPEYWP
GFSEYTSNLVH-STERCEVYAGLICFHELAKVYRWRLDD-----RQRDIGPLVAALFPTI
LQLGQGLINLEDN--DSAEMLRLILKTFKSVIALELPPELL-ANDMILSWIQLLLAVVQK
PLPESLMSLEP-EVRQSHVWHKCKKWAYYSLNRIFTRYGEPSSL-VGDSANKYRAFAKNF
ITNVVPNILETYIQQTILWTQ--GQLWLSPRVLYFLGCFYEECVKPKSTWALLKPHLQLL
IGSFVFPQLCMSEEDEELWELDPVEFIHKYIDIYDDFNSADVAASRFLVKLASKRKKYTF
MGILSFASDILNQYAASPPNEKNPRQKEGALRMVAAVSNSILSKNSPVAGMMQDFLVAHV
MPEFTS----PVGYLRSRACEMINRFSEIDWSDKSQLLNAYQAVLNCLQ--DNDLPVRIQ
AALALQPLM-RHLEVHDVMTAHVPIIMQNLLFLANEVDIDALSSCMEEFVSSFSHELTPF
ASQLAKQLRNTFVKLM----------QETMDESTTV------------DDFDSLVDDKSI
AAIGILNTLSTMILSLENTVDVLREIEAILLPMINFVLDNNIFDVYAELFEIIDGCTFAS
K-----EISPIMWGVYEKLQKVLKESGIEFVEEATPALSNFITYGG--KEFASRPDYIAV
MVDIIMQVF--NSEHLAVNDRVSACKLTELLMLNY--R--GLLDQYVPAFIEVAGNLLLV
TEKPT--SQTYRVFLLEVIINALYYNPSMSLGVLEMHQWTLPFFALWFENIPSFTRVHDK
KLSLVAILSVISL--GAQQVAVAIQDSWGNIMKVMITLLNTLPEALAARAELEKEYDGET
FNLSGSGWND-GIDWEADDDEGVDDFAVEYGGPDLGG--EISADVVD------DF--DEF
EHFQG-------NYLLDEDPLFHTLLDQVDPFSLFQEFMVHLKDNSPVTLQDLVKNLEAS
EQQSLQRLVTEK------------------------PSTLAVASDKT-------------
---------------------
```
