## Supplementary material for "Coding Sequence Insertions in Fungal Genomes are Intrinsically Disordered and can Impart Functionally-Important Properties on the Host Protein": MAFFT_MSAs: XP_715379.2_blasthits_MAFFT.txt

```
>XP_715379_Candida_albicans
------------------------------------------------------------
------------------------------------------------------------
-------------MNFFRKKTE--------------------------------------
-----------------------------------EDRDSSSSSLPRDDTASVSSKATS-
TS-TNTTSK---------------------------------------------------
------------------------------------------------------------
------------------------------------------------------------
------------------------------------------------------------
--------------------------------------V---------------------
----------------------------------------ELVKCY--------------
-------------------------IPF----------EQPVNPIKAP-DF--ELDKEQI
EKYEKLVAYFEDYISK-EIPVNDQ-----HN-ATTHPLIEDELAWLTKECFLRYLRATKW
KVD---AAIKRIEDTIIWRRTFGVA-NIPNHTDPKKLITADLVSDENETGKQLIVGYDND
NRPCLYLRNGYQNTAPSLKQVQHLVFMLERVIHFMPPGQDSLALLIDFKAAP-AELNLS-
-SKFPSLSTSKQCLHILQSHYPERLGRGLFTNIPWIGYTFFKVVGPFIDPHTRSKTIYDQ
PFENFVPKEQLDKEFNGILDFEYIHDTYWPKMNEIADRKRANYMENFRRLGSKIGLSEYD
LRLEQ-A----------------AL-----------------------------------
------------------------------------------------------------
------------------------------------------------------------
------------------------------------------------------------
------------------
>XP_002418246_Candida_dubliniensis
------------------------------------------------------------
------------------------------------------------------------
-------------MNFFKKRAE--------------------------------------
-----------------------------------DDRGSSSSSLPRDDTASVSSKATS-
TS---STSK---------------------------------------------------
------------------------------------------------------------
------------------------------------------------------------
------------------------------------------------------------
--------------------------------------T---------------------
----------------------------------------ELIKCY--------------
-------------------------IPF----------EQPVNPIKAP-EF--DLDKEQI
EKYEKLVDYFEDYILK-EVPVNDQ-----HN-AITHPLIEEELAWLTKECFLRYLRATKW
KVD---AAIKRIEDTIIWRRTFGVV-NLPNHTDPKKFITADLVSDENETGKQLIVGYDND
NRPCLYLRNGYQNTAPSLKQVQHLVFMLERVIHFMPPGQDSLALLIDFKAAP-AELNLS-
-SKFPSLSTSKQCLHILQSHYPERLGRGLFTNIPWIGYTFFKVVGPFIDPYTRSKTIYDQ
PFENYVPKEQLDKEFNGILDFEYIHETYWPKMNEIADRKRANYMENFRRLGSKIGLSEYD
LRLEQ-V----------------AL-----------------------------------
------------------------------------------------------------
------------------------------------------------------------
------------------------------------------------------------
------------------
>XP_002547028_Candida_tropicalis
------------------------------------------------------------
------------------------------------------------------------
------------MKRFFKRSDD--------------------------------------
-----------------------------------DDRSESSSQMLQADSISVSSKTTT-
AS-S-TSKK---------------------------------------------------
------------------------------------------------------------
------------------------------------------------------------
------------------------------------------------------------
--------------------------------------S---------------------
----------------------------------------SLIKCH--------------
-------------------------VPF----------EQPVNPIKRQ-VF--DLDEEQQ
EKYDSILAHFEEYITK-DIPVNDQ-----PN-APTHPILEEELAWLTKECFLRFLRATKW
KLD---AAIERIEDTIVWRRTFGVI-NVPGHTDPTKLLTADLVAAENETGKNLIVGYDLD
NRPCLYLRNGYQNTSASLRQVQHLVFMLERVIQYMPPGQDSLALLIDFKAAP-AELNLS-
-SKFPSLSISKQCLHILQSHYPERLGRGLFTNIPWIGYTFFKVVGPFIDPYTRSKTIYDQ
PFENFVPKEQLDKEFNGMLDFEYIHEVYWPKMNEIAEKKRETYMKNFKKLDSKIGLSEYD
LRLEE-------------------------------------------------------
------------------------------------------------------------
------------------------------------------------------------
------------------------------------------------------------
------------------
>XP_003867777_Candida_orthopsilosis
------------------------------------------------------------
------------------------------------------------------------
---------------MFSKL----------------------------------------
------------------------------------KSKVSGSNSNTPSTS---------
------------------------------------------------------------
------------------------------------------------------------
------------------------------------------------------------
------------------------------------------------------------
------------------------------------------------------------
----------------------------------------ETSSLKATSSPESSSSATTN
GTLTPNNNSGKSKSKDSVNLGPPRYIPF----------EAPSSESHIPKEH--KLTDDEK
AKYIKVLKHFQN--PDLVIADSEE-QHKHKNTSNASALSIDEKSWLTRECFLRYLRATKW
HVD---EAIDRIEMTLAWRREFGIN-HILEKD-NV--VNGELTSPENETGKEVILGYDND
SRPCLYLKPGRQNTKTSQRQVQHLVYMLEKVIDYMPSGQDSLALLIDFKAH----PVGTQ
GGKIPPVGVGRQVLHILQTHYPERLGKALLTNIPWLGWTFLKIIHPFIDPLTREKLVFDQ
PFVNYVPKSQLDKDFSGDVNFIYEHDKYWPKMIEIAEVKKQKYFERFEKFGACVGLSEVD
LRGDN-E----------------ELVHPVEAI----------------------------
------------------------------------------------------------
------------------------------------------------------------
------------------------------------------------------------
------------------
>XP_001528570_Lodderomyces_elongisporus
------------------------------------------------------------
------------------------------------------------------------
-----------MVLGFLKRKGT--------------------------------------
-----------------------------------GN-VDSSDSSQVFDQGSQTSNATT-
ATSTVLEKV---------------------------------------------------
------------------------------------------------------------
------------------------------------------------------------
------------------------------------------------------------
--------------------------------------P---------------------
----------------------------------------KLTKRK--------------
-------------------------TPF----------ENPINPIKPP-EF--NLTAEQQ
KLYDQLLEYYQDYITK-EIPINDS-----HN-APKHPLTEDELVWLTKECFLRYLRASKW
KLE---TAKTRIHDTLVWRRTFGVV-DIPNVTDSKKLITADLVAPENETGKQLIVGYDND
NRPCLYLRNGYQNTSGGLRQVQHLVFMLERVIQYMPPGQDSLALLIDFKAAP-AEMKLS-
-SKFPSLSTSQQCLHILQSHYPERLGRGLFTNIPLIGQAFFKLVGPFIDPYTRLKTIYDQ
PFANFVPAEQLDKEFQGLMDFEYDHEVYWPTMNEIAEKKHKLYMENFRKYGSRIGLSEYD
LRQEL-K----------------GAVEGTDVAA---------------------------
------------------------------------------------------------
------------------------------------------------------------
------------------------------------------------------------
------------------
>XP_007374940_Spathaspora_passalidarum
------------------------------------------------------------
------------------------------------------------------------
------------------------------------------------------------
------------------------------------------------------------
------------------------------------------------------------
------------------------------------------------------------
------------------------------------------------------------
------------------------------------------------------------
------------------------------------------------------------
------------------------------------------------------------
------------------------------------------------------------
------------------------------------------------------------
---------------MVWRRTFGVV-NIPDHTDPAKLITADKVAHENETGKQLIVGYDND
NRPCLYLRNGYQNTSASMKQVQHLVFMLERVIQYMPPGQDGLALLIDFQAAP-AHMNLS-
-SKFPSLSISKQVLHILQNHYPERLGRGLFTNIPWIGYTFFKVVGPFIDPYTRSKTIYDQ
PFENFVPKEQLSKEFNGILDFEYIHDVYWPKMNEIGDKKHENYMKNFKKLGSKIGLSEYD
LRMEE-S----------------MV-----------------------------------
------------------------------------------------------------
------------------------------------------------------------
------------------------------------------------------------
------------------
>XP_043051035_Scheffersomyces_spartinae
------------------------------------------------------------
------------------------------------------------------------
-------------MSLLQ------------------------------------------
----------------------------------------------------LSTAATSI
VSGGGDTKV---------------------------------------------------
------------------------------------------------------------
------------------------------------------------------------
------------------------------------------------------------
--------------------------------------KKGQQD----------------
---------------------------------------TKLIKCH--------------
-------------------------KPF----------ESPINPIVEP-KY--DLSEEQL
AIYNEVLEHFEEYITT-DIPVSDR-----KNETQTHPILEEELAWLTKECFLRYLRATKW
KKE---HAIIRIKDSILWRRTFGVV-VVPG-TD-TKPITAESVEVENETGKNLIVGYDND
NRPCLYLRNGYQNTSPSIRQVQHLVFMLERVIQFMPPGQDTLALLIDLKAAP-EHLKLL-
-AKLPSLSISKQVLHILQHHYPERLGKGLFTNLGTFGHVFLKMAGPFIDPYTRLKTIYDQ
PFEEYVPKEQLDKEFNGLLDFEYDHDIYWPEMNKMAERKHQIYMDNFKRLGGKIGHSEFI
LRSPI-S----------------T------------------------------------
------------------------------------------------------------
------------------------------------------------------------
------------------------------------------------------------
------------------
>XP_001382868_Scheffersomyces_stipitis
------------------------------------------------------------
------------------------------------------------------------
-------------MNFFRKK----------------------------------------
----------------------------------------GSESSLNSDAASVSSRATS-
MSGTSSSSK---------------------------------------------------
------------------------------------------------------------
------------------------------------------------------------
------------------------------------------------------------
--------------------------------------V---------------------
----------------------------------------SYVKRH--------------
-------------------------TPF----------DVPVNPIKPP-NF--DLDAEQQ
EKYETVLAHFQEFIKN-DLPVNDK-----HD-AARHPLVEQELAWLTKECILRYLRASKW
KVD---VAIKRMEETMIWRRTFGVV-HIPEHTDDGKFITAELVSDENETGKNLIVGYDND
NRPCLYLRNGYQNTAPSMKQVQHLVFMLERVIQFMPPGQDTLALLIDFKAAP-EHMNLS-
-SKFPSLSISKQVLHILQNHYPERLGRGLFTNIPWIGYTFFKVVGPFIDPYTRSKTIYDQ
PFENFVPKEQLDKEFNGVMDFEYIHNVYWPEMNQMAEKKHEVYMNNFRKLGAEIGLSEYH
LRKEE-V----------------SATA---------------------------------
------------------------------------------------------------
------------------------------------------------------------
------------------------------------------------------------
------------------
>XP_020063490_Suhomyces_tanzawaensis
------------------------------------------------------------
------------------------------------------------------------
-------------MRFFGGK----------------------------------------
--------------------------------------DKSLESPATPDSALVSSKTTS-
GL---QPSK---------------------------------------------------
------------------------------------------------------------
------------------------------------------------------------
------------------------------------------------------------
--------------------------------------K---------------------
----------------------------------------GLITCH--------------
-------------------------VPF----------ETPVNPIKAP-VF--DLTSEQQ
EKYDLVVAQIGEYVQK-DIPVNDL-----KD-APLHPVLEEELAWLTKECFLRYLRATKW
KVN---DAITRITDSIVWRRTFGVV-NVPGHTDPKKLVTPELVEPENLTGKHLIVGYDND
NRPCLYLRNGYQNTAASIKQVQFLVFMLERVIQFMPPGQDTLALLIDFKAAP-AHLNLS-
-SRFPSLSISKHVLHILQNHYPERLGRGLFTNIPWIGYTFFKVVGPFIDPYTRLKTIYDQ
PFENFVPKEQLDKEFNGMLDFEYIHKVYWEAMNSMADEKHAHYMKNFRRLGGKIGLSEYD
IRRNL-D----------------EEEESKPAENEPEVGSK--------------------
------------------------------------------------------------
------------------------------------------------------------
------------------------------------------------------------
------------------
>XP_020075301_Hyphopichia_burtonii
------------------------------------------------------------
------------------------------------------------------------
-------------MASNSTVSL--------------------------------------
-----------------------------------QSGLKKANGNESTDQISVSSKSTA-
ASASGSILK---------------------------------------------------
------------------------------------------------------------
------------------------------------------------------------
------------------------------------------------------------
--------------------------------------K---------------------
----------------------------------------GLIKRH--------------
-------------------------TPF----------EKPIFPIKEP-DF--DLTEEQQ
AQYDAVLKHFQEYIKT-EIPVNDQ-----PK-AATHAVLDVEKSWLTKECFLRYLRATKW
KTD---AAIKRIEESLIWRRTFGVV-YIEGHTDEAKKLTPELVEPENLTGKNLIVGYDND
NRPCLYLRNGYQNTSPSLKQVQHLVFMLEKVIQFMPPGQDTLALLIDFKAAP-AHMNLS-
-SKFPSLSISKQVLHILQNHYPERLGRGLFTNIPWIGYTFFKVVGPFIDPYTRLKTIYDQ
PFENYVPKEQLDKEFNGILDFEYVHDVYWKELNSLADKKSAIYMKNFEKLGGSIGLSEYH
LRLEN-I----------------ETN----------------------------------
------------------------------------------------------------
------------------------------------------------------------
------------------------------------------------------------
------------------
>XP_015468577_Debaryomyces_fabryi
------------------------------------------------------------
------------------------------------------------------------
-------------MNIFRRK----------------------------------------
------------------------------------DASTSSLSTSTSEAVSVSSKSSS-
ASTTTSKKG---------------------------------------------------
------------------------------------------------------------
------------------------------------------------------------
------------------------------------------------------------
--------------------------------------A---------------------
----------------------------------------KLIKCH--------------
-------------------------TPF----------DKPVNPIKPP-SF--DLSEEEQ
KKYDQVLKHFQEHVKK-ELPVNDQ-----AG-AAKHVVLDEEVAWLTKECFLRYLRASKW
KLE---TAIKRIEETLVWRRTFGVV-DIPEHTDPKILITPELVEEENVTGKNLIVGYDND
NRPCLYLRNGYQNTPPSIKQVQHLVFMLERVIQFMPPGQDTLALLIDFKAAP-AHLNLS-
-SKFPSLSISKQVLNILQGHYPERLGKGLFTNIPWIGYTFFKVVGPFIDPYTRLKTIYDQ
PFENFVPKEQLDKEFNGNLDFEYIHDVYWKEMNTMAERKRENYIKNFHRLGAKVGLSEYD
LRLIH-D----------------TDSQ---------------------------------
------------------------------------------------------------
------------------------------------------------------------
------------------------------------------------------------
------------------
>XP_461712_Debaryomyces_hansenii
------------------------------------------------------------
------------------------------------------------------------
-------------MNIFRRK----------------------------------------
------------------------------------DTSTSSLSNSTSEAASVSSKSST-
ASTTTSKKG---------------------------------------------------
------------------------------------------------------------
------------------------------------------------------------
------------------------------------------------------------
--------------------------------------S---------------------
----------------------------------------KLIKCH--------------
-------------------------TPF----------DKPVNPVKPP-VF--DLSEEEQ
KKYDEVLKHFQEHVKK-DLPVNDQ-----AG-AAKHAVLDEEIAWLTKECFLRYLRASKW
RLE---TAIKRIEETLIWRRTFGVV-EIPQHTDPKIIITPELVEEENVTGKNLIVGYDND
NRPCLYLRNGYQNTSPSIKQVQHLVFMLERVIQFMPPGQDTLALLIDFKAAP-AHMNLS-
-SKFPSLSISKQVLNILQGHYPERLGKGLFTNIPWIGYTFFKVVGPFIDPYTRSKTIYDQ
PFENFVPKEQLDKEFNGNLDFEYIHDVYWKEMNVMAERKRENYVKNFHRLGAKVGLSEYD
LRLIH-N----------------DDSQ---------------------------------
------------------------------------------------------------
------------------------------------------------------------
------------------------------------------------------------
------------------
>XP_006684007_Yamadazyma_tenuis
------------------------------------------------------------
------------------------------------------------------------
-------------MNLFRRNQV--------------------------------------
-----------------------------------EETPTNS-----EDSVSVKSKTTSN
TSLGTDSDK---------------------------------------------------
------------------------------------------------------------
------------------------------------------------------------
------------------------------------------------------------
--------------------------------------K---------------------
----------------------------------------GLIKCH--------------
-------------------------VPF----------NTPVNPIVPP-EF--VLTEEQQ
NKYSQVFNHFKEYIKE-NIPVNDT-----HG-AKKHPVLPEEKAWLTKECFLRYLRATKW
KPD---AAIKRIEETFIWRRTFGVV-NIPGITDPAILITQDLVEMENETGKNLMVGYDND
NRPCLYLRNGYQNTDASLRQVQHLVFMLERIIHFMPPGQDTLALMTDFKAAP-AHMKLS-
-AKFPSLSTSKHVLHILQHHYPERLGRGLFTNIPWIGYTFFKVVTPFIDPYTRSKTIYDQ
PFENFVPKEQLDQSFNGLLDFEYVHDIYWPEMNKMADRKHRNYMKNFAELGGDIGLSEYD
LRLGY-D----------------ALETDSSVAIVTAA-----------------------
------------------------------------------------------------
------------------------------------------------------------
------------------------------------------------------------
------------------
>XP_001485275_Meyerozyma_guilliermondii
------------------------------------------------------------
------------------------------------------------------------
--------------MFFRKRDE--------------------------------------
-----------------------------------E-----------SEVESMSSKATS-
VSSGIKGKK---------------------------------------------------
------------------------------------------------------------
------------------------------------------------------------
------------------------------------------------------------
--------------------------------------R---------------------
----------------------------------------NLTKWY--------------
-------------------------EPF----------EAPLNPIKRP-VF--DLTPEQE
EKYNHLLSYFETFVTK-ELPVNDR-----SG-AATHPILELEKAWLTKECFLRYLRASKW
KQQ---TAIKRIEDTLVWRRTFGVT-EVPGHTDPKQVITPDLVEHENVTGKHLILGYDND
NRPCLYLRNGYQNTPPSMKQVQHLVFYLERVIQFMPPGQDTLALLIDFKAAP-EHLKLS-
-SKFPSLSISKQVLHILQNHYPERLGRGLFTNIPWIGYTFFKVVGPFIDPYTRLKTIYDQ
PFENFVPQEQLDKEFNGLLDFEYIHEVYWKKMNEVADKKYSVYLDNFRKMGGGIGMSEYD
LRGGE-------------------------------------------------------
------------------------------------------------------------
------------------------------------------------------------
------------------------------------------------------------
------------------
>XP_018713930_Metschnikowia_bicuspidata
------------------------------------------------------------
------------------------------------------------------------
-------------MEFFKKKSK--------------------------------------
-----------------------------------D--LKASGSMSEGDASSVTSRVTS-
VS--STTSK---------------------------------------------------
------------------------------------------------------------
------------------------------------------------------------
------------------------------------------------------------
--------------------------------------K---------------------
----------------------------------------GLVKCQ--------------
-------------------------KPF----------EEPLNPTKPP-EF--KLSDQEQ
ACYDEVLEHFQKYAKTADIPVNDS-----AG-AASHSLTDEEKAWLTKECFLRYLRATKW
KVG---PTIKRIEDTIVWRRTFGVV-NIEGHSDSNKILTSEMVEPENLTGKNLILGYDID
NRPCLYLRNRYQNTSASIRQVQHLVFMLERVIQFMPPGQDTLALLIDFKAAP-AHLKLS-
-AKFPSLSISKQVLHILQNHYPERLGRGLFTNIPWIGYTFFKVVGPFIDPYTRLKTIYDQ
PFENFVPKEQLDKEFNGMLDFEYVHDVYWPIMNEIAEKKAAIVRENFKKLGGGIGLSEYD
LKRSL-------------------------------------------------------
------------------------------------------------------------
------------------------------------------------------------
------------------------------------------------------------
------------------
>XP_002615650_Clavispora_lusitaniae
------------------------------------------------------------
------------------------------------------------------------
-------------MSFFRRKAK--------------------------------------
-----------------------------------ESSLNASSD--SVECASVSSKSTS-
TS--GISAK---------------------------------------------------
------------------------------------------------------------
------------------------------------------------------------
------------------------------------------------------------
--------------------------------------P---------------------
----------------------------------------GLIKRH--------------
-------------------------VPF----------EEPLNPIKPP-SF--DLTPEQE
QKYKQVLEYFQDYATQ-EIPVNDS-----SG-APKHAMTEEEKAWLTKECFLRYLRASKW
KVD---NCIKRIKETLIWRRTFGIV-NIPGHTDETKLITPQLVEIENETGKNLIVGYDID
NRPCLYLRNGYQNTSASIRQVQHLVFMLERVIQYMPPGQDTLALLIDFKAAP-AHLNLS-
-FKFPSLGICKQVLHILQNHYPERLGRGLFTNIPWIGYTFFKMVGPFIDPYTKSKTIYDQ
PFENFVPKEHLDKEFNGILDFEYIHDVYWKEMNAIGDKKRAVFMTNYEKLGGGIGLSEYD
LRREH-V----------------ST-----------------------------------
------------------------------------------------------------
------------------------------------------------------------
------------------------------------------------------------
------------------
>XP_025340339_Candida_haemuloni
------------------------------------------------------------
------------------------------------------------------------
-------------MPFWRKSAQ--------------------------------------
-----------------------------------NDESNSSQE---PDNTSLSSRATS-
VS--SSAQK---------------------------------------------------
------------------------------------------------------------
------------------------------------------------------------
------------------------------------------------------------
--------------------------------------K---------------------
----------------------------------------GLIKRH--------------
-------------------------VPF----------EAPVNPIKPP-VF--DLTKEQE
AKYEEVLKFFKEYVKK-EIPVSDS-----AN-AETHPILDEEKAWLTKECFLRYLRATKW
KVE---PTIKRIKDTMVWRRTFGVV-VVPGHSDPRKIITPELVEAENVTGKNLIVGYDND
NRPCLYLRNGYQNTSASLRQVQHLVFMLERVIQFMPPGQDGLALLIDFKAAP-AHLNLS-
-SKFPSLSISKQVLHILQNHYPERLGRGLFTNIPWIGYTFFKVVGPFIDPYTRSKTIYDQ
PFENFVPKEQLDKEFNGMLDFEYIHDTYWKEMNRMAEEKYEHYKANFAKLGGEIGLSEYD
LRRQH-E----------------ESA----------------------------------
------------------------------------------------------------
------------------------------------------------------------
------------------------------------------------------------
------------------
>XP_024715445_Candida_pseudohaemulonis
------------------------------------------------------------
------------------------------------------------------------
-------------MPFWRKSGQ--------------------------------------
-----------------------------------NDESNSSQE---PDVVSVSSKATS-
VS--SMAPK---------------------------------------------------
------------------------------------------------------------
------------------------------------------------------------
------------------------------------------------------------
--------------------------------------K---------------------
----------------------------------------GLIKRY--------------
-------------------------VPF----------EAPVNPIKPP-VF--DLTKEQE
TKYNDVLKYFQEYIKN-EIPVSDS-----AN-AATHPILAEEKAWLTKECFLRYLRATKW
KVE---PTIKRIKESMVWRRTFGVV-VVPGHSDPRKIITPELVEAENVTGKNLIVGYDND
NRPCLYLRNGYQNTSASLRQVQHLVFMLERVIQFMPPGQDGLALLIDFKAAP-EHLKLS-
-SKFPSLSISKQVLHILQNHYPERLGRGLFTNIPWIGYTFFKLVGPFIDPYTRLKTIYDQ
PFENFVPKEQLDKEFNGMLDFEYIHDVYWKEMNRIGDEKHERYMANFKRLGEEIGLSEYD
LRRQH-E----------------EAA----------------------------------
------------------------------------------------------------
------------------------------------------------------------
------------------------------------------------------------
------------------
>XP_025338985_Candida_duobushaemulonis
------------------------------------------------------------
------------------------------------------------------------
-------------MPFWRKSGQ--------------------------------------
-----------------------------------NDESNSSQE---PDVVSISSKATS-
------------------------------------------------------------
------------------------------------------------------------
------------------------------------------------------------
------------------------------------------------------------
------------------------------------------------------------
----------------------------------------GLIKRH--------------
-------------------------VPF----------EAPVNPIKPP-VF--ELTKEQE
TKYNDVLKYFQEYIKN-EIPVSDS-----AN-AATHPILAEEKAWLTKECFLRYLRATKW
KVE---PTIKRIKESMVWRRTFGVV-VVPGHSDPRKIITPELVEAENVTGKNLIVGYDND
NRPCLYLRNGYQNTSASLRQVQHLVFMLERVIQFMPPGQDGLALLIDFKAAP-EHLNLS-
-SKFPSLSISKQVLHILQNHYPERLGRGLFTNIPWIGYTFFKLVGPFIDPYTRSKTIYDQ
PFENFVPKEQLDKEFNGILDFEYIHDVYWKEMNRMGDEKHERYMANFKRLGEEIGLSEYD
LRRQH-E----------------EAA----------------------------------
------------------------------------------------------------
------------------------------------------------------------
------------------------------------------------------------
------------------
>XP_028890398_Candida_auris
------------------------------------------------------------
------------------------------------------------------------
-------------MPFWKKNGS--------------------------------------
-----------------------------------ADELSISQE---PDTASLSSKATS-
VS--SSVPK---------------------------------------------------
------------------------------------------------------------
------------------------------------------------------------
------------------------------------------------------------
--------------------------------------K---------------------
----------------------------------------GLVKRH--------------
-------------------------TPF----------DAPVNPIKPP-VF--DLTDDQL
AKYNDVLEYFEEYIKE-NIPVSDS-----SN-AETHPILEEEKAWLTKECFLRYLRATKW
KVE---PTIKRIKDTMVWRRTFGVV-TVPGHSDPRKIITPELVEAENVTGKNLIVGYDND
NRPCLYLRNGYQNTSASLRQVQHLVFMLERVIQFMPPGQDGLALLIDFKAAP-AHLNLS-
-SKFPSLSISKQVLHILQNHYPERLGRGLFTNIPWIGYTFFKLVGPFIDPYTRSKTIYDQ
PFENFVPKEQLDKEFNGMLDFEYIHDVYWKEMNQMAERKQALYKSNFRRLGGKIGLSEYD
LRRQH-E----------------ESEA---------------------------------
------------------------------------------------------------
------------------------------------------------------------
------------------------------------------------------------
------------------
>NP_014168_Saccharomyces_cerevisiae
------------------------------------------------------------
------------------------------------------------------------
---------------MFKRF----------------------------------------
------------------------------------SKKK--E--APEDPK---------
------------------------------------------------------------
------------------------------------------------------------
------------------------------------------------------------
------------------------------------------------------------
------------------------------------------------------------
----------------------------------------NLINID--------------
-------------------------KPI----------KELPASIAIPKEK--PLTGEQQ
KMYDEVLKHFSN--PDLKVYTSEK----NKSEDDLKPLEEEEKAWLTRECFLRYLRATKW
VLK---DCIDRITMTLAWRREFGIS-HLGEEHGDK--ITADLVAVENESGKQVILGYEND
ARPILYLKPGRQNTKTSHRQVQHLVFMLERVIDFMPAGQDSLALLIDFKDYP-DVPKVPG
NSKIPPIGVGKEVLHILQTHYPERLGKALLTNIPWLAWTFLKLIHPFIDPLTREKLVFDE
PFVKYVPKNELDSLYGGDLKFKYNHDVYWPALVETAREKRDHYFKRFQSFGGIVGLSEVD
LRGTH-E----------------KLLYPVKSESSTV------------------------
------------------------------------------------------------
------------------------------------------------------------
------------------------------------------------------------
------------------
>XP_018219661_Saccharomyces_eubayanus
------------------------------------------------------------
------------------------------------------------------------
---------------MFKRF----------------------------------------
------------------------------------SKKK--E--VPEEPK---------
------------------------------------------------------------
------------------------------------------------------------
------------------------------------------------------------
------------------------------------------------------------
------------------------------------------------------------
----------------------------------------NLIEID--------------
-------------------------KPI----------KDLPASVSIPEEK--PLTDEQK
KMYKDVLKYFSD--PDLKIYTSEK----NRSEEEVKPLEEEEKAWLTRECFLRYLRATKW
VLK---DCIDRITTTLAWRREFGIS-HLGEEHGDT--LTADSVAVENESGKQVILGYEND
ARPILYLKPGRQNTKTSHRQVQHLVFMLERVIDFMPAGQDSLALLIDFKEYP-DVPKVPG
NSKIPPIGVGKEVLHILQTHYPERLGKALLTNIXWLAWTFLKLIHPFIDPLTREKLVFDE
PFVKYVPKDELDSLYGGELKFRYKHDVYWPSLVDAAREKRDHYFKRFQSLGGIVGLSEVD
LRGTH-D----------------KLIYPVNSEK---------------------------
------------------------------------------------------------
------------------------------------------------------------
------------------------------------------------------------
------------------
>XP_033768727_Saccharomyces_paradoxus
------------------------------------------------------------
------------------------------------------------------------
---------------MFKRF----------------------------------------
------------------------------------SKKK--E--VPEDPK---------
------------------------------------------------------------
------------------------------------------------------------
------------------------------------------------------------
------------------------------------------------------------
------------------------------------------------------------
----------------------------------------NLIDID--------------
-------------------------KPI----------KELPASIPIPKEK--PLTSEQQ
KMYDEVLKHFSD--PDLKIYTSEK----NKSENDLKPLEEEEKAWLTRECFLRYLRATKW
VLK---DCIDRITMTLAWRREFGIS-HLGEEHGDK--ITADSVAVENESGKQVILGYEND
ARPILYLKPGRQNTKTSHRQVQHLVFMLERVIDFMPAGQDSLALLIDFKDYP-DVPKVPG
NSKIPPIGVGKEVLHILQTHYPERLGKALLTNIPWLAWTFLKLIHPFIDPLTREKLVFDE
PFVKYVPKNELDSLYGGDLKFEYKHNVYWPSLVETAREKRDHYFKRFQSFGSIVGLSEVD
LRGTH-D----------------KLLYPVNSESTV-------------------------
------------------------------------------------------------
------------------------------------------------------------
------------------------------------------------------------
------------------
>XP_003677373_Naumovozyma_castellii
------------------------------------------------------------
------------------------------------------------------------
---------------MFKRF----------------------------------------
------------------------------------TKKN--EEDVVPT-D---------
------------------------------------------------------------
------------------------------------------------------------
------------------------------------------------------------
------------------------------------------------------------
------------------------------------------------------------
----------------------------------------KLIKID--------------
-------------------------KPI----------PELPSTISPPKEK--KLTEAEW
AMYDEVATHFQD--PDLEIPLKEK----NNPPDSLAPLNEFEKAWLTRECFIRYLRATKW
VVA---DCIDRIKLTLAWRREFGIS-NFGEENGDS--LTADSVAIENETGKQVVLGYEND
ARPILYLKPGRQNTATSHRQVKHLVFMLERVIDFMPRGQDSLALLIDFEKYS-DVPK-AE
TSKIPPLGVGKEVLHILQTHYPERLGKALLTNIPWLAWTFLKLIHPFIDPLTREKLVFDE
PFGKYVPQEELDALYGGRLDFKYKHDVYWPALIKISKAHREHYVQRFQKFGGKIGLSEYD
LRGSH-E----------------ELVYPVRKTHK--------------------------
------------------------------------------------------------
------------------------------------------------------------
------------------------------------------------------------
------------------
>XP_003670944_Naumovozyma_dairenensis
------------------------------------------------------------
------------------------------------------------------------
---------------MFKKF----------------------------------------
------------------------------------SKKK--EESVPND-----------
------------------------------------------------------------
------------------------------------------------------------
------------------------------------------------------------
------------------------------------------------------------
------------------------------------------------------------
----------------------------------------QLIKVT--------------
-------------------------KAI----------SNPPESIHLKKED--PLTTEQK
QMYLDVLHHFQD--ESLTFPAREKPDESNTTADSKKPLSEFEKAWLTRECILRYLRATKW
VLQ---DCIARISLSIAWRREFGIS-HEGEENGDK--LTSDSVAVENESGKQVILGFEND
ARPILYLKPGRQNTKTSRRQVQHLVFMLERVIDFMPPGQDSLALLIDFKEYP-DVPKVAG
NSKIPPIGVGKEVLHILQTHYPERLGKALLTNIPWLAWTFLKLIHPFIDPLTREKLVFDE
PFTKYVPKDQLDSLYGGRLDFTYKHDIYWPSMNEIAKAKREHYLQRFQRFGGKVGLSEVD
LRGNG-D----------------ELLYPVE------------------------------
------------------------------------------------------------
------------------------------------------------------------
------------------------------------------------------------
------------------
>XP_003955367_Kazachstania_africana
------------------------------------------------------------
------------------------------------------------------------
---------------MFKRF----------------------------------------
------------------------------------GKKK--EEVADSNKK---------
------------------------------------------------------------
------------------------------------------------------------
------------------------------------------------------------
------------------------------------------------------------
------------------------------------------------------------
----------------------------------------TLVKVD--------------
-------------------------TPI----------AELPESIHPPKSV--KLTSEQH
EKYITVLNHFKN--PDLMIPMTEKNRNDTSD---LMPLSIFEKAWITRECILRYLRATKW
VVK---DAIQRIILSLAWRREFGIN-NFGEENGDK--INSDLVAIENESGKQVVLGYEND
ARPILYLKPGRQNTKTSHRQVQHLVFMLERVIDFMPQGQDSLALLIDFKEYS-DVPKVTG
NSKIPPLGVGKEVLHILQTHYPERLGKALLTNIPWLAWSFLKLIHPFIDPQTREKLVFDE
PFPKYVPPQALDATYGGELDFKYDHEVYWPSLIKISKQKREHYLKRFEKFGSVVGLSEYD
LRGHA-D----------------ELLYPVEA-----------------------------
------------------------------------------------------------
------------------------------------------------------------
------------------------------------------------------------
------------------
>XP_022464998_Kazachstania_naganishii
------------------------------------------------------------
------------------------------------------------------------
---------------MLTKLLG--------------------------------------
-----------------------------------GGSKD--KHVPHAKKE---------
------------------------------------------------------------
------------------------------------------------------------
------------------------------------------------------------
------------------------------------------------------------
------------------------------------------------------------
----------------------------------------NLVRIE--------------
-------------------------KPI----------ENLPDSIKTHKFK--SLTKEQE
HMYAEVLKYFQD--EKLLVRNSEKH-SDGSDPHAKSPLTLEEKAWLTRECLLRYLRATKW
NVS---DAIDRLKKSLAWRREFGIS-HLGEENGDK--VNSDLVGIENESGKQVVLGYEND
ARPILYLKPGRQNTKTSHRQVQHLVFMLERVIDFMPQGQDSLALLIDFKEYS-DVPKVSG
NSKIPPIGVGKEVLHILQTHYPERLGKALLTNIPWLAWTFLKLIHPFIDPMTREKLVFDE
PFPKYVPVNQLDVLYGGELDFKYKHNVYWPSLLEMAESKRRHYMKRFQKFGSVVGLSEYD
LRGDG-E----------------ELIYKV-------------------------------
------------------------------------------------------------
------------------------------------------------------------
------------------------------------------------------------
------------------
>XP_448030_Candida_glabrata
------------------------------------------------------------
------------------------------------------------------------
---------------MFKKL----------------------------------------
------------------------------------TGKK--EVKKVDE-S---------
------------------------------------------------------------
------------------------------------------------------------
------------------------------------------------------------
------------------------------------------------------------
------------------------------------------------------------
----------------------------------------KLISID--------------
-------------------------KPI----------KSLPEEIKRPEEE--KLTAEQQ
AKYDEVYKYLTN--AELKVGNKEK----NPTESS--GLIDEERAWLTRECIIRYLKATKW
HVK---DAIDRILGSLAWRREFGIN-HLGEENGDE--VTSDLVAVENESGKQVVLGYENN
ARPILYLKPGRQNTKTSHRQVQHLVFMLERVIDFMPIGQGSLALLIDFKEYS-DVPKVPA
NSKIPPIGVGKEVLHILQTHYPERLGKALLTNIPWLAWTFLKLIHPFIDPMTREKLVFDE
PFTKYVPMDQLDAIYGGHLNFKYKHEVYWPALIEYSKEKREHYMKRFQKFGSKIGLSEYD
LRGTH-E----------------TPLYPVN------------------------------
------------------------------------------------------------
------------------------------------------------------------
------------------------------------------------------------
------------------
>XP_004178383_Tetrapisispora_blattae
------------------------------------------------------------
------------------------------------------------------------
---------------MFRKLVG--------------------------------------
-----------------------------------GGKK---EEKIDSS-----------
------------------------------------------------------------
------------------------------------------------------------
------------------------------------------------------------
------------------------------------------------------------
------------------------------------------------------------
----------------------------------------KLIKIE--------------
-------------------------IPL----------NDPPKDFKIPPEK--ELTDDQK
QMYENVLAHFST--PDLEIPTEEKKHAENGKS---SPLTVYEKAWLSRECILRYLRATKW
KEN---DCIDRINLSLGWRRQFGIS-NLGEENGDK--VTAKSVEIENETGKQVVLGYEND
ARPILYLKPGRQNTKTSHRQVEHLVFMLERVIDFMPPGQDSLALLIDFKDYP-DVPKVQG
NSAIPPLGVGKEVLNILQNHYPERLGKGLVTNIPWLAWTFLKLIYPFIDSMTREKLGFDE
PLVNFVPKEQLDKLYGGYLDFTYKHETYWPTMLKMAKVKREHYFARFEKFGGTIGLSEYD
LRGTS-D----------------KQKYPLKKASTKEKAKEKNKDKVKSVEASIEETKSQL
ASEARPELNGTSKELKESNSIIKSENIAKKSSNDSSKSKTIKSKNGFEEENEQQSEETSK
FKLKSGTEETKVTTKEDTKIIDKKVVKTSIKGESKDDSKHKSKRESKLESKNVSKPEPKH
ESKHDLKHDLKHKIVKESKNGSKHDSRHSSKQKSSNDSKDEIKKKQKDDKHKDNLKEKSK
EKPKNMISKDSKAESKKK
>XP_003688765_Tetrapisispora_phaffii
------------------------------------------------------------
------------------------------------------------------------
---------------MFKSL----------------------------------------
------------------------------------R-KK--KTETVDT-S---------
------------------------------------------------------------
------------------------------------------------------------
------------------------------------------------------------
------------------------------------------------------------
------------------------------------------------------------
----------------------------------------KLIQVD--------------
-------------------------IPI----------EELPKSIAVPAVA--ELTADQK
DKYRKVLEHFSK--ADLEIPVKEV----KTAES--APLTEFEKAWLTRECFLRYLRATKW
VLN---DAIDRITLSLAWRREFGIS-KLGEENGDE--ITSDSIAIENETGKQVILGYENN
ARPILYLKAGRQNTKTSHRQVEHLVFMLERVIDFMPAGQDQLALLIDFKEYP-DVPKVQG
NSNIPPIGVGKEVLHILQTHYPERMGKAIVTNIPWIAWTFLKLIHPFIDPMTREKLVFDE
PPKNYVPQDQLDKLNGGYLDFTYKHDKYWPTLLKMTKEKREHYLKRFQKFGGVVGLSEKD
LRGTT-E----------------ELTIPVNSV----------------------------
------------------------------------------------------------
------------------------------------------------------------
------------------------------------------------------------
------------------
>XP_001643272_Vanderwaltozyma_polyspora
------------------------------------------------------------
------------------------------------------------------------
---------------MFKSL----------------------------------------
------------------------------------RGKK--KVEKFDD-S---------
------------------------------------------------------------
------------------------------------------------------------
------------------------------------------------------------
------------------------------------------------------------
------------------------------------------------------------
----------------------------------------KLIKID--------------
-------------------------IPI----------ENVPSGIQPPKPK--ELTSEQK
EKYLKVLKHFSQ--PNLKVPSVEK----NPSEKDFAPLTEYEKAWLSRECLLRYLRATKW
VLK---DAIERITLSLAWRREFGIS-HLGGENGDK--VTMDSIGMENESGKQVILGYENN
ARPILYLKAGRQNTKTSHRQVEHLVYMLERVIDFMPDGQDSLALLIDFKEYP-DVPKVAG
NSTIPPIGIGKEVLHILQTHYPERLGKALVTNIPWIAWTFLKLIHPFIDSMTREKLVFDE
PFPNYVPLDQLDKFNGGYLDFNYKHKVYWPTMNKMAKEKRSHYLARFQKFGGVVGLSELD
LRGTN-D----------------TLSRPVESV----------------------------
------------------------------------------------------------
------------------------------------------------------------
------------------------------------------------------------
------------------
>XP_003681501_Torulaspora_delbrueckii
------------------------------------------------------------
------------------------------------------------------------
---------------MFKRL----------------------------------------
------------------------------------TKKS--EKTVPDE-----------
------------------------------------------------------------
------------------------------------------------------------
------------------------------------------------------------
------------------------------------------------------------
------------------------------------------------------------
----------------------------------------KLIKID--------------
-------------------------VPI----------EELPAGLTPPKSK--SLTSEQE
KMYDEVLEHFSN--PKLELPTTEK----QK-DGELKPLTEEEKAWLTRECFLRYLRATKW
VLK---DCIERIAESIAWRREFGIS-HMGEEHGDE--LTADTVAPENETGKQVVLGYEND
ARPILYLKPGRQNTKTSHRQVKHLVFMLERVIDFMPAGQDSLALLIDFKEYP-DVPKVAG
NSKIPPLGVGKEVLHILQTHYPERLGKALLTNIPWLAWTFLKLIHPFIDPLTREKLVFDE
PFVGYVPVDQLDKLYGGYLDFTYKQDVYWPKLVQDAREKRDHYFSRFQKFGGVIGLSEYD
LRGHD-D----------------KLLYPVKKMNGQK------------------------
------------------------------------------------------------
------------------------------------------------------------
------------------------------------------------------------
------------------
>XP_037144056_Zygotorulaspora_mrakii
------------------------------------------------------------
------------------------------------------------------------
---------------MFKKF----------------------------------------
------------------------------------AKKSSNEDSISKE-----------
------------------------------------------------------------
------------------------------------------------------------
------------------------------------------------------------
------------------------------------------------------------
------------------------------------------------------------
----------------------------------------KLIEIE--------------
-------------------------KPI----------KELPSSITAPKEK--ELSDDQE
KMYIKVLQHFQD--PELKIRLTEK----GGSEDK-EGLIDEEKAWLTRECFLRYLRATKW
NLQ---DCIDRICSSLAWRREFGIS-HFGEENGDE--LTGDEVAVENESGKQVVLGYEND
ARPILYLKPGRQNTKTSHRQVKHLVFMLERVIDFMPVGQDSLALLIDFKEYP-DVPKVAG
NSKIPPLGVGKEVLHILQTHYPERLGKALLTNIPWLAWTFLKLIHPFIDPLTREKLVFDE
PFTEYVPMDELDKLYGGYLDFTYKHKIYWPTLIEYSREKREHYLSRFQKFGSKVGLSEYD
LRGNH-D----------------NLLFPVNK-----------------------------
------------------------------------------------------------
------------------------------------------------------------
------------------------------------------------------------
------------------
>XP_002497872_Zygosaccharomyces_rouxii
------------------------------------------------------------
------------------------------------------------------------
---------------MFSKL----------------------------------------
------------------------------------KRSNKKESSVPAE-----------
------------------------------------------------------------
------------------------------------------------------------
------------------------------------------------------------
------------------------------------------------------------
------------------------------------------------------------
----------------------------------------KLVKIE--------------
-------------------------KPI----------TDLPESIHPPKEK--KLTDEQE
KMYVEVLNYFRD--PELKIACEEK--SKGDAEKDKEPLNDCEKAWLSRECILRYLRATKW
VQK---EAIQRIEGSIAWRRGFGIS-HMGEENGDE--LKSDYVAIENETGKQVVLGYEND
ARPILYLKPGRQNTKTSRRQVQHLVFMLERVIDFMPIGQDSLALLIDFKDYS-DVPKVQG
NSKIPPIGVGKEVLHILQTHYPERLGKALLTNIPWLAWTFLKLIHPFIDPMTREKLVFDQ
PFPNYVPVDQLDKNYDGHLDFTYKQEVYWPALIKDAQDKREHYLKRFQKFGSVIGLSEYD
LRGTG-D----------------KLIYPPPK-----------------------------
------------------------------------------------------------
------------------------------------------------------------
------------------------------------------------------------
------------------
>XP_003647668_Eremothecium_cymbalariae
------------------------------------------------------------
------------------------------------------------------------
-------------MIFFKKN----------------------------------------
------------------------------------NRKL--SEEPSFSKA---------
------------------------------------------------------------
------------------------------------------------------------
------------------------------------------------------------
------------------------------------------------------------
------------------------------------------------------------
----------------------------------------KFVTIG--------------
-------------------------EPL----------RWVSSGTEQPTEE--VFSDEQL
EKYKAVLKHFSR--PELVLPTVEATHDDGRH--KMRPLSQYEKAWLTRECIIRYLKAVKW
VVG---EAINRLTLSIGWRRQFGIS-NFGEENGDS--LTGETVSVENETGKEVILGFDKD
RRPILYLKPGRQNTRTSRRQIQHLVFMLERVIDLMPPGQDTLTLLIDFRDHN-DIPKVLG
NSKTPPIGVGKEVLHILQTHYPERLGKALLTNIPWLAWSFLKMIHPFIDPQTRDKLVLDE
PFENYVSLDQLDKSYGGYLDFVYDHKTYWPKLLEYTKNNRTHCMQRFHRFGGTVGLSEYD
MIGHH-D----------------ELKFPIDTSLLTS------------------------
------------------------------------------------------------
------------------------------------------------------------
------------------------------------------------------------
------------------
>NP_982749_Eremothecium_gossypii
------------------------------------------------------------
------------------------------------------------------------
-------------MVLFKRT----------------------------------------
--------------------------------------KT--VSDGDWDVK---------
------------------------------------------------------------
------------------------------------------------------------
------------------------------------------------------------
------------------------------------------------------------
------------------------------------------------------------
----------------------------------------NLIAVR--------------
-------------------------KPI----------IEPAPGCVPRAEE--PLTAEEE
QKYKEVLQHFQL--PELQLPTTE------KHATEARVLSMEEKAWLTRECMIRYLRASKW
VVR---DAINRITMSIGWRREFGIS-CFGEENGDS--LLAATVSDENETGKEVVLGYDRE
ARPILYLKPGRQNTKTSHRQVQHLVFMLERVIDMMPSGQHQLALLIDFSDHE-DVPKVSG
NSKTPPISVGKEVLHILQTHYPERLGKALLTNIPWLAWTFLKMIHPFIDPLTREKLVFDQ
PFVNFVPEEQLDKLYGGLLDFTYVHEQYWPSLLQRTRENRAHYMARFRELGGHIGLSEYA
LRAHG-D----------------KST----------------------------------
------------------------------------------------------------
------------------------------------------------------------
------------------------------------------------------------
------------------
>XP_452309_Kluyveromyces_lactis
------------------------------------------------------------
------------------------------------------------------------
-------------MRLFQRKGN--------------------------------------
------------------------------------------------------------
------------------------------------------------------------
------------------------------------------------------------
------------------------------------------------------------
------------------------------------------------------------
------------------------------------------------------------
----------------------------------------DLIR----------------
-------------------------QPADLIPCDTFISDPPLRYTKPHRQP--ELDNEQQ
VIYHAVLQHFSD--PQLRLPVNGH-AEDLQDSNNYSTLGDWEKFWLSRECILRYLRATAW
NAE---QTIRRLHNTLLWRRQFGLA-DYANLK-----ETATSVANENDTGKISLLGYDRK
SQLVLILKNGRQNTDPSFEQIRQIVWFLEAASILAPKGTECWTLIIDLKNHHIDNGGTRS
LYEYPPLSLAKQVINIFQDHYPERLYKCLICNVPNSAWTFLKLVYPLIEPEPRKKILYND
PLEIHIESDQLGAEYGGRLDFNYDNSIYWPDLIQTVESRKKVQYEKFEALGANVGIREFE
IKRNT-------------------------------------------------------
------------------------------------------------------------
------------------------------------------------------------
------------------------------------------------------------
------------------
>XP_022677070_Kluyveromyces_marxianus
------------------------------------------------------------
------------------------------------------------------------
---------------MFKRK----------------------------------------
------------------------------------------QKNVETDST---------
------------------------------------------------------------
------------------------------------------------------------
------------------------------------------------------------
------------------------------------------------------------
------------------------------------------------------------
----------------------------------------KWIKIE--------------
-------------------------VPI----------ENPQSDLTPPTPR--LLEGEEL
VKYKAVLKHFSN--PDLLIPTKEK---KNASDNEMKPLTDFEKAWLSRECIMRYLRATKW
DTQ---DCIDRISLSIAWRREFGIS-NFGEENGDT--LTSDLVSPEAVTGKEVILGFDND
CRPILYLKPGRQNTPTSHRQVQHLVFMLERVIDFMQPSQDSLALLIDFKEYP-DVPKVQG
NSKIPPLGVGKQVLHILQTHYPERLGKALLTNIPWLAWTFLKLIHPFIDPLTREKLVFDE
PFSKYVPQNQLETLYGGNLDFKYNHEAYWPVLKEITARKRRNYLERFEKFGKKIGLSEYD
LRGDH-D----------------ELKFPVD------------------------------
------------------------------------------------------------
------------------------------------------------------------
------------------------------------------------------------
------------------
>XP_022629415_Lachancea_lanzarotensis
------------------------------------------------------------
------------------------------------------------------------
---------------MFRRK----------------------------------------
------------------------------------KDKP--EETAVDK-S---------
------------------------------------------------------------
------------------------------------------------------------
------------------------------------------------------------
------------------------------------------------------------
------------------------------------------------------------
----------------------------------------KLIPIE--------------
-------------------------TPI----------AELADSIHPPKPV--ELSSEQQ
AKYIQVLKHFQD--PELKVPTTEK---ANGPETSLEPIKVLERAWLTRDCLLRYLRATKW
NVT---DSISRITQSLAWRRQFGID-DFGEENGDK--LTAATVEEEERTGKQVVLGFEND
ARPILYLKAGRQNTKTSHRQVQHLVFMLERVIDFMPAGQDSLALLIDFKDHQ-DVPKVAG
NSKIPPIGVGKEVLHILQTHYPERLGKALLTNIPWLAWTFLKMIHPFIDPMTREKLVFDE
PFPKYVPEDQLDKLYGGLLDFTYNHDVYWPRLLEISAEKRSHYLSRFEKFGSKVGLSEYD
LRGDH-S----------------EILHPVESSST--------------------------
------------------------------------------------------------
------------------------------------------------------------
------------------------------------------------------------
------------------
>XP_002552153_Lachancea_thermotolerans
------------------------------------------------------------
------------------------------------------------------------
---------------MFRRN----------------------------------------
------------------------------------KDKA--KESTVDP-S---------
------------------------------------------------------------
------------------------------------------------------------
------------------------------------------------------------
------------------------------------------------------------
------------------------------------------------------------
----------------------------------------KLIKIE--------------
-------------------------TPI----------EKPPASVKPPAEK--ELDEGQT
KKYQEVLKHFSD--PELRISTSEK---EKDAE--LQPLSDLEKAWLTRECFKRYLRATKW
DVK---ECIERIALSLAWRRQFGIN-NFGEENGDR--LTSDAVAVEEETGKQVVLGFEND
ARPILYLKPGRQNTKTSHRQVQHLVFMLERVIDFMPEGQDSLALLIDFKDHS-DVPKVSG
NSKIPPIGVGKEVLHILQTHYPERLGKALLTNIPWLAWTFLKMIHPFIDPLTREKLVFDE
PFPKYVPEDQLDKLYGGYLDFTYKHDVYWPKLKEIAAKNRSHYLSRFEKFGSKVGLSESD
LRGNH-E----------------ELLHPVEA-----------------------------
------------------------------------------------------------
------------------------------------------------------------
------------------------------------------------------------
------------------
>XP_020057999_Aspergillus_aculeatus
------------------------------------------------------------
------------------------------------------------------------
---------------MSA------------------------------------------
-----------------------------------APETQAAPA----AAVPAVNEPAQS
--QTAGSNP---------------------------------------------------
------------------------------------------------------------
-----------------------------------APETPAGGTESTSK-----------
---------KN---I-------ELE-----------------------------------
--------------------------------------LPTSAV----------------
---------------------------------------DGLIQ----------------
-------------------------KPF----------ARPLDTAKPTPPA--KLQPDQQ
AKYNEVFKTVSEWT---ALPTTSA------KNAPTAPLTDSERMFLTRECILRYLRASKW
NVS---EATTRLQRTLTWRREYGVE-K----------LTADYISIENETGKQVILGYDIE
GRPCLYLIPSKQNTETSDRQIEHLVFMLERVIDLMGPDQETLALLVNFKETK-S------
-GQNASIGQAKQTLNFLQNHYPERMGRALVINMPFLINGFFKIITPFIDPQTRQKLKFNE
DLRQHVPPEQLMKSMGGDVEFRYDHATYWPTLNQLADQRRAAYTERWIQGGKRIGEFENY
LKTGT-S----------PSLA--QSEGTPNGVAGETQPTA--------------------
------------------------------------------------------------
------------------------------------------------------------
------------------------------------------------------------
------------------
>XP_001274579_Aspergillus_clavatus
------------------------------------------------------------
------------------------------------------------------------
---------------MSA------------------------------------------
-----------------------------------PSDSPAVAP----APASDSQATTPA
--LSTPSNP---------------------------------------------------
------------------------------------------------------------
-----------------------------------VENQESVATTAQASAQI--------
QSAGGNDQ-KG---I-------ESE-----------------------------------
--------------------------------------LPSSAA----------------
---------------------------------------DGLIQ----------------
-------------------------KPF----------PRPLDTAKTPSPA--QLTADQQ
TKYGAVLKAVSEWT---SVPTTSA------KNAPTAPLTDDERMFLTRECLLRYLRATKW
HVA---EAIARLQRTLTWRREYGLE-R----------LTPDYISIENETGKQVILGYDIH
GRPCLYLLPSKQNTERSDRQVEHLVFMLERVIDLMGPDQETLALIVNFNETK-S------
-GQNATIGQAKQTLSILQNHYPERLGRALVINVPFVIWGFFKLITPFIDPLTREKLKFNE
DLRQHVPSGHLIKSVGGDVEFRYDHSVYWPTMNKLAEQRRNNYRQRWIQGGKRFGELEHY
LKTGA-S----------PSLS--QSEG-SNGAAQS-------------------------
------------------------------------------------------------
------------------------------------------------------------
------------------------------------------------------------
------------------
>XP_001259390_Aspergillus_fischeri
------------------------------------------------------------
------------------------------------------------------------
---------------MSA------------------------------------------
-----------------------------------PSEAPAAAT----ASVTDSQANAPA
--LSAPSNP---------------------------------------------------
------------------------------------------------------------
-----------------------------------VENQTSAATTLQSTAQV------LP
SNTSASDE-KD---I-------ELD-----------------------------------
--------------------------------------LPTSAA----------------
---------------------------------------DGLVQ----------------
-------------------------KPF----------PRPLDTARPAALA--ELTPDQQ
SKYEAVLKAVSEWT---TVPTTSA------KNAPTAPITDDERMFLTRECLLRYLRATKW
NVA---EAITRLQRTLTWRREYGLE-K----------LTPDYISIENETGKQVILGYDIH
ARPCLYLLPSNQNTEKSDRQVEHLVFMLERVIELMGPDQETLALIVNFNETK-S------
-GQNASLGQAKQTLNILQNHYPERLGRALVINVPFVIWGFFKLITPFIDPLTREKLKFNE
DLRQHVPAGHLMKSVGGDVEFRYDHSIYWPALNQLADKRRNEYRQRWIQGGKRIGEFEHY
LKTGT-S----------PSVS--QSEG-TNGVSEKS------------------------
------------------------------------------------------------
------------------------------------------------------------
------------------------------------------------------------
------------------
>XP_041148250_Aspergillus_flavus
------------------------------------------------------------
------------------------------------------------------------
---------------MSA------------------------------------------
-----------------------------------ASE-P--T-----VPAASAHSGEAV
--DSQTSPP---------------------------------------------------
------------------------------------------------------------
--------------------------------------SATAENSSNTVD----------
QAQPATNG-RD---I-------ESE-----------------------------------
--------------------------------------LPSSAA----------------
---------------------------------------DGLIQ----------------
-------------------------KPF----------PRPLDSAKPTPPA--ELTSDQQ
EKYNSVLKAVSAWT---TVPTTSA------KNAPTEPLTDNERMFLTRECLLRYLRATKW
NVS---EAIARLERTLTWRREYGVE-K----------LTADFISVENETGKQVILGYDIH
ARPCLYLLPSNQNTEKSDRQIQHLVFMLERVIDLMGPDQETLALIVNYNETK-S------
-GQNASVGQAKQTLNFLQNHYPERMGRALVINMPFMIMGFFKLITPFIDPLTRQKLKFNE
DLRQHVPAAQLMKSMGGDVEFRYDHATYWSTLNQLADQRKAAYRERWIQGGKRIGEYENY
LKTGT-S----------PSLA--QTEA-SNGAPAE-------------------------
------------------------------------------------------------
------------------------------------------------------------
------------------------------------------------------------
------------------
>XP_753353_Aspergillus_fumigatus
------------------------------------------------------------
------------------------------------------------------------
---------------MSA------------------------------------------
-----------------------------------PSEAP-AAT----VSVTDSQAN---
---SAPSNS---------------------------------------------------
------------------------------------------------------------
-----------------------------------IKDQTSAATTVQSKAQV------PP
SNTSARDE-KD---N-------ELD-----------------------------------
--------------------------------------LPTSAA----------------
---------------------------------------DGLVQ----------------
-------------------------KPF----------PRPLDTSKAAAPA--ELTPDQQ
SKYEAVLKAVSEWT---TLPTTSA------KNAPTAPITDDERMFLTRECLLRYLRATKW
NVT---EAINRLQRTLTWRREYGLE-K----------LTPDYISIENETGKQVILGYDIH
ARPCLYLLPSNQNTEKSDRQIEHLVFMLERVIDLMGPDQETLALIVNFNETK-S------
-GQNASLGQAKQALNILQNHYPERLGRALVINVPFVIWGFFKLITPFIDPLTREKLKFNE
DLRQHVPAGHLMKSVGGDVEFRYDHSIYWPALNQLADKRRNEYRQRWIQGGKRIGEFERY
LKTGT-S----------PSLS--QSEG-TNGVSEKS------------------------
------------------------------------------------------------
------------------------------------------------------------
------------------------------------------------------------
------------------
>XP_664457_Aspergillus_nidulans
------------------------------------------------------------
------------------------------------------------------------
---------------MST------------------------------------------
-----------------------------------TPSDAPTPTPATSQPAPPVDGNTVA
PDVEKLHVS---------------------------------------------------
------------------------------------------------------------
-----------------------------------PEGESTPTPAPASESASAPPKESLV
QEEPAATP-AP---QQEIETIDSLN-----------------------------------
--------------------------------------LPSSAA----------------
---------------------------------------DGLIQ----------------
-------------------------KPF----------VRPVNTAKPPPPA--KLTPEQQ
AKYESVLKSVSGWT---TVPTTAA------KNAPTAPITDDERMFLTRECLLRYLRATKW
NAP---EAVARLQRTLTWRREYGIE-K----------LTADYISIENETGKQVLLGYDIH
GRPCLYLLPSNQNTEKSDRQVQHLVFMLERAIELMPADQETLALIVDYSQTK-S------
-GQNASIGQAKDTVHFLQNHYPERLGRALVINMPFIIMGFFKIITPFLDPVTREKLKFNE
NLTNHVPPSQLMKSVGGDVEFKYDHAAYWPALNKLTELKQKEYRERWIKGGKRIGEYEHY
LKTGA-S----------PSIS--QREAEANGSAGPAADKAS-------------------
------------------------------------------------------------
------------------------------------------------------------
------------------------------------------------------------
------------------
>XP_001401244_Aspergillus_niger
------------------------------------------------------------
------------------------------------------------------------
---------------MSA------------------------------------------
-----------------------------------PSDSP--AP----APAVDTSQTTPS
--DPSPSNP---------------------------------------------------
------------------------------------------------------------
-----------------------------------AEIAATPETTTKPAE----------
STEQAKEI-DE---F-------ESQ-----------------------------------
--------------------------------------LPLSAA----------------
---------------------------------------DGLIQ----------------
-------------------------KPF----------PRPLESAKPTPPA--ELTSDQQ
AKYKDVLKAVSEWT---TVPTTSA------KNSPTEPITDNERMFLTRECLLRYLRATKW
NVS---EAIARLQRTLTWRREYGVE-K----------LTADYISVENETGKQVILGYDIH
GRPCLYLLPSNQNTETSDRQIQHLVFMLERVIDLMGPDQETLALIVNYKETK-S------
-GQNASIGQAKQTLNFLQNHYPERMGRALVINMPFMILGFFKIITPFIDPLTRQKLKFNE
DLGQHVPPGQLMKSMGGEVEFRYDHSIYWPTLNKLADQRRAAYKERWIQGGKRVGEIENY
LKTGT-S----------PSLS--QTEG-ANGTA---------------------------
------------------------------------------------------------
------------------------------------------------------------
------------------------------------------------------------
------------------
>XP_015401214_Aspergillus_nomiae
------------------------------------------------------------
------------------------------------------------------------
---------------MSA------------------------------------------
-----------------------------------ASE-P--T-----APAVSAHNGEAV
--DSQTSAP---------------------------------------------------
------------------------------------------------------------
--------------------------------------SATAENSSSTVE----------
QAQPATNG-KD---I-------ESE-----------------------------------
--------------------------------------LPSSAA----------------
---------------------------------------DGLIQ----------------
-------------------------KPF----------PRPLDSAKPTPPA--ELTADQH
EKYNSVLKAVSAWT---TVPTTSA------KNAPTEPITDNERMFLTRECLLRYLRATKW
NVS---EAIARLERTLTWRREYGVE-K----------LTADFISVENETGKQVLLGYDIH
ARPCLYLLPSNQNTEKSDRQIQHLVFMLERVIDLMPPDQETLALIVNYNETK-S------
-GQNASVGQAKQTLNFLQNHYPERMGRALVINMPFMIMGFFKLITPFIDPLTRQKLKFNE
DLCQHVPAAHLMKSMGGDVEFRYDHAAYWPTLNQLADHRRAAYRERWVQGGKRIGEYENY
LKTGS-T----------PSLA--QREA-SNGAPAE-------------------------
------------------------------------------------------------
------------------------------------------------------------
------------------------------------------------------------
------------------
>XP_001824134_Aspergillus_oryzae
------------------------------------------------------------
------------------------------------------------------------
---------------MSA------------------------------------------
-----------------------------------ASE-P--T-----VPAASAHSGEAV
--DSQTSPP---------------------------------------------------
------------------------------------------------------------
--------------------------------------SAAAENSSNTVD----------
QAQPATNG-RD---I-------ESE-----------------------------------
--------------------------------------LPSSAA----------------
---------------------------------------DGLIQ----------------
-------------------------KPF----------PRPLDSAKPTPPA--ELTSDQQ
EKYNSVLKAVSAWT---TVPTTSA------KNAPTEPLTDNERMFLTRECLLRYLRATKW
NVS---EAIARLERTLTWRREYGVE-K----------LTADFISVENETGKQVILGYDIH
ARPCLYLLPSNQNTEKSDRQIQHLVFMLERVIDLMGPDQETLALIVNYNETK-S------
-GQNASVGQAKQTLNFLQNHYPERMGRALVINMPFMIMGFFKLITPFIDPLTRQKLKFNE
DLRQHVPAAQLMKSMGGDVEFRYDHATYWPTLNQLADQRKAAYRERWIQGGKRIGEYENY
LKTGT-S----------PSLA--QTEA-SNGAPAE-------------------------
------------------------------------------------------------
------------------------------------------------------------
------------------------------------------------------------
------------------
>XP_040635461_Aspergillus_ruber
------------------------------------------------------------
------------------------------------------------------------
---------------MAA------------------------------------------
-----------------------------------TPSG---SA----NDVPSSNAEA--
------------------------------------------------------------
------------------------------------------------------------
------------------------------------------------------------
---------LQ---P-------KLD-----------------------------------
--------------------------------------LPSSAA----------------
---------------------------------------DGLIQ----------------
-------------------------KPF----------PKPLATAQIPAPE--PLTEEQQ
GKYNEVLKNVSEWT---TVPTSSE------KNAPTAPITDDERMWLTRDCLLRYLRATKW
DKAKGDDAVTRIQKTLVWRREYGME-K----------LTADYISIENETGKQVILGYDVN
GRPCLYLIPSNQNTEKSDRQIQHLVFMLERVIDLMVPDQETLALVVNFKETP-R------
-EKNASFDQAKQTLSILQNHYPERLGRALVINVPFLIHGFFKLISPFIDPVTKEKMKFNE
DLRKHVPAEHLMKAMGGDVEFRYDHSVYWPAFNQLVELRQKEYRERWVQGGKQIGEYENY
LRGGP-Q----------PSLS--QTGEKS-------------------------------
------------------------------------------------------------
------------------------------------------------------------
------------------------------------------------------------
------------------
>XP_040705674_Aspergillus_sydowii
------------------------------------------------------------
------------------------------------------------------------
---------------MST------------------------------------------
-----------------------------------APSDAPATT-------APVNGDAAA
--AEKPQVS---------------------------------------------------
------------------------------------------------------------
-----------------------------------AETETTPETKP------------LA
QEQPASGPSAP---Q---ETIESLN-----------------------------------
--------------------------------------LPLSAA----------------
---------------------------------------DGVIN----------------
-------------------------KPF----------PRPVDTAKPAQPA--QLTPDQQ
AKYDSVLKSVSEWT---TVPTTSA------KNAPTEAITDDERMFLTRECLLRYLRATKW
NAP---EAVARLQRTLTWRREYGVE-K----------LTPDYISIENETGKQVLLGYDIH
GRPCLYLLPSNQNTEKSDRQVQHLVFMLERAIDLMPPDQETLALIVDYSETK-S------
-GQNASIGQARDTVNFLQNHYPERLGRALVINLSFIIIGFFKIVTPFLDPITREKLKFNE
KLGNHVPPSQLMKSVGGEVDFKYEHSAYWPALNKLAEVKQKEYRERWIQGGKRIGEYEHY
LKTGT-S----------PSAA--QKESETNGADATA------------------------
------------------------------------------------------------
------------------------------------------------------------
------------------------------------------------------------
------------------
>XP_001211153_Aspergillus_terreus
------------------------------------------------------------
------------------------------------------------------------
---------------MSA------------------------------------------
-----------------------------------PSE-S--TA----APTAPANEGPAV
--DSQTSVP---------------------------------------------------
------------------------------------------------------------
-----------------------------------PPTSSSPGNAKTPVEIP------SQ
SIEPSANGSKD---I-------EAD-----------------------------------
--------------------------------------LPQSAV----------------
---------------------------------------DGLIQ----------------
-------------------------KPF----------PRPLETSKPPPPA--ELTSDQK
SKYDDVLKAVSEWT---TVPTTSA------KNAPTEPITDDERMFLTRECLLRYLRATKW
NVP---EAIARLQRTLTWRREYGVA-K----------LTPEYISVENETGKQVILGYDIH
GRPCLYLLPSNQNTEKSDRQIQHLVFMLERVIDLMGPDQETLALIVNYNETK-S------
-GQNASIGQAKQTLNFLQNHYPERLGRALVINMPFMIMGFFKLITPFIDPLTRTKLKFNE
DLREHVPASQLMKSMGGDVEFRYDHSIYWPALNQLADQRRTAYRERWIQGGKRVGEFENY
LKTGT-F----------PSVS--QSEGTSNGTNGESHA----------------------
------------------------------------------------------------
------------------------------------------------------------
------------------------------------------------------------
------------------
>XP_022488604_Penicillium_arizonense
------------------------------------------------------------
------------------------------------------------------------
---------------MAS------------------------------------------
-----------------------------------TEPQ----------DVPVANGDA--
-------AP---------------------------------------------------
------------------------------------------------------------
-----------------------------------AETTSAPVNT---------------
QSEPPSNS------I-------DLE-----------------------------------
--------------------------------------LPTSAA----------------
---------------------------------------DGLIQ----------------
-------------------------KPF----------PKPLDESKPNPPA--QLTPDQQ
SKYDALLKTASSWT---TVATKAE------KNAATEPITEDERMWLTRECLLRYLRATKW
NVS---EAETRLQSTLTWRREYGME-K----------LTPEYISIENETGKQVILGFDIN
GRPCLYLLPSNQNTEKSDRQLEHLVFMLERVIDIMPPGQETMALLVNFNETK-S------
-GQNASPSQAKQTLNFLQNHYPERLGRALVLNVPFLIWGFFKLITPFIDPLTREKLKFNE
DLREHVPPSHLMKTVGGDVEFRYDHDTYWPALNKLAGQRREAYRARWVKGGKLVGEFENY
LKGED-I----------PSLS--QSRGEAKESA---------------------------
------------------------------------------------------------
------------------------------------------------------------
------------------------------------------------------------
------------------
>XP_014533123_Penicillium_digitatum
------------------------------------------------------------
------------------------------------------------------------
---------------MSN------------------------------------------
-----------------------------------SEQG-----------AP-TNGDTVA
--DTNVQES---------------------------------------------------
------------------------------------------------------------
-----------------------------------AD--SAPVDA---------------
PVKLASTT-KP---I-------DLE-----------------------------------
--------------------------------------LPTSAA----------------
---------------------------------------DGLIQ----------------
-------------------------KPF----------AKPLDTAKPIAPA--ELTPDQQ
SKYEAVLKSASSWT---TVATKAE------KNAPTSPITEDERMWLTRECLLRYLRATKW
DVS---DAETRLQSTLTWRREYNLK-K----------LTPEYISIENETGKQLILGYDIN
ARPCLYLLPSNQNTERSDRQLEHLVFMLERAIDLTGPGQDTLALIVNFKETK-S------
-GQNASLAQAKQTLNFLQNHYPERLGRALVINVPFVIWGFFKLITPLIDPNTRQKLKFNE
DMRQHVPPSQLMKSVGGDVEFRYDHASYWPTLNQLAEQRREAYRERWIQGGKKVGESENY
LKGGT-I----------PSLS--QTQLEAKASEQA-------------------------
------------------------------------------------------------
------------------------------------------------------------
------------------------------------------------------------
------------------
>XP_016598275_Penicillium_expansum
------------------------------------------------------------
------------------------------------------------------------
---------------MSN------------------------------------------
-----------------------------------CEQG---AA----AHAP-TNGDTVS
--DTKVQAP---------------------------------------------------
------------------------------------------------------------
-----------------------------------AD--SAPMNP---------------
QTELTSTT-NP---I-------ELE-----------------------------------
--------------------------------------LPKSAA----------------
---------------------------------------DGLIQ----------------
-------------------------KPF----------ARPLDTAKPVARE--ELTPEQQ
SKYEAVLKSASSWT---TVATKAE------KNAPTSPITEDERMWLTRDCLLRYLRATKW
DVS---HAETRLQSTLTWRREYDLK-K----------FTPEYISIENETGKQVLLGYDIH
ARPCLYLLPSNQNTEKSHRQLEHLVFMLERAIDLSGPGQETVTLIVDFKETT-S------
-GQNASLSQAKQTLSFLQNHYPERLGRALVLNVPFIIRGFFKLITPFIDPNTHQKLRFNE
DLRQHVPPSQLMKSVGGDVEFRYDHASYWPTLNQLADQRREAYRERWVQGGKQVGEFENY
LKGEN-V----------ANLS--QTQLEAKASEQA-------------------------
------------------------------------------------------------
------------------------------------------------------------
------------------------------------------------------------
------------------
>XP_040645875_Penicillium_griseofulvum
------------------------------------------------------------
------------------------------------------------------------
---------------MSN------------------------------------------
-----------------------------------SEGAT--AT----APAP-ANGDIVS
--DTNVQAP---------------------------------------------------
------------------------------------------------------------
-----------------------------------AQ--SAPVNA---------------
QAESTPTA-KP---I-------ELE-----------------------------------
--------------------------------------LPKSAA----------------
---------------------------------------DGLIQ----------------
-------------------------KPF----------GRPLDTAKPSAPA--QLTPEQQ
SKYEAVLKSASSWT---TVATKAE------KNAPTSPITEDEKMWLTRECLLRYLRATKW
NVS---EAETRLQSTLTWRREYDLK-K----------LTPEYISIENETGKQVLLGYDIH
ARPCLYLLPSNQNTERSDRQLEHLVFMLERAIDLTGPDQDTLALIVNFNETK-S------
-GQNASLGQAKQTLGFLQNHYPERLGRALVINVPFVIWGFFKLITPLIDPNTRQKLKFNE
DLRQHVPPSHLMKSVGGDVEFRYDHASYWPTLNKLADQRREAYRERWVQGGKQVGEFENY
LKGAD-V----------PSLS--QTQVDAKASEQS-------------------------
------------------------------------------------------------
------------------------------------------------------------
------------------------------------------------------------
------------------
>XP_038933596_Penicillium_roqueforti
------------------------------------------------------------
------------------------------------------------------------
---------------MSN------------------------------------------
-----------------------------------SEQG---AT----VHPP-TNGDTVS
--DTNMQAS---------------------------------------------------
------------------------------------------------------------
-----------------------------------AE--SAPVNA---------------
QDESTSTS-QP---I-------DLE-----------------------------------
--------------------------------------LPTSAA----------------
---------------------------------------DGLIQ----------------
-------------------------KPF----------GKPLDTAKPVAPA--PLTPEQQ
AKYDTLLKLVSSWT---TVADKAE------KNAPTSPITEDEQMFLTRECLLRYLRATKW
NVS---EAETRLQSTLTWRREYNLK-K----------LTPDYISIENETGKQVILGYDIN
GRPCLYLLPSNQNTEKSDRQLEHLVFMLERAIDLMGPGQETLALIVNFKETK-S------
-GQNASISQAKQTVGFLQNHYPERLGRALVINVPFVIWGFFKLITPLIDPNTRQKLKFNE
DLRQHVPPSQLMKSVGGDVEFRYDHASYWPTLNKLAEQRREAYRERWVQGGKQVGEFENY
LKGED-V----------PNLS--QTKLEAKASEQA-------------------------
------------------------------------------------------------
------------------------------------------------------------
------------------------------------------------------------
------------------
>XP_002567845_Penicillium_rubens
------------------------------------------------------------
------------------------------------------------------------
---------------MSS------------------------------------------
-----------------------------------SEQG---AT----AHAP-TNGDTVS
--GTNGQTS---------------------------------------------------
------------------------------------------------------------
-----------------------------------AE--SAPVNA---------------
QVESTSTA-TP---I-------DLE-----------------------------------
--------------------------------------LPTSAA----------------
---------------------------------------DGLIQ----------------
-------------------------KPF----------AKPLDTAKPAAPA--ELTPEQQ
SKYEAVLKSASSWT---TVATKAG------KDAPTSPITEDEKMWLSRECLLRYLRATKW
NVS---EAETRLQSTLTWRREYDLK-K----------LTPEYISIENETGKQVILGYDNN
GRPCLYLLPSNQNTEKSDRQLEHLVFMLERAIDIMGPGQETLALIVNFKETK-S------
-GQNASIGQAKQTLGFLQNHYPERLGRSLVINVPFVIWGFFKLITPLIDPNTRQKLKFNE
DLRQHVPPSHLMKSVGGDVEFRYDHASYWPALNKLAEQRREAYRERWVQGGKLVGEFENY
LKGEN-V----------PSLS--QTQAEAKASEQA-------------------------
------------------------------------------------------------
------------------------------------------------------------
------------------------------------------------------------
------------------
>XP_040813259_Penicillium_solitum
------------------------------------------------------------
------------------------------------------------------------
---------------MSN------------------------------------------
-----------------------------------SEQG---AA----AHAP-TNGDTVS
--DTNIQTP---------------------------------------------------
------------------------------------------------------------
-----------------------------------VE--SAPVNA---------------
QGEPTSTA-KP---I-------DLE-----------------------------------
--------------------------------------LPTSAA----------------
---------------------------------------DGLIQ----------------
-------------------------KPF----------GKPLDTAKPTPPA--ELTPEQQ
SKYEAVLKSASSWT---TVATKAE------KNAPTSPITEDEKMWLTRDCLLRYLRATKW
DVS---EAETRLQSTLTWRREYDLK-K----------LTPEYISIENETGKQVILGYDIH
GRPCLYLLPSNQNTEKSDRQLEHLVFMLERAIDLTGPGQDTLALIVNFKETK-S------
-GQNASLGQAKQTLGFLQNHYPERLGRALVINVPFVIWGFFKLITPLIDPNTRQKLKFNE
DLRQHVPPSQLMKAVGGDVEFRYDHASYWPTLNQLADQRREAYRERWVQGGKQVGEFENY
LKGEN-V----------PSLS--QTQVEAKASEQA-------------------------
------------------------------------------------------------
------------------------------------------------------------
------------------------------------------------------------
------------------
>XP_022585544_Penicilliopsis_zonata
------------------------------------------------------------
------------------------------------------------------------
---------------MSA------------------------------------------
-----------------------------------PAES--------------ANGSVPP
--SDVPEPP---------------------------------------------------
------------------------------------------------------------
-----------------------------------VEQQPTEQPVAQARQKQ--------
---------QE---I-------EHS-----------------------------------
--------------------------------------LPQSAA----------------
---------------------------------------DGVIQ----------------
-------------------------KPF----------ALPLESARPVAAA--PLTAKEQ
ADYESVLKAVSAWT---TVPTTSA------KNAPTEPITDEERMFLTRECLLRYLRATKW
NVK---EAVDRLQRTLTWRREYGLL-K----------LTPEYISIENETGKQVILGYDIN
ARPCLYLLPKNQNTERSDRQLEHLVFMLERVIDLMGPDQETLALVVNLNETK-S------
-GQNASVSQGKQTLHILQNHYPERLGRALVINVPFMIWGFFKLITPFIDPLTRQKLKFNE
DLRQHVPPEQLMNAAGGDVEFKYDHSQYWPALNQLAEARRTAYRERWIQGGKRIGEHENY
LKGGP-D----------ASLS--ETEQGASDLAQKMETLGVDAPEATVTA----------
------------------------------------------------------------
------------------------------------------------------------
------------------------------------------------------------
------------------
>XP_016617626_Cladophialophora_bantiana
------------------------------------------------------------
------------------------------------------------------------
---------------MATEVGS--------------------------------------
-------------------------IPMMPNGPT-DPEKVATDPAPRIDQVKLEDET---
-AQITVPPP---------------------------------------------------
------------------------------------------------------------
-----------------------------------SDAQAA-------NASSGETKPEAG
AT---PAPDAP---K-------ILN-----------------------------------
--------------------------------------LPRTAS----------------
---------------------------------------DGLIK----------------
-------------------------TPL----------AEPLETSQPSPKL--ALTTEQE
TKYASLLKNVSAWT---EIPETSA------RGSKTTPLTDSERMFLTRECLLRYLRATNW
NVA---QSETRLRNTLVWRREYGLE-K----------HTKEYISIENATGKQVILGWDIQ
GRTCQYLRPSKQNTERSDRQIQHLVFMLERAIDLMPPGQETLALLINFAETK-S------
-GQGATLSQGKQTLNILQNHYPERLGRALVTNVPFYIWGFFKLITPFIDPLTREKIKFNE
DMGLHVPREQLLKESGGLVEFEYDHEVYWPALNDLCESKRSEFRSRWEEGGRRIGEYEAY
LKGAG-E----------KSLA--EREKEAE------------------------------
------------------------------------------------------------
------------------------------------------------------------
------------------------------------------------------------
------------------
>XP_008730367_Cladophialophora_carrionii
------------------------------------------------------------
------------------------------------------------------------
---------------MAVDVAN--------------------------------------
-------------------------NATLRTGSA-DPEKAAADLATQVGQVKIEDDT---
-TQAVDIPV---------------------------------------------------
------------------------------------------------------------
-----------------------------------HDVKGANEIAVAANGNQAEKQPENA
SS--------A---P-------KLN-----------------------------------
--------------------------------------LPRTAA----------------
---------------------------------------DGLIK----------------
-------------------------TPL----------AEPLETSKPAVRP--ALTAEQE
TKYAALYKNVTAWT---EIPETSA------KGSKSTAMTDSERMFLTRECLLRYLRATNW
NVA---QAETRLRNTLVWRREYGLE-K----------HTKDYISIENATGKQLILGWDNE
GRTCQYMRPSKQNTERSDRQIQHLVFMLERSIDMMPCGQETLALLINFAETK-S------
-GQGATLSQGKQTLNILQNHYPERLGRALVTNVPFYIWGFFKLITPFIDPLTREKIKFNE
DSGIHVPREQLLKESGGLVEFEYDHEIYWPALNDLCELKRQQYRARWEKGGKRIGEYEGY
LKGGD-E----------KSLA--EREAEAGQSSA--------------------------
------------------------------------------------------------
------------------------------------------------------------
------------------------------------------------------------
------------------
>XP_016253650_Cladophialophora_immunda
------------------------------------------------------------
------------------------------------------------------------
---------------MAAEVAS--------------------------------------
-------------------------SPLVPDGPT-DPEKAAADLASGIDQVKLEDGTTQT
ATQTTIQTP---------------------------------------------------
------------------------------------------------------------
-----------------------------------DQTQKVNETAVATNATVAEKQPENG
VP---QASPVT---N-------IPN-----------------------------------
--------------------------------------LPRTAA----------------
---------------------------------------DGLIK----------------
-------------------------TPL----------GEPLETSKPSPRS--ELTTEQE
GKYATLLKNVSTWT---EIPESSA------KGSKTAPLTDSERMFLTRECLFRYLRATNW
NVA---QSETRLKNTLIWRREYGLE-K----------HTKDYISIENATGKQVILGWDIQ
GRTCQYLRPSKQNTERSDRQIQHLVFMLERAIDLMPAGQETLALLINFAETK-S------
-GQGATLSQGKQTLNILQNHYPERLGRALVTNVPFYIWGFFKLITPFIDPLTREKIKFND
DMGLHVPREQLLKESGGFVEFEYDHEVYWPALNDLCEWRRTEYRRRWEEGGKRIGEYEGY
LKGAG-E----------KSLS--DREKDAEPPSA--------------------------
------------------------------------------------------------
------------------------------------------------------------
------------------------------------------------------------
------------------
>XP_007750219_Cladophialophora_psammophila
------------------------------------------------------------
------------------------------------------------------------
---------------MAAEVAS--------------------------------------
-------------------------TLVMPNGLT-DPEKAAADLAPSIDQVKLEDET---
-AQTTEPPP---------------------------------------------------
------------------------------------------------------------
-----------------------------------NDAQAAHEAAVATNASAGDTQPEAG
AT---PAPPVP---K-------IPN-----------------------------------
--------------------------------------LPRTAG----------------
---------------------------------------DGLIK----------------
-------------------------TPL----------AEPLETSQPSTKP--ALTTEQE
TKYASLLENVSTWT---EIPETSA------RGSKTTPLTDSERMFLTRECLLRYLRATNW
NVA---QSETRLRNTLVWRREYGLE-K----------HTKEYISIENATGKQVILGWDIQ
GRTCQYLRPSKQNTERSDRQIQHLVFMLERAIDLMPPGQETLALLINFAETK-S------
-GQGATLSQGKQTLNILQNHYPERLGRALVTNVPFYIWGFFKLVTPFIDPLTREKIKFNE
DMGLHVPREQLLKESGGLVEFEYDHEVYWPALNDLCESKRSEFRSRWEEGGRRIGEYEAY
LKGAG-E----------KSLA--EWEKEAEQSSG--------------------------
------------------------------------------------------------
------------------------------------------------------------
------------------------------------------------------------
------------------
>XP_018696160_Fonsecaea_erecta
------------------------------------------------------------
------------------------------------------------------------
---------------MAAKVAS--------------------------------------
-------------------------STPVPSGPT-DPEKAAADLASGIDQVKLEDGN---
-TPTTTQPP---------------------------------------------------
------------------------------------------------------------
-----------------------------------NQAQDVNETAVAANATVTEQQHDDG
TT---PAAPAA---K-------PPT-----------------------------------
--------------------------------------LPRTAA----------------
---------------------------------------DGLIK----------------
-------------------------TPL----------AEPLETSQPCPKP--ALTTEQE
GKYAALLKNVSGWT---EIPESSA------KGAKSTPLTDSERMFLTRECLLRYLRATNW
NVA---QSETRLRNTLIWRREYGLE-K----------HTKEYISIENATGKQVILGWDIQ
GRTCQYLRPSKQNTERSDRQIQHLVFMLERAIDLMPAGQETLALLINFAETK-S------
-GQGATLSQGKQTLNILQNHYPERLGRALVTNVPFYIWGFFKLITPFIDPLTREKIKFNE
DMGLHVPREQLLKESGGLVEFEYDHDVYWPALNDLCEWKRTEYRRRWEEGGKRIGEYEEY
LRGAG-E----------KSLA--EREKDAQQSSA--------------------------
------------------------------------------------------------
------------------------------------------------------------
------------------------------------------------------------
------------------
>XP_022514803_Fonsecaea_monophora
------------------------------------------------------------
------------------------------------------------------------
---------------MAAEVAN--------------------------------------
-------------------------NASMPSGPT-DPEKAAVDLASNIDQVKLEDSNTPT
TTQTTVQPP---------------------------------------------------
------------------------------------------------------------
-----------------------------------DQTQQINESAVAANDVTIEKRPDVE
PTTELPAPPPA---K-------TLN-----------------------------------
--------------------------------------LPRTAA----------------
---------------------------------------EGVIK----------------
-------------------------TPL----------AEPLETSKPAPRP--ELEIEHE
NKYASLLKIVSAWT---EIPETSA------KGSNTTPLTDSERMFLTRECLLRYLRATSW
NVA---QAETRLKNTLIWRREYGLE-K----------HTKEYISIENATGKQVILGWDIQ
GRTCQYLRPSKQNTERSDRQIQHLVFMLERAIDLMPAGQETLALLINFAETK-S------
-GQGATLSQGKQTLHILQNHYPERLGRALVTNLPFYIWGFFKLITPFIDPLTREKIKFNE
DMGLHVPREQLLKESGGHVEFEYDHDVYWPALNELCEWRRAEYRRRWEEGGKRIGEYEGY
LKGGD-E----------KSLA--EREKEAEQSSA--------------------------
------------------------------------------------------------
------------------------------------------------------------
------------------------------------------------------------
------------------
>XP_016638177_Fonsecaea_multimorphosa
------------------------------------------------------------
------------------------------------------------------------
---------------MAAEVAS--------------------------------------
-------------------------SATVPDAAT-DPEKAAAGLASGIDQVKLEDANTQT
ATQTTTQPP---------------------------------------------------
------------------------------------------------------------
-----------------------------------IQSQDHNETAIEANSIAAEKQPDDG
AT---PAAPAI---K-------KPD-----------------------------------
--------------------------------------LPRTAA----------------
---------------------------------------EGLIK----------------
-------------------------TPL----------GEPLETSKPSPRP--ALTTEQE
GKYATLLKNVSAWT---EIPESSA------RGSKTTPLTDSERMFLTRECLFRYLRATNW
NVA---QSETRLRNTLVWRREYGLE-K----------HTKEYISIENASGKQVILGWDIQ
GRTCQYLRPSKQNTERSDRQIQHLVFMLERAIDLMPAGQETLALLINFAETK-S------
-GQGATLSQGKQTLNILQNHYPERLGRALVTNVPFYIWGFFKLITPFIDPLTKEKIKFNE
DMGLHVPREQLLKESGGLVEFEYDHDVYWPALNDLCEWKRTEYRRRWEEGGKRIGEYEGY
LKGAG-E----------KSLA--EREKDTEQSSA--------------------------
------------------------------------------------------------
------------------------------------------------------------
------------------------------------------------------------
------------------
>XP_022498494_Fonsecaea_nubica
------------------------------------------------------------
------------------------------------------------------------
---------------MAAEVAN--------------------------------------
-------------------------NPSMPSGPT-DPEKAAVDLASNIHQVKLEDSNTPT
TTQTTVQPP---------------------------------------------------
------------------------------------------------------------
-----------------------------------DQTQQINESAVAANDVTIEKRPDVE
PTTELPAPPPA---K-------TLN-----------------------------------
--------------------------------------LPRTAA----------------
---------------------------------------EGVIK----------------
-------------------------TPL----------AEPLETSKPASRP--ALEIEHE
NKYASLLKIVSAWT---EIPETSA------KGSNTTPLTDSERMFLTRECLLRYLRATSW
NVA---QAETRLKNTLIWRREYGLE-K----------HTKEYISIENATGKQVILGWDIQ
GRTCQYLRPSKQNTERSDRQIQHLVFMLERAIDLMPAGQETLALLINFAETK-S------
-GQGATLSQGKQTLHILQNHYPERLGRALVTNLPFYIWGFFKLITPFIDPLTREKIKFNE
DMGLHVPREQLLKESGGHVEFEYDHDVYWPALNELCEWRRAEYRRRWEEGGKRIGEYEGY
LKGGD-E----------KSLA--EREKEAEQSSA--------------------------
------------------------------------------------------------
------------------------------------------------------------
------------------------------------------------------------
------------------
>XP_013290118_Fonsecaea_pedrosoi
------------------------------------------------------------
------------------------------------------------------------
---------------MAAEVAN--------------------------------------
-------------------------NASMPSGPT-DPEKAAVDLASSIDQVKLEDSNAPT
TTQTTVQPP---------------------------------------------------
------------------------------------------------------------
-----------------------------------NQTQQINESAVAANDVTIEKRPDVE
PTTELPAPPPA---K-------TLN-----------------------------------
--------------------------------------LPRTAA----------------
---------------------------------------EGVIK----------------
-------------------------TPL----------AEPLETSKPAPRP--ELEIEHE
NKYASLLKIVSAWT---EIPETSA------KGSNTTPLTDSERMFLTRECLLRYLRATSW
NVA---QAETRLKSTLIWRREYGLE-K----------HTKEYISIENATGKQVILGWDIQ
GRTCQYLRPSKQNTERSDRQIQHLVFMLERAIDLMPAGQETLALLINFAETK-S------
-GQGATLSQGKQTLHILQNHYPERLGRALVTNLPFYIWGFFKLITPFIDPLTREKIKFNE
DMGLHVPREQLLKESGGHVEFEYDHDVYWPALNELCEWRRAEYRRRWEEGGKRIGEYEGY
LKGGD-E----------KSLA--EREKEAEQSSA--------------------------
------------------------------------------------------------
------------------------------------------------------------
------------------------------------------------------------
------------------
>XP_007761039_Cladophialophora_yegresii
------------------------------------------------------------
------------------------------------------------------------
---------------MSVDVAS--------------------------------------
-------------------------NATTSNGSA-DPEKAAADLATRVGQVKIEDDT---
-APAVDIPV---------------------------------------------------
------------------------------------------------------------
-----------------------------------HDVNSANETAIAANGNVAEKHAEIA
SS--------A---P-------KLN-----------------------------------
--------------------------------------LPHTAS----------------
---------------------------------------DGLIK----------------
-------------------------TPL----------AEPLDTSKPVVRP--ALTAEQE
TKYAAVYKNVSAWT---EIPETSA------KGSKAAAMTDSERMFLTRECLLRYLRATKW
NAA---QAETRLRDTLVWRREYGLE-K----------HTKDYISVENATGKQLILGWDNE
GRPCQYMRPSKQNTERSDRQIQHLVFMLERSIDMMPPGQETLALLINFAETK-S------
-GQGATVSQGKQTLNILQNHYPERLGRALVTNVPWYIWAFFKLINPFIDPLTREKIKFNE
DSGIHVPREQLLKESGGLVQFEYDHEIYWPALNDLCELKRQEYQARWEKGGKKIGEYEGY
LKGGD-E----------KSLV--ERETE-GQSSV--------------------------
------------------------------------------------------------
------------------------------------------------------------
------------------------------------------------------------
------------------
>XP_016241666_Exophiala_spinifera
------------------------------------------------------------
------------------------------------------------------------
---------------MATLIEN--------------------------------------
-------------------------NPAIPPGAT-DPEKAAEELSAAMEESKLDETPTAT
ATASTNP-----------------------------------------------------
------------------------------------------------------------
---------------------------------------------QHSNT----------
-----SNP--S---N-------TLN-----------------------------------
--------------------------------------LPRSAA----------------
---------------------------------------DGLVK----------------
-------------------------TPL----------AEPLETAKPPSRP--PLTPEQE
KKYDTLLKNVLSWT---DLPETSA------KGSKASPLTDSERMFLTRECLLRYLRATNW
NVA---QSEQRLKNTLTWRREYGLE-K----------HTKDYISIENATGKQIILGWDYH
GRTCQYLRPSKQNTERSDRQIQHLVFMLERAIDLMPPGQETLALLINFAETK-S------
-GQGATLSQGKQTLNILQNHYPERLGRALVTNVPFYIWGFFKLITPFIDPMTREKIRFNE
DMGLHVPREQLLKESGGLVEFEYDHEQYWPALNDLCELKRAERQARWEKGGKRIGESELY
LKGGE-E----------KSVA--EREQDVAPTST--------------------------
------------------------------------------------------------
------------------------------------------------------------
------------------------------------------------------------
------------------
>XP_016257045_Exophiala_oligosperma
------------------------------------------------------------
------------------------------------------------------------
---------------MATLVEN--------------------------------------
-------------------------NPRMPPGSS-DPEKAAEELSAAMEEAKLDEKLSET
AAASTVPPT---------------------------------------------------
------------------------------------------------------------
-----------------------------------EPGAGYATDIQDRGS----------
-----STPAAS---K-------KLN-----------------------------------
--------------------------------------LPRSAA----------------
---------------------------------------DGVIK----------------
-------------------------TPL----------GEPLETSKPPSRP--ALTPEQE
KKYDTLLKSVLSWT---ELPENSA------KGSKSLPLTDSERMFLTRECLLRYLRATNW
NVA---QSEQRLKNTLIWRREYGLE-K----------HTKDYISVENATGKQIILGWDHH
GRTCQYLRPSKQNTERSDRQIQHLVFMLERAIDLMPPGQETLALLINFAETK-S------
-GQGATLSQGKQTLNILQNHYPERLGRALVTNVPFYIWGFFKLITPFIDPLTREKIRFNE
DMGLHVPREQLLKESGGLVEFEYDHDKYWPALNDLCELKRVERQARWEKGGKRIGESELY
LKGGE-E----------KSLT--ECEQDTASTST--------------------------
------------------------------------------------------------
------------------------------------------------------------
------------------------------------------------------------
------------------
>XP_013320660_Exophiala_xenobiotica
------------------------------------------------------------
------------------------------------------------------------
---------------MATVVAH--------------------------------------
-------------------------EPTVPNGLT-DPEKAAEELSSAMDQAKLEDNPEEP
ALAS--------------------------------------------------------
------------------------------------------------------------
------------------------------------------------------------
----------S---K-------ILN-----------------------------------
--------------------------------------LPRTAA----------------
---------------------------------------DGVIK----------------
-------------------------TPL----------AEPLETSKPPSRA--PLTAEQE
AKYATLLKNVLNWT---EIPETSA------KGSRSSTLTDSERMFLTRECLFRYLRATNW
NVA---QSEQRLKNTLVWRREYGLE-K----------HTKDYISIENATGKQVILGWDNH
GRTCQYLRPSKQNTERSDRQIQHLVFMLERAIDLMPAGQETLALLINFAETK-S------
-GQGATLSQGKQTLNILQNHYPERLGRALVTNVPFYIWGFFKLITPFIDPLTREKIKFNE
DMGLHVPREQLLKESGGFVEFEYDHEEYWPALNALCESKRAAWQARWEKGGKRIGEYEAF
LRGGD-E----------KSLAEREREQEAAPKE---------------------------
------------------------------------------------------------
------------------------------------------------------------
------------------------------------------------------------
------------------
>XP_007727947_Capronia_coronata
------------------------------------------------------------
------------------------------------------------------------
---------------MAVNPSR--------------------------------------
-------------------------DSAVADRTT-DSEKATTALASSLDQVKINGESAQS
EPVSISTNP---------------------------------------------------
------------------------------------------------------------
-----------------------------------T---SGVTPAVSKEVVTEPQ-----
-----PTPTHK---N-------PLN-----------------------------------
--------------------------------------LPRSAA----------------
---------------------------------------DGVIR----------------
-------------------------TPL----------AEPLETAKPVPRP--PLTPEQR
TKYATLLKNVAAWT---ELPESSA------KGSKKLSLTDSERLFLTRDCLLRYLRATTW
NVA---HSETRLKNTLVWRREYGLE-K----------LTRDYISIENATGKQLILGWDYQ
GRPCQYLRPSKQNTERSERQVQHLVFMLERAIDLMPAGQESLALLINFAETK-A------
-GQGATLSQGKQVLNILQNHYPERLGRALVSNVPFYISGFFKLITPFIDPVTREKIKFNE
DIGLYVPREQLLKESGGLVNFEYVHEKYWPALNDLCELRRSEVWERWVKGGKRVGEYEAY
LKGA--E----------KSLA--EREKEDIAATAETGNSISS------------------
------------------------------------------------------------
------------------------------------------------------------
------------------------------------------------------------
------------------
>XP_007733231_Capronia_epimyces
------------------------------------------------------------
------------------------------------------------------------
---------------MAAEVSS--------------------------------------
-------------------------SPIVLDGST-DPEKAATEVASSVNQLRISDEPAQT
-----ADNP---------------------------------------------------
------------------------------------------------------------
------------------------------------------------------------
-----PVAAPK---K-------TLS-----------------------------------
--------------------------------------LPRSSA----------------
---------------------------------------DGVIR----------------
-------------------------TPL----------AEPLETAKPAARP--PLTDEQK
TKYATLLKNVSTWT---ELPETSA------KGSKRAPLTDSERIFLTRDCLLRYLRATTW
HVA---QAETRLKNTLIWRREYGLA-K----------LTRDYISIENATGKQLILGWDNS
GRPCQYLRPSKQNTERSERQIQHLVFMLERAIDLMPAGQETLALLINFAETK-A------
-GQGATLSQGRQTLHILQNHYPERLGRALVANVPFYISGFFKLITPFIDPVTREKIRFNE
DMGLHVPREQLLKESGGYVEFEYVHDEYWPALNDLCDLKRSEAWERWVKGGKRIGEYEAY
LKGA--E----------KSLA--EREKEDAAANA---GAVAAA-----------------
------------------------------------------------------------
------------------------------------------------------------
------------------------------------------------------------
------------------
>XP_009153587_Exophiala_dermatitidis
------------------------------------------------------------
------------------------------------------------------------
---------------MSAQVGN--------------------------------------
-------------------------GSAVPTEST-GADKVA-DLASSVSQVKINEGPVQA
-----GETP---------------------------------------------------
------------------------------------------------------------
-----------------------------------TVKSSHVPSEPTNGPSANSQ-----
-----DAATPK---K-------TLN-----------------------------------
--------------------------------------LPRSAA----------------
---------------------------------------DGIIR----------------
-------------------------KPF----------AEPLETAKPTPRP--PLSTDQE
VKYETLLKKVSAWT---GIPETSS------KGSKTRPLTDAERMWLTRDCLLRYLRATTW
NVA---QAENRLRNTLVWRCEYGLE-K----------ITKDYISVENETGKQVILGWDIN
ARPCHYLRPSKQNTERSDRQIQHLVYMLERSIDLMPVGQETLALLINFAETK-A------
-SQGVTLSQGKQTLNILQNHYPERLGRALVANVPFYISGFFKLITPFIDPVTREKIRFNE
DMGLHVPRDQLMKESGGNVEFEYVHEEYWPALNELCELKRSEAWERWVKGGKRIGEYEAY
LKGA--E----------PSLA--EREKQGATATGQNGNAASG------------------
------------------------------------------------------------
------------------------------------------------------------
------------------------------------------------------------
------------------
>XP_013256151_Exophiala_aquamarina
------------------------------------------------------------
------------------------------------------------------------
---------------MATEVAT--------------------------------------
-------------------------TGSVPNGPH-DPEKTVADLSNGLIDVKLDGQA---
------------------------------------------------------------
------------------------------------------------------------
------------------------------------------AT--DQTAPVTTTEPATA
RKDSTPAAASTALPP-------LPS-----------------------------------
--------------------------------------LPRSSA----------------
---------------------------------------DGLIK----------------
-------------------------TPL----------SEPLETSQPVQRP--QLTSEHE
TKYATLLSNVQAWT---EIPDAST------KDAKTTPLTDSERMFLTRECLLRYCRATNW
DIA---QSETRLRNTLVWRREYGVE-S----------RTKDFISIENATGKQVILGWDNH
GRTCQYLRPSKQNTERSDRQIQHLVFMLERAIDLMPPGQETLALLINFAETK-S------
-GQGATLSQGRQTLNILQNHYPERLGRAFVTNVPFYIWGFFKLITPFIDPLTREKIKFNE
DMGLHVPREQLLKESGGLVEFEYDHEQYWPALNGLCEFKRAEQQARWKTGGKRIGEYEGY
LKGTE-E----------KSLS--EREQEVEVEG---------------------------
------------------------------------------------------------
------------------------------------------------------------
------------------------------------------------------------
------------------
>XP_016224849_Exophiala_mesophila
------------------------------------------------------------
------------------------------------------------------------
---------------MATEVAN--------------------------------------
-------------------------NGDIAHDVH-DPEKTAAELADGIDQVKLDDKV---
------------------------------------------------------------
------------------------------------------------------------
------------------------------------------SSGVDDSPPPTEKIP---
-----PASSSS--PP-------PPV-----------------------------------
--------------------------------------LPKSSA----------------
---------------------------------------DGLVK----------------
-------------------------TPL----------AAPLETSKPVPRP--PLTSEQE
TKYATLLDKVSAWT---EIPETSA------RGAPTSPLTDSERMFLTRDALLRYLRATTW
DVA---QAETRLRNTLIWRREYGLE-K----------HTKDYISIENETGKQVILGWDNH
GRTCQYLRPSKQNTERSDRQIQHLVFMLERAIDLMPPGQETLALLINFAETK-S------
-GQGATIGQGRQTLNILQNHYPERLGRALVTNVPFYIWGFFKLITPFIDPLTREKIKFNE
DMGIHVPREQLLKESGGHVEFEYEHTIYWPALNELCESNRAAAYERWVKGGKRIGEFEGY
LKGGEGE----------VSLS--ETEKNVSIEG---------------------------
------------------------------------------------------------
------------------------------------------------------------
------------------------------------------------------------
------------------
>XP_013275638_Rhinocladiella_mackenziei
------------------------------------------------------------
------------------------------------------------------------
---------------MAVEVVN--------------------------------------
-------------------------VPMILNGST-DPEKAATDLASGVSQVRLDEEP---
-AQPKAEPP---------------------------------------------------
------------------------------------------------------------
-----------------------------------AESGAEEEIPPAAPAATMASETENL
-----PAPSSS---N-------PSK-----------------------------------
--------------------------------------LPRTSA----------------
---------------------------------------DGLIK----------------
-------------------------KPL----------AEPLETSKPVPRP--ALSTDQE
AKYATLLKNVSAWT---EIPESSA------RGSKTTPLTESEQMFMTRECLLRYLRATNW
NVA---QAETRLKNTLVWRREYGLE-K----------HTKDYISIENATGKQVILGWDNH
GRTCLYLRPSKQNTERSDRQIQHLVFMLERTIDLMPPGQETLALLINFAETK-S------
-GQGATLSQGKQTLNILQNHYPERLGRALVTNVPFYIWGFFKLITPFIDPLTREKIKFNE
DMGLHVPREQLLKESGGYVEFEYSHEEYWPALNDLCELRRSEYRSRWEQGGKKIGEYEGY
LKGGE-E----------RSLA--ECEKAVVEAST--------------------------
------------------------------------------------------------
------------------------------------------------------------
------------------------------------------------------------
------------------
>XP_017998205_Phialophora_attinorum
------------------------------------------------------------
------------------------------------------------------------
---------------MATEQPL--------------------------------------
-------------------------APSVSASATGDPEKTMHELEQAMSNSKLQNTS---
FVPDPVVEK---------------------------------------------------
------------------------------------------------------------
-----------------------------------TEVSGNADGAVAGTVTNGAAVTNGT
AEKTEPAFDTT-------------------------------------------------
--------------------------------------LPLSSK----------------
---------------------------------------DGPVK----------------
-------------------------TPL----------RAPLESSKPKVRP--ELTTDQQ
EKYNKFLATVEAWT---EVPNSLE------AGASKSPIEEHERMYMTRDCLLRYLRADKW
NLS---AAETRLRNTLSWRREFGVDTK----------LTPEYMSIENETGKQLIVGWDNE
GRPCQIMRPSKQNTERGPRQIEHLVFMLERSIDLMPAGQETLTLQINFAETK-A------
-GQGATLAQGRQTLWILQNHYPERLGRALITNVPWMIWGFFKLITPFIDPLTKEKIKFNE
DSKVHVPPEQLLKECGGLVEFEYDHAQYWPALNKLAEQKRAERKARWEKAGKRVGEYENY
LKGGQ-E----------ESLA--DIEKKSAATAA--------------------------
------------------------------------------------------------
------------------------------------------------------------
------------------------------------------------------------
------------------
>NP_588127_Schizosaccharomyces_pombe
MKDSEHHHHGHNGFSKFLHKLGFGKSKGKSHKSNTSSIHERENTAAKGPASNVRPARPNV
STSSTSNEVRKSVPVGNPTVHTKTGSSSSPASKMRNTVNLQHIQAANQKTRNAEGERKVA
QRRVQSDKAEANDAAMSSSAPTVDVSEGNSAAEPKITPDDSDTPRLNVDMNDKINVDEAA
AKSDSKLNVDQINSTTESEKRVEKVNPNIANNPLKSPDAVAYSSETVSDEKQPTEHPVSA
NVPAKSEKAVCDENTKISLTNTEHYKFHSLRGDVEVVVGDLERDGRDTSLGDASVNEAAK
ETDVDSSRFISDEKAVTEDAMKTEHASNAPLTDERHFQFHSSEGDIEGIVGTMQRQRQSV
SSYDTIVPSQFYKQKVVQNSPPSLLSTDNKIPESGSDHPSSQDNSSKASLVENSQTQSST
PRKPLPTTTSP-----------KVNPEPHSESISDTRPSTPRKVPPSTVPKMNPKLQGGN
SVTAPSTPSKVLPAMSPKVAPKFQGGRSSTAPSTPNKVLPAASAKAAPKLQEKAASFDIP
NKSTIISTKSTVASPIKANENSPALKSKASFEFPKELDPDGTWN----------------
-------------------------API----------PYP-DANCPMAPTYRNLTSEQE
EMYEEVLKYCLELK---EIPVAS-------NSSKKTDLIELERLWLTRECILRYLRATKW
HVS---NAKKRIVDTLVWRRHFGVN-N----------MDPDEIQEENATGKQVLLGYDKD
GRPCLYLYPARQNTKTSPLQIRHLVFSLECAIDLMPPGVETLALLINFKSSS-N------
-RSNPSVGQGKEVLNILQTHYCERLGRALVINIPWAVWGFFKLISPFIDPITREKLKFNE
PLDRYVPKDQLDSNFGGSLHFEYHHEKYWPQLVELCKSRRLGILEKWRKMGSKIGTSEWD
LKGGE-EYVELMQQYVRPSLT--NRSSSPTVTPTVNTDRQPKTLTNSADELSPQKRRVEN
PKPVVKDEGPVSIVEDEESTPVVTKKEDSIPVAQSTKADAGLDAENDLLPKSGSGVSETP
AFSHARDVSTASFSDAVSFITADSIE----------------------------------
------------------------------------------------------------
------------------
```
