## Supplementary material for "Coding Sequence Insertions in Fungal Genomes are Intrinsically Disordered and can Impart Functionally-Important Properties on the Host Protein": MAFFT_MSAs: XP_715393.2_blasthits_MAFFT.txt

```
>XP_715393_Candida_albicans
--MNTLRRRRI-----PKPIPRIF-----------------------------------E
DDEYKQYT------R--PHN-------------------WRLLSLVGICWVLLIHYFERT
CPQNTLSACQWKNWEQW-------------------N------SPDSAH-----------
-------------------------RIVLIADPQIVDDYSYPKQFKIINYFTKKLADNYL
HRNYEMIHSVLAPDTTIFLGDLFDGGRYW---------------DDKQWIDEYKRFTKIF
PKK-------------INRRDIRSVPGNHDIGF-QTIRHKVVKRFAEYYGELNDYIELGN
HTLVLLDSISLS-HPDKL-----------------------IRKEPDNFLDQLN---NRI
------------------------------------------------------------
-----------------------------------SSTFPRILLTHVPLFRNPATQTC-G
SHREK--------------R-KPFPLQRGDQYQTVIEYEISRRILNTI-KPTL--IFAGD
DHDYCDITQEYD--G-----------GA----AREITVKSAAMTGGIKHPAVQLLSLNTN
EPTR----------------------------------TYETEMCYMPNAYHGLYAYITF
LLLT-S-FFI--------------------------------------------------
-------------------------------------------DRS-I------------
------------------------------------------------------------
----------------------------------VFLNLVWPLFILNVYYMTI------
>XP_002420305_Candida_dubliniensis
--MNTLRRRGI-----PKPIPHIF-----------------------------------E
DVEFKRST------RTKPPN-------------------WKLFGLVVICWVLLIHYFERT
IPQKALMACKWNNWEPW-------------------Q------TPSSAH-----------
-------------------------RIVLIADPQIVDDYSYPKQFKIINYFTKKMADNYL
HRNYEMIHSLLAPDTTIFLGDLFDGGRYW---------------DDKQWIDEYKRFSRIF
PKK-------------INRRDIRSIPGNHDIGF-QTIHHKVLKRFAEYYGELNDYIELGN
HTFVLLDSISLS-HPDHL-----------------------IKKEPDEFLNNLN---NHI
------------------------------------------------------------
-----------------------------------NTNFPRILLTHVPLYRFPNIQKC-G
PQREK--------------N-KPFPLQRGDQYQTVIEYEISRRILNTI-KPAL--IFAGD
DHDYCDITQEYD--G-----------GI----AREITVKSAAMTGGIKHPAVQLLSLNTN
ENSK--------------------------------H-TYTTEMCYMPNAYYGLYTYLAF
LLLT-S-VFI--------------------------------------------------
-------------------------------------------DRS-I------------
------------------------------------------------------------
----------------------------------WWLNIIWPLFILNVYYMTI------
>XP_002549443_Candida_tropicalis
----MMIRRRI-----NDN-RQVN-----------------------------------S
EPEYEKEKLDAPLIKSRPLN-------------------WKLLPVIALLWIVLVHVFERT
VPASVISKCSWDNWEGW-------------------K------FPESSH-----------
-------------------------RIVLIADPQIVDDYSYPKQSRILNFFIKRLADNYL
HRNYELVNSILDQNTTIFLGDLFDGGRYW---------------DDDQWLEEFNRFNRVF
PKK-------------ETRLDIRSIPGNHDIGF-QTIHPHVLKRFAEHHGPSNDYIVLGN
HSIVLFDSISLS-HPDTE-----------------------INSKSDAFLSNIN---EMI
------------------------------------------------------------
-----------------------------------TNDYPRILLTHVPLYRFPDTQLC-G
PKREK--------------KDKPFPLQRGDQYQTVIEYDISKRILNTI-RPSL--IFAGD
DHDYCDITQPYE-NN-----------GL----AREITAKSAAMTGGIKHPAFQLLSLNTN
DNGT--------------------------------E-TFKTEICYMPNAFHGVYAYLAF
LIIS-S-IIL--------------------------------------------------
-------------------------------------------KNSKL------------
------------------------------------------------------------
----------------------------------ILLNVLFGLFIVDMYHRTI------
>XP_003870442_Candida_orthopsilosis
------------------------------------------------------------
------------------------------------MKDFRVLLYLLISWVIAFLINEKY
VPYRTIRKCKW-------------------------P------KL---------------
--------------NQGDNVMKQQTNILLIADPQLIDNHTYPGRNPYLLSLSQHTVDQHL
KRNY-AQLTKLNPNSTIFLGDLLDNGRAS---------------TDEYFAQELARFRSI-
--------------YPKTPKMYTNLPGNHDIGFGDLIRTDIRDRFGETFGNPNLQTSING
VEFILVDTTSLSSTKDS------------------------INQAARGFVNGLPK----K
------------------------------------------------------------
-------------------------------------GMPRILLSHVPLFRDPNT-NC-G
PLREK--------------P-KFESLGRGYQYQNSLTKEISNQLLEKI-EPDL--IFSGD
DHDYCDIVHPQ-G-------------------TREITVKSVSMAMGIYYPAVQLLSYSKS
PE----------------------------------GLKYQTKICYMQTPYINVVVYIVL
AIISIVVILQQNLR-----LKTGNSSW--------------TILPLSRS-----------
------KREEKSKMGT---------------------------------------GGWRK
QMFLDVV-----------------------------------------------------
--------------------------------KEGLAMAVVVILVYKYFIAI-------
>XP_001524934_Lodderomyces_elongisporus
------------------------------------------------------------
-------------------MSSKIWNSVKRNIYLRYGESGKLLLVLLATWFVVFYFNETI
VPHRAALQCEW-------------------------P------RLSVQH-----------
------DSSNYKDTNTGINVFPEQTNILLIADPQLIDNHTYPGRNGPLLKLSQHTVDQYI
KRNYRALLNKLDPEYIFFLGDLLDNGRGS---------------TDDYFAHEVERFRSV-
--------------FPPRQHMYTNLPGNHDIGFGDLIRIDVRDRFTRTFGQPNYSMKING
VDLIMLDTTSLSSTKDI------------------------IKNPTQHYISQLPE----K
------------------------------------------------------------
-------------------------------------TSPRILLTHVPLFRDPKL-SC-G
PHRET--------------S-RFDVLGHGYQYQNSLTSQISNHLMETV-KPDL--IFSGD
DHDYCDIEHEE-G-------------------IREITVKSISMAMGRKYPAVQLLSFTTD
AEK---------------------------------KLNYYTDICYLQTPYINIIVYLTL
AVISAIIIFWMNMKK---TLYLQN------------------VLPIAAY-----------
------KEKKIANKG---------------------------------------------
-LMRECA-----------------------------------------------------
--------------------------------KDSAIVGIGALLIYVLFIVK-------
>XP_007373211_Spathaspora_passalidarum
---MEVRKRHVGEESSPSKVANVN-----------------------------------A
NEKANGLK------YKYSIQ-------------------WHLILSFSLIWISLIHYYERI
VPYSTLEKCLWSNWEDW-------------------P------MDRHPH-----------
-------------------------RIALIADPQIIDDYSYPKQFKVLNFIVKQISDNYL
HRNFQVMQQVLDPDTTIFLGDLFDGGRYW---------------DDAKWIPEFHRFNRVF
PAR-------------TDRRDIRSIPGNHDIGF-QTIKRDVVDRFAKYHGKSNDYITLGN
HTVIMFDSISYS-HADPE-----------------------ISKDAKQFIDTIN---QEI
------------------------------------------------------------
-----------------------------------SHDLPRILLTHVPLYRFKEIQLC-G
PHRES--------------K-KLFPIMYGDEYQTVIAWEFSQNMLKTF-QPEI--IFAGD
DHDYCDIIQEYEISE-----------GI-VKQTREIAVKSAAMTSGIKHPAIQLLSLSNP
EGST--------------------------------GITYKTEMCYMPAPYAGIYSYILF
LLLSNS-YFV--------------------------------------------------
-------------------------------------------YRLKSR------GG---
------------------------------------------------------------
---------------------------RQEIFKHTLLNLIIGSVILKTYFLTI------
>XP_043051196_Scheffersomyces_spartinae
------------------------------------------------------------
-----------------------------MGSQEVN---RR-------------------
-------GCQWNRWETW-------------------DQKNDDDVTAAPS-----------
-------------------------RVLLIADPQILDHYSYPGRPSWIRYWTTKLGDNYL
HRNYVYLQDVLDAGTTIFLGDNFDGGREQP--------------SDTDWLTEYRRFMDLY
PQK-------------VNRRYYTNVPGNHDIGF-QTINKAYAQRFDTFFGDANQFVEIGN
HSFVWLDTISLL-HEDPD-----------------------INGRAKEFLNEVN---NLL
------------------------------------------------------------
-----------------------------------NPQFPRILLSHVPLFRNNQNQLC-G
PLRES--------------S-KKFPLQKGLQYQTVIDYEVSQLVLGKL-HPTL--VFAGD
DHDYCEIEQTFK-YN-----------GK-SISAKEITVKSASMNMGIKRPAVQLLSLNNP
YNPN---------------PKTTTDDLLS--------ETYQTEMCYLPDPFHTIQ-YGLL
---------------------------------------------TKDQDLFDSDAVTE-
------------------------------------------------------------
------------------------------------------------------------
-----------------------------------------------------------
>XP_001382740_Scheffersomyces_stipitis
------------------------------------------------------------
---------------------------MVRLFVPKFRSIHHLLLLLVLGWIVTFLVHERL
VPYLTIGRCKW-------------------------P------QVSPSHLPNKDVVQDDE
LDGQLLHSDQDQDSRSSDDV----TNVLLIADPQLIDNHTYPGRNEWLLKLSQHTVDVYL
KRNYKNMIRQLKPDYVFFLGDYLDNARDS---------------RKKYYLNELKRFNSIF
YDK-----TTTSANYKKDTNWFVNVPGNHDIGFSDLVNLKARKRFIKNFGNPNSITTINN
VDFISLDSLSLSSSESQ------------------------INAPAKEFVNSNYGSNIVK
------------------------------------------------------------
-------------------------------------TNPRVLLTHVPLYRDPSL-SC-G
SLRES--------------T-VFDVEGKGYQYKSTIDKSISADLLEKI-EPDI--IFTGD
DHDYCDIVHPETK-------------------SREITVKSISMAMGIRYPAVQMLSFTNS
EKED----------------------------HDGTDFKYNTNICYAQTPYVNVAHYVTF
AVISGLLILWWNIKQRSARLRYSS------------------ILPINADTVSIELTTNSS
KIQNFLREQDEEDLNTPPASAHSEGSHSLPTVKPLNIPLYTFTGTQSGFFDSSRIGQFVA
APFRRMAAFSRNWN----------------------------------------------
---------------------------LVPFFKHSLFMALVVISIYYVGFCMTL-----
>XP_020061818_Suhomyces_tanzawaensis
--MSYRRRDKHDDSP--------Q-----------------------------------E
DSGASKDDFSHSKDDNRHSPYFVAKRHHTSVATHLGSIHYQALALVFVAWLAALHYFERI
EVASVINKCQWTNWELW-------------------P------LGTEPH-----------
-------------------------RVAFLADPQIVDEYSYEGRPALLNYIIRRIADNYL
HRNHRYIQQVLDPHTTIFLGDLFDGGREW---------------DDDVWLNEYRRFNAVF
PKQ-------------ANRRTINIVAGNHDIGF-EKIDHHVLHRFAQYFGDLNDYVELGN
HTLVFLDTISLS-HPDPV-----------------------VNAAPKQFLDTIN---DKI
------------------------------------------------------------
-----------------------------------NTKFPRILLLHVPLYRFNDKSPC-G
PLREK--------------Q-TPFPIQKGKQYQTVIEYDISQKVLATI-NPVV--LFAGD
DHDYCDIHQFYT-FE-----------DE-LRIAREIAAKSCAMTSGIKYPAIQLLSLNNP
VDGHLNPIDSVGKPAGSSYPRNDLRSSDST-------FTYNTELCYMPNPYKSLRVYGLI
FESSAG------------------------------------------------------
------------------------------------------------------------
------------------------------------------------------------
-----------------------------------------------------------
>XP_020076882_Hyphopichia_burtonii
--MNYRRKEKTEDAL-PLPIGAKQ-----------------------------------E
-------KFKP-KV-QFKTNMTINLDSVLESVKKIQ---WKLIVYFVILWIMVVHFFERT
VPKNVFKRCEWNNWEGW-------------------NEKS---KSAVPH-----------
-------------------------RVALIADPQIVDEHTYEDRPLIVTYFIKKISDNYL
YRNHIYLNHYLDPDSMIFLGDLFDGGREW---------------DDSIWMKEFKRFNKIF
PKK-------------VNRNCIQSLPGNHDIGF-QKVDYEVSKRFNAFFGEPNDFYELGN
HSIVLLDSISLS-YANPK-----------------------IQREPMEFLNTLN---DKL
------------------------------------------------------------
-----------------------------------NPQFPRILLTHVPLYRFNDKQLC-G
PLRES--------------H-KKFPVRKGHQYQTVIDYEISQQVLKTV-RPEI--VFSGD
DHDYCDIQHSYY-EN-----------GK-ESLSREITVKTASMTNGIKYPAIQLLSLNNP
YDPK---------------PKKKTVDEDDLDHEERVKHTFSTHMCYLPSPYAALNSYIFT
LILSIG-FLF--------------------------------IYFVCPRTLLTLIKFKNS
ILQKDTVLPLFDLGKWKPVKSNDQ-----------------IL-FLEAE------RN---
------------------------------------------------------------
---------------------------INGFLSHTTVLILFIYLVFSIYYRFI------
>XP_015468307_Debaryomyces_fabryi
--MSHRRKEKTDDIL-PLHLNSQD-----------------------------------K
H----DFTYKP-RA-KSQSD-------IIKNCHIVK---WKILTVLTVIWIVIIHYFERI
SVRLSMEKCQWQNWEGW-------------------D------KAAQPH-----------
-------------------------RIALIADPQIVDDSSYQGRPAVLNYFVKKISDNYL
HRNYRFLQEYLDPDTIIFLGDLFDGGRDW---------------KNKMWLDEYIRFNEVF
PKK-------------PNRRTIESLPGNHDIGF-ETIDFEVVKRFAAFFGEANDIIEIGN
HSIILLDTISLS-SDDPL-----------------------VSKDSTDFLSSLD---QRL
------------------------------------------------------------
-----------------------------------NPHFPRVLLTHVPLYRSNDKQLC-G
PYRES--------------N-KLFPIQKGKQYQTVIEFGISQQVLSIV-KPDI--VFSGD
DHDYCDVRYSYD-DN-----------GS-ERFSREITVKSASMTCGIQYPAIQLLSLHNP
YNLN---------------PEIKL---------EKPKHV--TEMCYLPKPYFALKMYVFL
FICTLF-ILA-------------------------------GVFF---QSLFNLLRFEQL
KLKRNDDYQLTD-NRWKPQK--DL-----------------IINNLNKR------RN---
------------------------------------------------------------
---------------------------IGEFFINGLILSFLIYVLFGIYYKFI------
>XP_462241_Debaryomyces_hansenii
--MSHRRKEKIEDIL-PLHQNNHS-----------------------------------N
H----GFTYKP-KATQNQTD-------SLKS-QFVK---WKILLILSVIWILVIHYFERI
SVRSSMERCQWKNWEGW-------------------D------KSAQPH-----------
-------------------------RIALIADPQIVDESSYQGRPRILNYFVKKISDNYL
HRNYRFLQEYLDPDTTIFLGDLFDGGRDW---------------KNKMWLDEYTRFNEVF
PKK-------------PNRRIIESLPGNHDIGF-ENIDFEVVKRFAAFFGEANDVIEIGN
HSIILLDTISLS-SDDPL-----------------------ISKDSTDFLNNLD---QRL
------------------------------------------------------------
-----------------------------------NPHFPRVLLTHVPLYRFNDKQLC-G
PYRES--------------N-KLFPIQKGKQYQTVIEFGISQKVLGTV-KPDI--VFSGD
DHDYCDVRYSFD-DN-----------GS-ERFSREITVKSASMTCGIQYPAVQLLSLNNP
YNLD---------------PQVKL---------ATPKHV--TEMCYLPKPYFALKVYVFL
FICTLL-VLA-------------------------------SVFF---QGLFNLPRFQQL
KLKRNDDYLLAD-NSWRPQK--DL-----------------IIDNINKK------KN---
------------------------------------------------------------
---------------------------VGGFFANGLILIASIYILFGIYYSYI------
>XP_006683967_Yamadazyma_tenuis
--MSYRGKEKAGSEI-PLYHTAPG-----------------------------------S
DNRVGRFVFKP----------------RASWKQLLSLQDAKVIGLIMGSWVILVHLVERT
HVRYVINKCQWKNWENW-------------------DKK----TGIVPH-----------
-------------------------RVALVADPQLVDDNSYPDRPDLLNYFVKKICDNYL
RRNHRFLQRLLDPDSTIFLGDLFDGGRDW---------------NDQLWFEEYERFTNIF
PAQ-------------PHRITIKSLPGNHDIGF-QTIDPLRQKRFERFFGPPNDVVTLGN
HTVVLLDVISLS-SESKD-----------------------INRPPHEFLQSLP---ATM
------------------------------------------------------------
-----------------------------------EKNIPKILLTHVPLYRDNQQQTC-G
PKRES--------------P-NPFPVKKGKQYQTVVEHDLTSEILDTI-NPCL--VFGGD
DHDYCEISHQLS-HG-----------LS----AKEITVKSVAMSAGIKHPALQLLSLHNP
VDAE---------------GQSLAAL-----------PTYSTEMCYLPSPLAGITLYVIW
FSISII-VLGLK-----------------------------TK-----------------
------------------------------------------------------------
------------------------------------------------------------
-----------------------------------------------------------
>XP_001483744_Meyerozyma_guilliermondii
---MYRRKGG--ESL-PAPIGAPE-----------------------------------S
R------KFKPFRIDSSKYQKAF----TWSGSSKIK---WRLLVLLMAIWAVTIHYHERV
HVYNTIKKCQWNKWEQW-------------------P------TGSPPH-----------
-------------------------RAALVADPQIVDAYSYTN-GRFITYFVKKISDNYL
YRNNKFVQAYLDPDTTIFLGDLFDGGREW---------------KNDVWFEEYQRFNKIY
PKK-------------LNRRTVQSLPGNHDIGF-DTIHKDVVTRFSTFFGEPNDYIVIGN
HSIVILDTISLS-SSDDS-----------------------INFEATQFLNTVN---SQL
------------------------------------------------------------
-----------------------------------NPQFPRILLTHVPLYRRNEQQLC-G
PLRES--------------K-KLFPVQKGKQYQTVIEYDISQTVLEVI-HPDI--VFAGD
DHDYCDIRQPYT-AN-----------GV-ERVAREIAVKSAAMTSGIKYPAIQLLSLHNP
YDPN---------------PH------------REPKETYQTSMCYMPSPYYAIYSYILL
LLFTIG-YLA-------------------------------IVFFPLVGNL-NL------
---RSNVLPLYA---WLPKK--------------------------DDN------RS---
------------------------------------------------------------
---------------------------MSLFLLHFGLIFVMIYALFATYFAGI------
>XP_018712146_Metschnikowia_bicuspidata
------------------------------------------------------------
----------------------------------------RVMLILATYWMLVVHVFERV
RVRTAMDTCQWEKWENW-------------------TGDQ---ALVAPH-----------
-------------------------RVAFLADPQLVDDHTYPKMPRVLNYLVRKMSDNYH
YLNYKYLQEILDPHTTVFIGDLFDGGRDW---------------QDGPWLEEFHRFCRIF
PEK-------------RGRKSYRGLPGNHDIGF-QNVSPDVAQRFASYFGEPNDVYILGN
HTFIQLDTISLS-HEDPR-----------------------VHTAPRQFLEHAK---TLL
------------------------------------------------------------
-----------------------------------DPSFPRVVLTHVPLYRDPHVETC-A
PGRES--------------K-NPFPLMRGVEYQTAIEYPFSEDILRNL-KPVL--VFSGD
DHDYCDMTHLDY-AD-----------NT-KRLAREISCKTNSMTNGIKRPAVQLLSLNNP
QDGI---------------GNTE--------------KTYETTMCYLPSPYLGVKVY---
------------------------------------------------------------
------------------------------------------------------------
------------------------------------------------------------
-----------------------------------------------------------
>XP_002616341_Clavispora_lusitaniae
MFMNFRRREKRNAGAKEIAASSRI-----------------------------------E
R----KNTVPL----------------AKSSDTHYG---ARLWVPLLLLWFMVIHYFERV
RVKSAMDACQWENWENW-------------------PEQR---AHIKPH-----------
-------------------------RVVFIADPQLVDDHTYPKLPRALNYLIRKMSDNYL
YINHKFMQAYLDPDTTIFVGDLFDGGREW---------------DDNAWLEEYERFNRIF
PQK-------------TNRRSYRSLPGNHDIGF-QNISLHNQRRFTAFFGEANDYFELGN
HTFIQIDTISLS-HEDPE-----------------------VNREATEFLSTVG---QKL
------------------------------------------------------------
-----------------------------------LPEMPRIVLTHVPLYRDPNVELC-G
PGRES--------------K-RPFPLQRGFQYQTVIDYKYSEQILKNL-RPIL--VFSGD
DHDYCDIVHVDY-SD-----------NS-KKLAREISCKTPSMTNGINYPAYQLLSLNNP
YDKH---------------STTS----NDL-------KTYETMMCYLPNPYRGVKVYGIL
LVISFA-LFYLC-----------------------------ITHPKSVQDFIESIYP-SQ
LLPQASQ--VYQKHTNSVER-----------------------------------RR---
------------------------------------------------------------
---------------------------ILAFVRSCVLLFAYVSLLLALYNRM-------
>XP_025339937_Candida_haemuloni
--MNFRRRDRKHEGP-VVPDEKVP-----------------------------------E
P----RPTFQP----------------RRNGHRVLS---FKLILGLLVYFLVIIHYFERV
RVKNAVNSCQWDNWEHW-------------------SGEK---ADVTPH-----------
-------------------------RVAFIADPQLVDDHTYPKLPRLVGYLLRRMSDNYL
HTNYKFMQYYLDPDTVIFLGDMFDGGREW---------------DDKMWLDEYKRFNKIF
PKK-------------PNRRSIRSLPGNHDIGF-QNVSTHNMERFAAYFGEANDFYELGN
HTIVQLDTISMS-HEDPA-----------------------VHTQAREFLASLD---TKI
------------------------------------------------------------
-----------------------------------NPSMPRMVLTHVPLYRDPRVETC-D
ALRES--------------S-RPFPLQRGHQYQTVIDYSYTSQILNQL-SPKI--VFSGD
DHDYCDMHHVDY-TD-----------NS-KILAREISVKTASMTNGIKYPAIQLLSLNNP
YDPN---------------PKSKLASPDDT-------TTYKTMMCYMPTPYAGAKFYGLS
YLVAVG-ILVAC-----------------------------IVYPERIEIYLDKSAGSSS
VLPRFWQHCMVEHEKHSSFR-----------------------------------KR---
------------------------------------------------------------
---------------------------LNEVGFHSAILLWSILCILSLYNRR-------
>XP_024711921_Candida_pseudohaemulonis
--MNFRRRDRKPDGP-VSSDEK-A-----------------------------------E
A----R-ILRP----------------RR-GHRLLS---PKLILGLLVYFLVIIHFFERV
RVKSAVNVCQWDNWEHW-------------------TGEK---AENTPH-----------
-------------------------RIAFIADPQLVDDHTYPKLPRLLSYILRRMSDNYL
HTNYKFMQHYLDPDTVIFLGDMFDGGREW---------------DDPMWLDEYKRFNKIF
PKK-------------ANRRSIRSLPGNHDIGF-QNIASHNVERFAAYFGEPNDFFELGN
HTIVQLDTISMS-HEDPA-----------------------IHTPSRQFLSSLN---SKI
------------------------------------------------------------
-----------------------------------NPTMPRMVLTHVPLYRDPNVETC-G
IGREK--------------S-RPFPLMRGHQYQTVIDFSYTLQILSQL-SPEI--VFSGD
DHDYCDMHHVDY-SD-----------NS-KTLAREISVKSASMTNGIKYPAIQLLSLNNP
YDPN---------------PKSKLASPDDT-------TTYKTKMCYMPTPYTGVKIYALS
YLLAVG-ILVAC-----------------------------IVYPEL-----------SW
ILAGFTEVLAALHG----------------------------------------------
------------------------------------------------------------
-----------------------------------------------------------
>XP_025335139_Candida_duobushaemulonis
--MNFRRRDRKPDGP-VSSDEK-S-----------------------------------E
A----R-ILRP----------------RR-GHRLLS---PKLILGLLVYFLVIIHFFERV
RVKSAVNVCQWDNWENW-------------------TGEK---AENIPH-----------
-------------------------RIAFIADPQLVDDHTYPKLPRLLGYILRRMSDNYL
HTNYKFMQHYLDPDTVIFLGDMFDGGREW---------------DDPMWLDEYKRFNKIF
PKK-------------ANRRSIRSLPGNHDIGF-QNITSHNVERFAAYFGEPNDFFELGN
HTIVQLDTISMS-HEDPA-----------------------IHTPSRQFLSSLN---SKI
------------------------------------------------------------
-----------------------------------NPTMPRMVLTHVPLYRDPNVETC-G
IGREK--------------S-RPFPLMRGHQYQTVIDFSYTSQILSQL-SPEI--VFSGD
DHDYCDMHHVDY-TD-----------NS-KTLAREISVKSASMTNGIKYPAIQLLSLNNP
YDPN---------------PKSKLASPDDT-------TTYKTKMCYMPTPYTGVKIYVLS
YLLAVG-ILVAC-----------------------------IVYPEL-----------SW
ILAGFTEVSAALHG----------------------------------------------
------------------------------------------------------------
-----------------------------------------------------------
>XP_028893015_Candida_auris
--MNFRRRDRKPEAS-ESADEKNN-----------------------------------E
P----H-ILRP----------------RRSGSKIWS---FKLIIGFLVYFLVIIHYFERV
RVKSAMNKCQWSNWENW-------------------SGEK---AKNVPH-----------
-------------------------RIAFIADPQLVDDHTYPKLPRFVGYILRRMSDNYL
HTNYKFMQHYLDPDTVIFLGDLYDGGRDW---------------DDKMWLDEYKRFNLIF
PKK-------------ANRRSIRSLPGNHDIGF-QNISTYNMHRFAAYFGEANDYYELGN
HTIVQLDTISMS-HEDPA-----------------------VHTESREFLASLD---SKI
------------------------------------------------------------
-----------------------------------NPSMPRMVLTHVPLYRDPRVETC-G
PGRES--------------S-RLFPLQRGVQYQTVIDFSYTSKILSQL-SPEI--VFSGD
DHDYCDMHHVDY-TD-----------NS-KILAREISVKTASMTNGIKYPAIQLLSLNNP
YDPN---------------PKSKLDSSDDT-------TTYKTMMCYMPTPYTGAKVYGIS
YLVAVA-ILVAC-----------------------------IVYPERIEIYLDKSAGSQS
VLPRFFQHCMVEHDKNHTFR-----------------------------------MR---
------------------------------------------------------------
---------------------------LNELGYHCTILLWSVLCIISLYNRK-------
>NP_010468_Saccharomyces_cerevisiae
--MVYRNRSKSVL------STHSK-----------------------------------K
SDDKAHYKSR---SKKKSKSRS-----K--KRLRIY---WRYISIVWILWLGLISYYESV
VVKRAMKKCQWSTWEDW-------------------P------EGAESH-----------
-------------------------RVGLFADPQIMDEYSYPGRPQIVNYFTRVIVDHYH
RRNWKYVQYYLDPDSNFFLGDLFDGGRNW---------------DDKQWIKEYTRFNQIF
PKK-------------PLRRTVMSLPGNHDIGFGDTVVESSLQRFSSYFGETSSSLDAGN
HTFVLLDTISLSDKTNPN-----------------------VSRVPRQFLDNFA----MG
------------------------------------------------------------
-----------------------------------SHPLPRILLTHVPLWRDPEQQTC-G
QLRES--------------K-EPFPIQKGHQYQTVIENDISQEILTKI-QPEI--LFSGD
DHDHCQISHSYPF-Q-----------GK-TKNAQEITVKSCAMNMGISRPAIQLLSLYNP
SDLT----------------------MVNAGGEYAS-KTYQTELCYMPDPYKAIRMYLWG
LLFSAA-FIAYM-----------------------------HFFPKSFNNRVATIMNRVF
TRPDGNTSD------LPLPTSISK-SKSKKS-LTHSK----YAVNDTRS-----------
------------------------------------------------------------
---------------------------IKQFLVNAIVLFVSVMPIFIYFYTVV------
>XP_018223742_Saccharomyces_eubayanus
--MAYRNRSKSVL------SKQSK-----------------------------------K
SDDKAHYKSH---SKKKSKSKS-----KSKKKLRIY---WRYISIIWVLWLGLVYYYESM
VVKRAMKKCQWSSWENW-------------------P------EGAESH-----------
-------------------------KVGLFADPQIMDDYSYPGRPKIVNYFTRVLLDHYH
KRNWKYVQYYLDPDSNFFLGDLFDGGREW---------------DDEYWIKEYTRFNKIF
PKK-------------PLRRTIMSLPGNHDIGFGDTVVESSLQRFSSYFGETSTSMEVGN
HTFVLLDTISLSDKKNPS-----------------------VSKVPMEFLDNFS----MG
------------------------------------------------------------
-----------------------------------SHPQPKILLTHVPLYRNAELQSC-G
ELRES--------------K-KLFPIESGKQYQTVIDSEISQQILTQV-QPEL--LFSGD
DHDYCHVSHSYPF-H-----------GE-TKIAEEITVKSCAMNMGINRPAIQLLSLYNP
SDLK----------------------TVNAGEEYES-KTYQTELCYMPDPYKSIRMYLFG
LLWSFF-FVLYM-----------------------------HFLPKSFNGHVATRMDRLL
TRSHSGNSA------LPLPASVSK-SKSKKS-SAHSK----YSVNETRS-----------
------------------------------------------------------------
---------------------------TKQFLVNVGILFASVMPIFIYFYSIV------
>XP_033765422_Saccharomyces_paradoxus
--MVYRNRSKSVL------SKHSK-----------------------------------K
SDDKAHYKSR---SKKKSKSKS-----KS-KKLRIY---WRYISIIWILWLGLIYYYESV
VVKRAMKKCQWSTWENW-------------------P------KGAESH-----------
-------------------------RVGLFADPQIMDEYSYPGRPQVVNYFTRVIVDHYH
RRNWKYVQYYLDPDSNFFLGDLFDGGRNW---------------DDKQWIKEYTRFNEIF
PKK-------------PLRRTVMSLPGNHDIGFGDEVIESSLERFSSYFGETSSSLEAGN
HTFVLLDTISLSDKKNPN-----------------------VSRVPMEFLNNFA----MD
------------------------------------------------------------
-----------------------------------SHPHPRILLTHVPLWRNPEQQTC-G
KLRES--------------K-KPFPIQKGLQYQTVIDEELSQEILTKT-QPEI--LFSGD
DHDHCHILHSYPS-Q-----------GE-AKTAQEITVKSCAMNMGINRPAIQLLSLYNP
SDLK----------------------TVNAGEEYES-KTYQTELCYMPDPFKAIKMYLWG
LLFSAI-FILYM-----------------------------HFFPKSFNNHVAITMNRVF
SRPDNVASD------LPLPTSVSK-SKSRKS-LTHTK----YAVNDTRS-----------
------------------------------------------------------------
---------------------------VKQFLANATMLTISVMSIFIYFYTVV------
>XP_003674767_Naumovozyma_castellii
--MFSRNRS----------NNQLP-----------------------------------E
FGEDSEMRND---DKEKGKSAPWKMQYEQD-KNRVY---WRYISLLFIMWLVVIHYYENI
VVKRAMMKCNWSKWEQW-------------------P------KDAQSH-----------
-------------------------KVALFADPQIMDAHSYPGRPAIVNYFTRVLLDHYH
ERNWKYVNYYLEPNTNFFLGDLFDGGRYW---------------EDEYWFQEYSRFHKIF
PKK-------------ESVKTIMSLPGNHDIGFGDTVIESSLNRWTAYFGEPSSYHDFGN
HTFVLVDTISLSDKANLN-----------------------ISKVPREFMNKFA----EG
------------------------------------------------------------
-----------------------------------EHPLPKFLLTHVPLWRNAKQQNC-G
SLRES--------------K-KTFPIQKGDQYQTVIDSAASQEILSLI-QPSF--LFSGD
DHDYCRVTHTYTA-N-----------GK-TKHAEEITVKSCAMNMGVSKPAIQLLSLYNP
DQLP------------------------------NG-DTFQTELCFMPDPYKPIKMYLVM
ILFSVM-TFGYI-----------------------------HLSPRTFNQTVAPRLAKTF
RMRRTAEIE------LPLTSPSAR-TKEDGTAIDPTK----FKVNERSS-----------
------------------------------------------------------------
---------------------------ISGFIINAFTLLVMVLCIFYYYYFII------
>XP_003667511_Naumovozyma_dairenensis
--MFSRNRSKN--------NNNNK-----------------------------------K
RDEEKEERSEMFADIEKGIPVN-NIEIQNDGKVRVY---WRYIVILFTMWLLLIHYYESI
VVKRAMRKCQWSRWETW-------------------S------KGTVSH-----------
-------------------------KVALFADPQIMDAHSYPGRPVIVNYLTRVMLDHYH
ERNWKYVHYYLDPDTNFFLGDLFDGGRYW---------------DDDYWLKEYTRFNKIF
PKK-------------QSRMTVMSLPGNHDIGFGDTVIESSLERFTTYFGDPSAYVDVGN
HTFVLVDTISLSDKLNSN-----------------------VSEVPKKFLNEFA----MG
------------------------------------------------------------
-----------------------------------SHPMTKILLTHVPLWRNANQQKC-G
SLRES--------------K-KAFPIQKGDQYQTVIDLELSQEVLSKI-QPSL--LFSGD
DHDYCQIQHSYTA-N-----------GM-TKHAEEITVKSCAMNMGISRPAIQLLSLYNP
NRKS------------------------------GN-DTYQTEMCYLPDPYKPIKMYLLM
TIVSLS-IFGYI-----------------------------MILPRSFNKRIATKIGK--
-----------------ISDYNLN-TKN----LNPTEV---YMVDEHPS-----------
------------------------------------------------------------
---------------------------KVSCILNLSILSLMVLILFYYYYVVI------
>XP_003956043_Kazachstania_africana
--MFNRSRTNKKL-------LPNF-----------------------------------K
EKDEENKIGKVRKDSLDASKPLRLGGLM----LH-----WNIIIVSTIVWFLTVNHYENS
VVRRAMNKCSWNTWEQW-------------------P------EGVKSH-----------
-------------------------KVALYADPQILDEYSYPGRPQIVNYFTRVIVDHYH
YRNWRYSQHYLNPDTNFFLGDLFDGGRHW---------------DDDVWLAEYNRFNKIF
PKS-------------PMTKTVFSLPGNHDIGFGDTVIESSLDRFTTYFGDTSSSHEIGN
HTFVLLDTISLSDTTNVN-----------------------VSSIPKRFLEEFSLSRRQK
------------------------------------------------------------
-----------------------------------SHPNPTILLTHVPLWRNANQQQC-G
KERES--------------T-KPFPIQKGYQYQTVIDQTMTQEILTQL-TPKF--VFSGD
DHDYCHVKHTYGA-NDLGGNNNADHVNS-NKIVDEITVKSCAMNMGIKKPAIQLVSLFND
ESVT----------------------GNEPV------TTIQTRICYLPDPFKPMWVYILL
LIGNLGSFIIYI---------------------------------KRYAFVPSLKND---
-----------------LPLPVSTD-----TTT--------HKKDIKVR------QL---
------------------------------------------------------------
---------------------------VIDTSANAAITFLLILVIFSYYYNSI------
>XP_022462391_Kazachstania_naganishii
MESINRNRGKGRF-------KPLL-----------------------------------N
GDRIEKKAGKLRDRFMGSHYTTKLPYFFWLSKMN-----WKIILCSFCAWGILINYYERI
VVKRAMERCQWSRWEQW-------------------P------DNAQSH-----------
-------------------------KVGLFADPQIMDGYSYPGRSSVINYFTRVIIDHYH
IRNWKYVQYYLNPDTNIFLGDLFDGGRNW---------------DDDVWMEEYKRFRSIF
PKK-------------PNKKTITSLPGNHDIGFGETVIEPSFKRFSTFFGDTSSIHNVGN
HSFVLLDTIALSATNNDN-----------------------VSSIPRQFLTDYS----KM
------------------------------------------------------------
-----------------------------------EHPYPRILLTHVPLWRDVSKQTC-G
SKRES--------------D-KLFPVQKGLQYQTVIDQAISQDILTQI-APKY--VFSGD
DHDYCHIKHHYFV-E-----------GR-TEFADEITVKSCAMNMGISRPAIQLLSLHND
VSLP----------------------SQD--------STIQTEICYLPDPFKPLWMYISF
ALLNL--FLVSI--------------------------------------VVCKKMDKNK
VAS--------------LPLPVEMEKSHSRTGF--------FKGNVRQK------MH---
------------------------------------------------------------
---------------------------LIFLHVLAVVP--MVLVIFYYYFVIL------
>XP_446221_Candida_glabrata
--MFKRKKA----------DTMMD-----------------------------------R
SDDEVELGS----VTTGNASRMLKPQCRQWKSVRS----WRLVLGLWVAWVALIHYYEHT
VVVRAMKKCQWNKWEQW-------------------E------NPVGAH-----------
-------------------------HVALFADPQIMDNHSYPGRPAIVNYFTRVILDHYL
ARNWKYVQGYLEPQTSVFLGDLFDGGRYW---------------DDKYWFNEYQRFNRIF
PRK-------------PGTTTITNVAGNHDIGFGDTVVKNSLLRFSAFFGETSDYFHIGN
HTFVVLDTISLSDSADPH-----------------------ISEKPRDFLEKFG----EV
------------------------------------------------------------
-----------------------------------DPSYPRIMLSHVPLWRDVTKQTC-G
SRRES--------------S-NLFPVMKGDQYQTVITEEISNDVLDTI-KPIL--LFSGD
DHDYCHIKHEYTPKD-----------GSGTKLANEYTVKSCAMNMGISKPAIQLLSLYNP
QSEM----------------------GIGLTG-----QTYSTEMCYMPDPYKPLTMYIIA
AIFCLI-ILIKT-----------------------------SFFPKRYIRSKYQNFAGKI
KKVDET-----------LPMPVSISDAQLEDKKLKASL---QSSEEQSK-----------
------------------------------------------------------------
---------------------------FAVFFQKVGSLAALVLATFFYYYCVI------
>XP_004182117_Tetrapisispora_blattae
--MSSR-KGKKFL------PKTKS-----------------------------------E
AEL----------IESKGHVINKMPHLKNNGKWKIY---WRHLFLMVIFWILLIHYYERV
VVKRAMKLCMWNKWENW-------------------P------KEAESF-----------
-------------------------KVGLFADPQIMDNHSYPGRPEVVNFFTRSILDNYH
RRNWKYVQFWLDPDASLFLGDLFDGGRYW---------------EDEYWHEEYKRFNEIF
PKK-------------AGRKSIMSLPGNHDIGFGDTVIEKSFKRFTTYFGDTSSYTNLGN
HTFVLIDTIALSDKANKN-----------------------ISDIPKEFLHQFS----KT
------------------------------------------------------------
-----------------------------------HHPLPKIMLTHVPLYRDPKVQVC-G
KLRES--------------P-KLFPMLKGDQYQTVIDYDISQNILSTV-QPRY--LFSGD
DHDYCHINHTYATPD-----------GI-VKTADEITVKSCAMNMGISKPAIQLLSLYNP
TLNE----------------------------SPNI-ETIQTNICYLPDPYKPIKMYVIT
LLITVG-LVIYI-----------------------------NIFPRKFNDNVVTRLERLR
EKRLAQTVNCFQCHWVPYVLPIQR------------------------------------
------------------------------------------------------------
-------------------------------LLDLITMFKNGFPLLVYL----------
>XP_003687880_Tetrapisispora_phaffii
--MFQRNIPKSLL------PKGNK-----------------------------------D
KDKDA--------RKLGSSNETIIDESKRTTRTQYMKGPYRYIFLLFLLWIGLIHYYERS
VIKRAMKKCDWKKWEKW-------------------P------KGIDSY-----------
-------------------------KVSLFADPQIMDAHSYPGRPFIVNYMTKALLDNYH
RKNWKYAQYYLDPDGTFFLGDLFDGGRYW---------------DDDYWHNEYKRFNSIF
PKK-------------SFRKTVMSLPGNHDIGFGDTIIESSLERFTTYFGETSSSHDVGN
HTIVLVDTISLSDTKNTN-----------------------ISSIPKQFLTGFA----KL
------------------------------------------------------------
-----------------------------------QHKYPRILLTHVPLWRDPETQTC-G
PDRES--------------N-KPFPLMKGVQYQTVIDYDISQEVLNDI-QPIV--LFSGD
DHDYCKISHRYQA-N-----------GK-EKVAEEITVKSCAMNMGINRPAIQLLSLYNP
S------------------------------GSLRE-DTYQTNICYLPNPYTPLKMYSFM
AILSFS-ALVFI-----------------------------HFFPKEFNNILVSRIEKTL
KKEKDY-----------LPLPVTM-PSGLRTIMDGSI----FLVDDNTK-----------
------------------------------------------------------------
---------------------------TMDFFFSLTILTIAVLLIFISYFTNI------
>XP_001644256_Vanderwaltozyma_polyspora
--MSYRTRSKNFLAKAEGSNGEIQ-----------------------------------D
GDNEEKYDSS---SELRHSSFR-----FQGSKVPIY---WRYIVLLSLLWVFVVHYYERV
VVKRSMNVCQWKKWEQW-------------------S------EGDERH-----------
-------------------------RVALFADPQIMDNHSYPGRPAIVNHVTRLILDNYH
KRDWKFVQYHLDPDTNFFLGDLFDGGRYW---------------DDDYWHKEYIRFNSIF
PKK-------------PMRRTVMSLPGNHDIGFGDTIIESSLKRFSTYFGETSNYLNAGN
HTFVLLDTISLSDKQNVN-----------------------ISNVPKQFLEDFA----SV
------------------------------------------------------------
-----------------------------------EHEYPRILLSHVPLYRNPEQQKC-G
SLRES--------------N-KPFPLMKGIQYQTVIDQEISQEVLTKV-QPSI--LFSGD
DHDYCHITHSYLA-N-----------GE-SKVAEEITVKSCAMNMGISRPAIQLLSLHNP
SPAK------------------------GAVDTATA-KTYQTNICYMPDPYKAMKAYVFT
LIITVI-LSISI-----------------------------YFFPAMFNKKVVLQMEKKF
KKPYVA-----------LPLPVST-SLDPSSWLVTSA----YYVNENSS-----------
------------------------------------------------------------
---------------------------ILGFLIHAIIMTLSILSIFTFYYSTV------
>XP_003682529_Torulaspora_delbrueckii
--MSSRTRPKNLS------PKTRK-----------------------------------K
EDD-----------DYGETGKKWSSRSNSGTGRSVY---WRHILLMLISWGLLINYYERS
VVKRAMNNCQWGRWEDW-------------------P------EQAEAH-----------
-------------------------RVGLFADPQIMDAYSYPGRPRFVNYLTSLIVDHYH
KRNWKFVHYYLKPDTTFFLGDLFDGGRYW---------------EDDYWIEEYKRFNKIF
PKR-------------PFSKTVMSIPGNHDIGFGNDIIEKSLNRFKTYFGEPSSYLDVGN
HTFVLLDTISLSDRVNPN-----------------------VASAPKEFLDNFA----QE
------------------------------------------------------------
-----------------------------------SHPLPRILLSHVPLYRDPQKQVC-G
DKRES--------------K-NPFPLQQGDQYQTVIDADLSQDVLAKV-QPKI--LFSGD
DHDYCHISHSYLS-D-----------GI-SKTAEEITVKSCAMNMGINRPAIQLLSLHN-
--DP---------------------------DSFTE-KTYQTNICYMPDPFKPVKMYILM
LILSAG-WLGYM-----------------------------HFFPRSFNRSVASRMGKTS
RAVDSS-----------LPMPVSA-SHKLESDINSQ-----YRVKEEIS-----------
------------------------------------------------------------
---------------------------IISLMINAGISLVLVLLVFAYFYSSV------
>XP_037145641_Zygotorulaspora_mrakii
--MKFRTRVKEKL------P--LY-----------------------------------K
EDDALHTASP---RKKGATRPKW----------KFY---WRHLFMLLCMWIMLINYYERT
VVKRVIKRCEWSKWEKW-------------------P------SDVNSH-----------
-------------------------RVGLFADPQIMDAHSYPNRPWIINYFTRVILDTYH
KKNWKYVQYLLEPDTNFFLGDLFDGGREW---------------ADEEWLGEYVRFNEIF
PKV-------------PSSRTIMSIPGNHDIGFGNTIREESLDRFSTYFGEPSSFYDIGN
HTFVLLDTISLSDEANPD-----------------------VSAVPKSFLNDFA----TG
------------------------------------------------------------
-----------------------------------DHPLPKILLSHVPLYRNPEQQKC-G
NLRES--------------K-KNFPLQQGEQYQTVIDLELSQEVLSMV-TPVI--LFSGD
DHDYCHITHSYHS-D-----------GI-TKSAEEITVKSCAMNMGIERPAIQLLSLHNP
LEDS---------------------------SRSST-TSFETDICYLPDPYKPLTMYALM
LLFTIG-WLVYM-----------------------------CIFPKSFNKLVANKMGRGH
SKSVSA-----------LPLPVSS-KSSVQS-ASSV-----YTVQETPK-----------
------------------------------------------------------------
---------------------------SGNVLLNAAILSIMVLCVFSYYYASI------
>XP_002495829_Zygosaccharomyces_rouxii
--MLNRNRFKKLV------PQSKE-----------------------------------P
EDDDT--------DNLSGKQAQQSTLLPKGRNYKVY---WRHILIWLCLWFMLINYYERM
VVKRVIKRCNWNRWENW-------------------P------KGAQPH-----------
-------------------------RIGLFADPQIMDTYAYPNNTWITYQVSRFVIDNYH
RRNWKFVQYYLDPDTNIFLGDLFDGGRIA---------------KDEDWMDEYRRFNRLF
PKI-------------PSKKTIMSIPGNHDIGFGDEIIEDARKRFTAYYGESNDYIDIGN
HTIVLLDTMSLSDHKNPE-----------------------IKSIAQTFLDEFS----QS
------------------------------------------------------------
-----------------------------------YHPLPKILLSHVPLWRDPNQLPCKG
PGRES--------------K-KPFPIERGPQYQTVIDGYITPEVLGKV-QPEV--IFCGD
DHDYCHITQTYDV-N-----------GV-VKTAEEYTVKSCAMNMGVQRPAIQLLSLHNP
DATG---------------------------PAQGK-QTWQTEMCYLPDPKLPLILYSVF
FVLSVM-WFLYM-----------------------------HFLPLSFNKNVASKMGKAT
TDTISS-----------LPLPVSS-SYG-QSFLKTK-----YHVDEKPR------RP---
------------------------------------------------------------
---------------------------FKNFLANYAILALFVCSIFTYFSATI------
>XP_003646077_Eremothecium_cymbalariae
--MSSRNRYRG--HKIKAEEFSLQ-----------------------------------P
---KVRQGRR-------------GGWFRSLRGNKIY---LRYIMFLWVTWFALIHYYERT
VIGRAMSKCDWSLWEPW-------------------N------RGDIPH-----------
-------------------------RTALLADPQIMDAHSYPGRPRIINWFTQQILDNYH
RKNWLYMHAYLDPDSVFFLGDLFDGGRKW---------------KQDYWGQEYKRFNKIF
DKR-------------PNIYTVMSLPGNHDIGFGNDVIESSLKRFTAFFGDTSSKHNIGN
HTFVLLDSVSLSNRNDEK-----------------------ISRIPREFLDSFN----IN
------------------------------------------------------------
-----------------------------------DQKYPRILLTHVPLWRNPGKDAC-G
PERES--------------K-NPFPYEKGEQYQTLIDEELTSMILSKT-QPSM--VFSGD
DHDYCHINHSYTA-N-----------GE-SVMVEEITVKSCAMNMGIKRPAIELLSLYNP
QQNE----------------------LSKSIELETNHATFKTKICYLPNPYKPFTMYLLH
LVISLG-IMIWM-----------------------------NFFPSSFNKKVGVRLNDYF
GDIKGAL----------LPISNK---KDDSYNLNVIKRHSNYLVNERVD-----------
------------------------------------------------------------
---------------------------PKAFFLNSGLLLSLVLITFAYHYKSI------
>NP_986536_Eremothecium_gossypii
-MLKPRRRETGLLHNLN----PLE-----------------------------------P
FGAKIERDTR--------------HWMQRAGGVKIL---WRYLALLAVLWFVLVHYYERT
VVARALRQCMWT-WEPW-------------------P------TEATPH-----------
-------------------------RVALLADPQIMDEHSYPGRPQFVNWLTQQHLDNYH
RKNWVYMHAELNPDSVIFLGDLFDGGRDQ---------------DQEHWTKEYQRFMRIF
EPR-------------PGTLTVTSLAGNHDIGFGDSVVDSSLQLFRAFFGEPSKAIDVGN
HTFVLLDTISLSNKKDLD-----------------------ISAKPKAFLETFD----VH
------------------------------------------------------------
-----------------------------------VQKYPRILLTHVPLWRNVREQTC-S
GPRES--------------K-IPFPAMYGYQYKTLIDSSLTDVILSRV-QPEI--VFSGD
DHDYCQIKHVYQA-N-----------GK-SKNTEEITVKTCAMNMNIKRPAIQLLSLYNP
EE-P----------------------LQDPDDPSSTLKTYKTEICYLPSPYKAIKVYILF
YILSLA-LLIWM-----------------------------NMYPSSFNARIGFKLSRWM
GTSAKPL----------LPISAKQTAKDRKSALQGMM----FTITSSGG-----------
------------------------------------------------------------
---------------------------VPTVVANTAVLTILVFLIFAYHYRSI------
>XP_453868_Kluyveromyces_lactis
--MISRRAE----------NRRSL-----------------------------------P
EDISVQEKPKGFKIRRSSFT----------QKLHIY---WRYIFVLLIGWLLLIQYYERT
VVKRAMKKCDWDQWEEW-------------------D------SKVVAH-----------
-------------------------RVGLYADPQIMDLYSYPSRPTIVNWFTRQILDNYH
ARNWKFFHYYMKPDSVFFLGDLFDGGRNW---------------EVNEWITEYKRFNSIF
PKK-------------PGHLTVMSLPGNHDIGFGDTIIESSLERFTTFFGDPSSQWTVGN
HTFVLLDTISLSDRQNEN-----------------------ISAVPRDFMHKFE----MS
------------------------------------------------------------
-----------------------------------SPKYPRILLTHVPLFRNPIEQPC-G
KMREA--------------Q-KPFPLMKGHQYQTVIDEDLSKEVLSAI-QPKI--VFSGD
DHDYCHVNHSYFA-N-----------NL-PKMAEEITVKSCAMNMGISKPAIQLISLYNP
ENDD------------------------------TK-TTYKTNICYFPNPYKPIISYCVA
LSISAV-LLFWM-----------------------------TLLPLSFNETVVKRLPFRN
ADLGSI---------LPIAAKENN-AISINAINFKAAN---WRVEKERS-----------
------------------------------------------------------------
---------------------------FVNFLLNMIVLISFLFFVFSIFYKGK------
>XP_022677007_Kluyveromyces_marxianus
--MHSRKAE----------NASLG-----------------------------------S
KHQDVEEKNKHFKFKKRSLP----------SKLDIY---WRYLFMILVLWLLLIQYYERT
VVKRAMKKCEWDKWEDWSKS----------------S------STSSAH-----------
-------------------------RVGLFADPQIMDAYSYPSRPALVNWFTSQILDNYH
ARNWKFFHYYLKPDTVFFLGDLFDGGRNW---------------ETHEWMAEYERFNSIF
PKK-------------PGHLTVTSLPGNHDIGFGNTIIESSLKRFTAFFGDPNSQWTVGN
HTFVLLDTISLSDRQNVN-----------------------ISSVPREFMQNFA----AS
------------------------------------------------------------
-----------------------------------SPKYPRILLTHVPLYRDPNQQQC-G
DRRES--------------K-EPFPLMVGLQYQTVIDSDLSQEVLSTI-QPKM--VFSGD
DHDFCHIKHSYTV-N-----------HT-PKVAEEITVKSCAMNMGISKPAIQLISLYNP
ENDG------------------------------KS-PTFKTTICYLPNPFKPLICYGIS
LALSAA-FIFWM-----------------------------TIFPMSFNDVIVRRIPVKD
LDTSSL---------LPIATKGRN-FLNLESLRIKASR---WKVSQERS-----------
------------------------------------------------------------
---------------------------VPNFVLNMGVLLSSLFFMFAMFYKGK------
>XP_022627688_Lachancea_lanzarotensis
--MSYRRREP---------DENWH-----------------------------------L
NNASEVKKHDTLRPKITRTSFVEVNSKWQLLRQMVA---WRYLVSWLCFWVCLVQYYENT
VVKRAMGKCQWSSWEAW-------------------P------QSATPH-----------
-------------------------HMAVLADPQIMDAHSYPGRPWIVNFFTQKIVDNYH
VRNWKYLHHTLDPDSTFFLGDLFDGGRYW---------------EDSAWIAEYSRFNRIF
PKK-------------PNRLAVMSLPGNHDIGFGDTIMEESLSRFKAYFGETSSKWDVGN
HTIVLLDTISLSDTQNEK-----------------------VSAAPRSFLDLVA----QS
------------------------------------------------------------
-----------------------------------PKSSPRILLTHVPLWRDPDVQTC-G
PERES--------------P-KPFPVMKGVQYQTLIESDLSQEVLQKI-GPSL--VLSGD
DHDYCHVKHTYSS-K-----------GD-TETAEEITVKSCAMNMGISRPALQLLSLYNP
QQSP-----------------------------YAD-DTYRTNICYLPDPFKALQMYVCA
YILTLL-FIGWM-----------------------------SVAPKSFKKVLGFKLRKKT
KDGMLV-----------LPLASKKGSVPINDLSDMSNL---SAVGKT-------------
------------------------------------------------------------
----------------------------QNFIVNASVMSLMLMLVFTFQYTKA------
>XP_002554586_Lachancea_thermotolerans
--MPYRRRDK---------ESAAP-----------------------------------F
SSAGG-ERNKVLRPKEKNGS-----SIWGKL----C---WKYLISFLCLWVCLIQYYERR
VIKRAVNRCQWSKWENW-------------------P------SGASPH-----------
-------------------------RMALLADPQIMDAHSYPSRPWIVNYFTQQLLDNYH
ARNWKHLHYHLDPDSTFFLGDLFDGGRRW---------------NDSDWFKEYERFNKIF
PKK-------------PNRLTVMSLPGNHDIGFGDTVIEDSLTRFKFYFGDPSSAWEVGN
HTIVLLDTISLSDTKNEN-----------------------VSAVPRAFLDSFA----SI
------------------------------------------------------------
-----------------------------------PKKHPRIMLTHVPLYRDPISQTC-G
SKRES--------------Q-KPFPMMKGVQYQTVIDHELSQEVLQTI-SPSL--VFSGD
DHDYCHISHTYLL-P-----------IG-QQTAEEITVKSCAMNMGISKPAIQLVSLYNP
DDT------------------------------FAS-ETYHTDICYLPDPYKPIKVYVFT
YILTTI-LFFWM-----------------------------HFHPSSFNRLVGSTYDRKT
EDLANV-----------LPIANKK-SDSRSSRQELDEL---FSTHKKLM-----------
------------------------------------------------------------
---------------------------FERFALNMALMTLMIFLVFVFYYKQI------
>XP_020054039_Aspergillus_aculeatus
--MSY-AYPRSHGASSASYRPASR----------ETDMEPATLSQQMRDYLPSWTQQWAM
EL--------------TNGIQSRDGVLSL--LRRTFRWIFTITNALVVLWACTLWWGERT
IFQDSVKACAWGNWEKW-------------------P------QDAVPH-----------
-------------------------HVAFIADPQLVDPHTYPGRPWPMSTLTVKFTDQYM
RRSFSTLQKELGPDSVLFLGDLFDGGREWATATSSSPEKRYQKYKDRFWKKEFHRFTKIF
MDTWNH--GDGHASDPRGRRMITSLPGNHDLGFGSGVQIPVRERFQSFFGKGNRVDVIGN
HTFVLVDTVSLSAMDQPDPETGSSGAGTGEGVLPNQR----IWAETEQFLNNMNVHRGRA
EMESLRMMRNESE---GH-LYVHRA-----V-DILEPSFYRRPQPEIA------------
-------------------------------------GLPAILLTHVPLYRKPAT-PC-G
PYRERYPP--TDDNLEEDER-NSIPMGRGYQYQNVLTPTISRDIVSKV-GPNLVHVYSGD
DHDYCEIAHHEFS-------------GS----PREITVKSLSWAMGIRRPGFVMTSLWNP
IDKA---------TGQSLQ-------------SSGSGRTVQNHLCLLPDQLSIFINYGLV
LAFTLIVLLLRAVFVVKH-PSQASA-----------AD---PILPLSENRS-RPPQRPAR
YKSPSSSTS------------------------SSTLPSPHGLASRATN-------N---
----PP-------L---------HA--TYASADE----D---------ELS-SAKWKPTR
DGSGRRAGRNTTTA-G-K---------IKGEFVDSVKYVAGIVFSWYFFLIWRW-----
>XP_001275685_Aspergillus_clavatus
--MSY-SY--PRSESANAYRSARR----------DGLFDYSSMLARLTQSIPSWAKDWAA
DLHARRMPLRL-----SGIGIGSDGAGHRMILWRIGRRIFTVANALILLWFLTLWWGERT
VFQDSLDACVWDQWEKW-------------------P------RDANPH-----------
-------------------------HVVFVADPQLVDPHTYPDRPWPLSTLTVKYSDQYL
RRSFSTIQQKLGPDSVLFLGDLFDGGREWGTASSTSPEKRYQKYKDSFWKKEFQRFVRIF
SDQFHL--GDGHAVDPRGRRMIASLPGNHDLGFGTGVQIPVRDRFQSFFGKGNRVDVIGN
HTFVSVDTVSLSAMDQPDPQTGSTGAGAGDGKQPNEH----IWRETGDFLNDMQRHRSKA
ETEELVMLRNQSQSGTGR-LFKHEA-----V-DVSANAVAKDPQWEVV------------
-------------------------------------GLPTILLTHVPLYRRPAT-PC-G
PLRERHPP-SAEG-LEEDEP-NSLTIAGGYQYQNVLTPTISKDLVSKV-GPNLVQVYSGD
DHDYCEISHREFS-------------GS----PREITVKSLSWAMGVRHPGFVLTSLWNP
IDVT---------TGKSTE-------------RASS--TIQNHLCLLPDQLGIFIYYGML
FGFTLFVLVVRAVVVVVYFPPPPPD-----------T----PLLPLTEREP-YPSEPSAP
SYPPSSSTS------------------------RSTLPSPRGLASRAVN------AA---
----PPRPPPSQPP---------QD--AYPGLAE----Y---------EAEMNSKWKAPT
GPSRRT----RSTTPV-K---------IRGELMGSVRFVAGVVFTWYFFLIWGW-----
>XP_001260918_Aspergillus_fischeri
--MSY-SY--PRSDSAHAYRSSRR----------DRFAEPTDLHGRLTQALPLWARTWVM
DLREGRMPAAL-----SEAKIDYNGAGLQKICWRFVRRVFSVPIALILLWVLTLWWGERT
VFQESLDKCVWDKWEKW-------------------P------RDATPH-----------
-------------------------HVVFIADPQLVDPHTYPGRPWPLSTLTVKYTDQYM
RRSFTSIQRNLGPDSVVFLGDLFDGGREWGTSSTTSPEKRYQQYKDSFWKQEYHRFVKIF
SDQFHE--GDGHSTEPRGRRMIASLPGNHDLGFGSGVQVPVRDRFQSFFGQGNRVDVIGN
HTFVSIDTVSLSAMDQPDPRTGSSGAGAGDGEQPNEH----IWREAKDFLDEVPRHMAKA
ETEELLMLRNETQASKGR-LFKHDA-----V-QVLENAVVKEPQWEAL------------
-------------------------------------GLPTILLTHVPLYRRPAT-PC-G
PFRERYPP-SSDRELEEDEP-NSLRLGGGYQYQNVLTQTISKDLVSKI-GSNLVQVYSGD
DHDYCEISHREFS-------------GS----PKEITVKSLSWAMGVRYPGFLLTSLWNP
IDLT---------TGKPSE-------------RASS--TIQNHLCLLPDQLGIFIHYGIL
LGFTLTILLIRAIVLVLYLPRPTSP-----------D----PVLPLSEQDL-HTSSPSIT
SIPPSSSTS------------------------SSTLPSPRGLASRAVN-------A---
----PSRP---KPY---------HD--AYPGLAE----Y---------EAEQNSKCRPPS
DEYRRKPGAGRSTL-A-R---------IRRELIGSVQFVASVVLAWYFFLIWRW-----
>XP_041141741_Aspergillus_flavus
--MSY-SY--PNSTNADAYRPVRR----------DYHTDSSNDHSRLVDTLPPWLRQWLA
ELHAH---WIAPSFSITENSRGSYALTAR--LWRIFRHIFTITNALAVLWFFTLWWGERA
VFQDSLERCAWENWERW-------------------P------RDATPH-----------
-------------------------HVAFIADPQLVDPHTYPGRPWPLSTLTVKFTDQYL
RRSFSSIQRNLGPDSVLFLGDLFDGGREWATSHSSSPEKRYQKYKDSFWKNEYHRFVKIF
SNQWNE--GDSHSGNTRGRRMIASLPGNHDLGFGTGVQLPVRDRFQTYFGQSNRVDVIGN
HTFVSVDTVSLSAMDQPDPDTGSS--GSGDGHPPNEH----IWKEAEDFLNSMNVHRGKA
EMEELRLMRNQSE---GH-VFDHKV-----V-DLSQPTLHQRLKPEVV------------
-------------------------------------GFPAILLTHVPLYRKPAT-PC-G
PLREHYPP--SDGEPEEDDR-NALSISAGYQYQNVLTQTISKDLVTKA-GPNLVHIYSGD
DHDYCEVTHRQFS-------------GS----PREITVKSLSWAMGVRRPGFLLTSLWNP
VDPA---------TGKPTH-------------SLSTGATLQNHLCLLPDQLSIFIRYGLL
FGLTLAVLLARAAILVLYFPAVDSS-----------A----PILPLSEFR--PTLHV-HT
AKAPSSSTS------------------------SSTFSSPGGLASRAVN-------A---
----PPRY-PKV-Y---------DD--TYPGAGH----D---------DVD-NAKWKP--
----RVPASPG----------------IWGKFMNSVKYVATIVFAWYFFLIWRW-----
>XP_755790_Aspergillus_fumigatus
--MSY-SY--PRSDSAHAYRSTRR----------GRFAEPTDLHGRLTQALPLWARTWVT
DLREGRMPAAL-----SEAKIDYNGAGLQKICWRFVRRVFTVPFALILLWFWTLWWGERT
VFQESLDKCVWDKWEKW-------------------P------RDATPH-----------
-------------------------HVVFIADPQLVDPHTYPGRPWPLSTLTVRYTDQYM
RRSFTSIQRSLGPDSVVFLGDLFDGGREWGTSSTTSPEKRYQQYKDSFWKQEYHRFVKIF
SDQFHE--GDGQSTEPRGRRMIASLPGNHDLGFGSGVQVPVRDRFQSFFGPGNRVDVIGN
HTFVSIDTVSLSAMDQPDPRTGSSGTGAGDGEQPNER----IWREAKDFLDEVPRHMAKA
ETEELLMLRNETQASKGR-LFKHDA-----V-QVLENAIVKEPQWEAL------------
-------------------------------------GLPTILLTHVPLYRRPAT-PC-G
PLRERYPP-SSDGELEEDEP-NALRLGGGYQYQNVLTQTISKDLVSKI-GSSLVQVYSGD
DHDYCEISHREFS-------------GS----PKEITVKSLSWAMGVRHPGFLLTSLWNP
IDLT---------TGRPRE-------------HSSS--TIQNHLCLLPDQLGIFIHYGAL
FGFTLAILLIRAIVLVLYFPRPTSP-----------D----PVLPLSEQDL-HNSSPSVT
SLPPFSSTS------------------------SSTLPSPRGLASRAVN-------A---
----PPRP---KPY---------HD--AYPGLAE----Y---------EAEQNSKWRPSR
DEYRRKPGAGRSAL-A-R---------IRRELIGSVQFVASVVLAWYFFLIWRW-----
>XP_659400_Aspergillus_nidulans
--MSY-SY---LPTSTHAYGPARR-----------EITS-SGILQSIHDALPHWVSQRMS
SV---------VHTASNQLEKYKSRTELKALTLRIIRTLFTVTNGLIIIWIWTLWWGERT
VFRDSVDACAWDAWEKW-------------------P------SNARPH-----------
-------------------------HVAFIADPQLVDPHTYPDRPWPLSTLTIKFTDQYM
RRSFSSIQHTLDPDSVLFLGDLFDGGREWSTSRSSSPEERWRQYNDDFWKKEFHRFVKIF
LGPWSS--QETQSTNSRGRRLIASLPGNHDQGFGSGVQLPVRDRFQNFFGKGNRVDVIGN
HTFVSVDTVSLSAMDQPDPRTGSTGGGNGDGDRPNQE----IWQEPEDFLNAMKVHRGRA
EADELRFMGEPRK---GR-LFKHEV-----S-EVSKPSIYREDDPEII------------
-------------------------------------GFPAILLSHVPLYRKPAT-PC-G
PLRERYPP--SADGLEEDEQ-NALKISGGYQYQNVLTKTISNDIVSKI-GPNLVQVYSGD
DHDYCEISHREFS-------------GS----PKEITVKSISWAMGVRKPGFVLTSLWNP
IDPT---------TGTSIE-------------SSSPGSTIQNHLCLLPDQLSIFIYYGVI
LAFTLTVLLVRAVILALRRTESTTP-----------E----PILPLTENPV-IRTRSRAV
SHTSSSSIP------------------------NTAFIKPGGLASRATN------NY---
----NPRYSPPHSY---------NDPSAYPSSDY---IG---------ETD-TSKWKPSH
ADRARR---GSETLFG-R---------AWTEFTRSVENVARVALAWYFFLIWMW-----
>XP_001396928_Aspergillus_niger
--MSY-SY--SHSAVADSYRPARRGSPAWSSGSSERDPSP-----------PPWPKRWAS
NV--------------REATSSRHGLWSL--FKRIARYVFTVSNALIALWICTLWWGERT
VFRDSVKACNWGNWERW-------------------P------QDAIPH-----------
-------------------------HVAFVADPQLVDPHTYPGRPWPLSTLTVKFTDQYL
RRSFSSIQKELGPDSVLFLGDLFDGGREWATASSSSPEKRYKKYKDRFWKKEFHRFVKIF
VDTWKD--GDEHVRHPLGRRLITSLPGNHDLGFGSGVQIPVRDRFQSFFGKSNRVDVIGN
HTFVSVDTVSLSAMDQPDPETGSSGMGSGDGEQPNEH----IWRDTQDFLDRMNVHRGRA
EVEALRMLANKTE---GR-QFQHRA-----V-DILEPSVDPQLKPEVA------------
-------------------------------------GFPTILLSHVPLYRRPAT-PC-G
PYREHYPP--SSEGLEEDDR-NAIPMGRGYQYQNVLTPTISRDIVSKI-GPNLVQMYSGD
DHDYCEISHHEFS-------------GS----PKEITVKSLSWAMGIRQPGFVLTSLWNP
LDLA---------TGESDG-------------TANAGRTVQNHLCLLPDQLSVFIYYGVI
LGFTLCVLLVRAAIIVKYLPSKTSP-----------DE---PILPLSEHRS-PPPQRAAR
YKTRSSGTS------------------------SSTFPSPRGLASRAVN-------A---
----PP-------L---------SA--TYASSDE----D---------EVG-SAKWRPAR
GGP-RRPGASASQV-T-L---------VKEEFLASVMGVAKFALCWYFFLVWRW-----
>XP_015402571_Aspergillus_nomiae
--MSY-SY--PNSANADAYRPARR----------DYYVDSSNGHRRLLDTLPPWLRQWVA
ELQAH---WTARSFTTTENSRGSHALTAR--LWRVFRRIFTVTNTLAVLWFFTLWWGERA
VFQDSLEKCAWENWENW-------------------P------REAAPH-----------
-------------------------HVAFIADPQLVDPHTYPGRPWPLSTLTVKFTDQYL
RRSFSSIQRNLGPDSVLFLGDLFDGGREWATSHSSSPEKRYQKYKDSFWKNEYHRFVRIF
SNQWNE--GDPHSGNPRGRRMIASLPGNHDLGFGTGVQLPVRDRFQTYFGQSNRVDVIGN
HTFVSVDTVSLSAMDQPDPETGSS--GSGDGHPPNER----IWKEAEDFLNNMNVHRGKA
EMGELRLMRNQSE---GH-VFDHKV-----V-DLSQPTLYQKLQPEVV------------
-------------------------------------GFPAILLTHVPLYRKPAT-PC-G
PLREHYPP--SDGEPEEDER-NALSITAGYQYQNVLTQTISKDLVTKA-GPNLVHVYSGD
DHDYCEVTHREFS-------------GS----PKEITVKSLSWAMGVRRPGFLLTSLWNP
VDPA---------TGKPTH-------------SMSTGATLQNHLCLLPDQLSIFIRYGLL
FGLTLAVLLARAALLVLYFPAVDSS-----------A----PILPLSEFR--PPLQV-HT
GKTPSSSTS------------------------SSTFPSPGGLASRAIN-------A---
----PSRY-PKVDD---------DD--AYSGPDH----D---------DVD-KAKWKA--
----KVPASRG----------------IWGEFVDSVQYVATIVFAWYFFLIWRW-----
>XP_001817191_Aspergillus_oryzae
--MSY-SY--PNSTNADAYRPVRR----------DYHTDSSNDHSRLVDTLPPWLRQWVA
ELHAH---WIAPSFSITENSRGSYALTAR--LWRIFRHIFTITNALAVLWFFTLWWGERA
VFQDSLERCAWENWERW-------------------P------RDATPH-----------
-------------------------HVAFIADPQLVDPHTYPGRPWPLSTLTVKFTDQYL
RRSFSSIQRNLGPDSVLFLGDLFDGGREWATSHSSSPEKRYQKYKDSFWKNEYHRFVKIF
SNQWNE--GDSHSGNTRGRRMIASLPGNHDLGFGTGVQLPVRDRFQTYFGQSNRVDVIGN
HTFVSVDTVSLSAMDQPDPDTGSS--GSGDGHPPNEH----IWKEAEDFLNSMNVHRGKA
EMEELRLMRNQSE---GH-VFDHKV-----V-DLSQPTLHQRLKPEVV------------
-------------------------------------GFPAILLTHVPLYRKPAT-PC-G
PLREHYPP--SDGEPEEDDR-NALSISAGYQYQNVLTQTISKDLVTKA-GPNLVHIYSGD
DHDYCEVTHRQFS-------------GS----PREITVKSLSWAMGVRRPGFLLTSLWNP
VDPA---------TGKPTH-------------SLSTGATLQNHLCLLPDQLSIFIRYGLL
FGLTLAVLLARAAILVLYFPAVDSS-----------A----PILPLSEFR--PTLHV-HT
AKAPSSSTS------------------------SSTFSSPGGLASRAVN-------A---
----PPRY-PKV-Y---------DD--TYPGAGH----D---------DVD-NAKWKP--
----RVPASRG----------------IWGEYMNSVKYVATIVFAWYFFLIWRW-----
>XP_040634378_Aspergillus_ruber
--MSY-AY------SSAPFRPARR----------DSISSPSTILVQIQNGLPPWAQQWIA
KLRAG-----------PRAGRQTSPREWKAMGRLTIRRVVTIANALILFWVWTLWWGERT
VFQESLEGCGWGEWEKW-------------------P------SHATPH-----------
-------------------------HVAFVADPQLVDPHTYPGRPWPLSTLTVKFTDQYL
RRSFSLIQRNFGPDSVLFLGDLFDGGREWATGTTSSPDERYRKYKDSFWKKEYSRFGRIF
SDQFKE--GDALSRDPLGRRMIASLPGNHDLGFGSGIQIPVRDRFQTFFGKGNRVDVLGN
HTFVSVDTVSLSAMDQPDPQTGSTGAGSGDGKSPNEA----IWKEAEEFLDQMNVHRAKA
ETHELKSLRSQTE---GY-QFNHAA-----V-EINEPSHGQLPQSETV------------
-------------------------------------GLPAILLTHVPLYRKAAT-PC-G
PYREHYPPSSSDEELQEDEQ-NSLKIGGGYQYQNVLTQTISNDLVSKV-GSNLVHVYSGD
DHDYCEVVHREFS-------------GS----PKEITVKSLSWAMGVRRPGFVLTSLWNP
IDPA---------TGKSLE-------------NVSP--TLQNHLCLLPDQLSIFIYYGLT
LALTLVILLARAVVVTIY-PSQSTT-----------ADAG-PMLPLTEVQ----------
RHIPTSSIS------------------------SSTTFAPRGLASRGSN------FNSRS
FEYYPEKGRQRSPT---------KG--TYSGQGY----G---------QQPGNGHGKG--
-------------LVG-T---------VGGKLWGEVWFVAKVVLSWYIFLIWRW-----
>XP_040707983_Aspergillus_sydowii
--MSY-SY---LPTAASAYQPARR-----------DTSSPSSALKSVQDAL--------S
AA---------GRTASSQLNKVNSVAAVKALTLKTAKTIFTIPNALIVLWIWTLWWGERT
VFRDSVESCVWSDWEKW-------------------P------SNAKPH-----------
-------------------------HVTFIADPQLVDPHTYPDRRWPFSKLTVKFTDQYM
RRSFSSIQHTLDPDSVLFLGDLFDGGREWSTPHSQSPEERWRKYDDDYWKKEFHRFVKIF
INPWTN--QETHSTNPRGRRLIASLPGNHDLGFGSGVQIPVRDRFQNFFGNGNRVDVIGN
HSFVSVDTLSLSAMDQPDPETGSIGGGNGDGERPNQK----IWQQPEDFLNEMKVHRGQA
EMDELRFLGKPRK---GR-LFNYEV-----S-EPTKPAVSREDDPEII------------
-------------------------------------GLPAILLTHVPLYRNPAT-PC-G
PLRERYPP--SAEGLEEDDP-NSIKISSGYQYQNVLTKTISNDIVSKV-GPNLVHVYSGD
DHDYCEITHREFS-------------GS----PKEITVKSTSWAMGVRKPGFVLTSLWNP
IDPA---------TGKSIG-------------SSSSGTTIQNHLCLLPDQLSIFIHYGIV
LAFTITVLTVRAVILALRTTPSPSA-----------E----PILPLAETRE-PRTRRRAI
SRTSSSNIP------------------------ATSFIKPDGLANRA--------GY---
----YPRYSPPQSY---------ND--VYPGAESGYGDG---------DGD-ASKWRPSN
SDRRRR---GGDSLFG-R---------VRWQFGTSVKWVAKVSLAWYFILVLMW-----
>XP_001216422_Aspergillus_terreus
--MSY-SY--SHSAGVHAYRPARP----------NLPASSSNLWDSVQDAMPVWAKQWMA
QVQLHHIPWT----------RSSDGIDMKTLVARVVRCIFSVKNALILLWCFTLWWGERT
VFRDTLATCAWNNWEKW-------------------P------QHATPH-----------
-------------------------HVAFIADPQLVDPHTYPGRPWPLSTLTVKFTDQYL
RRSFSSIQTTFGPDSVVFLGDLFDGGREWGTRDSSSPEKRYQKYKDTFWKDEYHRFVKIF
ADQWND--GDWATSDPRGRRMISSLPGNHDLGFGSGIQIPVRDRFQAFFGKGNRVDIIGN
HTFVSIDTVSLSAMDQPDPETGSSGTGSGDGIQPNER----IWKEPEEFLNNMKVHRGKA
EAKELRMLRNQSE---GH-LFDHKV-----VDDVSQPTLHRDTPLEDS------------
-------------------------------------DLPAILLTHVPLYRKPGT-PC-G
PLRERYPP-SSDEELEEDDR-NAITIGSGYQYQNVLTPSISKDLVSKI-GPNLMHVYSGD
DHDYCEISHREFS-------------GS----PKEITVKSLSWAMGVRRPGFVLTSLWNP
IDPA---------TGHSSG-------------QVRSGATIQNHLCLLPDQLSIFIHYGLV
FGLTLAVLLARAVFCVKYAAPTGTP-----------G----PILPLSETR--PYSQSPAV
SKTPSSS-----------------------------------------------------
-------------------------------PDE----D---------DMD-GSKWKP--
----GRSGSSDRPL-D-R---------IRGEFLTSVKSVAMIVLAWYFFLIWRW-----
>XP_022486240_Penicillium_arizonense
--MAY-PY--QRSAGASPLPSFHQ----------NFQPSSPSISSRVWQFVPPIAKQWLS
EGSLS-----------RGIGRHRGSEGFKITAVRALKSILSIPTAIILLWIYSIWWGERR
VFEDHINQCLWDSWEEW-------------------P------QDATPH-----------
-------------------------HIAFISDPQLVDPHTYPGRPWPLSTLTVKYTDQYM
RRSFSLIQDHLEPDSVLFLGDLFDGGREWATGTTTSPEARYKNIKDNFWKKEYRRFMKIF
LDPWEK--NSPAPVDGRGRKLLASLPGNHDLGFGNGIQEPVRDRFQTYFGHSNRVDVIGN
HTFVSVDTVSLSAMDQPDPLTGSSPTAASDDTWPARP----IWKDADDFLDKMAMHKAKA
ETEELRMLQNQSE---GH-MFDYRV-----V-DAVDPAMHHKPELTSP------------
-------------------------------------GFPTIILTHVPLYRKPAT-PC-G
PLRERYPPSS-DEELEEDEP-NALKISGGYQYQNVLTQTVSNELVSKS-GPNVVQVYSGD
DHDYCEISHREFN-------------GS----PNEITVKSISWAMGVRHPGFVLTSLWNP
IDPK---------TGKPIK-------------NAS-P-TIQNHLCLLPDQLGIFIHYLTI
LGFSVTVLFIRALYRAFSSPEPSST-----------G----ALLPLSERR---PQHHSQT
SGA-----S------------------------SSTLS-AGGVASRGGM------TA---
----S-RYPGTKSP----------D--SYRGIDEDI--M---------SSKNKTSWRPAS
ATGPRSTAS--------L---------VVHDLYHSTKTVAQIVLLAYFILIWRW-----
>XP_014539057_Penicillium_digitatum
--MTF-VF--SRSTGASSIPSFNQ----------NQSSRSQNIISRAWDSIPQAAKQCLP
-RSFS-----------WGFDINREREGFKTTAVKILKRIFTIPSAIILLWMFSIRWGERT
VFQDSINQCLWDSWEDW-------------------P------QGATPH-----------
-------------------------HIAFIADPQLVDPHTYPGRPWPVSTLTVKYTDQYM
RRSFSLIQDHLEPDSVLFLGDLFDGGREWATATSSSPEPRWKKYKDSFWKKEFGRFVKVF
LDPWEK--SVKPLVDGRGRRMIASLPGNHDLGFGNGIQQPVRDRFESFFGNPNRVDVIGN
HTFVSVDTPSLSAVDQPDPLTGSSST-ASDENRPMRP----IWKDADDFLDKMAIHKAKA
ETDELRMLQNQTE---GHHTFDYRI-----V-DAVEPVIHQKPQPTGL------------
-------------------------------------GFPTIILTHVPLYRKPAT-PC-G
PLRERFPPASLDEELAEDEP-NSLRIAGGYQYQNVLTQIVSTELVSKA-GPNVIQVYSGD
DHDYCEVSHREFN-------------GS----PNEITVKSFSWAMGVRHPGFVLTSLWNP
IDPK---------TGKAIQ-------------DGSPP-TIQNHLCILPDQLGIFLYYVTI
LGLTISILLLRSIYRVLYTPEPSPS-----------G----ALLPLTERRS-LPHHHYHT
SGA-----S------------------------SSTLLPVGGLASRNGI------AA---
----STRYPGIKSP---------QD--SYRGPDEEFGAV---------ASKEKATWRPAS
ATRSRSTVS--------L---------IARDLYLSIKFVAQVVLTVYFIVIWRW-----
>XP_016599706_Penicillium_expansum
--MTF-AY--PRSTGASSLPSFNQ----------HQPSRSQNILSRVWESIPPAAKQWLP
-GSVS-----------RGLDTNRESEGIKTTAVKIVKATFTIPNAIILLWIFSIRWGERT
VFQDSINQCLWDSWEEW-------------------P------QGATPH-----------
-------------------------HIAFIADPQLVDPHTYPGRPWPVSTLTVKYTDQYM
RRSFSLIQDHLEPDSVLFLGDLFDGGREWATATSSSPEPRWKKYKDSFWKKEFGRFIKIF
LDPWEK--LVKPPVDGRGRRMIASLPGNHDLGFGNGIQEPVRNRFESFFGNPNRVDVIGN
HTFVSVDTPSLSAMDQPDPLTGSSPT-ASDENRSMRP----IWKDADDFLDKMAIHKAKA
ETDELRMLQNQTE---GHHIFDYRI-----V-DAVEPVIHQKPEPTGV------------
-------------------------------------GFPTIILTHVPLYRKPAT-PC-G
PLRERYPPASLDEELAEDEP-NSLRIAGGYQYQNVLTQTISTELVSKA-GPNVVQVYSGD
DHDYCEVSHREFN-------------GS----PNEITVKSVSWAMGVRHPGFVLTSLWNP
IDPK---------TGKAIQ-------------DGSPP-TIQNHLCILPDQLGIFFYYLTI
LALSLSILLLRSIYRILYIPESSPS-----------G----AILPLSERRF-PPHHQYHT
SGA-----S------------------------SSTLSPAGGLASRNGM------AA---
----STRYPGTKSP---------QE--GYRGTDDEFGAV---------ASKDKAAWRPAS
ATRSRSTVS--------L---------IVRDLYHSVKFVAQVVLTVYVIVIWRW-----
>XP_040650613_Penicillium_griseofulvum
--MTF-AY--PRNTGA-SIPFSNP----------KQPLRSQNILSRAWDSIPPAAKQWLP
-GSGS-----------RGIGRNQEGEGIKTAAMNIVKRIFTIPNAIILLWMFSIRWGERT
VFEDSIKRCLWDNWEDW-------------------P------QGATPH-----------
-------------------------HIAFIADPQLVDPHTYPGRPWPVSTLTVKYTDQYM
RRSFSLIQDHLEPDSVLFLGDLFDGGREWATATSSSPEAQWKKYKDSFWKKEYMRFVKIF
VDPWVK--LVTPPVDGRGRRMIASLPGNHDLGFGNGIQEPVRDRFESFFGNPNRVDVIGN
HTFVSVDTPSLSAMDQPDPLTGSSPT-AGEQSGPQRP----IWKDADDFLDKMAIHKAKA
ETEELRMLQNQTE---GLNVFDYRV-----V-DAIEPVIHEKPQPAGV------------
-------------------------------------GFPTVILTHVPLYRKPAT-PC-G
PLRERYPPSSSDEELAEDEP-NSLRIAGGYQYQNVLTQTVSTELVSKA-GPNVVQVYSGD
DHDYCEVSHREFN-------------GS----PNEITVKSISWAMGVRHPGFVLTSLWNP
IDPK---------TGKALQ-------------DGTPP-TIQNHLCILPDQLGVFFYYLTI
LGLSVFILLLRSIYRILYTPEPSPS-----------G----TLLPLTERRP-LP-HQHHT
SGA-----S------------------------SSTLSSVGGLASRNGM------TA---
----STRYPGTQSP---------QD--AYRGTDDHFEAV---------ASKDKAAWRPAS
ATRSRSTVS--------L---------IVRDLYHFVKFVAQVVLTVYFILIWRW-----
>XP_038926139_Penicillium_roqueforti
--MKF-AY--PRSTGASSLPSYNQ----------HQSSRSQNILSRVWDCIPSTARQWLT
-ESVS-----------RRIGSIR-SEGIKPTAINLVKRIFTISNVIILLWMFSIRWGERT
VFEDSINKCLWDSWEEW-------------------P------QGATPH-----------
-------------------------HIAFIADPQLVDPHTYPGRPWPVSTLTVKYTDQYM
RRSFSLIQDHLEPDSVLFLGDLFDGGREWATATTSSPEPRWKKYTDSFWKKEFGRFIKIF
VDPWEK--FAKPPVDGRGRRMIASLPGNHDLGFGNGIQEPVRDRFESFFGNPNRVDVIGN
HTFVSVDSPSLSAMDQPDPLTGSSPT-AS-ENHSLRP----IWKDADDFLDKMAIHKAKA
ETDELRMLQNKTE---EHTIFDYRI-----A-DAVEPAIHQKPQPAGV------------
-------------------------------------GFPTIILTHVPLYREPAT-PC-G
PLREHYPPSSSDEELTEDEP-NSLRIAGGYQYQNVLTQTISTELVSKA-GPNVVQVYSGD
DHDYCEVSHREFN-------------GS----PNEITVKSISWAMGVRHPGFVLTSLWNP
IDPK---------TGKSIQ-------------DGSPP-TVQNHLCILPDQLGIFIYYLII
LCISVSILLLRSIYRVLYTPEPCPS-----------G----AILPLSEPRS-LPHH--HT
SGA-----S------------------------SSTLSSAGGLASRNGM------TA---
----STRYPGTKSP---------ED--AYRGIDGDFGA----------ASKDKAAWRPAS
ATRSHSTVS--------L---------IVRDLYHSLKFVAQVVMTVYFILIWRW-----
>XP_002557101_Penicillium_rubens
--MTF-AY--PRNTGASSLPSFNQ----------SKSSRSSNILSRVWDGIPPQAKQWLP
-GSLN-----------RGIGRNQDSEGIKITAINLVKRIFTISNAIILLWIFSIRWGERT
VFQDSINKCLWDNWEEW-------------------P------QGATPH-----------
-------------------------HIAFVADPQLVDPHTYPGRPWPLSTLTVKYTDQYM
RRSFSLIQDHLEPDSVLFLGDLFDGGREWATATSSSPETRWKRYKDSFWKKEYRRFIKIF
VDPWVK--LVKPPVDGRGRRMIASLPGNHDLGFGNGIQGPVRDRFESFFGNPNRVDVIGN
HTFVSVDTPSLSAMDQPDPLTGSSPT-ASDENRSLRP----IWKDADDFLDKMAIHKAKA
ETEELRMLQNQTE---GHNIFDYRV-----V-DAIEPVIHHKAQPAGV------------
-------------------------------------GFPTIILTHVPLYRKPAT-PC-G
PLRERYPPASLDEELAEDEP-NSLRIAGGYQYQNVLTQTVSTELVSKA-GPNVVQVYSGD
DHDYCEVSHREFN-------------GS----PNEITVKSFSWAMGVRQPGFVLTSLWNP
IDPK---------TGKAIQ-------------DGSPP-TIQNHLCILPDQLGIFIYYLTI
LGLSVSVLLLRSIYRVLYTPEPSPA-----------G----AILPLSERRS-LP-HQYHT
SGA-----S------------------------SSTLASAGGLASRNGM------AA---
----STRYPGTQSP---------QD--AYRGTDEDLGTV---------TSKEKAAWRPAS
ATRPRSTVS--------L---------IVRDLYHSVKYVAQVVLTVYFILIWRW-----
>XP_040809001_Penicillium_solitum
--MTF-AY--PRNTGASSLPSFNQ----------HQSSRPQNIFSRVWDSIPPAAKQWLP
-SSVS-----------GEIGRHRESEEIKTTAVNLVRRIFTIPNAIILLWMFAIRWGERT
VFQDSINKCLWDSWEEW-------------------P------QDATPH-----------
-------------------------HIAFIADPQLVDPHTYPGRPWPVSTLTVKYTDQYM
RRSFSLIEDHLEPDSVLFLGDLFDGGREWATATSSSPEARWKKYTDSFWKKEYGRFIKIF
LDPWEK--LVKPPVDGRGRRMIASLPGNHDLGFGNGIQEPVRNRFESFFGNPNRVDVIGN
HTFVSVDTPSLSAMDQPDPLTGSSPT-ASDQNRPMRP----IWKDADDFLDKMAIHKAKA
ETDELRTLQNQTE---AHTIFDYRI-----V-DAVEPAIHKKSQPASV------------
-------------------------------------GFPTIILTHVPLYRKPAT-PC-G
PLRERYPPSSLDEELAEDEP-NSLRIAGGYQYQNVLTQTVSTELVSKA-GPNVVQVYSGD
DHDYCEVSHREFN-------------GS----PNEITVKSISWAMGVRQPGFVLTSLWNP
IDPK---------TGNAIQ-------------DGSPP-TIQNHLCILPDQLGIFFYYLTI
LGLSVSILLLRSIYRVLYTPEPSPS-----------G----ALLPLTERRS-LP-HQYHT
SGASSSTLS------------------------SSTLSSAGSLASRNGM------AA---
----STRYPGTPSP---------QD--AYRGTDDDFGAV---------SSKDKAAWRPAL
ATRSRSTAS--------L---------IVRDLYQSVKFVAQVVLTVYFILIWRW-----
>XP_022580670_Penicilliopsis_zonata
--MSY-SY--PSARGTRSFNPVAV-------------------LERVRDSLPAKAREWIV
GL------------------RARSGHDLHTSAWRAARRLICVTNGLILLWILTLWWGERT
VFRDGVEACQWGNWEKW-------------------P------QGATPH-----------
-------------------------HVAFVADPQLVDPHTYPGRPWPLSTLTVKYTDQYM
RRSFSSVQRKLAPDSVLFLGDLFDGGREWARGEYSSPEKQYQGYKDSFWKNEFGRFVRVF
SEHLND--GDPRSMDPRGRRMIASLPGNHDLGFGTGVQQPVRDRFQAYFGTGNRVDVIGN
HTFVSVDTVSLSAMDQPDPNTGSSGTGSGDGQQPNYQ----IWKDSESFLNSVHLHKAAA
ESQELRMLNHHSE---GI-MFHHRV-----FQNALEPSVYKLPEPRGV------------
-------------------------------------DLPTVLLTHVPLFRQPAT-PC-G
PLREKYPP-SSEGELEQDEP-NALKIQGGYQYQNVLTPAISNDIVSKV-GPTLIQVYSGD
DHDYCEITHREFS-------------GS----PKEITVKSLSWAMGVRRPGLVLASLWNP
IDPQ---------TGKAMA-------------TESAPVTLQNHLCLLPDQLGIFIQYGCL
FAFTLLVLLVRAVVLVFHPPPVDRD-----------AILD-PVLPLTEQRSQYPPLPPRI
SSPPTSSTS------------------------SSKTSSPVGLASRAVN------AP---
----TPRYNPSKPY---------SD--AYPIENY----S---------D---GSKWKG--
----RRPGGPGSDSSSHQ---------ILREFIRSIKTVARIVFLWYFYLIWTW-----
>XP_016618673_Cladophialophora_bantiana
--MKA-N----A----PSLSRIRQ------------------------------------
-------------------------------------RLLSLPSALVLLWICLLWWGERY
IFRQSVAQCLWRQWESWVNKQIKHPPTKRALLTLFQP------DHAQPH-----------
-------------------------HVLLVADPQLVDPHTYPDRPWPLSTLTILYTDRYL
RRSYQYLQEYLRPDATLFLGDLFDGGREWGTAESTSPEERYKKYGSNFWMKEYIRFSNLF
LRSWAR-GPHATVAEPTGRRLLASLPGNHDLGFAAGIQLPVKERFDAYFGPLNRVDIIGN
HSFIHLDTVSLSAMDQVDPKTGSSGAGDGSAAATSSGK---IWKPVEEFLVEAKSIRAKA
-------VQHTCE---TRFHWKS-P-----LPHLQSPSIQRVADVGPS------------
----------------------ETTQRNHHP--VSSSQFPTIVLSHVPFYRSAET-SC-G
PMRER--------------G-SVIPLQAGYQYQNVLTPLISQDIVKHLTAEEITMIYSGD
DHDYCEIEHNEFT-------------GR----IREITVKSMSWAMGIRKPGVQLVSLWNP
VDVD---------MAMSG--------DPS---LSTPRDTVQNHLCLLPDQLNIFIRYGQV
LGVTLFMLLLGAV---RYNPSVATD----EATL-R-DKTE-PLLPTTENRHHHH--NSNT
SKSSCIQNG----DPAEHHQLS-TRKLG--G--YGQLPAS----SRTSS----P-SK---
---------P--PYFIDHA----RNNSPGPG---PGELD---------S----DDWGMPK
SLT-KARQ-RGRRN------SHPSRS-RMAFFGRSLWRTVWPVLLIYGWLLWNG-----
>XP_008725226_Cladophialophora_carrionii
--MKG-N----ALLALVSLGSIRS------------------------------------
-------------------------------------RLLSISTALVVFWIFVLFWGERR
IFDQSVTQCLWQQWESW-------------------P------AHTQPH-----------
-------------------------HVLLVADPQLVDPHTYPDRPWPLSSLTVLYTDLYL
RRSYRLLQERLQPDATLFLGDLFDGGREWGTADSSSPEQRYKKYGSRFWLKEYIRFSNIF
LRSWFT-GSSVSPAEPTGRRLLASLPGNHDLGFAAGIQMPVKERFDAYFGPLNRIDIIGN
HSFVHLDTVSLSAMDQIDPKTGSSGAGDGSAAATASTK---IWTPVEDFLAEAKTIRAKA
-------IQHTCE---TRFSWKS-P-----SSRSLVPEVRQADQAESS------------
----------------------KTSHNSLYP--VSSSQFPTIILSHVPLYRSGEA-NC-G
PLRER--------------G-SAIPLQAGYQYQNVLTPLISHDIVKHLTAEEITMIYSGD
DHDYCEIEHNEFT-------------GR----IREITVKSMSWAMGIRQPGVQLVSLWNP
VDVE---------KAMSD--------DPN---LSTPRDTVQNHMCLLPDQLSIFIRYGQA
AGVTLFILLLSAL---RYSPSAAATAHAAALQ--H-EKSD-PLLPTSELSRRHE--SSN-
SNSSCIQSG---GT----SHLS-TRKP---G--YGHIPAS----SRTASRSPVP-SK---
---------P--PY-IDHA----RNAYH------VGTEDVADVNDHDND----DDWGMPK
RVVAMAKR---RNL--------PPAT-RLAYLRREVGRTVWPALAVYMWLLWHG-----
>XP_016243412_Cladophialophora_immunda
--MKA-N----A------LSRIRH------------------------------------
-------------------------------------RLLSLPSALVLLWICVLFWGERY
TFQQSVARCRWREWESW-------------------P------GHAQPH-----------
-------------------------HVLLVADPQLVDPHTYPDRPWPLSSLTILYTDRYL
RRSYQYLQEFLRPDATLFLGDLFDGGREWGTTESTSPEERYKKYGSRFWLKEYIRFSNLF
LRSWAK-GSYASAAEPTGRRLLASLPGNHDLGFAAGIQLPVKERFDAYFGPLNRIDIIGN
HSFVHLDTVSLSAMDQVDPKTGSSGAGDGSAAATSSSK---IWKPVEEFLAEAKSIRAKA
-------VQHTCE---ARFDWKR-P-----LPQLQSPSVERVADVEHG------------
----------------------DTKQSAHYT--VSTSQFPTVVLSHVPLYRSGET-NC-G
PMRER--------------G-TVIPLHAGYQYQNVLTPLISQDIVKHLTAEEITMVYSGD
DHDYCEIEHNEFT-------------GR----IREITVKSMSWAMGIRKPGVQLVSLWNP
VDIN---------KAMSA--------DSS---LSTPRDTVQNHLCLLPDQLSIFIRYGQL
LGLTLFTALVAAI---RYNPTAAVE----EAS--R-EKSE-PLLPTAET-HH---RRPDT
SKSSCIQNG----QAG--HQLS-TRKMG--G--YGQLPAS----SRTSS----P-SK---
---------P--PY-VDYV----RNSAPG-----AGELD---------S----DDWGMPK
ST--KARQ-SGRNR--------PPRS-RLAFFGRSLWRTAWPVLLIYGWLIWNG-----
>XP_007741260_Cladophialophora_psammophila
--MKA-N----A----PSLSRIRQ------------------------------------
-------------------------------------RLLSLPSALVLLWICLLWWGERY
IFQQSVAQCLWRQWESW-------------------P------GHSQPH-----------
-------------------------HVLLVADPQLVDPHTYPDRPWPLSTLTILYTDRYL
RRSYQYLQEYLRPDATLFLGDLFDGGREWGTAESTSPEERYKKYGSHFWMKEYIRFSNLF
LRSWAQ-GPHATVAEPTGRRLLASLPGNHDLGFAAGIQLPVKERFDAYFGPLNRVDIIGN
HSFIHLDTVSLSAMDQVDPKTGSSGAGDGSAAATSSGK---IWKPVEEFLVEAKSIRAKA
-------VQHTCE---TRFHWKS-P-----LPHLQSPSVQRVADVGPS------------
----------------------EMTQRNHHP--VSSSQFPTIVLSHVPLYRSGET-SC-G
PMRER--------------G-SVIPLQAGYQYQNVLTPLISQDIVKHLTAEEITMIYSGD
DHDYCEIEHNEFT-------------GR----IREITVKSMSWAMGIRKPGVQLVSLWNP
VDVD---------MAMSG--------DPS---LSTPRDTVQNHLCLLPDQLSIFIRYGQV
LGVTLFILLLGAV---RYNPSVAID----EATS-R-GKTE-PLLPTTEN-HHHH--NSNT
SKSSCIQNG----GQAEHHQLS-TRKLG--G--YGQLPAS----SRTSS----P-SN---
---------P--PYHIYHA----RNHSPGPG---PGELD---------S----DDWGMPQ
SLT-KARQ-WGRRN------SDPPRS-RMAFFGRSLWRTAWPVLLIYGWLLWNG-----
>XP_018696924_Fonsecaea_erecta
--MKA-N----A------SSRLRQ------------------------------------
-------------------------------------RLLSLPSALVFLWLCVLFWGERY
TFQQSVTHCLWQQWESW-------------------P------GHAQPH-----------
-------------------------HVLLVADPQLVDPHTYPDRPWPLSSLTILYTDRYL
HRSYQYLQEYLRPDATLFLGDLFDGGREWGTTESTSPEERYQQYGSHFWLKEYIRFSNLF
LRSWAK-GPYASAAEPTGRRLLASLPGNHDLGFAAGIQLPVKERFDAYFGPLNRIDIIGN
HSFVHLDTVSLSAMDQVDPKTGSSGAGDGSAAATSSSR---IWKPVEEFLVEAKAIRAKA
-------VQHTCE---TRFDWKH-P-----LSQLQSPSVQSAAEAGHS------------
----------------------DPARRTHHA--VSSSQFPTIVLSHVPLYRSGEA-NC-G
PMRER--------------G-TVIPLQAGYQYQNVLTPLISQDIVKHLTAEEITMIYSGD
DHDYCEIEHNEFT-------------GR----IREITVKSMSWAMGIRKPGVQLVSLWNP
VDVN---------KAMSG--------DPS---LTTPRDTVQNHLCLLPDQLSIFIRYVQM
LALTLCVLVLAAV---RYNPSAAME----EAS--R-DKSE-PLLPTSEK-HHHHNNNPAT
SKSSSLQNG----QAGHHHQLS-TRKMVA-G--YGHLPAS----SRSAS----P-SK---
---------P--PY-IDYA----RNSSPGPGLGPVGEFD---------S----DDWGMPK
STADKARRPWAKNR--------PPRS-RWAYFGRSLWRTAWPVVVIYGWLIWSG-----
>XP_022511355_Fonsecaea_monophora
--MKA-N----A------LPRIRR------------------------------------
-------------------------------------RLLSLPSALVLLWICVLFWGERY
TFQQSVARCVWRQWESW-------------------P------SHARPH-----------
-------------------------HVLLVADPQLVDPHTYPDRPWPLSSLTVIYTDRYL
RRSYRYLQEYLLPDATLFLGDLFDGGREWGTTDSTSPEERYKRFGSQFWLKEYIRFSNLF
LRSWTK-GPFASAAEPTGRRLLASLPGNHDLGFAAGIQLPVKERFDVYFGPLNRIDIIGN
HSFVHLDTVSLSAMDQVDPVTGSSGAGDGSAAATSSSR---IWKPVEEFLVAAKSIRAKA
-------VQHTCE---TRLNWKR-P-----LPQLQSPSIQNAADVEQS------------
----------------------DPTQRTHYP--VSSSQFPTIVLSHVPLYRSSET-NC-G
PMRER--------------G-NVIPLQAGYQYQNVLTPLISQDIVKHLTAEEITMIYSGD
DHDYCEIEHNEFT-------------GR----IREITVKSMSWAMGIRKPGVQLVSLWNP
VDVN---------KAMSG--------DSS---LSTPRDTVQNHLCLLPDQLNIFIRYGQV
LGLSLCILLLCTL---RYNPSTATE----EAY--R-DKSE-PLLPTSES-HNHHIHTLDT
STSSCVQNG----PAG--QRLS-TRKMG--G--YGHLPAS----SRTSS----P-SK---
---------P--PY-IDYA----PNSSSS-----PGELD---------S----DDWGMPK
ST--KAHQ-WGRNR--------PPRS-RLAFFGQSLWRTAWPVVLIYGWLIWNG-----
>XP_016632887_Fonsecaea_multimorphosa
--MQV-N----A------LSRIRH------------------------------------
-------------------------------------RLLSLPSALVLLWICLLFWGERY
TFQQSVAHCLWRQWESW-------------------P------GHAQPH-----------
-------------------------HVLLVADPQLVDPHTYPDRPWPLSSLTILYTDRYL
RRSYQYLQEYLRPDATLFLGDLFDGGREWGTTESTSPEKRYRKYGSRFWLKEYIRFSNLF
LRSWAK-GPYASAAEPTGRRLLASLPGNHDLGFAAGIQLPVKERFDAYFGPLNRIDIIGN
HSFVHLDTVSLSAMDQVDPKTGSSGAGDGSAAATSSSR---IWKPVEDFLVEAKSIRAKA
-------IQHTCE---TRFDWKR-P-----LPQLQSPSIQRAADVGDS------------
----------------------DSTQKTHYP--VSSSQFPTIVLSHVPLYRSSET-SC-G
PMRER--------------G-TVIPLQAGYQYQNVLTPLISQDIVKHLTAEEITMIYSGD
DHDYCEIEHNEFT-------------GR----IREITVKSMSWAMGIRKPGVQLVSLWNP
VDVN---------KAMTSG-----NQDSP---LTTPRDTVQNHLCLLPDQLNIFIRYGQV
LGLTICILLVGAI---RYNPSAAIG----EASRDR-DKSE-PLLPTTET-H-----SPDT
SKSSCIQNGHGQAEGH--HQLS-TRKMGGYG--YGQL--------RNSS----P-SK---
---------PPYPY-IDYA----RNSSPSPGGPHTGELDG--------S----DDWGMPK
ST--KTKT-RARQRQWGKSQNHPPRS-RFAFFGRSLWRTAWPVLLIYGWLIWNG-----
>XP_022502447_Fonsecaea_nubica
--MKA-N----A------LPRIKR------------------------------------
-------------------------------------RLLSLPSALVLLWICVLFWGERY
TFQQSVARCVWRQWESW-------------------P------GHARPH-----------
-------------------------HVLLVADPQLVDPHTYPDRPWPLSSLTVIYTDRYL
RRSYRYLQEYLLPDATLFLGDLFDGGREWGTTDSTSPEERYKRFGSQFWLKEYIRFSNLF
LRSWTK-GPSASAAEPTGRRLLASLPGNHDLGFAAGIQLPVKERFDVYFGPLNRIDIIGN
HSFVHLDTVSLSAMDQVDPVTGSSGAGDGSAAATSSSR---IWKPVEEFLVAAKSNRAKA
-------VQHTCE---TRLNWKR-P-----LPQLLSPSIQNAADVEQS------------
----------------------DATQRTHYP--VSSSQFPTIVLSHVPLYRSSET-NC-G
PMRER--------------G-NVIPLQAGYQYQNVLTPLISQDIVKHLTAEEITMIYSGD
DHDYCEIEHNEFT-------------GR----IREITVKSMSWAMGIRKPGVQLVSLWNP
VDVN---------KAMSG--------DSS---LSTPRDTVQNHLCLLPDQLNIFISYGQV
LGLTLCILLLCTL---RYNPLTATE----EAY--R-DKSE-PLLPTSES-HNHHIHTLDT
SKSSCVQNG----PAG--QRLS-TRKMG--G--YGHLPAS----SRTSS----P-SK---
---------P--PY-IAYA----PDSSPS-----PGELD---------S----DDWGMPK
ST--KAHQ-WGRNR--------PPRS-RLAFFGQSLWRTAWPVMLIYGWLIWNG-----
>XP_013287344_Fonsecaea_pedrosoi
--MKA-N----A------LLRIRR------------------------------------
-------------------------------------RLLSLPSALVLLWICVLFWGERY
TFQQSVARCVWRQWESW-------------------P------GHARPH-----------
-------------------------HVLLVADPQLVDPHTYPDRPWPLSSLTVIYTDRYL
RRSYRYLQEYLLPDATLFLGDLFDGGREWGTTDSTSPEERYKRFGSQFWLKEYIRFSNLF
LRSWTK-GPSASAAEPTGRRLLASLPGNHDLGFAAGIQLPVKERFDVYFGPLNRIDIIGN
HSFVHLDTVSLSAMDQVDPVTGSSGAGDGSAAATSSSR---IWKPVEDFLVAAKSIRAKA
-------VQHTCE---TRLDWKR-P-----LPQLQSPSIQNAADVEQS------------
----------------------DATQRIHYP--VSSSQFPTIVLSHVPLYRSSET-NC-G
PMRER--------------G-NVIPLQAGYQYQNVLTPLISQDIVKHLTAEEITMIYSGD
DHDYCEIEHNEFT-------------GR----IREITVKSMSWAMGIRKPGVQLVSLWNP
VDVT---------KAMSS--------DSS---LSTPRDTVQNHLCLLPDQLNIFIRYGQV
LGLTLCILLLCTL---RYNPSTATE----EAY--R-DKSE-PLLPTSES-HSHHIHTLDT
SKSSCVQNG----PAG--QRLS-TRKMG--G--YGHLPAS----SRTSS----P-SK---
---------P--PY-IDYA----PNSSPS-----PGELD---------S----DDWGMPK
ST--KAHQ-WERNR--------PPRS-RLAFFGQSLWRTAWPVVLIYGWLIWNG-----
>XP_007759617_Cladophialophora_yegresii
--MKG-N----ALLAQASLGSVKG------------------------------------
-------------------------------------RLISIPTALLVFWIFLLLWGERR
IFDQSVRQCLWQQWESW-------------------P------AHTQPH-----------
-------------------------HVLLVADPQLVDPHTYPDRPWPLSSLTVLYTDRYL
RRSYRLLQEHLQPDATLFLGDLFDGGREWGTGESSSPEQRYRKYGSRFWLKEYIRFSNIF
LRSWLT-GSSVSPAEPTGRRLLASLPGNHDLGFAAGIQMPVKERFDAYFGPLNRIDIIGN
HSFVHLDTVSLSAMDQIDPKTGSSGTGDGSAAATASSK---IWKPVEDFLAEAKTIRAKA
-------IQHTCE---TRFSWKN-P-----APLSLVPEVQRADQTESS------------
----------------------KTPQNSLYP--VSSSQFPTIILSHVPLYRSAEA-NC-G
PMRER--------------G-SAIPLQAGYQYQNVLTPLISNDIVKHLTAEEITMIYSGD
DHDYCEIEHNEFT-------------GR----IREITVKSISWAMGIRKPGVQLVSLWNP
VGVD---------KAMSN--------DPK---LSTPRDTVQNHMCLLPDQLSIFIRYGQA
AGLTLFILLLSAL---RYNPSAAVS----QAQ--H-EKSEASLLPTAESRRAHE--SSNH
SNSSCVQSG---GSSHSHSHLF-TRKP---G--YGHIPAS----SRTA--SPVP-SK---
---------P--PY-IEHA----RNAYP------IGPVDVAGNND---D----DDWGMPK
RMVAMAKR---RNL--------PPAT-RLAYLRREIGRTAWPVLAVYMWLLWNG-----
>XP_016240188_Exophiala_spinifera
--MRS-N----PGINPSTFARIKH------------------------------------
-------------------------------------RTWNLPTALVLIWGIVLLWGERF
TYGNSVQRCLWQKWESW-------------------P------THARPH-----------
-------------------------HVLLVADPQLVDPHTYPDRPWPLSALTVAYTDRYL
RRSYGYLQDKLRPDATLFLGDLFDGGREWGTVESTSPEERYKKYGTSFWMKEYMRFSDMF
LRSWYK-GQFASQAEPEGRRILASLPGNHDLGFAAGIQLPVKERFDAYFGPMNRIDIIGN
HSFVHLDTVSLSAMDQIDPETGSSGAGDGSAAATASSR---IWTPVEEFLRNARTTRDKA
-------IRHVCE---TRFNWPSSSASALQRRRLLTPSIRSAAEPSSE------E-----
----------------------DGSGQQYSHPKVSSSQFPTILLSHVPLFRSGTT-SC-G
PKRER--------------G-TSIPLSAGYQYQNVLTPLISQDIVKHLTAEEIAMIYSGD
DHDYCEIEHSEFT-------------GR----IREITVKSISWAMGIRHPAVQLVSLWNP
VAQD---------AVFPSA-----DSAAD---QATPRDTVQNRLCLLPDQLGVFIRYAQV
MGLTLLALAVHAV---RHGRPGSGGGVATASE--RHNRSE-PLLPITRDVDRGRGEGEAD
VQSSCSSVR------KDRENVATTRKMGS-S--YAYGGGL----SRPAS----P-SK---
---------P--QFDSDD----------------DGDDD---------EE---DNWGVPR
SMKRRLRT-------------RHAGSGRVRFFANSVRRVAVRVVLFYIWLIWTG-----
>XP_016268611_Exophiala_oligosperma
--MKP-N----PGINSSTFAGIKH------------------------------------
-------------------------------------RIWSLPTALVLLWVVVLLWGERF
TYGNSVKRCLWQQWESW-------------------P------THAQPH-----------
-------------------------HVLLVADPQLVDPHTYPDRPWPLSDLTVAYTDRYL
RRSYRHLQDKLRPDATLFLGDLFDGGREWGTVDSSSPEERYKKYGTSFWMKEYMRFSDMF
LRSWYK-GRLASRAEPEGRRILASLPGNHDLGFAAGIQQPVKERFDAYFGPMNRIDIIGN
HSFVHLDTVSLSAMDQIDPETGSSGAGDGSAAATASSK---IWTPVEEFLQNAKNTRDKA
-------IRHACE---TRFNWPASG-----HRDLLDPNVRSAADTS--------E-----
----------------------DPNPRQ-PRPKVSSSQFPTILLSHVPLFRSGTT-SC-G
PNRER--------------G-TSIPLSAGYQYQNVLTPLISQDIVKHLTAEEITMIYSGD
DHDYCEIEHSEFT-------------GR----IREITVKSMSWAMGIRLPAVQLVSLWNP
VAQD---------AVFPNSGDDNDDTTGR---QATPRDTVQNHLCLLPDQLGVFIRYAQM
LGLTVLVLMVRTL---LHGR---GRGATAQSD--Q--KSE-PLLPIARDVD------PAG
VQ-SCSSVR------KDDENVA-TRKMG--S--YAH-GGR----SRSSS----PWKK---
---------P--RFMK------------------DGDDD---------DE---DDWGMPQ
S-KRRLRP-------------HLNRPGKLRFFGKSMRQVAWPVILFYIWLIWTG-----
>XP_013316730_Exophiala_xenobiotica
--MKT-N----PGITYNTFARIKS------------------------------------
-------------------------------------RIWNLPCALVLIWVLVLVWGERV
VFDRSVKQCLWQEWESW-------------------P------AHAHPH-----------
-------------------------HVLLIADPQLVDPHTYPDRPWPLSTLTVAYTDRYL
RRSYRYLQEQLRPDATLFLGDLFDGGREWGTTESSSPEQRYKKYGTGFWLKEYIRFSNIF
LRSWYK-GQPASLAEPEGRRILASLPGNHDLGFAAGIQQPVKERFDAYFGPLNRIDIIGN
HSFIHLDTVSLSAMDQVDPETGSSGAGDSSAEATASSK---IWKPVEEFLQNAKTTRAKA
-------IQHTCE---TRFNHKPSV-----HSPLFSPDLQPADHFD--------Q-----
----------------------STSPQ--PRSQVSSSQFPTILLSHVPLFRSGTT-SC-G
PNRER--------------G-SSIPLQAGYQYQNVLTPMVSQDIVKHLTAEEITMVYSGD
DHDYCEIEHNEFT-------------GR----IREITVKSMSWAMGIRVPGVQLASLWNP
VDLD---------RLYRPT-----DDGAA---LATPRDTVQNHLCLLPNQLSVFIRYAQV
LGVTILALSVHAI---RYKP-----GAMSEYH--R-DKSE-PLLPITRERD--NGHGNSN
TSQTCSSVR------KDDENLS-TRKMGGCG--YGNIPAS----SRTPS----P-SK---
---------P--R---------------------QSDDD---------DE----RWRMFR
AKYAASRP-------------KIPRS-RLEYFARSMWQVAWPVLLVYFWLICKG-----
>XP_007724382_Capronia_coronata
--MKA-N----AAFGSHAVARIKR------------------------------------
-------------------------------------RLWSVPSVLILLWILILFWGERF
VFQQRARECRWQQWETW-------------------P------AHAQPH-----------
-------------------------HVLIVADPQLVDPHTYPGRPWPLSSLTVLYTDLYL
QRAYRYLQEYLLPDATLFLGDLFDGGREWGTAESSSPERRYEKYGSDFWLQEYLRFSNIF
FTSWLK-YPSATTAEPAGRRILASLPGNHDMGFAAGIQAPVKERFDAYFGPLNRIDIIGN
HSFVHLDTLSLSAMDQVDPETGSSGAGDGSAAATASSN---IWKPVEEFLSEAKTTRAKA
-------IQHTCE---TRFDWKD-P-----NQHFFAPSVERAATSDPA------------
----------------------DPGSPSRSASLVSSSQFPTIVLSHVPLYRSGTT-SC-G
PMRER--------------G-SAIPLQAGYQYQNVLTPLISQDIVKHLTAEEIAMIYSGD
DHDYCEIEHNEFT-------------GR----IKEITVKSVSWAMGIRVPGVQLVSLWNP
VDVD---------KVMSG--------TTS---LSTPRDTVQNHLCLLPDQLSIFIRYGQM
LALTIILLLVHAA---RYNPTEKAAMH-------Q-DKSE-PLLPMF---REH--RDSAT
SQTSSIHNP------DQ--SLS-TRKTC--A--YGHVAPS----SRTPS----P-SK---
---------P-LST-DESN----RDHH---------SDD---------D----DDWGMPR
GAATSVAF-----------MAKNPRS-RVAFFGRSLWRIAWPVIVFYVWLIWKG-----
>XP_007737741_Capronia_epimyces
--MKA-N----VAPGSHALARLKR------------------------------------
-------------------------------------RLWSLPSALVLLWIFILFWGERL
VFQQSVAQCRWQQWESW-------------------P------THAHPH-----------
-------------------------HVLLVADPQLVDPHTYPGRPWPLSSLTVLYTDLYL
QRAYRVLQEQLRPDATLFLGDLFDGGREWGTTKSSSPEQRYKKYGTDFWLKEYIRFSNIF
IRTWLK-YPVTTAAEPAGRRIMASLPGNHDMGFAAGIQAPVKERFDAYFGPLNRIDIIGN
HSFVHLDTVSLSAMDQVDPETGSSGAGDGSAAATASSK---IWKPVEDFLVEVKNTRAKA
-------ILHACE---TQLNWRN-P-----VQHLLRPEVERAATSEPA------------
----------------------QTGVVSTPPLQVSSSQFPTIVLSHIPLYRSGTA-SC-G
PMRER--------------G-PAIPLQAGYQYQNVLTPLISQDIIKHLTAEELAMIYSGD
DHDYCEIEHNEFT-------------GR----TKEITVKSVSWAMGIRIPGVQLVSLWNP
VDVE---------KTMSG---------TS---LSTPRDTVQNRLCLLPDQLGIFIRYGEA
LCLTLVVLLVYAA---RYVPSTAVDIQ-------R-AKSA-PLLPMF---RDH--RDSHT
SQTSSIHNH------DQ--RLS-TRKTG--S--SGHVSSS----SRTPS----P-SN---
-----------LPF-AGKH----RDHH-------QSAED---------D----DDWGMPR
DAATSVAF-----------TSRRPVS-RLSFFGRSLWRVAWPVGLFYVCLIWNG-----
>XP_009160174_Exophiala_dermatitidis
--MKTKH----VGAGSHALARIKR------------------------------------
-------------------------------------RLWSLPSALVLLWIVVLFWGERR
VFQRSAAQCLWHQWESW-------------------P------THAQPH-----------
-------------------------HVLLIADPQLVDPHTYPGRPWPLSSLTVLYTDLYL
QRAYRYLQEYLRPDATLFLGDLFDGGREWGTLESTSPEERYQKYGTDFWLKEYIRFSNIF
IRPWLK-YPSATAAEPTGRRILASLPGNHDLGFAAGIQAPVKERFDAYFGPLNRIDIIGN
HSFVHLDTVSLSAMDQVDPETGSSGAGDGSAAATASSM---IWKPVEEFLAEAKTTRAKA
-------IQHTCE---TRFSWTH-P-----APHLFSPEVREAADNEEF------------
----------------------ETETPKASAPQVTSSQFPTIVLSHVPLYRSGST-SC-G
PMRER--------------G-TAIPLQAGYQYQNVLTPLVSQDIVKHLTAEEITMIYSGD
DHDYCEIEHNEFT-------------GR----IREITVKSMSWAMGIRLPGVQLVSLWNP
IDVD---------NVMGA--------AGT---TTTPRDTVQNHLCLLPDQLGIFICYGQV
LALTLLVLLVQTA---RYNPEKAVADQ-------R-DKAE-PLLPVF---REHGDRSSQT
SQTSSVRSH------GQ--NLS-TRKIG--S--YGHVGSSSSSRSRTPSPPLAP-SS---
---------K-QPL-IDSC----RGHG-------RSHED---------DDVDRDDWAMPR
GAAASVAF-----------SVHKPTT-RLAYLGRSMWQVAWPVLFFYLWLIWNG-----
>XP_013262084_Exophiala_aquamarina
--MKA-Y----AAAGVHAFTRIRG------------------------------------
-------------------------------------RLWSLPTALVLLWALVLIWGERV
VFERRVNQCRWQQWETW-------------------P------TQAQPH-----------
-------------------------HLLLVADPQLVDPHTYPDRPWPLSTLTVLYTDLYL
GRAYRNLQQSLQPDATIFLGDLFDGGREWGTPQSSSPEERYKKYGSIFWLKEYVRFSNLF
LRSWNDGGSTASRAEPAGRRILASIPGNHDLGFAAGIQPAVKSRFDAYFGPLNRIDVIGN
HSFVSLDSVSLSAMDQVDPETGSSGAGDGSATATATSK---IWKPVEDFLIDAKNIRARA
-------IEHTCR---TQFNWNSLE-----GDSLLSPVLQDAQPARPPPPAAVKR-----
----------------------QSPAQPHHE--ISSASFPTIILSHVPLFRSGST-SC-G
PMRER--------------G-TSIPLQAGYQYQNVLTPLISQDIVKHLRQEEVTQIYSGD
DHDYCEIDHNEFT-------------GR----PKEITVKSMSWAMGIRVPGVQLVSLWNP
VDCE---------KVMSRS-----TPASE---APTPRGTIQNHLCLLPDQLSIFIRYGQT
FGLTLVVLIVLAV---RYDPASTAAAAATCPR--H-EKSE-PLLPLS---HQHNHRQHSS
STSIHNQNT---------THLS-TRKLG--G--YGQIPVS----SRTSS----P-SK---
---------D------------------------DDEDD---------SG---GDWAMPE
RSTSSSLTSRSWNR--------RPQS-RLQYFGRNLWQVVWPVLILYLWLVWRG-----
>XP_016221365_Exophiala_mesophila
--MLG-Q----TLRRLHASTSVTF------------------------------------
-------------------------------------HLWRISSLLVLLWAIVLIWGERV
VFDRSVTACQWQRWEKW-------------------P------SYAQPH-----------
-------------------------HVLLVADPQLVDPHTYPDRPWPLSTLTIFYTDKYL
DRSYRRLQQKLLPDSTLFLGDLFDGGREWGDAKYSSPEERYRQYGKQFWLREYMRFSNIF
LRPWPY-GQATSQSEPAGRRLIASIPGNHDLGFAQGISLAVKKRFDAYFGPLNRLDIIGN
HSFISIDSVSLSAMDQVEYTTGSSGLGDGTSPDTKAQK---IWKPVEDFLTTAGDVKARA
-------IRQTCE---NNLGWRDPK-----PRELFFPELKAYPRARKNTQNKDTEQVDER
DAGMDMRQNSIRNHGQDLTRRAESDAQSAPPNKISSSGIPTVVLTHVPLFRAAGT-HC-G
PHRER--------------D-TAIPLQAGYQYQNVLTPLVSQDIITHL-HQEVTMIYSGD
DHDYCEIEHNEFT-------------GR----PREITVKSMSWAMGIRIPGVQLVSLWNP
VNCD---------QMMGG---------QE---MSVPRDTVQNHLCLLPDQLGIFIRYAQT
LVFTLIIIITATI---RYKPSSAAEYRHGG----H-PKSD-ALLPLT---KDYPSRHPAS
NTSSTSSTSSVLSHHQSDTYLS-TRKSNGNGSSYGNIPAS----SRSSS----P-SK---
---------PPYPYAAGTD----RNLEGL-----TFNDD--------------DDWGMPS
ATASDRKASASQRR--------GPKT-RLGYFIKTLWQVSWPVVCLYLWLVWKG-----
>XP_013268705_Rhinocladiella_mackenziei
--MKG-S----AGVGSHDFFGIKN------------------------------------
-------------------------------------RLLSLPSALVLLWVFVLFWGERL
IFQRSTTPCLWQQWESW-------------------P------AHAQPY-----------
-------------------------HVLLVADPQLVDPHTYPDRPWPLSRLTVLYTDLYL
RRSYRYLQESLRPDATLFLGDLFDGGREWGTAESSSPEQRFRKYGSDFWLKEYIRFSNIF
LRSWLT-GTSARVAEPASRRILASLPGNHDLGFAAGIQGPVKERFDAYFGPLNRVDIIGN
HSFVHLDTVSLSAMDQVDPETGSSGAGDGSAAATSSSK---IWKPVEEFLVEAKNTRAKA
-------IQHTCE---TLFSWNN-P-----VRELFSPEIERAAHLEQS------------
----------------------HTILKSRPP--ISSSQFPTIVLSHIPLYRSGST-SC-G
PMREH--------------G-SAIPLQAGYQYQNVLTPSISQDIIKHLTAEEITMIYSGD
DHDYCEIEHNEFT-------------GR----MREITVKSMSWAMGIRIPGVQLVSLWNP
VDIQ---------KAMSG---------AS---LATPRDTVQNRLCLLPDQLGIFIRYGQT
LGLTLVILLIYTL---RYKPNAPTEL--------R-EKSE-PLLPLS---IRH--RESRS
SQSSCIQNT------EQHSRLF-TRKMG--R--YGQIPAS----SRTSS----P-SK---
---------P--PY-PDQ-------HP-------ELFDD---------S----DDWGMPH
GTATR-AQ-----------SPKTPRS-RVAFFGRTFWRVAWPVLLFYFWLIWTG-----
>XP_017996089_Phialophora_attinorum
--MKH-HK--LPDRGIDVLSLLRR------------------------------------
-------------------------------------RILRLTTGLILVWWIAIWWGESG
IYSSTVSQCSWENWETW-------------------T------TQAQPH-----------
-------------------------HVLLIADPQLVDPHTYPGRPWPLSTLTILYTDLYL
RRAYRTLQQTLRPDSTLFLGDLFDGGREWGTADYKSPEDRYKGYGDKFWRKEYRRFSNLF
LQNWFH-GSISSHAAPYGRRLIASVPGNHDQGFASGIDPAVKSRFDAFFGPLNRVDVLGN
HSFVSLDTVSLSAMDQVDPNTGAHGGGDASASATAIQREYDLLQPNMKF-----------
------------------------P-----------PDLIDLADPYAP------------
----------------------SNPRHQPPTPDIPTSQFPTIILSHVPLFRPDNT-PC-G
PHREG--------------R-PHIPLSAGYQYQNVLTPLISSDIIKHLNSEEIVQIYSGD
DHDYCEITHSEYT-------------GA----IKEITVKSMSWAMGVRIPGVQLVSLWNP
VDLK---------KAVNEAFADPDVDGSNPTRLPAPKDTLQNHLCLLPVQLDVFIRYAQL
LGLTLVILAIDTV---RTTRRRRQLRKTTP----Y-DRSE-PLLPLVSTTTTTNPSKDAI
ARKRSNSNSANQLLAATANGAA-TERLSARS-SYGNLPAS----SRSAS----P-AK---
----ASSYSPPREYSDSSNPFTFQSTETAASPNNDEDDD--------------DDWGMPS
KKNRALML--------------PPKGGALTIFGRKIYQVAWPVLLVYGWFLWRDREPGI
>NP_592908_Schizosaccharomyces_pombe
--MKVGR-----------------------------------------------------
-------------------------------------------FLVIIAFCFYVLYLEKI
IHTRPHKKCDWRSWEQW-------------------E------STGNPV-----------
-------------------------RIALVADPQLVDDLTY-DYPRPLIGIVKWISDQFL
RRHWRYLHKSLKPDITFIMGDLMDTGREF---------------ATEEFKKDYFRMMNVL
DPKFTN--------------KLEIYPGNHDIGFGNHAIVKDIQRFESLFGPTSRSIDVGN
HTLVIVDGIRLSNNVNPQ-----------------------VYQPARDFLKSFETNK---
------------------------------------------------------------
-----------------------------------DNSRPRILLSHVPLFR-PAINSC-G
ELREK--------------D-DVIKYGLGYQYQNLLLPELSESILKAV-EPIA--AFAGD
DHDYCEVVHNYQV-------------DTREAATTEYNVKAFSMTSGILYPGYQLLSLNYP
YDNP----------------------------KADQKSSYQTKLCILPNQIQIYVWYGAS
ISIFFALILLRT-----------------------------AIFFFGTDRYSLPLYKTHA
RRFSLSTTIHLFKK----------------------------------------------
------------------------------------------------------------
---------------------------IVRITLSTFISYTWIPFLLFIFLNIFII----
```
