## Supplementary material for "Coding Sequence Insertions in Fungal Genomes are Intrinsically Disordered and can Impart Functionally-Important Properties on the Host Protein": MAFFT_MSAs: XP_715399.1_blasthits_MAFFT.txt

```
>XP_715399_Candida_albicans
------------------------MKLFESEHSFNYPWDQVTAANWQKY-P-NELASHVI
SVDILQREM-INNNTTLRTERLIGCKQPIPKWLSFVVG-GATVSYVREVSEVDLVNRTLV
MKSMNLTMNNLLLVKETVIYKPDDELPHNKTVFHQSAEITAFA---SLSRLCDKLEDWSV
ERFGQNAKSGRLAFENVLNKLTLKWEENGIF-----------------------------
-----------------------EN-NKILQEVKNLSI----------------------
----------------
>XP_002420301_Candida_dubliniensis
------------------------MKLFESEHSFNYPWEQVTAANWQKY-P-NELASHVI
SVDILQREM-INNNTTLRTERLIGCKQPIPKWLSFVVG-GATVSYVREVSEVDLLNKTLV
MKSMNLTMNNLLLVNETVIYKPDEELPHNKTVFHQSAEITAFA---SLSRLCDKLEDWSV
ERFGQNAKTGKLAFESVLDKLTLKWEENGIF-----------------------------
-----------------------EN-NKILQEVKNLSI----------------------
----------------
>XP_002549448_Candida_tropicalis
------------------------MKLFESEHFFNYPWDQVTAANWQKY-P-NELSTHVI
SVDILDRQL-INNNQTLRTERLIGCKQPIPRWLSFIVG-GATVSYVREVSEVDLISKTLV
MKSMNLTMSNLLLVKETVIYKPDEELPLNRTTFLQSAEITAFA---SLSKLCDKLEDWSV
ERFGQNAKTGKEAFESVLNKLTSKWEENGIF-----------------------------
-----------------------EN-STILQEVKKIV-----------------------
----------------
>XP_003867177_Candida_orthopsilosis
------------------------MKLFQADHLFNYPWDQVTAANWQKY-P-NELSTHVV
SVDVLNRSL-VNDH-ILRTERLIGCKQSIPRWLSFLVG-GASMSYVREVSEIDLNNKTLV
MKSMNLTMNHLLLVKETVIYRPDLDLPSHKTTFNQSAEITAFA---GVSKLCDKLEHWSV
ERFGQNAQTGRLAFENVLNRLTEKWEQTGVF-----------------------------
-----------------------LK-S---------------------------------
----------------
>XP_001524633_Lodderomyces_elongisporus
------------------------MKFFQSDYEFNYPWDQVTAANWQKY-P-NELSTHVI
SVDILNRSV-VDNH-ILRTERLIGCKQSIPKWLSFVVG-GASISYVREVSEIDLNNKSLV
MKSMNLTMNHLLLVKETVIYKPDLQLPEHKTTFNQSAEITAFA---SITKLCDKLEDWSI
ERFGQNASKGKLAFDGVLNNLTKKWEETGVF-----------------------------
-----------------------K------------------------------------
----------------
>XP_007373215_Spathaspora_passalidarum
------------------------MKFFESDHYFDYPWDQVTAANWQKY-P-NEMSTHVI
SVDILSREL-NPATNVLRSERLIGCKQSIPKWLSFLVG-GATVSYVREVSEVDLNNKTLV
MKSSNLTMNNLLLVNETVVYRPDPELPQSRTLFEQSAEITAFA---SIGRICDKIEDWSV
ERFGQNAKVGKMAFEGVLKTLNEKWEQSGVF-----------------------------
-----------------------ENTNNVLTEVSKLPFLQGSKL----------------
----------------
>XP_043051199_Scheffersomyces_spartinae
------------------------MKLFESQHFFQYKWEQVTAANWQKY-P-NPISTHVV
AVDVLAREI-DEERQVLRTERLITCKQSIPKWLSVIVG-GQEYSYVREVSEVDLPSRTLV
MKSHNLTMSHLLSVMETVIYRPDGE---SRTAFKQQAEITAFG---TWQRICNKIEEWSV
ERFGQNANKGKTAFEGVLQVLSDKWDESEMFVS-----------EVGST---ILKEID--
--------------------DVERKTQTVIEEVKKLGTSAFTLSNR--------------
----------------
>XP_001386393_Scheffersomyces_stipitis
------------------------MKLFETDHYFHYPWDQVTAANWQKY-P-NELSTHVV
SVDVLNRTI-DEERKTLRTERLIACKQSIPKWLTFIVG-GEQKSYVREVSEIDLVNKTLV
MKTHNMTMSHLLLVNETVVYRPDPELP-SRTLFKQSAEFTAYA---SISKICDKIEEWSV
ERFGQNAKTGKLAFEHVLQSLTEKWDESGLFVN-----------DVSNT---IMKEVN--
--------------------DVSKKTSNVITEVKKLG-IFTNN-----------------
----------------
>XP_020061824_Suhomyces_tanzawaensis
------------------------MKLFSSHHCFNYAWDQVTAANWQKY-P-NKLSTHVV
SVDILDRTI-DVERKTLRTERLIGCKQAIPSWLACLVG-SQQYSYVREVSEVDLINKTLV
LKSSNLTMNHLLLVNETVVYAPDALLPATRTTFSQNAEFTAYA---TFSRVCDKLEDWLV
ERFGQNASTGKDAFESVLQTLTQKWQESGTFVS-----------EVGTT---I-------
----------------------GDKTSEVLHEVGRLGKVFN-------------------
----------------
>XP_020076888_Hyphopichia_burtonii
------------------------MRLFSSNHFFNYSWEQVTAANWQKY-P-NEISTHVV
SVDTLSREI-DYEKNVLRSERLIACKQPIPRWLGYLVG-GEEYSYVREISEVDLTSKKLI
MKSSNLTMNHLLLCKETVIYSPDFQLPKNKTNFHQEAEFTAFA---SLSKICDKIEEWSV
ERFGQNALKGKMGFESVLKVLTEKWDESGVFVN-----------GVSNS---IMKDIN--
--------------------DVSEKTSDILDEVSKLKNVFK-------------------
----------------
>XP_015468301_Debaryomyces_fabryi
------------------------MKLFTTNHYFNYPWEQVTAANWQKY-P-NELSTHVE
SVDILSREI-DVERRVLRTERLIGCKQSIPRWLVYLVG-AQDHSYVREVSEVDLVNKTLV
MKSHNLTMNHLLLVNETVVYKPDVDMPQSRTTFNQDAEITAYA---SIKKICEKVEEWSV
ERFGQNAKVGKLGFESVLETLNKKWEESGVFVS-----------DVSYS---IIKDIN--
--------------------EVTDRTHSVLSEVTKLGNVFSK------------------
----------------
>XP_462247_Debaryomyces_hansenii
------------------------MKLFTTDHYFNYPWEQVTAANWQKY-P-NELSTHVE
SVDIINREI-DVERKVLRTERLIGCKQSIPRWLVYLVG-ASDQSYVREVSEVDLVNKTLV
MKSHNLTMNHLLLVNETVVYKPDADMPQSRTSFNQEAEITAYA---SIKKICEKVEEWSV
ERFGQNAKVGKLGFESVLETLNKKWEESGVFVS-----------DVSFS---IIKDIN--
--------------------QVSDRTHSVLSEVTKLGNVFSK------------------
----------------
>XP_006683971_Yamadazyma_tenuis
------------------------MKLFESSHDFHYPWDQVTAANWQKY-P-NELSSHVV
SVDILNRYI-DPATNVLRTERLIGCKQPIPKWLSMLVG-GQEYSYVREISEIDLSTKTLV
MKSTNLTMNHLLQVNETVTYRPDHELPNSRTHFTQKAEITAFA---SFSRVCDKIEEWSV
ERFGQNANTGKQAFESVLKTLTAKWEESGVFVV-----------DIGTS---LLNDLN--
--------------------HVTDKTSTVLAEVSKLGNVFKDKE----------------
----------------
>XP_001483748_Meyerozyma_guilliermondii
------------------------MKLFESNHHFDYSWEQVTAANWQKY-P-NELSTHVV
SVDILDRSI-DTEKKILRTERLIGCKQAIPRWLSCIIG-GQDLSYVREVSEVDLQNKTLV
MKSHNMTMSHLLLVNETVTYRPDPECPDSRTTFTQAAEITAYA---SIRRLCERIEDWSV
ERFGQNAKRGKAGFESVLKLLLEKLDESEVFVS-----------DVSQT---LMKDIN--
--------------------NVGEKTSGVLNEVRKLKLFLEETK----------------
----------------
>XP_018712151_Metschnikowia_bicuspidata
------------------------MKVFESTHYFDYSWEQVTAANWQKY-P-NELATHVI
SVDILHREI-DVARQTLRTERLIACKQPIPRWLRSIVG-GDECSFVREISEVDLVTKKLV
MKSANMTMNHLLSVKETVTYRPDPSLEGSRTVFEQEAEITAFS---SFKSICNKIEDWSV
ERFGQNASIGKKGFESVLQTLAEKWDESGVFVK-----------DVGCT---LLKEFDEV
NDMTH-----------ELVHEVTEKTTSVLSEVRKL-GMWPRK-----------------
----------------
>XP_002616346_Clavispora_lusitaniae
------------------------MKLFESKHLFDYSWEQVTAANWQKY-P-NELSTHVV
SVDILNREI-DVEKSVLRTERLIACKQAIPHWLRAIVG-ADEYSYVREISEVDLKTKTLI
MKSANMTMSHLLLVNETVVYRPDPSMPESKTLFEQEAEITAFS---SWSSICNKIEDWSV
ERFGQNAKIGKNGFEMVLQSLSEKWEESGLFVK-----------DVSNS---IMKEIDEV
NDLTHDVLVDVSEKTQEVFSEVSEKTTSVLSEVRKLRGVWGRG-----------------
----------------
>XP_025339932_Candida_haemuloni
------------------------MKIFESSHLFNYTWEQVSAANWVKY-P-NELSTHVV
SVDILNREV-DPKRHVLKTERLIACKQSVPRWLRAIIG-GEEYSFVREVSEVDLVNRKLI
MKSANMTLSNLLLVNETVVYTPDQKMPAGRTLFKQEAEITAFS---PFSGICNKIEEWSV
ERFGQNAKVGKMGFEGVLQSVAEKWEESGVLVK-----------GLGHS---LLKEIDEV
NDKTH-----------EVIHDVGEKTSSVLSEVTKLGSYFSRS-----------------
----------------
>XP_024711916_Candida_pseudohaemulonis
------------------------MKIFESSHLFNYTWEQVSAANWVKY-P-NELSTHVV
SVDILNREV-DPERHVLKTERLIACKQAVPRWLRAIIG-GEEYSFVREVSEVDLVNRKLI
MKLANMTLLNLLLVNETVVYTPDERMPAGRTLFQQEAEITAFS---PFSGICNKIEDWSV
ERFGQNAQVGKRGFEGVLELVAQKWEESGVLVK-----------GFGHS---IMKEIDEV
NDMTH-----------EVIHDVGEKTSSVLSEVTKLGSYFSRS-----------------
----------------
>XP_025335134_Candida_duobushaemulonis
------------------------MKIFESSHLFNYTWEQVSAANWVKY-P-NELSTHVV
SVDILNREV-DPERHVLKTERLIACKQAVPRWLRAIIG-GEEYSFVREVSEVDLVNRKLI
MKSANMTLSNLLLVNETVVYTPDERMPAGRTLFQQEAEITAFS---PFSGICNKIEDWSV
ERFGQNAQVGKRGFEGVLESVAQRWEESGILVK-----------GIGHS---LMKEIDEV
NDMTH-----------EVIHDVGEKTSSVLSEVTKLSSYFSRS-----------------
----------------
>XP_028893020_Candida_auris
------------------------MKIFESSHFFNYSWEQVTAANWVKY-P-NELSSHVV
SVDILNREV-DPEKHSLRTERLISCKQPVPKWLRAIIG-GEEYSFVRELSEVDLVNRKLI
MKSANMTLSNLLLVNETVVYTPDKKMPHGRTLFEQEAAITAFS---PFSGICNKIEDWSV
ERFGQNAKVGKLGFEGVLQSVAKKWDESGVLVK-----------GLGTS---LMEELDEV
NDKTH-----------EMIHDVGEKTSSVLSQVTKLGSYFNRS-----------------
----------------
>NP_013269_Saccharomyces_cerevisiae
------------------------MKLFQNSYDFNYPWDQVTAANWKKY-P-NEISTHVI
AVDVLRREL-KDQGKVLVTERLITVKQGVPKWIMMMLG-GTNMSHVREVSVVDLNKKSLT
MRSCNLTMCNLLKVYETVTYSPHPDDSANKTLFQQEAQITAYG---SIRKLCNKMEDWSV
QRFCENAKKGKMGFDAVLQVFSENW---EKHVD-----------DLSNQ---LVSKVN--
----------------ETMEDVKISAGTLLKGTERSGRTILQQNIDLF--RDAY-----N
HEN-------------
>XP_018220587_Saccharomyces_eubayanus
------------------------MKLFQNSYSFEYPWDQVTAANWKKY-P-NEISTHVI
AVDVLRREL-KDEDKVLVTERLITVKQGVPKWIMMMLG-GTNTSHVREVSVVDLNNQSLT
MRSCNLTMCNLLRVYETVTYSPHPDDSANKTLFQQEAQITAYG---SIRKLCNKVEDWSV
QRFCENAKKGKMGFDTVLQLFSENW---EKHVD-----------DLSNQ---IVNKVN--
----------------ETVEDVKISAGTLFKGSERGGRTILQQNIDLF--REAY-----N
HEN-------------
>XP_033767929_Saccharomyces_paradoxus
------------------------MKLFQNSYDFNYPWDQVTAANWKKY-P-NEISTHVI
AVDVLRREL-KDQGKVLVTERLITVKQGVPKWIMMMLG-GTNMSHVREVSVVDLNNQSLT
MRSCNLTMCNLLKVYETVTYSPHPDDSANKTLFQQEAQITAYG---SIRKLCNKMEDWSV
QRFCENAKKGKMGFDTVLQVFSENW---EKHVD-----------DLSNQ---FVSKVN--
----------------ETMEDVKISAGTLLKGTERSGRTILQQNIDLF--RDAY-----N
HEN-------------
>XP_003675649_Naumovozyma_castellii
MQGLKYYVLSYWSSQTQQTKHFQIMKLFQNTSDFEYPWDQVSAANWNKY-P-NEVSTHVI
AVDVLRREL-QDDGNRLVTERLITVRQGVPRWIMLMVG-GDNTSYVREVSTVNLLKKELV
LKSCNLTMRNILTVFETVRYSPHPDFPQEKTLFEQSARITA-GGSLSFGRICSKMEEWSV
DRFCENAKKGKIGFESVLKEFHERYVN-----------------DLSSS---IVSKVN--
----------------ETVEDVKLTAGSLFKETEKKCS-ILSDYYDLF--MDAIRDETHG
HSSSS-----------
>XP_003671244_Naumovozyma_dairenensis
------------------------MKLFQNTSNFEYPWEQVSTANWNKY-P-NEVSTHVI
AVDVLRRELSKTDPNVLITERLITVKQGVPKWIMYLIGAGDNTSYVREVSTVNKKDKTLV
LKSCNLTMCNILKVFETVKYSPHPMDPINKTLFEQEAQITAYGGSL--GRICSKMEDWSI
NRFCENAKKGKIGFESVLKEFHEKLKSKVDDLDLDLDLDLDLDFDLSSTSNLIVNKMN--
----------------DAMEDVKSTATSMFKETEKKCS-ILSDYYDLF--IDTFEKDLHQ
QKN-------------
>XP_003958743_Kazachstania_africana
------------------------MKLFNNSYELDYPWNQVTAANWNKY-P-NEVSTHVV
AVDVLRREV-KDSGNVLVTERLITVQQNIPRWLIFLLGSTQNVSYVREVSTVNLQDKTLT
LKSCNLNYVNLLKVFETVQYTPHPKDPLDRTLFKQEAQISACTGCNVSKKLTNTMEDWSI
KRFCDNAKKGKIGFNSVLRLSNEETSN---------------------------------
-----------------------------YK-----------------------------
----------------
>XP_022462207_Kazachstania_naganishii
------------------------MKLFTSSCMFDYPWEQVSAANWNKY-P-NEVSTHVK
AVDVLRREL-RHGGQVLMTERLITVQQSVPRWIMALVG-GSNLSYVREVSTVDLRDRSLK
MRSCNLTYVNIMKVYETVNYTPHPEAPQGKTLFEQEAKITAYG---AFTRLCNSMEDFSF
KRFCDNAQKGKRGFDSVLEVFDQE-------MD-----------TLGLSQ--LVSRVN--
----------------ETVEDVRSSAENWFQEIERKCT-ILSDYHDFF--SEAFRRE---
----------------
>XP_446719_Candida_glabrata
------------------------MRLFQNTCEFAYPWDQVTAANWNKY-P-NEVSTHVV
AVDVLRREL-SASGRQLVTERLITVKQSVPRWVLLVVG-ASKQSYVREVSTVDLDTRTLT
MRSCNLTFWNIMKVYETVKYMPDAVNP-DKTVFKQEAQISVCG---TLGRFCNKVEEWSV
QRFGENAKKGKMGFDLVLKVFNEHWNQINSDIE---------------------NVFN--
----------------ETVEDVRSTAGNLIKETERTYSNILGTNQEIF--SEAFNKK---
----------------
>XP_004181901_Tetrapisispora_blattae
------------------------MKLFTNTCTFDYKWEDVTAANWKKY-P-NDVSTHVI
AVDVLKREL-VNNGTKLITERLITCQQNVPGWIMRLLN-CKNISYVREVSTVDLVQRELT
LRSCNLTYSDYMKVYEVVKYTPHPNHTNEITVFEQEAKITAFG---RISKLCSKLEDWSV
QRYNDNAKKGKIGFDSVLKIFKEQLEDSKRQVD----------------------GLV--
----------------KVVDDLQYSD-------------ILSANSSVF--KKEFENLKNS
SNN-------------
>XP_003684824_Tetrapisispora_phaffii
------------------------MKLFENSCDFDYSWAHVTAANWKKY-P-NEVSTHVI
AVDVLKREV-ERNGQVLITERLITCKQNVPQWIMMLLG-GSNISYVREVSTVDLSQKSLV
MRSCNLTYSNLLKVYETVTYTPHPEDPVNRTLFSQEAQITAYG---AITRLCNKMEDWSV
QRFRDNANKGKIGFDNVLKKFEAHWQQKEKLVD-----------EISSS---IISKVN--
----------------ETVEDIKLQTEGLIIETERQNKLLYNTHQELLSSKDDLVIYNDD
NKSVNQEQFMQTKTHT
>XP_001645712_Vanderwaltozyma_polyspora
------------------------MRLFENSYDFEYPWAHVTAANWKKY-P-NEISTHVV
AVDVLRREL-KDDGKLLVTERLITCKQGVPRWIMMMLG-GSNVSYIREVSSVDIEAKKLT
MRSCNLTYSNLLKVYETVNYEPHPNDPENKTLFTQEAQITAYG---AITRICNKLEEWSV
QRFHDNALKGKMGFDSVLVKFEQHWEQREKYVD-----------EIGTT---IRNKVN--
----------------ETVEDIKITAEDLLKETERKKSILYQ-HRELL--RDAF----ED
NRV-------------
>XP_003682534_Torulaspora_delbrueckii
------------------------MKLFQNSCDFEYPWEQVTAANWKKY-P-NAISTHVI
AVDVLRREL-IDDGNKLVSERLITIKQGVPRWIMMMVG-GSNVSHVREVSTVDLNTKTLT
LKSCNLTYSNILRVFETVKYSPHPEDPVNRTLFEQEAQITAYA---AITKICNKMEEWSV
QRFHDNAMKGKKGFESVLEVVSEHWRQREHYVD-----------DLGNS---LVNK----
------------------VEDLKATAEDMMQGTEKTSSYIFSRNYNIF--KAAF----KQ
GET-------------
>XP_037145646_Zygotorulaspora_mrakii
------------------------MRLFKNSYSFEYPWDQVTAANWKKY-P-NEVSTHVI
AVDVLKREL-IDNGQKLVSERLITVKQGVPKWIMMAMG-GTNVSYVREVSVVDLANRSLT
LRSCNMSYSNILKVYETVKYNPHPEDPVNKTLFEQEAQITAYG---AFTKICNKMEEWSV
QRFHDNALKGKKGFDSVLEVFDKHWVQREKYVD-----------DLGNS---IVGKVA--
----------------DTVEDIKTTAEEMLKETEMKSNSILTRHYDSI--KNAF----KR
NENM------------
>XP_002495834_Zygosaccharomyces_rouxii
------------------------MRLFQNSYDFNYPWEQVTAANWKKY-P-NEVSTHVI
AVDVLRREV-CRQGRQLVSERLITVKQGVPKWITMIVG-ASNLSYVREVSVVDLDSKTLT
LRSCNLTYSNILKVFETVRYSPHPEDPQNKTLFNQEAQITAFV---AINKLCNKLEEFSV
QRFRDNASKGKQGFDSVLEVFSAQWDKMNGAVN-----------DSHSA---IING----
-------------------------------------------NFDLI--KNAF-----R
NKN-------------
>XP_003646072_Eremothecium_cymbalariae
------------------------MKLFQNIYEFNYPWEEVTAANWKKY-P-NEVSTHVI
ATDVLRREL-DASGKRLISERLITVKQSVPQWIMMLIG-STNISYVREVSVVDLETKTLN
LRSCNLTYSNLLKVFENVTYSPHPEDPQNKTLFKQEAQITAYA---PFTRVCNQLEDWSV
QRYHENAEKGKRGFETVLLTLNKGWGQSEKYMD-----------DIGNT---IVEKVN--
----------------ETVDDLLGVD---------CSSSIMNKYSTTI--RLAF-----Q
KE--------------
>NP_986541_Eremothecium_gossypii
------------------------MKLFQNRCEFAYPWEEVTEAHWKKY-P-NEMSTHVK
ATDVLRREL-DPTGRKLVSERLITVQQSAPRWVMMLVG-GTNISYVREVSTVDLDSQTLT
LRSVNLTYANLLKVCETVTYSRDPVDPARKTLFEQEAQITAYV---PFARVCNQLEEWSV
QRYHDNAEKGKRGFETVLKALSRRWDQGERYVE-----------DISST---IVTKVN--
----------------ETVDDLLGAD----------ENSLLSRYSAIL--EAAF-----Q
PT--------------
>XP_453873_Kluyveromyces_lactis
------------------------MRLFHNQHVFDYSWDYITAANWKKY-P-NEVSTHVV
AVDVLRREL-DISGKVLTSERLITCKQSVPQWVMMLVG-GSNISYVREVSVVDLNEKSLI
LRSCNLTGSSLLKVYETVKYMPHPDDPQNRTLFKQEAQITAYA---TFTKVCNKIEEWSV
NRFHENAEKGKRGFDSVLKVLDESWKQTDKIMD-----------GL-------AEKVD--
----------------ETVVDIKKTTDILIKETEKKSSKLAS-YYQYF--SNAFRRSNDM
TRDGS-----------
>XP_022677012_Kluyveromyces_marxianus
------------------------MRLFENQHVFDYSWEYITAANWKKY-P-NEVSTHVI
AVDVLRREL-DSSGKILTSERLITCKQSVPKWVMMLVG-GSNVSYIREVSVVNLDKKSLT
LRSCNLTGSNLLKVYETVSYVPHPEDPQRRTLFKQEAQITAYA---TFTKLCNKIEEWSV
NRFHENAEKGKKGFDSVLQLLDESWKQTDKIMD-----------DL-------VEKVD--
----------------ETVVDIKKTTDIIMKETEKKSSLLAT-YYGYF--SEAFKTPTDL
NE--------------
>XP_022627683_Lachancea_lanzarotensis
------------------------MKLFQNAQEFNYPWDQVTAANWRKY-P-NEVSTHVV
AVDVLRREL-DVSGTKLTSERLITCEQSIPKWLSMLIG-CSNRSFVREVSVVDMNAKTLT
LKSCNLTCAHLLKVYETVKYLPHGSDP-EKTLFQQEAQITAYA---TISTLCNRIEEWSV
KRFDENASKGRQGFDSVLQVLSENWEHRDKLVD-----------ELS-------TKVA--
----------------GTVDEIRSTTDNIIKKTELKSTSLISHYSREI--KRAFNQGN--
----------------
>XP_002554581_Lachancea_thermotolerans
------------------------MKLFQNTQEFSYPWEQVTAANWRKY-P-NEVSTHVV
AVDVLRREL-DSTGTRLTSERLITCQQSVPKWLAMLVG-SSNKSYVREVSVVDLNAKTLT
LRSCNLTCAHLLKVYETVKYQPHALDA-SRTVFQQEAQITAYA---TIQTLCNKIEEWSV
KRFGENASKGRKGFDSVLRMLSDNWEQRDKLVD-----------ELSDS---IADRVA--
----------------GTVGEIRATTDSLIKETEMKSTSLVSRYSKET--QRAFNKT---
----------------
>XP_020050914_Aspergillus_aculeatus
------------------------MKVFSSSCTFDYSWEEVSTANWRKYCPWNDKSTHVV
AVDTLSRSV-DMQTGILRTERLITCNQSVPQWVLSLFG-GSATSYVYEVSYVDPISKMVT
MCSTNLTWSNVLSVRETVVYQPSLLDPSSSTQFSQEAKITALCG--GWQKIKNKVEEASV
ERFSQNAKRGREGFEAVLEMSRRVFSEQREHDKNQL------------------------
------------------------------------------------------------
----------------
>XP_001271481_Aspergillus_clavatus
------------------------MKVFSSTCTFDYSWEEVTTANWRKYCPWNDKSTHVV
AVDTLSRSV-DPMTGILRTERLITCHQSVPQWVLSLFG-GSPTSHVYEISYVDPGSKKVT
MCSTNLTWSNVLNVKETVTYQPSSSKPDSVTDFSQEAKITALCG--GWQKIKNKVEEASV
ERFSQNAKRGREGFETVLEMSRRVFGEQRDFENKKLQS----------------------
------------------------------------------------------------
----------------
>XP_001267426_Aspergillus_fischeri
------------------------MKVFSSTCTFDYSWEEVSTANWRKYCPWNDKSTHVV
AVDTISRTV-DPKTGILRTERLITCDQSVPQWVLSLFG-GSATSHVYEISYVDPGAKKVT
MCSTNLTWSNVLNVRETVIYQPSSSKPESVTDFSQEAKITALCG--GWQKIKNKVEEASV
ERFSQNAKRGREGFETVLEMSRRVFGEQREFENKKLQS----------------------
------------------------------------------------------------
----------------
>XP_041144735_Aspergillus_flavus
------------------------MKVFSSTCTFDYSWEEVSTANWRKYCPWNDKSTHVV
AVDTLSRTI-DSETGILRTERLITCDQSVPQWVLSLFG-GSATSHVYEVSYVDPKSKKVT
MCSTNLTWSNVLNVQETVTYQPSSAKPACTTNFNQEAKITALCG--GWQKIKNKVEEASV
ERFSQNAKRGREGFEAVLEMSRRVFGEQRERENDRLQS----------------------
------------------------------------------------------------
----------------
>XP_752232_Aspergillus_fumigatus
------------------------MKVFSSTCTFDYSWEEVSTANWRKYCPWNDKSTHVV
AVDTISRTV-DPKTGILRTERLITCDQSVPQWVLSLFG-GSATSHVYEISYVDPGAKKVT
MCSTNLTWSNVLNVRETVIYQPSSSKPELVTDFSQEAKITALCG--GWQKIKNKVEEASI
ERFSQNAKRGREGFETVLEMSRRVFGEQREFENKKLQS----------------------
------------------------------------------------------------
----------------
>XP_661899_Aspergillus_nidulans
------------------------MKVFSSLCTFDYSWEEVSTANWRKYCPWNDKSTHVV
GVDTLSRGV-DPETGILRTERLITCNQSVPQWVSSLFG-GSPTSHVYEVSYVDPISKKVT
MCSTNLTWANVLNVRETVIYQPSVTNPSSKTEFQQEAKITALCG--GWQKIKNKVEEASV
ERFRENAKRGREGFEAVLEMSRRVFSEQRALESSVA------------------------
------------------------------------------------------------
----------------
>XP_001401376_Aspergillus_niger
------------------------MRVFSSTCTFDYSWEEVSAANWRKYCPWNDKSTHVV
AVDTLSRAV-DADTGILRTERLITCNQSVPQWVLSLFG-GSATSHVYEVSYVDPISKKVT
MCSTNLTWSNVLNVKETVIYQPSPSNPSSTTDFNQEAKITALCG--GWQKIKNKVEEASV
ERFSQNAKKGREGFEAVLEMSRRVFSEQRELESNKLQS----------------------
------------------------------------------------------------
----------------
>XP_015401373_Aspergillus_nomiae
------------------------MKVFSSTCTFDYSWEEVSTANWRKYCPWNDKSTHVV
AVDTLSRTV-DSETGILRTERLITCDQSVPQWVLSLFG-GSATSHVYEISYVDPKSKKVT
MCSSNLTWSNVLNVQETVIYQPSPAKPTCTTNFNQEAKITALCG--GWQKIKNKVEEASV
ERFSQNAKRGREGFEAVLEMSRRVFGEQRERENDKLQS----------------------
------------------------------------------------------------
----------------
>XP_001821492_Aspergillus_oryzae
------------------------MKVFSSTCTFDYSWEEVSTANWRKYCPWNDKSTHVV
AVDTLSRTI-DSETGILRTERLITCDQSVPQWVLSLFG-GSATSHVYEVSYVDPKSKKVT
MCSTNLTWSNVLNVQETVTYQPSSAKPACTTNFNQEAKITALCG--GWQKIKNKVEEASV
ERFSQNAKRGREGFEAVLEMSRRVFGEQRERENDRLQS----------------------
------------------------------------------------------------
----------------
>XP_040637212_Aspergillus_ruber
------------------------MKVFSSNCIFDYSWNEVSTANWRKYCPWNDKSTHVV
GVDTLSRSV-DPATGILRTERLITCDQSVPQWVLSLFG-GSATSHVYEISYVDPIAKKVT
MCSSNLTWSNVLNVQETVIYRPSLSKANS-TDFNQEAKITALCG--GWQKIKNKVEEASV
ERFSQNAKRGREGFEAVLEMSRRVFGEQREHEKRQLQS----------------------
------------------------------------------------------------
----------------
>XP_040696821_Aspergillus_sydowii
------------------------MKVFSSICTFNYSWDEVSTANWRKYCPWNDKSTHVV
GVDTLSRRV-EPDTGILRTERLITCNQTVPQWVSSLFG-GSPTSHVYEVSYVDPVSRKVT
MCSTNLTWANVLNVRETVIYQPSVSTPLSMTDFQQEAKITALCG--GWQKIKNKVEEASV
ERFRENAKRGKEGFEAVLEMSRRVFSEQRELETARTA-----------------------
------------------------------------------------------------
----------------
>XP_001216006_Aspergillus_terreus
------------------------MKVFSSTCTFDYSWDEVSTANWRKYCPWNDKSTHVV
AVDTISRTV-DKETGVLRTERLITCNQSVPQWVLSLFG-GNATSHVYEISYVDPNSKTVT
MCSSNLTWSNVLSVQETVVYRPTPSTPSSTTSFHQEAKITALCG--GWQKIKNKVEEASV
ERFSQNAKRGKEGFEAVLEMSRRVFGEQRERESGKL------------------------
------------------------------------------------------------
----------------
>XP_022485742_Penicillium_arizonense
------------------------MKVFSSGCTFDYSWDEVSTANWRKYCPWNDKSTHVV
GVDTISRSV-DPSTGILRTERLITCNQSVPQWVLSLLG-GTTTSHVYEISYVDPVAKKVT
MCSTNLTWSNVLSVRETVTYRQSSLSPTTTTDFTQEAKITALCG--GWQKIKNKVEDASV
ERFRENAKVGREGFEAVLEMSRRVFGEQRDLEKQRMQA----------------------
------------------------------------------------------------
----------------
>XP_014536972_Penicillium_digitatum
------------------------MKVFSSECTFDYSWDEVSTANWRKYCPWNDKSTHVV
GVDTLSRTV-DPSTGILRTERLITCDQSVPQWVLSILG-GTNTSHVYEVSYVDPVAKKVT
MCSTNLTWSNVLSVRETVIYRQSSLNPATTTKFSQEAKITALCG--GWQKIKNKVEEASV
DRFRENAKIGREGFETVLEMSRRVFGEQRELEKQSLKS----------------------
------------------------------------------------------------
----------------
>XP_016595941_Penicillium_expansum
------------------------MKVFSSGCTFDYSWDEVSTANWRKYCPWNDKSTHVV
GVDTLSRTV-DPSTGILRTERLITCDQSVPQWVLSILG-GTNTSHVYEVSYVDPVEKKVT
MCSTNLTWSNVLSVRETVIYRQSSLNPATTTEFSQEAKITALCG--GWQKIKNKVEEASV
DRFRENAKIGREGFETVLEMSRRVFGEQRELEKQSLQS----------------------
------------------------------------------------------------
----------------
>XP_040650871_Penicillium_griseofulvum
------------------------MKVFSSECTFDYSWDEVSTANWRKYCPWNDKSTHVV
GVDTLSRTV-DPSTGILRTERLITCNQSVPQWVLSILG-GTNTSHVYEISYVDPVAKKVT
MCSTNLTWSNVLSVRETVIYRQSSLSPATTTEFSQEAKITALCG--GWQKIKNKVEEASV
DRFRENAKMGREGFETVLEMSRRVFGEQRELEKQGLQS----------------------
------------------------------------------------------------
----------------
>XP_038931691_Penicillium_roqueforti
------------------------MKVFSSGCTFDYSWDEVSTANWRKYCPWNDKSTHVV
GVDTLSRTV-DPATGILRTERLITCDQSVPQWVLSILG-GTNTSHVYEVSYVDPVAKKVT
MCSTNLTWSNVLSVRETVIYRQSSLSPATTTEFSQEAKITALCG--GWQKIKNKVEEASV
DRFRENAKIGREGFETVLEMSRRVFGEQRELEKQRLQS----------------------
------------------------------------------------------------
----------------
>XP_002562593_Penicillium_rubens
------------------------MKVFSSGCTFDYSWDEVSTANWRKYCPWNDKSTHVV
GVDTLSRTV-DPSTGILRTERLITCNQSVPQWVLSLLG-GTNTSHVYEISYVDPVAKKVT
MCSTNLTWSNVLSVRETVIYRQSSLSPATTTEFSQEAKITALCG--GWQKIKNKVEEASV
DRFRENAKIGREGFETVLEMSRRVFGEQRELEKQRLQS----------------------
------------------------------------------------------------
----------------
>XP_040812981_Penicillium_solitum
------------------------MKVFSSGCTFDYSWDEVSTANWRKYCPWNDKSTHVV
GVDTLSRTV-DPSTGILRTERLITCDQSVPKWVLSILG-GTNTSHVYEVSYVDPVAKKVT
MCSTNLTWSNVLSVRETVIYRQSSLSPATTTEFSQEAKITALCG--GWQKIKNKVEEASV
DRFRENAKIGREGFETVLEMSRRVFGEQRELEKQSLQS----------------------
------------------------------------------------------------
----------------
>XP_022584019_Penicilliopsis_zonata
------------------------MKVFSSDCTFDYSWDEVSTANWRKYCPWNDKSTHVV
AVDTLSRTV-DPETGILRTERLITCNQSVPHWVSSLFG-GNPTSHVYEISYVDPVSKKVT
MCSSNLTWSNVLNVQETVVYKPSQLKPRTTTEFKQEAQITALCG--GWQKIKNKVEEASI
ERFSQNAKLGREGFEAVLEMSRRVFGEQHEKEKHMQL-----------------------
------------------------------------------------------------
----------------
>XP_016621892_Cladophialophora_bantiana
------------------------MKIFSSSYTFDYSWEEVSTNNWRKYCPWNDKASHVL
AVDTISRHI-DPPTGILRTERLITCQQNAPKWILSILG-GDTTSYVYEVSYVDPASKKVT
MCSTNMTWSNLLECRETVVYQPSSSDTKQKTEFKQQAKIVALCG--GWQKIRSKIEDASI
ERFRENAARGREGFEMVLEMSRRVFREERERLRAGLSVTV--------------------
------------------------------------------------------------
----------------
>XP_008728818_Cladophialophora_carrionii
------------------------MKIFSSSYTFDYSWEEVSTNNWRKYCPWNEKAPHVL
AVDTVSRHV-DAQTGILRTERLITCQQNAPRWILNILG-GETTSYVYEVSYVDPASKKVT
MCSTNLTWSNLLECRETVVYQASSANPKEKTEFNQQAKIVALCG--GWQKIRTKIEEASV
ERFRENAARGREGFEMVLEMSRRVFGEERQRLKAGMPLNL--------------------
------------------------------------------------------------
----------------
>XP_016252206_Cladophialophora_immunda
------------------------MKIFSSSYTFDYSWEEVSTNNWRKYCPWNDKASHVL
AVDTISRHI-DPQTGILRTERLITCQQNAPKWILSIIG-GETTSYVYEVSYVDPASKKVT
MCSTNMTWSNLLECRETVIYQPSSSDAKQKTEFQQQAKIVALCG--GWQKIRTKIEEASI
ERFRENAARGREGFEMVLEMSRRVFGEERERLRAGLPVTV--------------------
------------------------------------------------------------
----------------
>XP_007747617_Cladophialophora_psammophila
------------------------MKIFSSSYTFDYSWEEVSTNNWRKYCPWNDKASHVL
AVDTISRHI-DPQTGILRTERLITCQQNAPKWILSILG-GDTTSYVYEVSYVDPGSKKVT
MCSTNMTWSNLLECRETVVYQPSSSDTKQKTEFKQQAKIVALCG--GWQKIRSKIEDASI
ERFRENAARGREGFEMVLEMSRRVFGEERERLRAGLPVTV--------------------
------------------------------------------------------------
----------------
>XP_018694110_Fonsecaea_erecta
------------------------MKIFSSSYTFDYSWEEVSTNNWRKYCPWNDKASHVL
AVDTISRHI-DPQTGILRTERLITCQQNAPKWILSIIG-GETTSYVYEVSYVDPASKKVT
MCSTNMTWSNLLECRETVVYQASSSDATHKTEFHQQAKIVALCG--GWQKIRTKIEEASI
ERFRENAARGREGFEMVLEMSRRVFGEERERLRAGLPVTV--------------------
------------------------------------------------------------
----------------
>XP_022515650_Fonsecaea_monophora
------------------------MKIFSSSYTFDYSWEEVSTNNWRKYCPWNDKASHVL
AVDTISRHI-DPQTGILRTERLITCQQNAPKWILSIIG-GETTSYVYEVSYVDPASKKVT
MCSTNMTWSNLLECRETVVYQPSSNDTKHKTEFHQQAKIVALCG--GWQKIRSKIEEASI
ERFRENAARGREGFEMVLEMSRKVFGEERERLRAGLPVTV--------------------
------------------------------------------------------------
----------------
>XP_016627184_Fonsecaea_multimorphosa
------------------------MKIFSSSYTFDYSWEEVSTNNWRKYCPWNDKASHVL
AVDTLSRHI-DPQTGILRTERLITCQQNAPKWILSIIG-GETTSYVYEVSYVDPASKKVT
MCSTNMTWSNLLECRETVVYQPSSSDAKQKTEFQQQAKIVALCG--GWQKIRTKIEEASI
ERFRENAARGREGFEMVLEMSRRAFGEEREKLRAGLPVTV--------------------
------------------------------------------------------------
----------------
>XP_022502032_Fonsecaea_nubica
------------------------MKIFSSSYTFDYSWEEVSTNNWRKYCPWNDKASHVL
AVDTISRHI-DPQTGILRTERLITCQQNAPKWILSIIG-GETTSYVYEVSYVDPASKKVT
MCSTNMTWSNLLECRETVVYQPSSDDTKHKTEFHQQAKIVALCG--GWQKIRSKIEEASI
ERFRENAARGREGFEMVLEMSRKVFGEERERLRAGLPVTV--------------------
------------------------------------------------------------
----------------
>XP_013289538_Fonsecaea_pedrosoi
------------------------MKIFSSSYTFDYSWEEVSTNNWRKYCPWNDKASHVL
AVDTISRHI-DPQTGILRTERLITCQQNAPKWILSIIG-GETTSYVYEVSYVDPASKKVT
MCSTNMTWSNLLECRETVVYQPSSNDTKHKTEFHQQAKIVALCG--GWQKIRSKIEEASV
ERFRENAARGREGFEMVLEMSRKVFGEERERLRAGLPVTV--------------------
------------------------------------------------------------
----------------
>XP_007758452_Cladophialophora_yegresii
------------------------MKIFSSSYTFDYSWEEVSTNNWRKYCPWNEKAPHVL
AVDTVSRHV-DAQTGILRTERLITCQQNAPKWILSILG-GETTSYVYEVSYVDPGSQKVT
MCSTNLTWSNLLECRETVVYQASSTNPKEKTEFNQQAKIVALCG--GWQKIRTKIEEASV
ERFRENAARGREGFEMVLEMSRRVFGEERQRLKAGVPLNL--------------------
------------------------------------------------------------
----------------
>XP_016233159_Exophiala_spinifera
------------------------MKIFASSYTFDYSWEEVSTNNWRKYCPWNDKASHVL
AVDTLSRHV-DPATGILRTERLITCKQSAPQWVLTILG-GDTTSHVYEVSYVDPASKKVT
MCSTNMTWSNLLECRETVIYQPAANDAKAKTEFKQEAKIVAMCG--GWQKIRTKIEEASV
ERFRENAARGREGFEMVLEMSRRLFAEEREKMQLGKTLAV--------------------
------------------------------------------------------------
----------------
>XP_016258326_Exophiala_oligosperma
------------------------MKIFSSSYTFDYSWEEVSTNNWRKYCPWNDKASHVL
AVDTLSRHV-DPSTGILRTERLITCKQNAPQWVLTILG-GDTTSHVYEVSYVDPASKKVT
MCSTNMTWSNLLECRETVIYQPSANDAQAKTEFKQEAKIVAMCG--GWQKIRTKIEEASV
ERFRENAARGREGFEMVLEMSRRLFAEEREKLQLGKVLAV--------------------
------------------------------------------------------------
----------------
>XP_013312937_Exophiala_xenobiotica
------------------------MKIFSSTYTFDYSWEEVSTNNWRKYCPWNDKASHVL
AVDTISRHV-DSSTGILRTERLITCRQNAPQWILTILG-GETTSHVYEVSYVDPTSKKVT
MCSTNMTWSNLLQCRETVVYQSSSNDNKGKTDFRQEAKIIALCG--GWQKIRTKIEEASV
ERFRENAARGREGFEMVLQMSRRLFAEEREKLRMGQAVTV--------------------
------------------------------------------------------------
----------------
>XP_007725658_Capronia_coronata
------------------------MRIFSSEYTFDYSWEEVSTNNWRKYCPWNDKAEHVK
AVDTLSRHV-DSDTGILRTERLITCKQNAPQWVLSILG-GDTTSYVYEVSYVDPVAKKVT
MCSTNMTWSNLLECRETVVYQPSSSEPHAKTDFKQEAKIVAMCG--GWQKIRTKIEEVSV
ERFRENAARGREGFEMVLEMSRRAFGEEREKMKMEQPITV--------------------
------------------------------------------------------------
----------------
>XP_007734045_Capronia_epimyces
------------------------MRIFSSSYTFDYSWEEVSTNNWRKYCPWNDKASHVL
AVDTLSRHV-DPETGILRTERLITCKQNAPQWVLNILG-GDTTSHVYEVSYVDPAAKKVT
MCSTNMTWSNLLECRETVVYQPSSQDANGKTDFKQAAKIVALCG--GWQKIRSKIEEVSV
ERFRENAARGREGFETVLEMSRRAFGEEREKINMGQPATI--------------------
------------------------------------------------------------
----------------
>XP_009156435_Exophiala_dermatitidis
------------------------MKIFASSYTFDYSWEEVSTNNWRKYCPWNDKASHVL
AVDTISRHV-DADTGILRTERLITCKQNAPQWILTILG-GDTTSYVYEVSYVDPKAKKVT
MCSTNMTWSNLLECRETVVYQPASHEPHAKTEFKQEAKIVAMCG--GWQKIRTKIEEASI
ERFRENAARGREGFEMVLEMSRRAFGEEREKMKMAQ------------------------
------------------------------------------------------------
----------------
>XP_013258663_Exophiala_aquamarina
------------------------MKIFSSTYTFDYSWEEVTTNNWRKYCPWNDKASHVL
GVDTLSRHV-DAATGILRTERLITCKQNAPQWVLTILG-GETTSYVYEVSYVDPTTKKVT
MVSTNMTWSNLLQCRETVVYQPSTSDANGKTEFKQEAKIVALCG--GWQKIRTKIEEASV
ERFRENAARGREGFEMVLEMSRRVFGEERERLQLGQAIVI--------------------
------------------------------------------------------------
----------------
>XP_016220494_Exophiala_mesophila
------------------------MKIFSSSHTFEYSWEEVSTNNWRKYCPWNDKANHVL
AVDTISRHI-DADTGILRTERLITCKQTAPQWVLTILG-GDTTSHVYEVSYVDPQQKKVT
MCSTNMTWSNLLQCRETVIYQQSSGDPHSKTDFRQEAQIIALCG--GWQKIRTKIEEASV
ERFRENAARGREGFEMVLEMSRRVFGEERERLRLGHAVTV--------------------
------------------------------------------------------------
----------------
>XP_013272128_Rhinocladiella_mackenziei
------------------------MRIFSSSYTFDYSWEEVSTNNWRKYCPWNDKASHVL
AVDTVSRHI-DSETGILCTERLITCRQNAPQWILTILG-GDTTSHVYEVSYVDPVAKKVT
MCSTNMTWSNLLECRETVTYQPSANDTAAKTDFKQEAKIVALCG--GWQKIRSKIEEVSI
ERFRENAARGREGFEMVLEMSRRVFGEEKEKLRLGQEATV--------------------
------------------------------------------------------------
----------------
>XP_017997798_Phialophora_attinorum
------------------------MRIFSSSYTFDYSWEEVSTNNWRKYCPWNDKAEHVL
AVDTLSRNV-DAATGILRTERLITCKQNAPQWLLSILG-GDTTSYVYEVSYVDPKDKKVT
MCSTNMTFSNLLQCRETVTYSPSSA---GKTDFHQNARIVAFCG--GWQKIRSKIEEVSV
ERFKENATRGREGFEAVLEMSRQMFAEEREKLKMGLPLTV--------------------
------------------------------------------------------------
----------------
>NP_595338_Schizosaccharomyces_pombe
------------------------MKIFESCHLFQYPFEQVSAAHWQKY-P-NEHATHVI
AVDTLDRKV--LDNGVLYTERLITCHQALPRWILKLID-GAQDCYIRETSYVDLKARTLT
LLTSNLTFSDRLRVDETVTYSPHPEL--EATVFQQEARIEALA---CMKRLSNLIEQWSV
DGFGKKASRGKEGFESVLEKINMSVFQTRPFGSSEATA----------------------
------------------------------------------------------------
----------------
```
