## Supplementary material for "Coding Sequence Insertions in Fungal Genomes are Intrinsically Disordered and can Impart Functionally-Important Properties on the Host Protein": MAFFT_MSAs: XP_715402.1_blasthits_MAFFT.txt

```
>XP_715402_Candida_albicans
------------------------------------------------------------
------------------------------------------------------------
----------------MSS-TKI-------------------------------------
------------------------------------------------------------
------------------------------------------------------------
------------------------------------------------------------
----------------------------------------------------------DL
KFSDLADERSYFKKYSQLPPKE--------STTIRFIDHNNHDYFTALGSDADLIAEKIY
RTQSVIK--H-----------HNQTKYVTISPQNFK-ESLNYC-LQNHFKVEVY------
HSK-----TFQLISSGTAGNLDSLSEEFDIDFD-------FRDGS-SSSIAAIKL-----
-----GNK----VGVCVIA--DSIVHLSEFEDNELYSNLESLLIQLGVKEVVIPAN----
VDNK-----------KFFQMLEKLNDLVVSAAKSF-----PKDNEQDISKLL--------
--------------------DTENLELSLAAKGINSLDYALALSCCGALIDYLD-LLN--
-----------GDKTFEINKYNLSTFMKLDSSTMKALNILPNG-----------------
------TQKAITSIFELF-KCKTLGGSRLLSQWLKQPLIDLSLIEERQELVKAMIDDTSL
RV-EI-QEF-LSKVPDINRLLKKIGLGVKR-----SGAENKKLNEVVNLYQLVSLLPNLT
EILT---------------------------------IDYYAKPLKKDEQALSKFCELVE
TTIDLD--------TSFDKDYKIKPDFDPSLSEISNNMESAFKAINDLYLEAGDDLNLDT
ASNKLKLEQHQTHGWCMRVTRNDSRVLRGK-SQYKELQTVKSGVFFTTIEMKRLSQEYTK
AYDEYNVKQSEVIKEILSLTLTYEPVLQSLSSTLAHLDVITCFATTAML--NSYTQPKL-
------FPFESS---------------------------RKINLIESRHPLLEVQDDINF
ISNDVKMDD---------KHFAIITGPNMGGKSTYIRQIGTIALMAQVGSFIPAN-----
----------------------DGAELPIFDAILSRVGAGDSQLKGLSTFMIEMLETSSI
LATATANSLIIIDELGRGTSTYDGFGLAWAISEELIK-RKCFAVFATHFHELSQLSEKYD
G-VENLNLMAEQ-------TNE-------------DITLIYKVGPGISNTSFGISVAEKL
HMPEKIVNMAKRKVEELSE----------------EPPIKK-------QCSETEVREGMS
RLREILKEWRN------------NPEI---N-----IADSLAKE------PNKFINYIVD
TL----------------------------------------------------------
------------------------------------------------------------
------------------------------------------------------------
------------------------------------------------------------
------------------------------------------------------------
------------------------------------------------------------
------------------------------------------------------------
------------------------------------------------------------
------------------------------------------------------------
------------------------------------------------------------
------------------------------------------------------------
------------------------------------------------------------
-----
>XP_002420299_Candida_dubliniensis
------------------------------------------------------------
------------------------------------------------------------
----------------MSS-TKI-------------------------------------
------------------------------------------------------------
------------------------------------------------------------
------------------------------------------------------------
----------------------------------------------------------DL
KFSDLADERSYFKKYAQLPPKE--------STTIRFIDHNNHDYFTALGSDADLIAEKIY
RTQSVIK--H-----------HNQTKYVTISPQNFK-ESLNYC-LQNHLKVEVY------
HSK-----TFQLISSGTAGNLDSLSEEFDIDFD-------FKDGS-SSSIAAIKL-----
-----GSK----VGVCVIA--DSIVHLSEFEDNELYSNLESLLIQLGVKEVVIPAN----
VDNK-----------KFFQMLEKINDLVVSAAKSF-----PKDNEQDISKLL--------
--------------------DTENLELTLAAKGINSLDYSSALSCCGALIAYLD-LLN--
-----------GDKTFEINKYNLSTFMKLDSSTMKALNILPNG-----------------
------TQRAITSIFELF-KCKTLAGSRLLAQWLKQPLIDLPLIEERQELVKSMIDDTSL
RV-ET-QEF-LSKVPDINRLLKKVSLGVKR-----SGAENKKLNEVVNLYQLVSLLPNLT
EILT---------------------------------VDYYAKPLKKDEQALSKFCELVE
TTIDLD--------TSFDKDYKIKPDFDPSLSEISNTMEAAFKAINDLYLEAGDDLNLDT
ASNKLKLEQHQTHGWCMRVTRNDSRVLRGK-SQYKELQTVKSGVFFTTIEMKRLSQEYAK
AYDEYNVKQSEVIKEILSLTLTYEPVLQSLSSTLAHLDVITSFATTAML--NSYTQPKL-
------FPFESA---------------------------RKINLIESRHPLLEVQDDVNF
ISNDVKMGD---------KHFAIITGPNMGGKSTYIRQIGTIALMAQVGSFVPAN-----
----------------------EGAELPIFDAILSRVGAGDSQLKGLSTFMIEMLETSSI
LATATANSLIIIDELGRGTSTYDGFGLAWAISEELIK-RKCFAVFATHFHELSQLSEKYD
G-VENLNLMAEQ-------TNE-------------DITLIYKVGPGISNTSFGISVAEKL
HMPEKIINMAKRKVEELSE----------------EPPIKK-------QCSEIEIREGMS
RLREILKEWRN------------NPEI---N-----IAESLSKE------PNKFINYIVD
TL----------------------------------------------------------
------------------------------------------------------------
------------------------------------------------------------
------------------------------------------------------------
------------------------------------------------------------
------------------------------------------------------------
------------------------------------------------------------
------------------------------------------------------------
------------------------------------------------------------
------------------------------------------------------------
------------------------------------------------------------
------------------------------------------------------------
-----
>XP_002549465_Candida_tropicalis
------------------------------------------------------------
------------------------------------------------------------
----------------MSS-TKL-------------------------------------
------------------------------------------------------------
------------------------------------------------------------
------------------------------------------------------------
----------------------------------------------------------RV
TFNDTIDENAYYKKFSQLPPKD--------VPTIRFIHHTTQDYFTVLNEDAEYLADNFY
KTRSVIE--E-----------SRKGKRFAVSLQNFK-ESVKLC-VKNRIKIELY------
DNK-----SFKLIGSGSAGNLEALSEEFGIDFE-------FDDGS-NSSIAAIKL-----
-----GKK----VGVCVVE--NSTIYFAEFEDNDAFSNLESLLIQLGVKEALIPSN----
IDNN-----------KFLQAINKVNDLQIGAIKSF-----PKDVEQDLEKLL--------
--------------------DTDNVELTLASKGLNSSDFALSLSCCGALIDYLD-LLS--
-----------SSKAFTIEKYNLSSFMKLDSSTIKALNVFPAG-----------------
------NQKTVTSIYELF-KCKTTAGSKLLSQWLKQPLIELSTIEERQKLVELMIDDTSL
RV-DV-QDF-LSKVPDIMRILKKI--GSKK-----PGSDSKKLNDVVGLYNVVQLLPNLL
DVLT---------------------------------VDYYLTPLKQSAASLAKFCELVE
VSIVLD--------VAQYEDNRIKPEFNPKLVELENQMSSLIDAINQIHLNVGDDLNIDV
-NKKLKLENHQTYGWCLRLTRAESVVIRNK-RQYEQLQTQKMGVFFTTTELKRLSAEYSD
ARAQYDKEQSAITREILSLVLSYENVFGSLAGTLAHLDVIATLATSAML--NSYVKPKL-
------HPFGTD---------------------------RKIKLEESRHPLLEVQDDINF
ISNDVSMDE---------NRFVVITGPNMGGKSTYIRQIGVVALLAQIGSFIPAN-----
----------------------EGAELPIFDAILSRVGAGDSQLKGLSTFMIEMLETSSI
LATATENSLIIIDELGRGTSTYDGFGLAWAISGHLINDKKCFSLFATHFHELNNLAEKYP
GKVQNLHVVAQE-------NEE------------NDITLMYKVEPGISDKSFGIHVAELV
KFPQKIVNMAKRKAEELSE----------------EPPLKK-------KCSPEETKEGMD
RLRTILKQWRE------------NDNLSTNS-----LKTALSNE------SNKFILEIVE
DL----------------------------------------------------------
------------------------------------------------------------
------------------------------------------------------------
------------------------------------------------------------
------------------------------------------------------------
------------------------------------------------------------
------------------------------------------------------------
------------------------------------------------------------
------------------------------------------------------------
------------------------------------------------------------
------------------------------------------------------------
------------------------------------------------------------
-----
>XP_003867187_Candida_orthopsilosis
------------------------------------------------------------
------------------------------------------------------------
----------------MSS-N-I-------------------------------------
------------------------------------------------------------
------------------------------------------------------------
------------------------------------------------------------
----------------------------------------------------------DV
RFAGTGNEKQFIR---QLHEKD--------ASTIRFIDHNNKDYFTCLEDDAELIADEIY
KTRSVIK--T-----------SDKTKYVTISPQVFQ-TVLKFCLLEKQFRVEIY------
NNR-----TYQLLVSGTAGNLEGISKEYGINFE-------FQDCS-GSSIAAIKLQG---
------NS----VGVCIIE--DSKIYLCEFEDNELYSNLEGLLLQFGIKEVVLP------
----------NLSEKKLLQVINKIGNVVVST--ISAFN--TKNIEQDLVKLL--------
--------------------EEDNIQMMFSSKGMKLTEYSLSLSCCNALVAYLE-LLE--
----------NDSKHFSVDKYDLSAYMKLDSSTIKALNVFPEF-----------------
------KSTSINSIFELLNKCKTSGGSRLLSQWLKQPLTNVEAIEERQSLVQLLMEDASL
RV-AV-QNV-LTQVPDIKRLLKKMTIAIGK-----IGNENKKLEDLVRLYQLVLVLPDLI
EVLK-------------------------D--QGDLVIKYWLDPISKHHQALLKFQELVE
TTVDLKGLSD------LNSNFDIRPEFDASLVSINERKQSSLEQIKQLHLQVADDLNMDS
-EKKLKLEQHQQHGYCLRLTRNDSVVLRNN-KNYIELQTVKAGVYFTTAQLRKLSQVYSN
SCDEYNIKQRELIREVLSISLTYQGVFSVLSLDLSHLDVITSFANVALLAPTSFTKPKL-
------IPMDSK--------------------------ERRISLHDSRHPLLEVQDHVDF
IPNDVSMGN---------KFFNIITGPNMGGKSTYLKQIATTGLMAQVGSFIPAE-----
---------------------SGA-ELPVFDAILSRVGAGDSQLKGLSTFMIEMLETSSI
LATATSNSLLIIDELGRGTSTYDGFGLAWSISEHLIQTKKCFALFATHFHELNKLAEKYP
HSVENLHVVAYV-------ENK------------DDITLMYKIEPGISSKSFGINVAEMV
KFPPKIINMAKRKADELQN----DGNLKKSHID----GKQL-------KS-------EVE
ELKSVLKKWREE--------NHYDVSTASES-----LKELLKNT------SNGYISELIQ
TL----------------------------------------------------------
------------------------------------------------------------
------------------------------------------------------------
------------------------------------------------------------
------------------------------------------------------------
------------------------------------------------------------
------------------------------------------------------------
------------------------------------------------------------
------------------------------------------------------------
------------------------------------------------------------
------------------------------------------------------------
------------------------------------------------------------
-----
>XP_001523152_Lodderomyces_elongisporus
------------------------------------------------------------
------------------------------------------------------------
----------------MSS-N-I-------------------------------------
------------------------------------------------------------
------------------------------------------------------------
------------------------------------------------------------
----------------------------------------------------------DI
KFSGTGNEKLFIR---NLKGKN--------ANDIRFIDH-NKEYYSCLDSDAELIADEIY
KTRSVLK--T-----------QNGVTYITMSTQVFF-NALRLTLLEKQLRVEVY------
NSR-----TYELICKGTAGNLDALVLEYGVDFE-------FRDCS-NPSIAAVKIVGE--
-----SNK----VGVCLIE--EDIIRLCEFEDNDLLSNLEGLLVQFGVKEVVVP------
----------NLGEKRLMLVINKISNIVVST--STQFN--TKYIEQDLVKLLAHGDEAGE
AGEVGNDAISNNDNNSSNNNNNNNLEMAFSAKGIKMTEHPISLSCCNALISYLG-LLEEQ
TDL-------STSRAYHLEKYDLLSFMKLDSSTLKALNVFPEF-----------------
------KSTTISSIFELLNKCKTAGGSRLLSQWLKQPLTLVDEIEERQTLVALLINDSTL
RV-SI-QNA-LTQIPDIKRLLKKLTIAMMK-----NGNENKKLEDLVRLYQIVLVLPELI
EALT-------------------------D--KDKIVDKFWLEPIKKLYSALLKFQELIE
TTVDLKGLHD------LHSNFDIRPEFDASLVEINEKKTEAMDRIKQLHLDAADDLNMDV
-DKKLKLEMHQIHGYCMRLTRNDSVVLRNN-RKYIEIQTVKAGVYFTTSEFRKQAQVYTH
SCEEYNHKQRELIREVISISLTYLSVFTKLSLDLSHLDVINSFANAALLAPTTYVRPKM-
------IPLDSE--------------------------KRVVNVKNSRHPLLEVQEDVEF
IPNDISIGS---------KFFNIITGPNMGGKSTYLKQIATLALMAQVGSFIPADDLREE
EEEEEKEEAAAAAAAKSGENKNGAPTLPVFDAILSRVGAGDSQLKGLSTFMIEMLETSSI
LATATRNSLIIIDELGRGTSTYDGFGLAWSISDHLIQVKKCITLFATHFHELNQLAKKYP
LEVENLHVVAYV-------ENQ------------DDITLMYKIEPGVSNKSFGINVAEMV
NFPEKIIKMAKRKAEELED-MKGDGNGNVSGNEDGGNGKKL-------RGNRDELWLEVE
NLKKVLKEWRGK--------D-LNAEEAPAE-----LKRLLERN------SSAYVKELIN
SL----------------------------------------------------------
------------------------------------------------------------
------------------------------------------------------------
------------------------------------------------------------
------------------------------------------------------------
------------------------------------------------------------
------------------------------------------------------------
------------------------------------------------------------
------------------------------------------------------------
------------------------------------------------------------
------------------------------------------------------------
------------------------------------------------------------
-----
>XP_007373228_Spathaspora_passalidarum
------------------------------------------------------------
------------------------------------------------------------
----------------MSS-TRP-------------------------------------
------------------------------------------------------------
------------------------------------------------------------
------------------------------------------------------------
----------------------------------------------------------DL
KFTDNGDERSYYRKYSQLPPKD--------SFVIRFIDH-NKDYFTALDEDADLIADNIY
KTQSVIKYNQ-----------QNKNRYVTISHQVFTNNVLKFCLIDKHLKVEIY------
NNK-----TFKLITAATAGNLQAISEEYEVNLEGM-----FQDCS-NPITAAVKFQSGAT
-----GKK----VGVCLIDVSNSSILLSEFDDNELYSNLESLMLQLGVKEVILPSN----
YNPQ--EENSNPEIIKLFQVLDKIGNIVVSAAKSSSFN--HKDIEQDLTKLV--------
----------VD-----EDDNESTIELTLTSKGINSLDFPLSLSCCNALIQYLD-LLG--
-EL-------NTDKAFTINKYNLSNFMKLDSSTMKALNIFPQ----------------AG
SSTYKSSSGNITSIFELLNKCKTTAGSRLLSQWLKQPLTNLNLIQERQALVELLIENTGL
RV-AVTQDI-LPQVPDIKRLTKNIALNIHK----ATGNENKKLDDVVKLYQMVLTLPNLI
DTLTTT-------LS--ESSDQE------E--LKSYIKKYWLDPIEKYYQSLTKFAELVQ
TTIDLSPLDSG---DLLHNDFNIRPEFDSSLVEINNKLQSSLANIKQLHADVADDLNMEV
-DKKLKLEKHIQHGWCFRVTRIDSVVLRNKGKKYNELQTVKAGVFFTTKELVGLSQEYYD
SYHEYNQKQKELIKEVLEIALTYSSVFLNLSLSLAHLDVLNSFANVAVIAPTAYVKPKL-
------QPLASEVES-------------------VEFTNRKLQLQEARHPLLEVQDDINF
IANDVFLSNDS---NAKGKSFVIITGPNMGGKSTYIRQIGVIALMSQIGCFIPAS---DV
---------------------DFIPEIPIFDAILSRVGAGDSQLKGLSTFMIEMLETSSI
LATATHNSLIIIDELGRGTSTYDGFGLAWSISEHLISSKQCFSLFATHFHELNQLSEKYP
NKVDNLHVVAHL-------EKTDAKED-------DDITLMYKVEPGISDKSFGIHVAELV
KFPTKIINMAKRKASELQE--EKQDDADNEYIQ----SKRT-------KCSPEEVTTGVK
KLKSILKSWKAECYD--GTKCKFDSTTTIAK-----LKEILSKE-SEAIQSDKLISEIIA
LL----------------------------------------------------------
------------------------------------------------------------
------------------------------------------------------------
------------------------------------------------------------
------------------------------------------------------------
------------------------------------------------------------
------------------------------------------------------------
------------------------------------------------------------
------------------------------------------------------------
------------------------------------------------------------
------------------------------------------------------------
------------------------------------------------------------
-----
>XP_043049183_Scheffersomyces_spartinae
------------------------------------------------------------
------------------------------------------------------------
----------------MSS-TRP-------------------------------------
------------------------------------------------------------
------------------------------------------------------------
------------------------------------------------------------
----------------------------------------------------------DL
KFTDAGDERLFYHKYANLPPKD--------ANTIRIVDHNNKDYFTVLNEDADLIANNIY
KTQAVVKYNQ-----------NGKHRYVTISPQVLTNNVLRFCLIQNQYKVEFY------
NNK-----TYELICMATPGNLEALSNEYEVNLEGL-----FLDGS-TPVAAAIKFQNTTT
EVGTNTKH----IGVCLVDLLSSEMQISEFEDNDLYSNLESLILQLGIKEVIVPSN----
YDPL--NTATSQDYAKFFQVLDRIGGLVITSVKSSSFN--AKDIEQDLSKLV--------
----------VSDKRDLEHSEEKSIEVILASKGIDINSMPLSFSCCNAIIAYLE-LLS--
-L----------NSVFTLNKYILSNFMKLDALTLRALNIFPSS---------------LN
SKVPTKQSQTVTSIYELLNKCKTNAGSRLLSQWLKQPLTNLKMIKERQQLVKSLIEDTNL
RI-FFTQEF-LPKVPDIKRLIKKLSIGFKRLDGNSSGGENKKLEDVVRLYQLVLILPSLV
EFLE-M-------VL--QDTNDE------L--KKQLITEIWYNPIKEAYLPLIKFQELVE
TTIDLSPLESTSAHDLFSNDFNIRPEFDEDLIAINEKIQLNLEAMKAIHLEVGEDLNMDI
-DKKLKLEKHQQHGWCFRVTRNDSVVLRNTGKKYNQLQTVKAGVYFTTRELQASSQEYTQ
LSQSYNLKQRELVKEIISISLTYSTVFTRLGLTLSHVDVITAFANSAIFAPTPFTQPIL-
------HPLASTLES-------------------DEYTDRQIRLHNARHPVLEVQDDVNF
IANDVLMSNPGRPDERLGKSFAIITGPNMGGKSTYIRQVGVIALMAQIGSFVPVEGDDDD
---------------------LATPELPIFDAILSRVGASDSQLKGLSTFMIEMLETSSI
LSAATHNSLIIIDELGRGTSTYDGFGLAYAILEYIITSRRCFTLFATHFHELTKLADKYP
NQVENLHVVAHI-------EKEAEGDKE------DDITLMYRVEPGVSDKSFGIHVADLV
RFPTKIINMAKRKASQLQL-----DDTD---TL----SKKT-------KCTPSEYKEGLE
NISSILKAWKSMCYDSDKKELKFSADETVER-----LRSMVSNEFKDIMENDKLIKEITT
LL----------------------------------------------------------
------------------------------------------------------------
------------------------------------------------------------
------------------------------------------------------------
------------------------------------------------------------
------------------------------------------------------------
------------------------------------------------------------
------------------------------------------------------------
------------------------------------------------------------
------------------------------------------------------------
------------------------------------------------------------
------------------------------------------------------------
-----
>XP_001386399_Scheffersomyces_stipitis
------------------------------------------------------------
------------------------------------------------------------
----------------MSS-TRP-------------------------------------
------------------------------------------------------------
------------------------------------------------------------
------------------------------------------------------------
----------------------------------------------------------DL
RFTDTVDERSFYRKYAGLSTKD--------ASTIRFIDHNNKDYFTALDEDADLVAENIY
KTQSVLKYNN-----------SNKNRYVTISPQVFLNNVLKFCIIDRHMKVEIY------
HNK-----TFQLLSTATPGNLEALANEYGVNLEGM-----FQDCS-TPMVASIKFQQTGS
-----ARK----VGVCVIDTSNSTIQVSEFEDNDLFSNLESLLLQLGVKEVVLPSN----
YSAK--DEN-T-ESIKLFQVLDKIGYLVVSSVKSSFFT--TKDIEQDLRKLV--------
----------SSENQ--KDDDDVNVDLLLASKGINTADFAHSLACCNALIAYLQ-LLS--
-D--------DVQNSFTIEQYNLSSYMKLDSSTMKALNIFPSSN--------------SG
VSNALVKSSNISSIFELLNKCRTAAGSRLLSQWLKQPLTSLSMIEERLDLVNYLVDGTNF
RV-YANQEF-LSQVPDIRRLLKKISNGLSK----STGNENKKLEDIVVLYQLVLALPAFI
DMSK-M-------VI--ADIEEK---DSLP--VANLIKKHWLEPVEKSLESLSKFQEMIE
TTIDLSPLESSSAYDQLHSDFNVRPEFDESLIEINDKLQASLAEIKQLHIEVADDLNMEL
-DKKLKLEKHIQHGWCFRVTRNDSTVLRNTGNKYSQLQTVKAGVFFTTKRLTLLSQEYAE
ALQEYNTKQRELIKEILSISLSYQSVFMNLSLTLAHLDVLVSFANVAIVAPTVFARPKL-
------HPLSNDIDS-------------------DQFKNRKIKLREARHPVLEVQDDINF
IANDVFLSNDA---CDKGKPFVIITGPNMGGKSTYIRQIGVIALMAQIGSFIPAN---ED
---------------------D-FPELPIFDAILSRVGAGDSQLKGLSTFMIEMLETSSI
LATATQNSLIIIDELGRGTSTYDGFGLAWSISEHLIKEKSCFTLFATHFHELTQLSSKYE
DKVDNLHVVAHV-------ENK-DEND-------DDITLMYRVEPGVSDKSFGIHVAELV
KFPSKIINMAKRKASELQD--MNVTEED-KFIQ----NKKT-------KCSAEEIDRGVD
TLKTILKKWKDECYDPETSKSRFESGEAVNK-----LKQLVEGEFSGVVANDKFINEVLT
AL----------------------------------------------------------
------------------------------------------------------------
------------------------------------------------------------
------------------------------------------------------------
------------------------------------------------------------
------------------------------------------------------------
------------------------------------------------------------
------------------------------------------------------------
------------------------------------------------------------
------------------------------------------------------------
------------------------------------------------------------
------------------------------------------------------------
-----
>XP_020061836_Suhomyces_tanzawaensis
------------------------------------------------------------
------------------------------------------------------------
----------------MSS-TRP-------------------------------------
------------------------------------------------------------
------------------------------------------------------------
------------------------------------------------------------
----------------------------------------------------------DL
KFTDTVDERLYYRKYASLPPKD--------ASTIRIIDHNNKDYFTVLDQDADLIADSIY
KTQSVIKYNN-----------SNKNRYVTISPQVFTNNVLRFCIIERHLKVEVY------
SNK-----TFELICVGTPGNLESLANEYGVNLEGM-----FQDCS-NPIVGAIKFQQAGA
-----AKK----IGVCFVDNSDSRIHMSEFDDNDLFSNLESLILQVGVKEIVLPSN----
YQPG--QTD-N-EVTKLYQVLDKIGGIVVSTVKSSFFS--SKDIEQDLAKIV--------
----------VSDTH--KEGEETNIELILASKGISSADHVLSLSCCNALINYLE-LLG--
-S--------EVSSSFTIDQYNLTSFMKLDSSTMKALNIFPASSAP------------SA
AMSSYSTTSTVSSIFELLNKCKTTAGSRLLSQWLKQPLTNLTKIEERQQLVHHLIEDTNL
RI-YVSQDW-LPQVPDIKRLTKKISNGLNK----SVSNENKKLEDVIRLYQLVLVIPNLV
EMLK-M-------TA--EELKETNTDESTQ--IAQLVEQYWLNPITNNYTSLLKFKELIE
TTIDLSPLESTSTHDLLNTDFNIKPEFDESLIEINDKLQGTLAEIKNLHNEVADDLNIDL
-DKKLKLEKHVQHGWCFRVTRNDSVVLRNTGNKYKQLQTVKAGVFFTTTQLSSLSEAYLE
ASAEYNQKQRELIKEILSITLTYNQVFLNLSLSIANLDVLNSFANVAIFAPTPFARPKL-
------HPLALSNDS-------------------PEFANRRIQLEQSRHPILEVQDDINF
IANDVHLSNAP---EDKGKAFAIITGPNMGGKSTYIRQIGVISLMGQVGSFIPVS---EE
---------------------NATPELPIFDAILSRIGAGDSQLKGLSTFMIEMLETSSI
LATLTHNSLIIIDELGRGTSTYDGFGLAWSILEHLITQKNCFTLFATHFHELTELSSKYS
DKVENLHVVAHV-------EKESDSKE-------DDITLMYKVEPGISDKSFGIHVAELV
NFPSKIINMAKRKASELQS--SNLNEED-KFIQ----NKKT-------KCSQEEINEGVG
HLKSILKKWRTECYDENTRTLKLDSAGCVEK-----LKSMVESDFKDLIKEDKLINEVMT
ML----------------------------------------------------------
------------------------------------------------------------
------------------------------------------------------------
------------------------------------------------------------
------------------------------------------------------------
------------------------------------------------------------
------------------------------------------------------------
------------------------------------------------------------
------------------------------------------------------------
------------------------------------------------------------
------------------------------------------------------------
------------------------------------------------------------
-----
>XP_020078299_Hyphopichia_burtonii
------------------------------------------------------------
------------------------------------------------------------
----------------MSS-TRP-------------------------------------
------------------------------------------------------------
------------------------------------------------------------
------------------------------------------------------------
----------------------------------------------------------DL
KFSDNVDERLYYRKYANLAPKD--------SSTIRIIDHNNKDYFTVLDEDADLIADNIY
RSQSVIKYNQ-----------SQKNKYVTISPQVFLNNVLKFCLIDKNLKVEIY------
NNK-----TFDLITVATPGNLESLSNEYGTNLETM-----FKDGS-SPVIASIKFITSAN
-----VKK----IGVCLIDLLNQTIKLSEFEDNDLFSNLESLCLQLGVKEAILPSN----
YDPS--GES-DGDVIKLYQVLNKIGNIVIGSVKSSLFT--HKEIEQDLEKIV--------
----------VSDSPDKQDDLNNSIELILASKGISSTDFTLSLSCCNALISYLD-ILN--
-N--------E-N-SFTIEKYNLSAFMKLDSSTMRALNIFPNASNPGS-----TVSSASS
AAPQLAASTSISSIYELLNKCKTANGSRLLSQWLKQPLTNMSLIEERHALVGQLVEDTNL
RI-YISQDW-LSKVPDVKRLLKKMANGVKR----VSGNENKKLEDVVRLYQLVLILPDLI
NMLT-M-------AN--EDLRET------H--VAELIDKYWLSPIKKSYDSLVKYQELVE
TTIDLTPLESASAHDLLNKDFNIKPEFDESLIDINNQLQSTLEEIKDTHVNVGEDLGMDT
-EKKLKLEKHQQHGWCFRVTRNDSSVLRNTGNRYIELQTVKAGVFFTTKDLRGLSNDYQN
LSNDYNSKQKDLIKEILSITLTYQSVFLQLSQTLSHMDVLSSFANVAIFAPIPFVKAKL-
------HPLSQSPDD-------------------ESFINRKVQLASSRHPVLEVQDDVNF
IPNDVYLSNKD---EYKGKSFAIITGPNMGGKSTYIRQTGVIALMNQIGSFIPVS---DE
---------------------EEQAELPIFDAILSRVGAGDSQLKGLSTFMIEMLETSSI
LATATHNSLIIIDELGRGTSTYDGFGLAWSILEHLIDKKQCFALFATHFHELTKLSEKYG
NKVDNLHVVAHI-------EKNEEEIKEEEINKLDDITLMYKVEPGISDKSFGIHVAELV
KFPSKIVNMAKRKASELQNYTEGQSEED-PYVQ----SKRT-------KCSNEEIDKGID
QLKDILKKWKSKCYDENTKNCKVDSNEAAKI-----LNELVKNEYSDTIKNDKFISEILQ
ML----------------------------------------------------------
------------------------------------------------------------
------------------------------------------------------------
------------------------------------------------------------
------------------------------------------------------------
------------------------------------------------------------
------------------------------------------------------------
------------------------------------------------------------
------------------------------------------------------------
------------------------------------------------------------
------------------------------------------------------------
------------------------------------------------------------
-----
>XP_015467584_Debaryomyces_fabryi
------------------------------------------------------------
------------------------------------------------------------
----------------MSS-TRP-------------------------------------
------------------------------------------------------------
------------------------------------------------------------
------------------------------------------------------------
----------------------------------------------------------DL
KFADTGDERQYYRKYSNLPPKE--------SSTIRIIDHNNKDYFTALDEDADLIADNIY
KTQSVVKYNQ-----------THKNKYVTISPQVFSNNVLRFCLIDNNYKVEIY------
NSK-----TFQIIAMATPGNLESLSNEYGVNLENM-----IKDYS-APMIAGIKYQQVGS
-----LRK----IGICLIDLLNNSIQVSEFDDNDLFSNLESLLLQLGVKEVILPSS----
YDPL--DEN-N-EVIKLYQLLDKIGGIVISSVKSSLFT--NKDIEQDLGKFI--------
----------ATTNE------ANNIEVVLGSKGISSIEYSLSFSCCNALLHYLD-LFS--
-H--------E-SPNFTIDKYNLSAFMKLDLSTMKALNIFPAQS--------------SS
SNNLITKSSNVTSIFELLNKCKTSVGSRLLSQWLKQPLTNLGDINERHLLVNHLMEDTNL
RV-FLSQDW-LSQVPDVKRLLKKISNGIKK----TVGNENKKLEDVIRLYQLVLVLPQLI
THLSNI-------VE--EESTSE------D--IRLLIKKYWLNPISQNYESLIKYQELVE
TTIDLSPLESSSAHDLLNTDFNIKPEFDESLIAINDNLQETLSNIKNCHIEVSEDLGIEI
-EKKLKLEKHQQHGWCFRVTRNDSSVLRNTGNNYIELQTVKAGVFFTSKSLRSLSEKYQE
FSSEYNTKQRELIKEILSITATYQLVFTSLSLTLGHLDVLVSFANVAIFAPIPYVKPLL-
------HPLSSSVES-------------------EEHKQRKIKLEEARHPVLEVQDDINF
IANDVYLSTPNGNADSKGKSFVIITGPNMGGKSTYIRQVGVIALMSQVGSFVPAS---ED
---------------------SSTPEIPIFDAILSRVGAGDSQLKGLSTFMIEMLETSSI
LAAASHNSLIIIDELGRGTSTYDGFGLAWSILEHLISEKNCFTLFATHFHELTELSTKYN
DKVTNLHVVAHV-------EKNDGQND--E----DDITLMYKVEPGISDKSFGIHVAELV
KFPNKIVNMAKRKASELQN--SNSIDED-QYIQ----NKRT-------KCSGDEINSGIN
NLKEILKKWKTMCYDSDSK-CTVESEKAIQI-----LKKLVNEDYAGTIQNDKYINEVLS
ML----------------------------------------------------------
------------------------------------------------------------
------------------------------------------------------------
------------------------------------------------------------
------------------------------------------------------------
------------------------------------------------------------
------------------------------------------------------------
------------------------------------------------------------
------------------------------------------------------------
------------------------------------------------------------
------------------------------------------------------------
------------------------------------------------------------
-----
>XP_002770136_Debaryomyces_hansenii
------------------------------------------------------------
------------------------------------------------------------
----------------MSS-TRP-------------------------------------
------------------------------------------------------------
------------------------------------------------------------
------------------------------------------------------------
----------------------------------------------------------DL
KFADTGDERQYYRKYSNLPPKE--------STTIRIIDHNNKDYFTALDEDADLIADNIY
KTQSVVKYNQ-----------THKNKYVTISPQVFTNNVLRFCLIDNNYKVEIY------
NSK-----TFQIVTMATPGNLENLSNEYGINLENM-----IKDFS-SPMIAGIKYQQVGS
-----SKK----IGICLIDLSNNNIQVSEFDDNDLFSNLESLLLQLGVKEVILPSN----
YDPQ--DEN-N-EVIKLYQVLDKIGGIVISSVKSSLFT--NKDIEQDLGKFI--------
----------TTTNE------ANNIEVVLGSKGISSIEYSLSFSCCNALLHYLD-LFT--
-Q--------E-SPNFTIDKYNLSSFMKLDSSTMKALNIFPTQS--------------SS
SNNLITKSSNVTSIFELLNKCKTSVGSRLLSQWLKQPLTNLVEINERHLLVNHLMEDTNL
RV-FLSQDW-LPQIPDVKRLLKKISNGIKK----TVGNENKKLEDVIRLYQLVLVLPQLI
DHLSNI-------VG--EENNGD------D--VKLLIKKYWLDPVSKNYESLIKYQELVE
TTIDLSPLESSSAHDLLNTDFNIKPEFDESLIAINDNLQATLSNIKNCHIEVSEDLGIEL
-EKKLKLEKHQQHGWCFRVTRNDSSVLRNTGNNYIELQTVKAGVFFTSKSLRSLSEKYQE
FSGEYNSKQRELIKEILSITSTYQSVFTSLSLTLGHLDVLASFANVAIFAPIPYVKPML-
------HPLSSSIES-------------------DEHKQRKIKLEEARHPVLEVQDDINF
IANDVYLSTPNAEADSKGKPFVIITGPNMGGKSTYIRQVGVIALMSQVGSFVPAS---ED
---------------------SSAPEIPIFDAILSRVGAGDSQLKGLSTFMIEMLETSSI
LATATHNSLIIVDELGRGTSTYDGFGLAWSISEHLISEKHCFTLFATHFHELTELATKYN
DKVSNLHVVAHV-------EKNDEQNDENE----DDITLMYKVEPGISDKSFGIHVAELV
KFPNKIVNMAKRKASELQN--SNSIDED-QYIQ----NKRT-------KCSGDEITSGIN
NLKEILKKWKTICYDSDSK-CSVESEEAVQI-----LKKLVNEDYAGTIQSDKYINEVLS
ML----------------------------------------------------------
------------------------------------------------------------
------------------------------------------------------------
------------------------------------------------------------
------------------------------------------------------------
------------------------------------------------------------
------------------------------------------------------------
------------------------------------------------------------
------------------------------------------------------------
------------------------------------------------------------
------------------------------------------------------------
------------------------------------------------------------
-----
>XP_006687277_Yamadazyma_tenuis
------------------------------------------------------------
------------------------------------------------------------
----------------MSS-SRP-------------------------------------
------------------------------------------------------------
------------------------------------------------------------
------------------------------------------------------------
----------------------------------------------------------DL
KFGDNLEERRYYSRFSDLPAKN--------PNLIRFTDHNNKDYFTAIDDDATLIADAIF
KTQSVIKTNQ-----------NNKNKYVTIAPQVFLNNVLKYCLIENNYKVEIY------
DHK-----TFSLIAMGTPGNLEAISNEYNIDLESM-----VADAS-SPVTAAVKFQQQGT
-----GKK----VGVCLVDLSNTSIRVSEFEDNDLFSNLESLLIQLGVKEVIVPSN----
YDPE--NKQ-LGDVNKLFQTLDKVG-VVMSTLKASFFS--PKDLEQDLVKIL--------
----------SNEDT--------NVELILGAKGIASNDYQLSFACLNALIGYLG-LLG--
-DG-------EETKTFSIDKYDLESYMKLDSSTLNALNIFPIKQ--------------SG
GYNMNIKSNQISSIFELLNKCKTNSGSRLLSQWLKQPLTDHIAISERQMLVEKLINDTNL
RV-FIDQEF-MSQVPDIKRLIKRINSNLKK-----NGQDNKKLEDVVRLYQLFLNLPNLI
EILK-M-------SS--DDESD-------S--LRTLIEKNWLEPVTEKFEKLRQFQGLVE
TAIDLSPLTSANTVSDLNTDFNINPDFEKSLKDVNRRLLQKEGEIKQQHELVADDLNIDI
-DKKLKLENHQIHNWCFRVTRNDSVVLR--GTNYTELQTVKAGVFFTNKELSALSKEHAS
ILQEYNDKQKEIIQEILLITLTFETIFLELSTSLSQIDVLLAFANTSILSPIQYIKPNL-
------VPLSERIDD-------------------ETFGQRLVDLKNSRHPILEAQDDLNF
IPNDVKLSN-------KDKSFAIITGPNMGGKSTYIRQVGVIALMSQIGCFIPCD-----
----------------------EPGTLPIFDSILSRVGAGDSQLKGLSTFMIEMLETSSI
LSNATHNSLIIIDELGRGTSTYDGFGLAYSISEYIIKSKQCFTLFATHFHELTELNTKY-
DKIQNLQVKALI-------GNG------------EEITLVYKVEPGISSKSFGINVAELV
KFPQKIINMAKRKSSELQH-----EECQDEYIK----IKKS-------KCSSDEINVGIE
ALNNILREWKSSCFK--DNRLLFSTDETINK-----LKQISS---GHKAADDKFVSEIMA
ML----------------------------------------------------------
------------------------------------------------------------
------------------------------------------------------------
------------------------------------------------------------
------------------------------------------------------------
------------------------------------------------------------
------------------------------------------------------------
------------------------------------------------------------
------------------------------------------------------------
------------------------------------------------------------
------------------------------------------------------------
------------------------------------------------------------
-----
>XP_001484577_Meyerozyma_guilliermondii
------------------------------------------------------------
------------------------------------------------------------
----------------MSS-TRP-------------------------------------
------------------------------------------------------------
------------------------------------------------------------
------------------------------------------------------------
----------------------------------------------------------DL
RFSDAGDERLYYRKFAQLPPKD--------ASTIRVMDHNNRDYFTVLDEDADMIADNIY
KTRLVIK--A-----------SNAHRYVTISPQVFYNTVLRFCLIENHLKVEVY------
HSK-----TFELVTMATPGNLESIANEYGINLES-------ADFL-SPMVAAVKFTP---
-----AKK----IGVGLVDLLNSSIQLCEFEDNDLFSNLETLLLQLGVKEIIVPSN----
YDPH--EE--TGDAVKLFQVLDRIGNIVVTSVKSSLFN---KEVEHDLARIV--------
----------EGE----------NIELVLASKGINAIDFPLSLACCSALLHYLE-LSS--
-G------------EFSIDKYNLSDYMKLDTSTTKALNIFPASNNY--------------
------TKPNVSSIFDLLNKCKSLAGSRLLSQWLKQPLTSVSDITDRHELVELLVNDTSL
RV-FLTQDW-LPRVPDVKRLLKKIANGVKK----SSGNENKKLDDVVRLYQLVIVVPELL
SML--------------------------N--DNPLILKYWTEPIQKAHKSLIKFQELVE
TTIDLSPLDSS---DLLHNDFNIKPEFDESLVKINNQLEATLSDIKQCQVDASDDLNLEV
-DKKLKLEKHQNHGWCFRVTRNDSNVLRNN-SKYQQFQTVKAGTYFSTKELRTLALQYQK
YSDEYNSKQRELIREILSISLTYLLVFMPFALTLAHIDVIVSFANLSVFAPTPYVRPII-
------HGLNDK-------------------------ESRTLKLKDARHPVLEVQDDINF
IANDVAMS--------PGKQFSIITGPNMGGKSTYIRQVGVIALMNQIGCFVPAR---E-
-----------------------GAELPVFDAILSRVGAGDSQLKGLSTFMIEMLETSSI
LATASANSLIIIDELGRGTSTYDGFGLAWAILEHIIKEKECFTLFATHFHELTQLADKYP
-LVQNLHVVAHV-------EQA------------DDITLMYRVEPGVSDKSFGIHVAELV
KFPAKIVNMAKRKADELGG--------D---------GKRS-------KCTPEEIQQGIE
KLKGVLIKWREQCYD--GSKCTTDPDTAISK-----LREMVQ-----PINDDKYVHEIMS
QL----------------------------------------------------------
------------------------------------------------------------
------------------------------------------------------------
------------------------------------------------------------
------------------------------------------------------------
------------------------------------------------------------
------------------------------------------------------------
------------------------------------------------------------
------------------------------------------------------------
------------------------------------------------------------
------------------------------------------------------------
------------------------------------------------------------
-----
>XP_018710517_Metschnikowia_bicuspidata
------------------------------------------------------------
------------------------------------------------------------
----------------MSS-TRP-------------------------------------
------------------------------------------------------------
------------------------------------------------------------
------------------------------------------------------------
----------------------------------------------------------DL
KFSDTVDERLFYRKFNSLVPKE-------NASIVRIIDH--KDYFSVLGEDAILIAEAIY
KTLLVIK-TS-----------N-SVNYVTFSPQVFS-SVLRFCLVANSYKVEIY------
-NK-----MFALILTATPGNLEGLAQEYGVDLEAM-----LNDGS-VPMVASVKFVSNAS
-----SKK----VGVSLVDLSNKSIQLSEFEDNDLFSNLELLLLQVNVKEVILPSS----
YNPE--DQS-TPDVIKLFQVLNKVGGLVIGSVKQTYFS--TKDIDQDLSKIV--------
----------VSENV--ESDVNNNVELILASKGISSTEDSLSLSCCSSLIHYLN-LLG--
-D--------DTTS-FTIGKYLVSEYMKIDSSTMKALNIFPTL---------------QA
TEMVGAKSKSITSIFGLLNKCKTSAGTRLLSQWLKQPLTDLEQISERHSLVGHFIADTSL
RV-FVSQEW-LSQVPDIKRLIKKVALGIKR----PSSSENKKMEDVVRLYQLVRIIPELL
KMLQ-M-------SV--EDCENE------N--VKLLVQKNWHVPILAHHESLLKFQELVE
TTIDLTPLESFSAHAFLHTDFNIKPEFDESLITINENLQSTSSKIKIVHEEVADDLNIDM
-EKRLKLEKHQQHGWCFRVTRIDSNVLRNTGDRYIELQTVKAGVFFTTKKLRTLSQNYTD
FSNEYNSKQKELIKEILSITLTYQTVFLKLSLALSSLDVISSFANVAIFAPTPLVKPKL-
------HRMADSVKS-------------------KDFENRRIRLKEARHPVLEVQDEVNF
IPNDVSLAN-T-----DGSPFVIITGPNMGGKSTYIRQIGVISLMNQVGSYVPVL---DE
---------------------NEEPELPIFDAILSRVGAGDSQLKGLSTFMIEMLETSSI
LASATHNSLIIIDELGRGTSTYDGFGLAWSISEHLITEKNCFTLFATHFHELTKLSEKHK
GKVQNLHVVAHI-------EKDDQ-GDPED----DDITLMFKVEPGISDKSFGIHVAELV
KFPSKIINMAKRKASELQN-ISVGSDTD-PYVS----SKRT-------KCNNEEIAKGLE
KLKKILTEWRAHCVD-SNQHCSISSEEAIQK-----LRQLID-TQHKDSKDEKFIAEILT
ML----------------------------------------------------------
------------------------------------------------------------
------------------------------------------------------------
------------------------------------------------------------
------------------------------------------------------------
------------------------------------------------------------
------------------------------------------------------------
------------------------------------------------------------
------------------------------------------------------------
------------------------------------------------------------
------------------------------------------------------------
------------------------------------------------------------
-----
>XP_002617256_Clavispora_lusitaniae
------------------------------------------------------------
------------------------------------------------------------
----------------MSS-TRP-------------------------------------
------------------------------------------------------------
------------------------------------------------------------
------------------------------------------------------------
----------------------------------------------------------DL
KFSDAVDERSFYRKFTQLPAKE-------SAQVVRLVDH--KEYFSAFGEDAEMIAESIY
KTQSVLK-KA-----------S-GTVYVTISPQVFA-SVVRHCLVENSYKVEVY------
-NK-----PLQLLVTATPGNLEGLAEEYGVDLEAM-----LRDGS-TPMVAAVKFSASGS
-----AKK----VGVCLVDLSNKALYVSEFDDNDLFSNLESLLLQVNVKEVVLPST----
YNPDPTDAS-SGDVIKLFQVLNKIGSIVVGSVKSSLFS--AANLDQDLGKII--------
----------TAQNI--DTEAANNIELILASKGIDSAEHSLSFACCNALVQYLG-LLS--
-D--------DDSPSFSIDKYNLASFMKLDSSTLRALNIFPQQ---------------QA
GG--LSNSSAVSSIFDLLNKCKTAAGTRLLSQWLKQPLTDAEAIENRHSLVGHMINDTNL
RV-FVSQEW-LPQVPDVKRLLKKMATGLKK----PAASENKKLEEVVRLYQLITSLPNLL
NMLQ-M-------SI--DDCTDE------S--VKKLCKESWLEPISKNHQALLKFQELVE
TTIDLSPLDSSSAHDLLNAEFNIKPEFDESLIAINDNLQATSKKIKQTHEEVGEDLNIDT
-EKKLKLEKHQQHGWCFRVTRIDSAILRNTGDKYIELQTVKAGVFFTTKRLRTLSQQYLD
YFAEYNAKQRELIKEILSITLTYQTVFLRLSLVLSNIDVLSAFANVAIFAPTSFVKPKL-
------HGLASSVDS-------------------PEFAQRRVKLSDARHPVLEVQDDVNF
IANDVELAN-T-----GGSSFAIITGPNMGGKSTYIRQVGVIALMSQVGSYIPAS----D
---------------------ENVPELPIFDAILSRVGAGDSQLKGLSTFMIEMLETSSI
LATATINSLIIIDELGRGTSTYDGFGLAWAISEHLITQKQCFTLFATHFHELTKLSEKHE
GKVQNLHVVAHI-------EKNDSEAEK-E----DDITLMYRVEPGISDKSFGIHVAELV
KFPTKIVNMAKRKASELQH-INVGGDTD-PYVN----SKRT-------KCTNEEISVGVE
KLKDLLVAWRKECIDPETQGCKVTSAEAIAS-----LQKIVN---SGEEKNDKFVQEVLE
ML----------------------------------------------------------
------------------------------------------------------------
------------------------------------------------------------
------------------------------------------------------------
------------------------------------------------------------
------------------------------------------------------------
------------------------------------------------------------
------------------------------------------------------------
------------------------------------------------------------
------------------------------------------------------------
------------------------------------------------------------
------------------------------------------------------------
-----
>XP_025342628_Candida_haemuloni
------------------------------------------------------------
------------------------------------------------------------
----------------MSS-TRP-------------------------------------
------------------------------------------------------------
------------------------------------------------------------
------------------------------------------------------------
----------------------------------------------------------DL
KFTDTVDERSFYRRFANLPPKE--------PNVVRIVDH--KDYFSALEEDAELIADAIY
KTQSVVK-TS-----------NGK-RYVTISPQVFS-SVLRFCVVENSHKVEVY------
-SK-----QFALVVTATPGNLEGLALEYGIDLESM-----LRDGS-TPMVASVKFTAGAG
-----SKK----VGVCMADLSNKALKVSEFDDNDLFSNLESLFLQVNVKEVLVPSS----
YS-D--QEG-SADVIKLFQVLNKIGSLVVSPVKSSTYT--AKDIDQDLSKIV--------
----------TAENI--DADATNNVELILASKGINSAEYSLSLGCCNSLIHYLN-LLG--
-D--------DSAS-FTIDKYNLNTFMKLDSSTMRALNIFPAA---------------SA
LPVAGPKPSTVASIFDLLNKCKTASGTRLLSQWLKQPLTDINAIADRHALVGHFINDTNL
RV-FVSQEW-LSQVPDVKRLLKKIANGVKK----VTGAENKKLEDVVRLYQLVTVLPELI
NMLQ-M-------AT--DDAKTD------T--LRKLLKDEWLDPLTKNHTSLVKFQELVE
TTIDLSPLESSSSHDLLHTDFNIKPEFDESLITINDNLQDTIKKIKQIHEEVADDLSIDI
-EKKLKLEKHQQHGWCFRVTRIDSAILRNTGDRYIELQTVKAGVFFTTKNLRKLSEKYNE
YSDEYNSKQKELIKEILSITLTYQTVFLRLSLVISHIDVISSFANVAIFAPTPFTKPKL-
------HPVAESADS-------------------EEFKARTVNLKDARHPVLELQEDVNF
ISNDVNMGNGD-----DGKSFVIITGPNMGGKSTYIRQVGVIALMSQVGSYVPAS---ED
---------------------GSSPEVPIFDAILSRVGAGDSQLKGLSTFMIEMLETSSI
LATATHNSLIIIDELGRGTSTYDGFGLAWSISEHLISQKKCFTLFATHFHELTKLCEKYE
GKVQNLHVVAHI-------EKKGGEEEVVD----DDITLMYKVEPGISDKSFGIHVAELV
KFPTKIINMAKRKASELQN-LNAGSDAD-PYVS----SKRT-------KCSNDEISVGVE
KLKKILLSWKDECIDPETKKCKVSSEEAVAS-----LKQLVDGKYGDESKNDKFIQEVLT
ML----------------------------------------------------------
------------------------------------------------------------
------------------------------------------------------------
------------------------------------------------------------
------------------------------------------------------------
------------------------------------------------------------
------------------------------------------------------------
------------------------------------------------------------
------------------------------------------------------------
------------------------------------------------------------
------------------------------------------------------------
------------------------------------------------------------
-----
>XP_024714438_Candida_pseudohaemulonis
------------------------------------------------------------
------------------------------------------------------------
----------------MSS-SRP-------------------------------------
------------------------------------------------------------
------------------------------------------------------------
------------------------------------------------------------
----------------------------------------------------------EL
KFSDAGDERLFYRRAASLKPV---------PGTVRLVDH--RDYFLAWDEDAVLIADAIY
KTQLVVK-TQ-----------Q-KTRYVTILTAVFA-QVVRFC-VDSGRKVEVY------
-SK-----QFDLITTASPGNLEGVAREYGVEVEN-------RDGL-APVVASVRV-----
-----GKR----VGVCLADLLNRTLRVLEFDDTELYSNLEALFLQVSAREVLVPLG----
YVDD-------ASMAKLLQVLAKMG-LVVLPVKQSTYS---KDVEQDLEKIV--------
----------LDENV--D----NNIEMIFASKGINSAEYSLSMGCCNSLIQYLN-LLG--
-D--------DQAP-FSIDKYNLHSYMKLDSSTMRALNIFPAA---------------LA
LP--GPK-ATVASIFDLLNRCKTAAGTRLLSQWLKQPLTNMRGISDRHSLVGHFMDDTSF
RV-FVL-EW-LSQVPDIKRLLKKIGNGVKK----TTGAENKKLEDVVRLYQLVTVLPELV
NSVQ-S-------ST--DGA--E------G--LKDLLTAEWLEPLNKHYTSLVKFQELVE
TTIDLTPLE--SGHDLLHTDFNIKPEFDELLVAINDNLQATSRKIKQIHQEVADDLNIDI
-EKKLKLEKHQQHGWCFRVTRIDSAILRNTGDRYIELQTVKAGVFFTTKNLRRLSEQYNE
YLDEYNSKQKELIKEILLITLTYQTVFMRLSLVLSHIDVLCSFANVAIFAPTAFTKPKL-
------HPMAGSADS-------------------EEFKSRKISLREARHPVLEVQEDVNF
IHNDVIM--AS-----DDKPFVIITGPNMGGKSTYIRQVGVIALMSQIGSYVPAS---ED
---------------------GSSPEVPIFDAILSRVGAGDSQLKGLSTFMIEMLETSSI
LATATHNSLIIIDELGRGTSTYDGFGLAWSISEHLISEKRCFTLFATHFHELTKLAEKHE
GKVQNLHVVAHI-------EK----GEV-E----DDITLMYKVEPGISDKSFGIHVAELV
KFPTKIINMAKRKASELQN-LNPGSDAD-PYVS----SKRT-------KCSNEEISVGVE
KLKKILVAWKDQCIDPETKKCKVPSDEAVAS-----LRKLRC------------------
------------------------------------------------------------
------------------------------------------------------------
------------------------------------------------------------
------------------------------------------------------------
------------------------------------------------------------
------------------------------------------------------------
------------------------------------------------------------
------------------------------------------------------------
------------------------------------------------------------
------------------------------------------------------------
------------------------------------------------------------
------------------------------------------------------------
-----
>XP_025337133_Candida_duobushaemulonis
------------------------------------------------------------
------------------------------------------------------------
----------------MSS-SRP-------------------------------------
------------------------------------------------------------
------------------------------------------------------------
------------------------------------------------------------
----------------------------------------------------------EL
KFSDAGDERSFYRRAASLKPV---------PGTVRLVDH--RDYFSAWDEDAVLIADAIY
KTQSVVK-TQ-----------Q-KTRYVTISTAVFA-QVVRFC-VDSGRKVEVY------
-SK-----QFDLITTASPGNLEGVAREYGVEVEN-------RDGS-APVVASVRV-----
-----GKR----VGVCLADLSNRTLRVSEFDDTELYSNLEAMFLQVSAREVLVPSG----
YVDD-------ASMAKLLQVLAKMG-LVVSPVKQSTYS---KDVEQDLEKIV--------
----------SDENV--D----NNIEMIFASKGINSAEYSLSLGCCNSLIQYLN-LLG--
-D--------DQAP-FSIDKYNLHSYMKLDSSTMRALNIFPAA---------------SA
LP--GPK-ATVASIFDLLNRCKTAAGTRLLSQWLKQPLTNMRGISDRHSLVGHFMDDTSF
RV-FVS-EW-LSQVPDIKRLLKKIGNGVKK----TTGAENKKLEDVVRLYQLVTVLPELV
NSVQ-S-------ST--DGA--E------G--LKDLLTAEWLEPLNKHYTALVKFQELVE
TTIDLTPLE--SGHDLLHTDFNIKPEFDESLVAINDNLQATSRKIKQIHQEVADDLNIDI
-EKKLKLEKHQQHGWCFRVTRIDSAILRNTGDRYIELQTVKAGVFFTTKNLRRLSEQYNE
YSDEYNSKQKELIKEILSITLTYQTVFMRLSLVLSHIDVLCSFANVAIFAPTAFTKPKL-
------HPMAGSADS-------------------EEFKSRKISLREARHPVLEVQEDVNF
IHNDVIM--AS-----DDKPFVIITGPNMGGKSTYIRQVGVIALMSQVGSYVPAS---ED
---------------------GSSPEVPIFDAILSRVGAGDSQLKGLSTFMIEMLETSSI
LATATHNSLIIIDELGRGTSTYDGFGLAWSISEHLISEKRCFTLFATHFHELTKLAEKHE
GKVQNLHVVAHI-------EK----GEV-E----DDITLMYKVEPGISDKSFGIHVAELV
KFPTKIINMAKRKASELQN-LNPGSDAD-PYVS----SKRT-------KCSNEEISVGVE
KLKKILVAWKDQCIDPETKKCKVPSDEAVAS-----YK--RC------------------
------------------------------------------------------------
------------------------------------------------------------
------------------------------------------------------------
------------------------------------------------------------
------------------------------------------------------------
------------------------------------------------------------
------------------------------------------------------------
------------------------------------------------------------
------------------------------------------------------------
------------------------------------------------------------
------------------------------------------------------------
------------------------------------------------------------
-----
>XP_028888385_Candida_auris
------------------------------------------------------------
------------------------------------------------------------
----------------MSS-TRP-------------------------------------
------------------------------------------------------------
------------------------------------------------------------
------------------------------------------------------------
----------------------------------------------------------DL
KFTDTVDERSFYRRFANLPEKE--------ANTVRIVDH--KDYFTALEDDAELIADAIY
KTSSVIK-TS-----------NSKHRYVTISPQVFT-SVVRFCLVENNYKVEVY------
-SK-----QFQLLVTATPGNLESLAVEYGIDVESM-----LRDAS-TPVVASVKFTTSGA
-----GKK----VGVCLADLSNKALRLSEFEDNDLFSNLESLFLQVNVKEVVLPSS----
YTPD--DDA-PGDVVKLFQVLNKIGSVVISSIKSSAYT--AKDIDQDLAKIV--------
----------SAENI--DSEAANNVELVLASKGINSSEYTLSLGCCNSLIQYLN-LLG--
-G--------DSAS-FTIDKYNLNTYMKLDSSTMRALNIFPST---------------QT
MP--GPKPSNVSSIFDLLNKCKTASGTRLLSQWLKQPLTDLDAISDRHALVGHLINDTNL
RV-FVSQEW-LTQVPDVKRLLKKIANGMKR----VTGAENKKLEDVVRLYQLVTILPELI
NMVQ-M-------SL--DDA-TE------Q--LKPLMQREWLDPLSKNHASLVKFQELVE
TTIDLSPLESSSSSD-LYTDFNIKPEFDESLITINDNLQSTISKIKQVHEQVADDLNIDI
-EKKLKLEKHQQHGWCFRVTRIDSAILRNTGDNYIELQTVKAGVFFTTRKLRKLSEQYTE
YSDEYNSKQKELIKEILSITLTYQTVFLRLSLVLSHIDVIASFANVAIFAPTPFMKPNL-
------HPLAGSTTS-------------------EEFLSRRINLKDARHPVLELQEDVNF
IANDVNLGNAD-----NDKSFVIITGPNMGGKSTYIRQVGVIALMSQVGSYIPAS---ED
---------------------GAPPEVPIFDAILSRVGAGDSQLKGLSTFMIEMLETSSI
LATATHNSLIIIDELGRGTSTYDGFGLAWSISEHLISVKKCFTLFATHFHELTKLSEKYE
GRVQNLHVVAHI-------EKKGA-EEVED----DDITLMYRVEPGISDKSFGIHVAELV
KFPTKIINMAKRKASELQT-LNAGSDAD-PYVS----NKRT-------KCSNEEISAGVE
KLKTILLSWKDECIDPETQKCKVSSEEAISS-----LKKLVDGRYSEESKNDKFIQEVLT
ML----------------------------------------------------------
------------------------------------------------------------
------------------------------------------------------------
------------------------------------------------------------
------------------------------------------------------------
------------------------------------------------------------
------------------------------------------------------------
------------------------------------------------------------
------------------------------------------------------------
------------------------------------------------------------
------------------------------------------------------------
------------------------------------------------------------
-----
>NP_014551_Saccharomyces_cerevisiae
------------------------------------------------------------
------------------------------------------------------------
----------------MSS-TRP-------------------------------------
------------------------------------------------------------
------------------------------------------------------------
------------------------------------------------------------
----------------------------------------------------------EL
KFSDVSEERNFYKKYTGLPKKP--------LKTIRLVDK--GDYYTVIGSDAIFVADSVY
HTQSVLKNCQLDPVTAKNFH-E-PTKYVTVSLQVLA-TLLKLCLLDLGYKVEIY------
-DK-----GWKLIKSASPGNIEQVNELMNMNID-----------S-SIIIASLKVQWN--
-----SQDGNCIIGVAFIDTTAYKVGMLDIVDNEVYSNLESFLIQLGVKECLVQDL----
TS----NSNSNAEMQKVINVIDRCG-CVVTLLKNSEFS--EKDVELDLTKLL--------
---------------------GDDLALSLPQKYSK-----LSMGACNALIGYLQ-LLS--
-EQ-------DQVGKYELVEHKLKEFMKLDASAIKALNLFPQGPQNPF---GSNNLAVSG
F-TSAGNSGKVTSLFQLLNHCKTNAGVRLLNEWLKQPLTNIDEINKRHDLVDYLIDQIEL
RQ-MLTSEY-LPMIPDIRRLTKKL-------------NKRGNLEDVLKIYQFSKRIPEIV
QVFTSF-------LE--DDSPTE------P--VNELVRSVWLAPLSHHVEPLSKFEEMVE
TTVDLDAYEE-------NNEFMIKVEFNEELGKIRSKLDTLRDEIHSIHLDSAEDLGFDP
-DKKLKLENHHLHGWCMRLTRNDAKELRKH-KKYIELSTVKAGIFFSTKQLKSIANETNI
LQKEYDKQQSALVREIINITLTYTPVFEKLSLVLAHLDVIASFAHTSSYAPIPYIRPKL-
------HPM-DS--------------------------ERRTHLISSRHPVLEMQDDISF
ISNDVTLESGK-------GDFLIITGPNMGGKSTYIRQVGVISLMAQIGCFVPCE-----
-----------------------EAEIAIVDAILCRVGAGDSQLKGVSTFMVEILETASI
LKNASKNSLIIVDELGRGTSTYDGFGLAWAIAEHIASKIGCFALFATHFHELTELSEKLP
N-VKNMHVVAHI-------EKNLKEQKHDD----EDITLLYKVEPGISDQSFGIHVAEVV
QFPEKIVKMAKRKANELDDLKTNNED-----------LKKA-------KLSLQEVNEGNI
RLKALLKEWIRKVKEEGLHDPSKITEEASQHKIQELLRAIANEPEK---ENDNYLKYIKA
LLL---------------------------------------------------------
------------------------------------------------------------
------------------------------------------------------------
------------------------------------------------------------
------------------------------------------------------------
------------------------------------------------------------
------------------------------------------------------------
------------------------------------------------------------
------------------------------------------------------------
------------------------------------------------------------
------------------------------------------------------------
------------------------------------------------------------
-----
>XP_018221703_Saccharomyces_eubayanus
------------------------------------------------------------
------------------------------------------------------------
----------------MSS-TRP-------------------------------------
------------------------------------------------------------
------------------------------------------------------------
------------------------------------------------------------
----------------------------------------------------------DL
KFSDVSEERNFYKKYIALPKKP--------LKTIRLVDK--GEYYTVIGTDAIFVADSVY
HTQSVLKNCQLDSITAKNFV-E-PTKYVTVSLQVLA-TLLKLCLLDLGYKVEIY------
-DK-----SWKLLKSASPGNIEQVNELMNLNID-----------S-SIVIASMKIQWN--
-----SQDGNCVIGIAFIDTTGYKVGMLDIVDNEVYSNLESFLIQLGVKECLVQDL----
TL----NPNSNTELQKLINVIDRCG-CVVTLLKNSEFS--EKDVELDLTKLL--------
---------------------GNDLALSLPQKYSK-----LSMGACNALIGYLQ-LLS--
-EQ-------DQVGKYELVEHKLKEFMKLDASAIKALNLFPQGPQNPF---GSNNLAVSG
F-TSAGNTGKITSLFQLLNHCRTNAGIRLLNEWLKQPLTDIKEITKRHDLVDYLIDQIEL
RQ-MLNTDF-LPMIPDIRRLTKKL-------------NKRGSLEDVLKIYQFSKKIPEIV
QIFNSF-------LE--DENPSE------D--VKELVRSMWLAPLSHHVEPLSKFEEMVE
TTVDLNAYEE-------NNEFMIKIEFNEELAKIRSKLDDLRDEIHSIHLDAAEDLGFDP
-DKKLKLENHHLHGWCMRLTRNDAKELRKH-KKYIELSTVKAGIFFSTKQLKLIANETNV
LQKEYDKQQSALVREIINITLTYTPVFEKLSLVLAHLDVISSFAHTSSYAPIPYIRPKL-
------HPM-NS--------------------------ERRTHLVSSRHPVLEMQDDVSF
ISNDVTLESGL-------GDFLIITGPNMGGKSTYIRQVGVISLMAQIGCFVPCE-----
-----------------------EAEIAIVDAILCRVGAGDSQLKGVSTFMVEILETASI
LKNASQNSLIIVDELGRGTSTYDGFGLAWAIAEHIAGKIGCFALFATHFHELTELSEKLP
N-VKNMHVVAHI-------EKNADEQKHDD----EDITLLYKVEPGISDQSFGIHVAEVV
QFPEKIVKMAKRKANELDDLKINNEN-----------MKKA-------KLSLQEVNEGNI
RLKTLLKEWIRRAKEEGLDDPSKISEEASQHKIQELLRAIASESEY---ENDNYLKYIRK
LLL---------------------------------------------------------
------------------------------------------------------------
------------------------------------------------------------
------------------------------------------------------------
------------------------------------------------------------
------------------------------------------------------------
------------------------------------------------------------
------------------------------------------------------------
------------------------------------------------------------
------------------------------------------------------------
------------------------------------------------------------
------------------------------------------------------------
-----
>XP_033769067_Saccharomyces_paradoxus
------------------------------------------------------------
------------------------------------------------------------
----------------MSS-TRP-------------------------------------
------------------------------------------------------------
------------------------------------------------------------
------------------------------------------------------------
----------------------------------------------------------EL
KFSDVSEERSFYKKYTGLPKTP--------IKTIRLVDK--GEYYTVIGSDAIFVADSVY
HTQSVLKNCQLDPVTAKNFH-E-PTKYVTVSLQVLA-TLLKLCLLDLGYKVEIY------
-DK-----SWKLIKSASPGNIEQVNELMNMNID-----------S-SIIIASLKVQWN--
-----SQDGNCVIGVAFIDTTAYKVGMLDIVDNEVYSNLESFLIQLGVKECLVQDL----
TL----NSNSNTEIQKVINVIDRCG-CVVTLLKNSEFS--EKDVELDLTKLL--------
---------------------GDDLALSLPQKYSK-----LSMGACNALIGYLQ-LLS--
-EQ-------DQVGKYELVEHKLKEFMKLDASAIKALNLFPQGAQNPF---GSNNLAVSG
F-TSAGNTGKVTSLFQLLNHCKTNAGVRLLNEWLKQPLTNIDEINKRHDLVDYLIDQIEL
RQ-MLTAEY-LPMVPDIRRLTKKL-------------NKKGNLEDVLKIYQFSKRIPEIV
QAFSSF-------LE--DDSPTE------S--VKELVRSTWLTPLSHHVEPLSKFEEMVE
TTVDLDAYEE-------NNEFMIKVEFNEELAKIRSKLDALREEIHSIHLDSAEDLGFDP
-DKKLKLENHHLHGWCMRLTRNDAKELRKH-KKYIELSTVKAGIFFSTKQLKSIANETNI
LQKEYDKQQSALVREIINITLTYTPVFEKLSLVLAHLDVISSFAHASSYAPIPYIRPKL-
------HPM-NS--------------------------ERRTHLLSSRHPVLEVQDDISF
ISNDVTLESGK-------GDFLIITGPNMGGKSTYIRQVGVISLMAQIGCFVPCE-----
-----------------------EAEIAVVDAILCRVGAGDSQLKGVSTFMVEILETASI
LKNASKNSLIIVDELGRGTSTYDGFGLAWAIAEHIAGKIGCFALFATHFHELTELSEKLP
N-VKNMHVVAHI-------EKNSREQKHDD----EDITLLYKVEPGISDQSFGIHVAEVV
QFPEKIVKMAKRKANELDDLKTSNEE-----------LKKA-------KLSLQEVNEGNI
RLKALLKEWIRKVKEEGLDDPSKISEEASQHKIQELLRAIASEPEN---ENDNYLKHIKA
LLL---------------------------------------------------------
------------------------------------------------------------
------------------------------------------------------------
------------------------------------------------------------
------------------------------------------------------------
------------------------------------------------------------
------------------------------------------------------------
------------------------------------------------------------
------------------------------------------------------------
------------------------------------------------------------
------------------------------------------------------------
------------------------------------------------------------
-----
>XP_003673806_Naumovozyma_castellii
------------------------------------------------------------
------------------------------------------------------------
----------------MTS-TRP-------------------------------------
------------------------------------------------------------
------------------------------------------------------------
------------------------------------------------------------
----------------------------------------------------------EL
KFSDLSEERGFYKRYITLPEKP--------STTLRIVDK--GDYYTVIGNDAIFVAENVY
HTLSVLKDCHLDSVTSKQFQ-E-ALKYVTISPQVVS-TLLKTCLLDLGYKIEIY------
-DK-----LWKLQKSASPGNVEQVNDLMNIAID-----------S-SIVIASLKLQVN--
-----SKEGNSVLGVAFIDTSNYKIGMLDIVDNEVYSNLESFLIQLGVRECIVQDL----
TN----NENTSREFKKIIGVIDRCG-SVVTLVKNSEFS--EKDVEMDLTKLI--------
---------------------NNELSLSLPKKYSN-----LAMGACNALLGYLE-LLN--
-EQ-------DQLGKFELIEHSLQEFMKLDASAIKALNLFPQGPVQPF---GPT--PTAS
F-GTAS-GGKIASLFQLLNNCKTNAGIRLLNEWLKQPLTDLARIEQRHDLVDYLIDQLEL
RQ-MLQTDT-LPMIPDLRRLTKKL-------------NKNGNLEDVLKIFQFSQKIPEVA
QLLESF-------LE--DDNSNS------K--VKSLIKMVWLDPLTSHLDPLSKFQEMVE
TTVDLEAFET-------NNQFMIKVEFNEELAKIREQLDSLREQINAIHLNAADDLGFDP
-DKKLKLENHHLHGWCMRLTRNDAKELRKH-RNYLELSTVKAGIFFSTKELKEIAQETIK
LQKDYDRLQSALVKEIVGITVTYTPVLEKLSQVLAHLDVLCSFAHVSSYAPIPYVRPKM-
------HPF-DS--------------------------TRRTHLVGSRHPVLEMQDDLTF
ISNDVDLVDGE-------GDFLIITGPNMGGKSTYIRQVGVISLMAQIGCFVPCE-----
-----------------------EAEIAIVDAILCRVGAGDSQLKGVSTFMVEMLETASI
LKNATKNSLIIVDELGRGTSTYDGFGLAWAIAEHIASKIGCFALFATHFHELTSLSDKFS
N-VKNMHVVAYI-------EKGTD--QLES----DDITLLYKVEPGISDQSFGIHVAEVV
QFPDKIVKMAKRKASELEDLKKGNED-----------LKKA-------KLTVREINDGNK
HLKTLLKDWVKKVKEEGLDDPSKLSEEACQEKIQELLRSLAEEAKV---SEDKYLKFISE
VLL---------------------------------------------------------
------------------------------------------------------------
------------------------------------------------------------
------------------------------------------------------------
------------------------------------------------------------
------------------------------------------------------------
------------------------------------------------------------
------------------------------------------------------------
------------------------------------------------------------
------------------------------------------------------------
------------------------------------------------------------
------------------------------------------------------------
-----
>XP_003980170_Naumovozyma_dairenensis
------------------------------------------------------------
------------------------------------------------------------
----------------MSS-NRP-------------------------------------
------------------------------------------------------------
------------------------------------------------------------
------------------------------------------------------------
----------------------------------------------------------DL
KFSDVSEERSFYKRFTTLPEKP--------STTLRIVDK--GEYYTIIGDDAVFVAENIY
HTQSVLKDCHLDPVTVKQFK-Q-PLKYVTVSLQVVS-TLLKTCLLDLGYKVEIY------
-DK-----LWKLQKSASPGNVEQVSDLMNIAID-----------S-SIVIAALKVQLN--
-----SKDGNCVIGVAFVDTTAYKIGMLNIVDNEVYSNLESFLIQLGVRECIIQDM----
SN----NDNTASDFKKITGVLDRCG-CVVTTVKSSEFS--DKDVEMDLTKLL--------
---------------------KNELSLSLPEKYSN-----LAMGACNALIGYLE-LLN--
-EQ-------DQLDRYELIEHSLQEFMKLDASAIKAMNLFPQGPVQPF---GPS--ISSS
F-SNSNGGGKIASLFQLLNNCKTNAGTRLLNEWLKQPLTNLDEITKRHDLVGYLMDQLEL
RQ-MLQTET-LPAVPDLRRLTKKL-------------KKSGNLEDVLKLYEFSKKIPEIT
QLLESF-------LE--EGSSQS------EEDVSSLVRSTWIDPLSSYLDPLSKFDEMVE
TTVDLQAYEE-------NNEYMIKVEFNEELAKIREQLDSMKEQINIIHLDSAEDLGFDP
-EKKLKLENHHLHGWCMRLTRNDAKELRKH-KKYLELSTVKAGIFFSTRELKELAQETAV
LQKEYDRQQSSLVKEIVGITSSYSPVLEKLSQILAHLDVLCSFSHASSFAPIPYIRPTM-
------HGI-DS--------------------------DRKTHLIKSRHPVLEMQEDLNF
IANNVTLERGV-------GDFIIITGPNMGGKSTYIRQVAVISLMAQIGCFVPCE-----
-----------------------QADIAVVDAILCRVGAGDSQLKGVSTFMVEMLETASI
LKNATKNSLIIVDELGRGTSTYDGFGLAWAIAEHIASKIGCFALFATHFHELTSLSDKLP
N-VKNMHVAAHV-------EMNRS--KFEN----EDITLLYRVEPGISDQSFGIHVAEVV
QFPDKIVRMAKRKANELDDLKRGNED-----------AKKA-------KLTIQEINEGNK
KLKYILKDWVNKVREEGLSDPNKLSEEECQQKIQELLRSLSNTSTV---SADKYLKFISE
MLL---------------------------------------------------------
------------------------------------------------------------
------------------------------------------------------------
------------------------------------------------------------
------------------------------------------------------------
------------------------------------------------------------
------------------------------------------------------------
------------------------------------------------------------
------------------------------------------------------------
------------------------------------------------------------
------------------------------------------------------------
------------------------------------------------------------
-----
>XP_003956262_Kazachstania_africana
------------------------------------------------------------
------------------------------------------------------------
----------------MSA-TRP-------------------------------------
------------------------------------------------------------
------------------------------------------------------------
------------------------------------------------------------
----------------------------------------------------------EL
KFSDVSEERGFYRRFNSLPEKP--------STKIRIVDK--GEYYTVVGSDAVFVAENIY
HTQSVLKNCNVDQITLKGFKNE-PPQYVTISQQVLS-NLLKVCLLDSGYKVEIY------
-DK-----NWKLLKSASPGNIEQVSELMNLNIE-----------Q-SIVIASLKLQQN--
-----SKDGNNVIGVAFIDTSNFKIGMLDIVDNEVYSNVESFLIQLGVKECLIQDQ----
RS----NENSAVEFKKLVSVIERCD-CVASLLKNSEFS--EKDVELDLVKLL--------
---------------------GDELALSLPQKYSN-----ISMGACNALLKYLQ-LVT--
-EE-------EQIGKYELVEHSLKEFMKLDASAIKALNLFPQGPLQAL---GPSSIISMS
P-SS---GGKIESLFQLLNNCKTNAGIRLLNEWLKQPLTDLNLINQRHDLVEFLIDQLEL
RN-MLQSDF-LPLIPDVRRITKKL-------------SKKGGLEDVLKVYQFSKRVPEIA
QLLESF-------VQ--DTDISE------E--MNSLINATWLTPLKSHLDPLSKLQEMVE
TTVDLEAYDE-------SNVYMIKVEFNEELASIRNKLDSLRDEIKTIHLDAAEDLGFDP
-ERKLKLENHHLHGWCMRLTRNDAKELRKH-KNYIELSTVKAGIFFSTRELKEIANETAI
LQKEYDKQQSTLVKEIVNITLTYTPVLEKLSLVLANLDVLSSFAHTSSYAPIPYVRPKM-
------YGF-GS--------------------------TRKTKLLGSRHPVLEMQDELTF
IANDVVLENGT-------GEFLIITGPNMGGKSTYIRQVGVISLMAQIGCFVPCD-----
-----------------------KAEISIVDAILCRVGAGDSQLKGVSTFMVEMLETASI
LKNSTKNSLIIIDELGRGTGTYDGFGLAWAIAEHIAANIGCFALFATHFHELTTLADKLA
N-VKNMHVVAHI-------EQSES-SHHDS----DDITLLYKVEPGISDQSFGIHVAEVV
QFPDKIIRMAKRKADELEDLKKSNGE-----------LKKA-------KITMSELNDGNL
KLKKLLKDWVANVKKEDLNDPERFSDTQCQEKIQELLKTLTSEAVS---TNDRYLEYLRT
LL----------------------------------------------------------
------------------------------------------------------------
------------------------------------------------------------
------------------------------------------------------------
------------------------------------------------------------
------------------------------------------------------------
------------------------------------------------------------
------------------------------------------------------------
------------------------------------------------------------
------------------------------------------------------------
------------------------------------------------------------
------------------------------------------------------------
-----
>XP_022466692_Kazachstania_naganishii
------------------------------------------------------------
------------------------------------------------------------
---------------MSTAASRP-------------------------------------
------------------------------------------------------------
------------------------------------------------------------
------------------------------------------------------------
----------------------------------------------------------DL
KFSGIAEERSFYSRFLTLEEKP--------TTTIRIVDR--GEYYTVVSTDAVFVADSIY
HTQSVLKTCNLDPVTAKKFGQQ-PKQYVTLSPQILS-NLLKKCLLELGYKVEIY------
-DK-----AWKLLRMASPGNIDSVADLLNVSID-----------N-SIVIASLKLQFN--
-----PKDGNCLIGVAFVDTSDYKLGMLDILDNEVFSNLESFLIQLGVKECLVPDL----
SH----AEN-NQEWTKIVNVIDRCG-TAATLIRSSQFNKGNEDVENDLIKLT--------
---------------------NDKLIMSLPQKFSP-----LALGACHALLDYLN-LLS--
-NS-------DVLGKFELVQHSLKEFIKLDASSIKALNLYPQGPSNPTMTSTQTSNFSYG
F----NSKGKVTSLFQLLNHCKTNAGIRLLNEWIKQPLTDMTKINTRHNLVEYLIDQLEL
RQ-LLQCDY-LPLFPDLRRLTKRL-------------IKNGTLEDVLKVYQFTKRVPELV
QLLESFTNPDEENLA--DSENES------S--LEKLVQDTWIVPLQDRLDPLSKLEEMVE
TTIDLDAYEE-------NNDFMIKVEFNQELGSIRDQLDNLREKIKQIHLEAAEDLGFDP
-EKKLKLENHHMHGWCMRLTRNDAKELRKH-REYIELSTIKAGIFFSTKKLKEVASKTAE
LEKEYEKQQSILVKEIVSITLTYSPVLEKISLVLAHLDVLTSFAHVSSYAPIPYVRPTM-
------HDF-GS--------------------------KRKTHLVASRHPVLEMQDDIVF
IANDVDLEKDS-------KEFLIITGPNMGGKSTYIRQVGVITLMAQIGCFVPCE-----
-----------------------EAEIAVVDAILCRVGAGDSQLKGVSTFMVEMLETASI
LKNATENSLIIVDELGRGTSTYDGFGLAWAIAEHIAKKIKCFTLFATHFHELTSLADKLS
N-VVNMHVVAHI-------EQSEK-SQHDS----DDITLLYKVELGISDQSFGIHVAEVV
QFPQKIVKMAKRKAAELEDLKQSNES-----------LKKN-------KLSVSEINEGNQ
QLKKLLQSWVQSVKELGLDDPEKLSDDLRQKKAQELLKEITTGSPI---KNPKYLEHIKS
LLL---------------------------------------------------------
------------------------------------------------------------
------------------------------------------------------------
------------------------------------------------------------
------------------------------------------------------------
------------------------------------------------------------
------------------------------------------------------------
------------------------------------------------------------
------------------------------------------------------------
------------------------------------------------------------
------------------------------------------------------------
------------------------------------------------------------
-----
>XP_447585_Candida_glabrata
------------------------------------------------------------
------------------------------------------------------------
----------------MAS-NRP-------------------------------------
------------------------------------------------------------
------------------------------------------------------------
------------------------------------------------------------
----------------------------------------------------------EL
KFSDISEERGFYKRYVKLPEKP--------SGTVRIVDK--GDYYTAVGDDAVFIAENVY
HTMSVLKDCHVDPAVAKQFN-E-PTKYVTMSLQIVA-SLLKLCLLDVGNKVEIY------
-DR-----SWKLIKSASPGNIEQVSDLLNLNID-----------A-SIVIASLKIQQN--
-----PKDAHVILGLTFIDTSNYKIGMMDIIDNEAYSNLESFLIQLGIRECLVPDL----
SQ----NGSTNPELKKITNVIDRCG-SVVTIVPNSEFS--NKDVEVDLAKLL--------
---------------------GNDLTLTLPQNVSQ-----LALGACNALLNYLQ-LLS--
-EQ-------EMLGKYELIQHSLESIMKLDSSAIKALNLFPQNNATFF---TPMQSGTVG
S----NGGTKVASLFQLLNNCKTNSGVRLLNEWLKQPLTDFSGIQVRHNLVEFLIDQLEL
RQ-ILQTEY-LPGVPDIRRLVKKL-------------NKNGTLEDVLKVYQFSLKVPDII
NIIESF-------LE--DDITTT------D--IKELVRKTWCDPLKEFMEPLKKFDEMVQ
TTVDLDAYEE-------NNEFMIRVEFNEELAKVREQLTAMRDEINAIHLEAAEDLGFDP
-NKKLKLENHHIHGWCMRLTRNDAKALRNH-KQYIELSTVKAGIFFSTRKMKEIAQETVV
LQKDYERLQSSLVKEIVSITLTYTPIFEKLSLVIAHLDVLCSFAHASSYAPIPYVRPTM-
------HPL-SS--------------------------DRRTKLMNSRHPVLEVQDDVTF
IANDVDMAKDV-------SEFQIITGPNMGGKSTYIRQVGVITLMAQIGCFVPCD-----
-----------------------NAEISIVDAILCRVGAGDSQLKGVSTFMVEMLETASI
LKNATSNSLIIVDELGRGTSTYDGFGLAWAIAEHIAKEIRCFALFATHFHELTNLSEQLP
N-VKNMHVIAHI-------DESEK--ALNS----NDITLLYKVEPGISDRSFGIHVAEVV
QFPKKIVSMAKRKANELEELKNTSND-----------LKRA-------KLNPQEIAEGNL
KLKCMLKEWKQSVENKGLLDVEKLSEEETQLAIESLLKKLC-DADH---SDDRYFSYLKE
LL----------------------------------------------------------
------------------------------------------------------------
------------------------------------------------------------
------------------------------------------------------------
------------------------------------------------------------
------------------------------------------------------------
------------------------------------------------------------
------------------------------------------------------------
------------------------------------------------------------
------------------------------------------------------------
------------------------------------------------------------
------------------------------------------------------------
-----
>XP_004178599_Tetrapisispora_blattae
------------------------------------------------------------
------------------------------------------------------------
----------------MAS-NRP-------------------------------------
------------------------------------------------------------
------------------------------------------------------------
------------------------------------------------------------
----------------------------------------------------------EL
KFSDISEERGFYRRFLSLPEKT--------QGTLRIVDR--GDYYSAVGEDAVFISENIY
HTQSVLKNANLDPNTLKSFH-E-PTKYVTMSLQIVG-TLLKTALLDMGYKIEIY------
-DK-----SWKLIKNASPGNIEQVSDLMNIVVD-----------T-SIIIASIKFQFN--
-----SQEGNCTIGTSFIDTTNFKIGMLDILDNEVYSNLESFLIQLGVRECLVPDL----
TN----NENVSAELKKITNVIDRCG-AVVTFIKNSEYS--NKDIESDLTKLV--------
---------------------GDELSLALPKKHSS-----LALGASRALIHYLQ-LLS--
-EE-------NQIGKYDILEHSLKEFMKLDASAIKAMNLFSQGPVQPF---GPS----LG
NQLRTANSGKVTSLFQLLNHCKTNAGSRLLNEWLKQPLTDLSEILKRHDLVDYLIDQLEL
RQ-ILQTDY-LLGIPDIRRLAKKL-------------NKNGTLEDVLKVYQFSRKIPEIT
QAFESF-------LE--DDSVEP------K--IKDLVKSEWLQPLTAHIDPLTKFQEMIE
TTVDLEVYEE-------NNEYMIRVEFNEELARIRQKLDELKNDIHTIHLEAAEDLGFDP
-EKKLKLENHHLHGWCMRLTRTDAKELRKH-KKYLELSTVKAGIYFSTKELREIAGETST
LQKEYDRQQAVLVKEIVNITLTYSPVLDRLSMVLANIDVLSAFAHVSSYAPIPYIRPTM-
------HGF-DS--------------------------ERRTYLKNSRHPVIEMQDDITF
ISNDVDLNNGS-------SDFLIITGPNMGGKSTYIRQVGVITLMAQIGCFVPCE-----
-----------------------EADIAVVDAILCRVGAGDSQLKGVSTFMIEMLETSSI
LKNATSNSLIIVDELGRGTSTYDGFGLAWAIAEHIASKIGCFALFATHFHELTSLADNLP
N-VKNMHVVAHI-------EQGDE-SHSNS----DDITLLYKVEPGISDQSFGIHVAEVV
NFPQKIIKMAKRKATELEELKENNEI-----------IKKA-------KLTVDEVHQGNT
QLKSILKQWVAKAREEGL-DPSSITEEESQKKILELLSSITKESME---LNDKFLKHVSD
ILL---------------------------------------------------------
------------------------------------------------------------
------------------------------------------------------------
------------------------------------------------------------
------------------------------------------------------------
------------------------------------------------------------
------------------------------------------------------------
------------------------------------------------------------
------------------------------------------------------------
------------------------------------------------------------
------------------------------------------------------------
------------------------------------------------------------
-----
>XP_003683593_Tetrapisispora_phaffii
------------------------------------------------------------
------------------------------------------------------------
----------------MSS-NRP-------------------------------------
------------------------------------------------------------
------------------------------------------------------------
------------------------------------------------------------
----------------------------------------------------------EL
KFSAPNDERGFYNKFISLPEKP--------DTTIRISDR--GDYYTVVGFDAVFVADTVY
HTQSVLKNCNLDHGTSKRFGSI-PTQYATLSTQVVS-TLLKNCLLELGYKVELY------
-DK-----NWNLLKCASPGNIDQVEDLMNIAVD-----------S-PIILASLKLQLN--
-----SNDGNCVVGLAFIDAGNQKIGMLDIVDNEVYSNLESCLIQLGVRECLLPDL----
SK----NEANINEIKKITSVLERCN-CVATFIKNSEFQ--AKDVEMDLMKLL--------
---------------------GNDLSLSLPKKFSN-----LALGACNALLNYLE-ILQ--
-GQ-------DSLGKFELVEYSINNIMKLDASAVKALNLFPNNNAQSY----MQSNLAAS
NGYSNSNESKISSLFQLLNNCKTKAGVRLLNEWLKQPLTDLAEINKRHDLVEFLIDQLEL
RE-TLQTNY-LPSIPDVRRITKKL-------------HKNGNLEDILKIYLFSKKIPDIL
QLLESF-------LDGVDGTVNK------N--IQELVTDLWIDPIQKHIEPLSKFEEMVE
TTVDLEMYES-------HNEFMIKVEFNEELAKLRMELDQLRNQITTAHLEAAEDLGFDT
-EKKLKLENHHLHGWCMRLTRNDAKELRKH-KKYIELSTVKAGIYFSTRELKEVAKETAI
LQKEYEKQQSALVREIVGITLTYTPVLEKLSLVLANQDVLCSFAHASSYAPIPYIRPTM-
------HSLQDT--------------------------GRKTILKGSRHPVLEVQDDLTF
ISNDISLEKGS-------SDFLIITGPNMGGKSTYIRQIGVISLMAQIGCFVPCD-----
-----------------------EAEISVVDAILCRVGAGDSQLKGVSTFMVEMLETSSI
LKNATPNSLIIVDELGRGTSTYDGFGLAWAISEHVASKIGCFTLFATHFHELTSLEKKLD
N-VKNLHVVAHIGSVSATLEGNNS-----T----EDITLLFKVEPGISDQSFGIHVAEVV
QFPEKIVKMAKRKANELEDLKNTNKE-----------VKKL-------KLSPQEMNEGNE
KLRTLLKNWVKQCKEEGLDKPENITSEAGQKKIQELLRDMSKESES---SNNQFIECITK
MLL---------------------------------------------------------
------------------------------------------------------------
------------------------------------------------------------
------------------------------------------------------------
------------------------------------------------------------
------------------------------------------------------------
------------------------------------------------------------
------------------------------------------------------------
------------------------------------------------------------
------------------------------------------------------------
------------------------------------------------------------
------------------------------------------------------------
-----
>XP_001644158_Vanderwaltozyma_polyspora
------------------------------------------------------------
------------------------------------------------------------
----------------MSA-TRP-------------------------------------
------------------------------------------------------------
------------------------------------------------------------
------------------------------------------------------------
----------------------------------------------------------EL
KFAAVSEEHGFYRRFVSLPEKP--------DTTLRIVDR--GEYYTVVGSDAIFVAENVY
HTQSVLKNCNVDPSVAKRFN-Q-PLQYVTMSPQVVS-SLLKTCLVDLAYKVEIY------
-DK-----SWKMLKTASPGNIEQVSDLMNINVD-----------T-SIVIAAIKPQLN--
-----SQDGNCLLGVTFIDTSNYKIGMLDIVDNEVYSNLESFLIQLGVRECLLPDL----
TK----SEGNMNEIKKITGVIDRCG-CVATFVRNSDFS--DKDSESDLAKLI--------
---------------------GDELSISLPQKFSK-----FALSSFNALVHYLE-LLQ--
-EQ-------DQLGKYELIQHSLKELMKLDASAMKALNLFPATSSQSI-----VPLLTAG
Y--SNSNSSKVTSLFQLLNHCKTNAGVRLLNEWIKQPLTSLAEITKRHDLVEYLIDQLEL
RQ-ILQTDF-LPVVPDIRRITKKL-------------NKNGNLEDILKLYQFCIKIPEIS
KTLESF-------LE--DSQTDE------N--IKTLVKESWLDPMLSYTSPLSKLQEMVE
TTVDLDAYEE-------HNEFMIKVEFNEELAKIRQELDMMRDQIHTAHIQASEDLGFDP
-DKKLKLENHHLHGWCMRLTRNDGKELRKH-EKYIELSTVKAGIYFSTSELREVARETSL
LQKEYDRQQSALVKEIVNITLTYTPVLEKISIILANLDVICSFAHASSYAVIPYIRPKM-
------YDI-GS--------------------------ERKTRLISSRHPVLEMQDDLTF
IANDVNLEKGT-------SDFLIITGPNMGGKSTYIRQVGVITLMAQIGCFVPCD-----
-----------------------EADIAIVDAILCRVGAGDSQLKGVSTFMVEMLETASI
LKNASTNSLIIIDELGRGTSTYDGFGLAWAISEFIASQIKCFALFATHFHELTSLSDKLS
N-VKNMQVVAHI-------EQNAD-SNQDK----DDITLLYKVEPGVSDQSFGIHVAEVV
QFPDKIVKMAKRKVEELEDLKDANEK-----------LKKT-------RLSPKEINEGNN
ELKKILKEWSEKIKLEGI-EITKLTDQDCQQRITELLKNVTQESEK---NHGEYLTFIKE
MLL---------------------------------------------------------
------------------------------------------------------------
------------------------------------------------------------
------------------------------------------------------------
------------------------------------------------------------
------------------------------------------------------------
------------------------------------------------------------
------------------------------------------------------------
------------------------------------------------------------
------------------------------------------------------------
------------------------------------------------------------
------------------------------------------------------------
-----
>XP_003681312_Torulaspora_delbrueckii
------------------------------------------------------------
------------------------------------------------------------
----------------MSS-TRP-------------------------------------
------------------------------------------------------------
------------------------------------------------------------
------------------------------------------------------------
----------------------------------------------------------DL
KFSDISEERGFYKRFVSLPEKP--------SSTVRIVDK--GDYYTVIGEDAHFVADNVY
HTQSVLKDCKVDGVVAKEFK-G-PMKYVTVSPQVAS-SLLKTCLLDLNYKVEIY------
-DK-----SWKLLKSASPGNIEQVQDIMNVAVD-----------S-SIVMASLKLQFN--
-----SQEGFCVIGVSFVDTSDYKIGMLDIIDNEVFSNLESFLIQLGVRECLLPDL----
SK----NENLNSEMKKICSVIERCN-CVATFIKSQDFS--EKNVEIDLTKLV--------
---------------------GDELSLSLS-KYSN-----LALGACGALLGYLQ-LLS--
-DQ-------DQIGKYEVMQHSLEEFIKLDASAIKALNLFPQNNSQSLTISGPN----AS
FGSLGSNRSKITSLFQLLNNCKTNAGVRLLNEWLKQPLTDVEKITKRHILVEYLIDQLEL
RQ-MLQSDY-LPAIPDVRRITKKL-------------MGSSNLEGVLKIYQFCKKIPEIT
QLLESF-------LS--DDQVQN------E--VKNLIKAVWLDPLLAQTGPLASLEEMVE
TTVDLEVFEQ-------SNEYMIKVEFNEELARIRDQLDSLRDQINAIHMESAEDLGFDP
-EKKLKLENHHIHGWCMRLTRNDAKELRKR-KEYMELSTVKAGIYFSTKKLKEIANETAT
LQKEYEKQQSTLVKEIVSITLTYSPVLERLSLILANLDVLCSFAHASSYAPIPYIRPIM-
------HGL-NT--------------------------QRKTRLTNSRHPVLEMQDDVAF
ISNDVLLEDDV-------ANFLIITGPNMGGKSTYIRQVGVISLMAQIGCFVPCE-----
-----------------------EAEIAVVDAILCRVGAGDSQLKGVSTFMVEMLETASI
LKNATKNSLIIVDELGRGTSTYDGFGLAWAIAEFIAGKIGCFALFATHFHELTALSDKLS
N-VQNMHVVAHI-------EKGDS-NHNDS----DDITLLYKVEPGISDQSFGIHVAEVV
QFPQKIIKMAKRKAEELESLKHYNRE-----------IKKA-------KLTSEELSHGNK
CLKILLKDWVRQVKEQGLDKPENLSDENSQEKIQQLLRSLAKEAQK---NNDKYLQYVSE
ILL---------------------------------------------------------
------------------------------------------------------------
------------------------------------------------------------
------------------------------------------------------------
------------------------------------------------------------
------------------------------------------------------------
------------------------------------------------------------
------------------------------------------------------------
------------------------------------------------------------
------------------------------------------------------------
------------------------------------------------------------
------------------------------------------------------------
-----
>XP_037146718_Zygotorulaspora_mrakii
------------------------------------------------------------
------------------------------------------------------------
----------------MSS-NRP-------------------------------------
------------------------------------------------------------
------------------------------------------------------------
------------------------------------------------------------
----------------------------------------------------------DL
KFTDISEERGFYRRFLNLSEKP--------ASTIRIVDK--GEYYIVVGNDALFVADSIY
HTQSVLKDCKLDPSVSKQFK-E-PCKYVTVSAQMIS-NLLKICLLEMNYKVEVY------
-DK-----SWKLVKSASPGNIEQIIDLMNVSID-----------S-SIVIASLKLKFN--
-----SQEGFCVLGVAFIDTSNYKIGMLNIIDNEVYSNLESLLIQLGVRECLIPDL----
TQ----SENASGELKKISGIIDRCG-SVATLVKNSEFS--DKDVDLDLTRLI--------
---------------------GDKLSLSLP-KFST-----LSLGACGALLGYLQ-LLS--
-EE-------DQLGKYEITEHSLKEFVKLDASAIKALNLFPQNSSQNL-----SATTDTF
FGTGGGSNGKISSLFQLLNNCKTNAGVRLLNEWLKQPLTDLNEIDKRHTLVEHLIEQLEL
RQ-ILQTEQ-LPLVPDIRRVTKKL-------------NRNGNLEDVLKIYQVCKRVPEIV
QVLSSF-------LD--DENIND------E--VRNLVNSVWLESLLGHMDPLSKLQEMVE
TTVDLEAYET-------SNQYMIKVEFNEELARIRDQLNQVMNQINTIHLNAAEDLGFDP
-DKKLKLENHHIHGWCMRLTRNDAKELRKH-KNYLELSTVKAGIFFSTKEMKEIANETAN
LQKAYEKQQMSLVKEIVNITLTYSPVLEKISLILAHLDVLCSFAHAASYAPIPYIRPKM-
------HGF-GV--------------------------ERKTRLIGSRHPVLEMQDEMTF
IANDVELDDN--------GNFIIITGPNMGGKSTYIRQVGVISLMAQIGCFVPCE-----
-----------------------EAEIAVVDAILCRVGAGDSQLKGVSTFMVEMLETASI
LKNATKNSLIIVDELGRGTSTYDGFGLAWAIAEHIVSEIKCFVLFATHFHELTSLATKHH
S-VKNMHVVAHI-------EQQDN-KLDTE----EDITLLYKVEPGISDQSFGIHVAEVV
KFPQKIVKMAKRKANELEELKQYNKD-----------DKKP-------KLTTSEINEGSE
RLKALLKQWVSTLEEEGLTDPTKLSEEKSQQKIQDLLRKLAQESTA---TNDKYLNYVKE
TLL---------------------------------------------------------
------------------------------------------------------------
------------------------------------------------------------
------------------------------------------------------------
------------------------------------------------------------
------------------------------------------------------------
------------------------------------------------------------
------------------------------------------------------------
------------------------------------------------------------
------------------------------------------------------------
------------------------------------------------------------
------------------------------------------------------------
-----
>XP_002495220_Zygosaccharomyces_rouxii
------------------------------------------------------------
------------------------------------------------------------
----------------MSSAARP-------------------------------------
------------------------------------------------------------
------------------------------------------------------------
------------------------------------------------------------
----------------------------------------------------------EL
KFSDISEERRFYKRYLGLPEKP--------STTLRAIDK--GEYYTIIGHDAIFVADSIY
HTQSVLKDCKVEPSVARQTN-E-PLKYVTVLPQVFS-TLLKTCLLDLGYKVEIY------
-DK-----ACSLSKSASPGNIEQIQDLMNLAVD-----------S-SIVIAGLKLQFN--
-----TQEGHCVIGVAFIDTSNYKVGMLDIIDNEVYSNLESFLIQLGVRECLLPDM----
SK----SESISSELKKIIGVIERCG-CVSTLIKSSDFT--DKDVELDLANLV--------
---------------------GDELSLSLP-RYSK-----SALSSCGALLNYLQ-LLN--
-EQ-------DQVGKYELIQHSLQEFMKLDASAIKALNLFPQTANQPF---GPA----AG
I-SLGGAGTKVSSLFQLLNHCRTNAGVRLLNEWLKQPLTDVEQIEKRHILVDYLIDQLEL
RQ-ILQTDH-LPSVLDVRRITKKL-------------NRNGNLEDVLKIYQFGKKIPEIA
DLLSSF-------LD--DDQGSA------E--AKSLVKSTWLEPLMSHTEPLTKLLEMVE
TTVDLDAYEQ-------HNGFMIKVELNEGLANIRDQLDALKDEINSIHLETAEDLGFDP
-EKKLKLENHHIHGWCMRLTRNDARELRNH-KEYLELSTVKAGIYFSTKKLKEIASETAV
LQKEYDKQQSALVKEIVSITLTYSPVLEKLSLVLANLDVLCSFAHASSYAPIPYIRPKM-
------HGL-ET--------------------------TRTTRLVASRHPVLEVQDDVTF
IANDVNLESGV-------NDFLIITGPNMGGKSTYIRQVGVISLMAQIGCFVPCE-----
-----------------------EADIAVVDAVLCRVGAGDSQLKGVSTFMVEMLETASI
LKNATKNSLIIVDELGRGTSTYDGFGLAWAIAEHIASKIGCFALFATHFHELTALADKLP
N-VKNMQVVAHL-------EKDQD-GQNES----DDITLLYKVEPGISDQSFGIYVAEVV
QFPQKIVKMAKRKANELEELKSHDQD-----------SKRA-------KLSVEELNEGNQ
RLKTLLKDWVNQLRQQGLDDPRKLTEEDSQIQIQNLLKSLAGESSE-----DKFLQYISD
TLV---------------------------------------------------------
------------------------------------------------------------
------------------------------------------------------------
------------------------------------------------------------
------------------------------------------------------------
------------------------------------------------------------
------------------------------------------------------------
------------------------------------------------------------
------------------------------------------------------------
------------------------------------------------------------
------------------------------------------------------------
------------------------------------------------------------
-----
>XP_003645311_Eremothecium_cymbalariae
------------------------------------------------------------
------------------------------------------------------------
----------------MSS-SRP-------------------------------------
------------------------------------------------------------
------------------------------------------------------------
------------------------------------------------------------
----------------------------------------------------------EL
KFTDVSEERGFYRRFANLPPKP--------SQTLRIVDK--GEYYTAVGQDAIYVAENIY
HTSSVLKDMIADASVSKQIK-E-PLKYVTMSPQIIS-GLLKTCLLEQGFRIEIY------
-DK-----SWKLLKTASPGNIEEVDDLMNVSLD-----------S-SVVLASIKLRLN--
-----SQEGHCVLGVSFLDSNSHKVGLLDIVDNEVYSNLESFIIQVGVKECLLPDM----
RN----NDSTKGELKKITGVIDRCG-SVVTFVKISEFN--SKNTESDLAKLC--------
---------------------GDDLVTSLP-KFSE-----LSLSATGALLNYMQ-LTK--
-DV-------SNEGKYELIEHSLSQFMKLDASAIKALNIFANGSTAKP---GLMNTSTSG
--------GKITSIFQLLNKCKTNAGVRLLNEWLKQPLCDLAEIEKRHDLVDYLIDQLEL
RS-LLRDDY-LPLVPDMRRLTKKL-------------SKNGTLEDVLKVYQFSHRIPEIN
SVLKEN-------LD--DLPESS------R--IKKLVMDIWYHPLEESVHPLFKFQEMIE
TTVDLETYEE-------NNEFMIKAEFNEELTQTKSQLVRLKDDMKTIHLDAADDLGFDP
-DKKLKLENHHVHGWCMRLTRNDAKALRQH-RKYLELSTVKAGIYFSTKELKQISEEIAT
LQEEYDRQQSTLVKEIVNITITYAPVLEKLSIILATLDVLCSFAHVASYAPIPYVRPKM-
------YPMDSD--------------------------QRKTKLIESRHPLVEVQDDVTF
IANNVILERQE-------SEFLIITGPNMGGKSTYIRQVGVITLMSQIGCFVPCD-----
-----------------------SAEIAVSDAILCRVGAGDSQVKGVSTFMVEMLETASI
LKNATENSLIIIDELGRGTSTYDGFGLAWSISEYIIKEIKCFALFATHFHELTSLADDCP
T-VKNMNVIAHI-------ED----GTHIS----DDITLLYKVEQGISDQSFGIHVAEVV
QFPDKILKMAKRKATELDELKTDSEE-----------IKKL-------KCSPEQIAQGTE
VVKQVLQDWVLELRSENLDK--RLDNEDVQRDCIRRLQQLVTSSKQLNSTNADFKKWLTE
LLL---------------------------------------------------------
------------------------------------------------------------
------------------------------------------------------------
------------------------------------------------------------
------------------------------------------------------------
------------------------------------------------------------
------------------------------------------------------------
------------------------------------------------------------
------------------------------------------------------------
------------------------------------------------------------
------------------------------------------------------------
------------------------------------------------------------
-----
>NP_986150_Eremothecium_gossypii
------------------------------------------------------------
------------------------------------------------------------
----------------MSS-VRP-------------------------------------
------------------------------------------------------------
------------------------------------------------------------
------------------------------------------------------------
----------------------------------------------------------EL
KFSDASEERGFYRRFASLPPKP--------SQTIRIVDR--GEYYTILGQDAIFVAENVY
HTQAVLKDFRVDAAVAKQLA-E-PTKYVTMSPQVIA-SLLKMALLEQGFKVEIY------
-DR-----SWKLLKSASPGNIDQVDDLMNVSVD-----------S-SVVLASVKFQFN--
-----ASDGFCVLGVSYVDSNSYKIGMLDIVDNEVYSNFESFLIQLGVKECLLPDL----
RN----NESFSAELKKVTGVIERCG-CVVTFVKNSEFN--NKDVEADLAKLC--------
---------------------GDELATSLP-RFSK-----LALASCNALIGYQQ-LLN--
-NA-------GNEGSYQIVEYSLSEFMKLDASAVKALSIFPQGPSTQS---GM---ATSG
K---FGGNGKITSLLQLLNKCKTNAGVRLLNEWLKQPLSDKGSIEKRHNLVDYLVDQLEL
RS-ILRDDY-LPLVPDVRRLTKKL-------------NRNGSLEDVLKVYQFAQRIPEIN
GVLKEN-------LD--ALSEGS------H--VKDLVLETWYNPLNEHVEPLHKFQEMVE
TTVDLEAYEE-------TNEFMIKVEFNDELARIRTELVDLKDKIRTIHLDTSDDLGFDP
-EKKLKLENHHVHGWCMRLTRNDAKALRQH-KKYLELSTVKAGIYFSTKELKLLSDEIGT
LQQDYDRKQSALVKEIVTITLSYSPVLEKLSLVLANLDVLCSFAHVSSYAPIPYVRPVM-
------YDMHAG--------------------------QRKMELLASRHPLVEAQDEVTF
ISNDVVLEADS-------SGFAIITGPNMGGKSTYIRQVGVICLLAQIGCFVPCD-----
-----------------------AAEITIVDAILCRVGAGDSQLKGVSTFMAEMLETASI
LRNATKNSLIIIDELGRGTSTYDGFGLAWSISEHIAKNIGCFALFATHFHELTALADDCP
N-VTNLHVVAHV-------EE----KSHKS----DDITLLYKVEPGISDQSFGIHVAEVV
QFPSKIVKMAKRKATELDDIKEETEC-----------LKKL-------KCSPEHIAKGSE
VLKNLLQEWASILRAENLDQ--QLDDESIQELCIDKLRSLVNSSDELNSCEKNFKDWVTA
QLL---------------------------------------------------------
------------------------------------------------------------
------------------------------------------------------------
------------------------------------------------------------
------------------------------------------------------------
------------------------------------------------------------
------------------------------------------------------------
------------------------------------------------------------
------------------------------------------------------------
------------------------------------------------------------
------------------------------------------------------------
------------------------------------------------------------
-----
>XP_455202_Kluyveromyces_lactis
------------------------------------------------------------
------------------------------------------------------------
----------------MSS--RP-------------------------------------
------------------------------------------------------------
------------------------------------------------------------
------------------------------------------------------------
----------------------------------------------------------DL
KFSDIAEERGFYKRFLQLPQRS--------QNTIRLVDK--SDYYIVVGDDALFVADQVY
HTSSVLKDCKIDPSTLRQFDLQEPLKYVTMSIQIVG-NLLKTSLLELGKKIEIY------
-DR-----NWKLLKTASPGNLEQVDDLIVGSVE-----------T-NIVLASLKLNFNGT
-----AASNYCTIGVSFVDNTNYRIGLFDLLDNEVFSNLESCLIQLGIKECLIPDL----
RD----NPSMANDLKKILSVIDRCS-CVASFVKPSDFN--GKDVEADLAKLC--------
---------------------GDELSLSVS-KFSA-----NCLGACSVLLNYLN-IMN--
-NE-------ANVGNFEVVDHSLSQFVKLDASAIKALNVFPTGSQGNT------------
ALLSVGSPQKCSSLFQLLNRCKTNSGVRLLNEWLKQPLTDIDQITKRHDLVEFFMDQLEL
RS-SLQEEC-LPSVPDIRRLTKKL-------------QKNGNLEDVLKIYQFAQMVPVIS
DLLKQKT----------EEVDSN------D--LMILVKEVLLDPMLENANPLEKLKELVE
TTVDLEAYEE-------TNEFMIKVEFNEQLSIIRTHLDELKDAIRTIHLDTADDLGFDP
-EKKLKLENHHLHGWCMRLTRNDAKALRQH-KKYIELSTVKAGIFFSTKELKNIAEETSE
LQKKYEQQQASLVKEIVSITLSYTPVLEKLSVVTAQLDILCSFAQVSSYAPIPYVRPKM-
------YPLNDQ--------------------------NRTTELIASRHPIVEMQDDVTF
ISNDVKLVQGD-------SEFIVITGPNMGGKSTYIRQIGVICLMAQIGCFVPCD-----
-----------------------EAKIAAVDAILCRVGAGDSQLKGVSTFMMEMLETASI
LKNATHNSLVIVDELGRGTSTYDGFGLAWSISEHIATNINCFTLFATHFHELTTLADKLD
N-VSNMHVVAHI-------EDN---GSHNS----DDITLLYKVEAGSSDQSFGIHVAEVV
QFPSKIVNMAKRKAAELEDLKKDNDS-----------LKKA-------KLSPEDIVLGTE
SLKKSLKVWCKELKKNNLID--RLDDPSVQEECVDKLKQQIDNLAREEDTTSLFVDWVRD
TLL---------------------------------------------------------
------------------------------------------------------------
------------------------------------------------------------
------------------------------------------------------------
------------------------------------------------------------
------------------------------------------------------------
------------------------------------------------------------
------------------------------------------------------------
------------------------------------------------------------
------------------------------------------------------------
------------------------------------------------------------
------------------------------------------------------------
-----
>XP_022675705_Kluyveromyces_marxianus
------------------------------------------------------------
------------------------------------------------------------
----------------MSS--RP-------------------------------------
------------------------------------------------------------
------------------------------------------------------------
------------------------------------------------------------
----------------------------------------------------------DL
KFSDVAEERGFYKRFLQLPQKS--------ANTLRLVDK--SEYYIVIGDDALFVADQVY
HTSSVLKDCKIDPSTLRQFNVQGPLKYVTMSLQIVG-NLLKMALMDLGKKVEVY------
-DK-----TWKLQRTASPGNIEQVDDLIVGSLE-----------T-NIVLASLKFNFNGT
-----GATNYCTIAVSFIDNTNYRIGLFDLLDNEVFSNLESCLIQLGIKECLIPDL----
RD----NPTMENDLKKILSVIDRCS-CVASFVKASDFN--GKDVESDLAKLC--------
---------------------GNELSLSVS-KFSA-----NALGACNVLLQYLN-IMS--
-DE-------TNLGNFEIVEHSLSQFVKLDASAIKALNVFPAGSQNTS------------
ATMSVGSSQKCTSLFQLLNKCKTNAGVRLLNEWLKQPLTDIEHINKRHDLVEFFMDQLEL
RS-TLQEEC-LPSVPDIRRLTKKL-------------NKNGNLEDVLKIYQFAQTIPTIT
DLLKQTT----------DELGSE------K--IQTLVREILLEPLLSNAEPLEKFKELVE
TTVDLEAYEE-------TNEFMIKVEFNEQLSIIRKQLDQLKGDIRKIHLEAADDLGFDP
-EKKLKLENHHLHGWCMRLTRNDAKSLRQH-KKYIELSTVKAGIFFSTRDLKHIAEETSE
LQKRYEQQQASLVKEIVSITLSYTPVLEKLSIVIAQLDILCSFAQVSSYAPVPYVRPKM-
------HSMHDP--------------------------NRKTELIASRHPIVEMQDDVTF
ICNDVKLVQDE-------SEFIIITGPNMGGKSTYIRQIGVICLMAQIGCFVPCD-----
-----------------------EATVAVVDAILCRVGAGDSQLKGVSTFMMEMLETASI
LKNATQNSLVIIDELGRGTSTYDGFGLAWSISEYIATSIKCFALFATHFHELTTLEDKLK
N-VSNMHVVAHI-------DDN---GAHNS----NDITLLYKVEPGSSDQSFGIHVAEVV
QFPNKIVNMAKRKAAELEELKSNSDS-----------LKKL-------KLTSDQIVTGTD
ALKRSLKKWCDYLKDNQLTE--RLSDPAVQEECIDKLKTHIDDLSKEEGTSQTFVDWIRE
TLL---------------------------------------------------------
------------------------------------------------------------
------------------------------------------------------------
------------------------------------------------------------
------------------------------------------------------------
------------------------------------------------------------
------------------------------------------------------------
------------------------------------------------------------
------------------------------------------------------------
------------------------------------------------------------
------------------------------------------------------------
------------------------------------------------------------
-----
>XP_022629648_Lachancea_lanzarotensis
------------------------------------------------------------
------------------------------------------------------------
----------------MSS-TRP-------------------------------------
------------------------------------------------------------
------------------------------------------------------------
------------------------------------------------------------
----------------------------------------------------------EL
KFSDASEERGFYKRFSTLPEKP--------SQTVRVVDK--GEYYTVVGNDAIFVAENIY
HTSSVLKDCRIDPGTAKSIH-E-PLKYVTISSQVLS-GLLKFCLLEHGMKVEIY------
-DK-----SWKPLRSGSPGNIEQVDDLMNISFD-----------S-AIVLASIKIQPN--
-----AQEGNCVLGVSFIDSGSYKLGMLDIVDNEVFSNLESFLIQMGVKECLLPDQ----
RT----NETISNELKKMVGVLDRCG-CVSTFVKNSEFT--HKDVEQDLVKLV--------
---------------------GDELSMSLM-KFSN-----LALGSCNALLGYLQ-IMA--
-DE-------SQMGKFELVQHSLTEFMKLDASALKALNVFSLNGQASN---GI--PVSHG
T---LGSGPRISSLFQLLNKCKTNAGVRLLNEWLKQPLTDVEEIEKRHDLVDFLSDQLEL
RQ-VLQTEY-LPLVPDVRRLTKKL-------------IRNGNLEDVLKIYQFARKVPEIS
QVLDEY-------LK--DVTDDS------S--IKLLVLNTWQKPLTEHLAPLDKFQEMVE
ATVDLDAYES-------TNEFMIKVDFNEDLAKIRGDLDSLKDKIKTIHLDAAEELGFDP
-EKKLKLENHHTHGWCMRLTRNDGKELRQH-KKFLELTTVKAGIYFSTKELKQISEQTAL
LQKEYDRLQFDLVKEIVQITLTYTPVLEKLSIVLAKLDVLSSFAHVSSYAPIPYVRPTM-
------HGLGT---------------------------QRKTELIASRHPVLEVQDDVAF
ISNDVRLESGK-------NEFLIITGPNMGGKSTYIRQVGVISLMAQIGCFVPCD-----
-----------------------TAEIAVVDAVLCRVGAGDSQLKGVSTFMVEMLETASI
LKNATENSLIIADELGRGTSTYDGFGLAWAISEHIATKIKCFALFATHFHELTLLANEVH
T-VQNMHVIAHI-------EDVNA-GSHSE----DDITLLYKVEPGISDQSFGIHVAEVV
QFPTKIVSMAKRKAAELENLKQDSQM-----------LKKQ-------KCTSDEIAEGTQ
VLKTLLKGWVKEVRDEGFED--SITEEQSQEKILQLLRKVTTTSAH---SDNKFIKEISQ
LLM---------------------------------------------------------
------------------------------------------------------------
------------------------------------------------------------
------------------------------------------------------------
------------------------------------------------------------
------------------------------------------------------------
------------------------------------------------------------
------------------------------------------------------------
------------------------------------------------------------
------------------------------------------------------------
------------------------------------------------------------
------------------------------------------------------------
-----
>XP_002552653_Lachancea_thermotolerans
------------------------------------------------------------
------------------------------------------------------------
----------------MSS-SRP-------------------------------------
------------------------------------------------------------
------------------------------------------------------------
------------------------------------------------------------
----------------------------------------------------------EL
KFFDISEERGFYKRFSTLPEKP--------PKTIRIVDK--GEYYTVVGNDALFVADNVY
HTNSVLKDCRIDPSTAKSIQ-E-PLKYVTISSQVLS-GLLKLCLLEQGMKVEIY------
-DK-----SWKLLRNGSPGNIEQVDDLMNISLD-----------S-SIVLTSIKIQPN--
-----AQEGNCVLGVSFIDSSSYKIGMLDIVDNEVYSNLESFLIQMGVKECLLPDL----
RS----NETVANELKKMVGVLDRCG-CVSTFVKNSDFS--HRDVDQDLVKLV--------
---------------------GDELSMSLM-KFSN-----LALGSCNALLSYLQ-LLN--
-DE-------SQLGRYELVQHSLTEFMKLDASALKALNIFPTGPSGAS---GV--SVSHG
G----GSGGKVSSIFQLLNKCKTNAGVRLLNQWLKQPLTDLQAIQNRHDLVEFLIDQLEL
RQ-VLQSDY-LPLVPDVRRLTKKL-------------NKNGGLEDVLKIYQFARKIPEVS
QVLEDY-------LG--NMDGGD------S--IKPLVTETWLQPLNAHITPLDKFQEMVE
TTVDLEAYED-------TNEFMIKVDFNEDLAKIRGELDALKDNIKSIHLDAAEDLGFDP
-EKKLKLENHHMHGWCMRLTRNDGKALRQH-RKYLELTTVKAGIYFSTRELKQIAEQTAI
LQKEYDRLQYDLVKEIVQITLTYTPVLEKLSIVLANLDVLSAFAHVSSYAPIPYVRPQM-
------HGLGT---------------------------QRKTELIGSRHPVLETLDDVTF
ISNDVRLESGK-------SEFLIITGPNMGGKSTYIRQVGVISLMAQIGCFVPCD-----
-----------------------TAEIAVVDAVLCRVGAGDSQLKGVSTFMVEMLETASI
LKNATENSLIIVDELGRGTSTYDGFGLAWSISEHIARNVRCFALFATHFHELTSLADQVP
T-VQNMHVIAHI-------EDARA-STHSA----DDITLLYKVEPGISDQSFGIHVAEVV
QFPAKLVSMAKRKAAELEDLKHDSQA-----------LKRQ-------KCSAGEIAEGTR
VLKDVLKAWAAAVRAEGLHE--KLSDDESQARVLELLNQVSAASAQ---TDNKFMKEIAE
LLM---------------------------------------------------------
------------------------------------------------------------
------------------------------------------------------------
------------------------------------------------------------
------------------------------------------------------------
------------------------------------------------------------
------------------------------------------------------------
------------------------------------------------------------
------------------------------------------------------------
------------------------------------------------------------
------------------------------------------------------------
------------------------------------------------------------
-----
>XP_020055576_Aspergillus_aculeatus
------------------------------------------------------------
------------------------------------------------------------
----------------MSS--RP-------------------------------------
------------------------------------------------------------
------------------------------------------------------------
------------------------------------------------------------
----------------------------------------------------------DL
RVDD---EVGFIRFYRSISSNNTDTNTNNNNDTIRIFDR--GDWYSAHGTEAEFIARTVY
KTTSVLRNLGRSE--------TGGLPSVTMSVTVFR-NFLREALFRLNKRVEIW--ATAA
AGGARGSGSWKLAKQASPGNLQDVEEELGSVGALS-----LD--AAAPIILAVKISAKAG
E----ARH----VGVCFADASVRELGVSEFLDNDVYSNFESLVIQLGVKECLVQMDAGR-
KD---------VELAKIRAIADSCG-IAVSERPAGDFG--VKDIEQDLTRLL--------
--------------------RDERSAGTLPQTELK-----LAMGAAAALIKYLG-VMT--
-DA-------SSFGQYQLYQHDLSQFMKLDASALRALNLMPGP-----------------
----RDGS-KSMSLFGLLNHCKTPVGSRLLAQWLKQPLMDRAEIEKRQQLVEAFVVDTEL
RQ-TMQEEH-LRSIPDLYRLAKRFQ------------RKQATLEDVVRVYQVAIRLPGIV
ASLENVM----------------------DEQYQTPLEKEYTLKLRGFSDSLAKLEEMVE
TTVDLDALE--------NHEFIIKPEFDESLRIIRKKLDKLRHDMNVEHRRVGRDLDQEV
-EKKLFMENHRVHGWCFRLTRNEAGCIRNKRE-YQECSTQKNGVYFTTSTMQALRREHDQ
LSSNYNRTQTGLVSEVVNVAASYCPVLEQLAGVLAHLDVVVSFAHAAVHAPTPYVRPKM-
------HPRGTGNTI----------------------------LKEARHPCMEMQDDISF
ITNDVSLIRDE-------SSFLIITGPNMGGKSTYIRQIGVIALMAQTGCFVPCS-----
-----------------------EAELTIFDCILARVGASDSQLKGVSTFMAEMLETSNI
LKSATSESLIIIDELGRGTSTYDGFGLAWAISEHIVTEIRCFGLFATHFHELTALADRYP
KSAKNLHVVAFIGDG---TDGQQPEDN-AKDAKRNQVTLLYRVEPGICDQSFGIHVAELV
RFPEKVVNMARQKADELEDFTSAGAQG----------GEESVPS-SIDKYSQEEVEEGSA
LLKEMLLKWKAAVESPG------T-N-LTVEEKRQIMRDLVKS-DPKLQANKVF-QSIKA
L-----------------------------------------------------------
------------------------------------------------------------
------------------------------------------------------------
------------------------------------------------------------
------------------------------------------------------------
------------------------------------------------------------
------------------------------------------------------------
------------------------------------------------------------
------------------------------------------------------------
------------------------------------------------------------
------------------------------------------------------------
------------------------------------------------------------
-----
>XP_001270985_Aspergillus_clavatus
------------------------------------------------------------
------------------------------------------------------------
----------------MSS--RP-------------------------------------
------------------------------------------------------------
------------------------------------------------------------
------------------------------------------------------------
----------------------------------------------------------DL
KVDD---EVGFIRFYRSLSTEG-------NNETIRVFDR--GDWYSAHGADAEFIARTVY
KTTSVLRNLGRSE--------TGGLPSVTMSVTVFR-NFLREALFKLNKRVEIW--GSGG
AGR----GQWKLVKQASPGNLQDVEDELGSVGGLA-----ME--S-APVILAVKISAKAS
E----ARS----VGVCFADASVRELGVSEFLDNDVYSNFESLVIQLGVKECLVQMDSNR-
KD---------AELAKIRAIADNCG-IAVSERPVADFG--VKDIEQDLTRLL--------
--------------------RDERSAGTLPQTELK-----LAMGSASALIKYLG-VMS--
-DP-------SNFGQYQLYQHDLSQFMKLDASALRALNLMPGP-----------------
----RDGS-RTMSLFGLLNHCKTPVGSRLLAQWLKQPLMDLTEIEKRQQLVEAFVTNTEL
RQ-TMQEEH-LRSIPDLYRLSKRFQ------------RKQANLEDVVRVYQVAIRLPGFV
NSLENVM----------------------DEQYQTPLEAEYTSKLRNYSDSLAKLEEMVE
TTVDLAALE--------NHEFIIKPEFDDSLRIIRKKLDKLRHDMDVEHRRVARDLDQEV
-DKKLFLENHRVHGWCFRLTRNEAGCIRNKRE-YQECSTQKNGVYFTTSTMQALRREHDQ
LSSNYNRTQTGLVNEVVNVAASYCPVLEQLAGVLAHLDVIVSFAHASVHAPTAYVRPKM-
------HLRGTGNTI----------------------------LKEARHPCMEMQDDISF
ITNDVSLIRDE-------SSFLVITGPNMGGKSTYIRQIGVIALMAQTGCFVPCT-----
-----------------------EAEMTIFDCILARVGASDSQLKGVSTFMAEMLETSNI
LKSATSESLIIIDELGRGTSTYDGFGLAWAISEHIVTEIRCFGLFATHFHELTALADRYP
KSVKNLHVVAFIGDG---ADS---NADTKANSKKAQVTLLYRVEPGICDQSFGIHVAELV
RFPEKVVNMARKKAEELEDFTSSENL------------EQQP-M-SIDGYSREEVEEGSA
LLKEMLLKWKAEIESSG------K-T-LTVEEKRQIMRDLVNS-DENLRGNKVF-QGIKA
L-----------------------------------------------------------
------------------------------------------------------------
------------------------------------------------------------
------------------------------------------------------------
------------------------------------------------------------
------------------------------------------------------------
------------------------------------------------------------
------------------------------------------------------------
------------------------------------------------------------
------------------------------------------------------------
------------------------------------------------------------
------------------------------------------------------------
-----
>XP_001263475_Aspergillus_fischeri
------------------------------------------------------------
------------------------------------------------------------
----------------MSS--RP-------------------------------------
------------------------------------------------------------
------------------------------------------------------------
------------------------------------------------------------
----------------------------------------------------------DL
KVDD---EVGFIRFYRSLSSDG-------NDETIRVFDR--GDWYSAHGAEAEYIARTVY
KTTSVLRNLGRSE--------TGGLPSVTMSVTVFR-NFLREALFKLNKRVEIW--GSNG
AGR----GQWKLMKQASPGNLQDVEEELGSVGALA-----ME--S-APVILAVKISAKAS
E----ARG----VGVCFADASVRELGVSEFLDNDVYSNFESLIIQLGVKECLVQMDANR-
KD---------VELGKIRAIADNCG-IAISERPVADFG--VKDIEQDLTRLL--------
--------------------RDERSAATLPQTELK-----LAMGSASALIKYLG-VMS--
-DP-------SNFGQYQLYQHDLSQFMKLDASALRALNLMPGP-----------------
----RDGS-RTMSLFGLLNHCKTPVGSRLLAQWLKQPLMDLAEIEKRQQLVEAFVENTEL
RQ-TLQEEH-LRSIPDLYRLAKRFQ------------RKQANLEDVVRVYQVAIRLPGFV
SSLENVM----------------------DEQYQTPLETEYTSKLRSHSDSLAKLEEMVE
TTVDLAALE--------NHEFIIKPEFDDSLRIIRKKLDKLRHDMDVEHRRVAKDLDQEV
-DKKLFLENHRVHGWCFRLTRNEAGCIRNKRE-YQECSTQKNGVYFTTSTMQALRREHDQ
LSSNYNRTQTGLVNEVVNVAASYCPVLEQLAGVLAHLDVIVSFAHAAVHAPTAYVRPKM-
------HPRGTGNTV----------------------------LKEARHPCMEMQDDISF
ITNDVSLIRDE-------SSFLIITGPNMGGKSTYIRQIGVIALMAQTGCFVPCS-----
-----------------------EAELTIFDCILARVGASDSQLKGVSTFMAEMLETSNI
LKSATSESLIIIDELGRGTSTYDGFGLAWAISEHIVTEIRCFGLFATHFHELTALADRYP
KSVKNLHVVAFIGDG---TND---NAG-EEKSKKQQVTLLYRVEPGICDQSFGIHVAELV
RFPEKVVNMARQKAEELEDFTSAEAQ------------GQQAGV-SMDGYSQEEVEEGTA
LLKGMLLKWKAEIESPD------R-K-LTVEEKRQIMRDLVNA-DEKLRANKVF-QGIKA
L-----------------------------------------------------------
------------------------------------------------------------
------------------------------------------------------------
------------------------------------------------------------
------------------------------------------------------------
------------------------------------------------------------
------------------------------------------------------------
------------------------------------------------------------
------------------------------------------------------------
------------------------------------------------------------
------------------------------------------------------------
------------------------------------------------------------
-----
>XP_041140705_Aspergillus_flavus
------------------------------------------------------------
------------------------------------------------------------
----------------MSS--RP-------------------------------------
------------------------------------------------------------
------------------------------------------------------------
------------------------------------------------------------
----------------------------------------------------------EL
KVDD---EVGFIRFYRSLAANS-------NDETIRVFDR--GDWYSAHGAEAEFIARTVY
KTTSILRNLGRSD--------SGGLPSVTMSVTVFR-NFLREALFRLNKRIEIW--GSVG
TGK----GHWKLVKQASPGNLQDVEEELGSVGGLS-----MD--S-APIILAVKISAKAA
E----ARS----VGVCFADASVRELGVSEFLDNDIYSNFESLIIQLGVKECLVQMDANK-
KD---------VELGKIRAIADSCG-IAISERPVADYG--VKDIEQDLTRLL--------
--------------------RDERSAGTLPQTELK-----LAMGSASALIKYLG-VMT--
-DP-------TNFGQYQLYQHDLSQFMKLDSSALRALNLMPGP-----------------
----RDGS-KSMSLFGLLNHCKTPVGSRLLAQWLKQPLMDLAEIEKRQQLVEAFVVNTEL
RQ-TMQEEH-LRSIPDLYRLAKRFQ------------RKQANLEDVVRVYQVAIRLPGFV
NSLENVM----------------------DEEYQTPLETEYTSNLRSHSDSLAKLEEMVE
TTVDLDALE--------NHEFIIKPEFDESLRIIRKKLDKLRHDMGVEHRRVARDLDQDI
-EKKLFLENHRVHGWCFRLTRNESGCIRNKRE-YQECSTQKNGVYFTTSTMQTLRREHDQ
LSSNYNRTQTGLVNEVVNVAASYCPVLERLAGVIAHLDVIVSFAHASVHAPTPYARPKM-
------HPRGTGNTV----------------------------LKEARHPCMEMQDDISF
ITNDVALVRDE-------SSFLIITGPNMGGKSTYIRQIGVIALMAQTGCFVPCT-----
-----------------------EAELTIFDCILARVGASDSQLKGVSTFMAEMLETSNI
LKSATSESLIIIDELGRGTSTYDGFGLAWAISEHIVTEIRCFGLFATHFHELTALADRYP
KSVKNLHVVAFIGDG---TDD---DSE-DKKSKRNQVTLLYRVEPGICDQSFGIHVAELV
RFPEKVVNMARQKAEELEDFTSSEQQ------------DQQSSM-AIDKYSQEEVEEGSA
LLKAMLLKWKSETESSG------K-E-LTVEEKRQIMRDLVKA-DEKLQANKVF-QGIKA
L-----------------------------------------------------------
------------------------------------------------------------
------------------------------------------------------------
------------------------------------------------------------
------------------------------------------------------------
------------------------------------------------------------
------------------------------------------------------------
------------------------------------------------------------
------------------------------------------------------------
------------------------------------------------------------
------------------------------------------------------------
------------------------------------------------------------
-----
>XP_754634_Aspergillus_fumigatus
------------------------------------------------------------
------------------------------------------------------------
----------------MSS--RP-------------------------------------
------------------------------------------------------------
------------------------------------------------------------
------------------------------------------------------------
----------------------------------------------------------DL
KVDD---EVGFIRFYHSLSSDG-------NDETIRVFDR--GDWYSAHGAEAEFIARTVY
KTTSVLRNLGRSE--------TGGLPSVTMSVTVFR-NFLREALFKLNKRVEIW--GSNG
AGR----GQWKLMKQASPGNLQDVEEELGSVGGLA-----ME--S-APVILAVKISAKAS
E----ARG----VGVCFADASVRELGVSEFLDNDVYSNFESLIIQLGVKECLVQMDTNR-
KD---------VELGKIRAIADNCG-IAISERPVADFG--VKDIEQDLTRLL--------
--------------------RDERSAATLPQTELK-----LAMGSASALIKYLG-VMA--
-DP-------SNFGQYQLYQHDLSQFMKLDASALRALNLMPGP-----------------
----RDGS-RTMSLFGLLNHCKTPVGSRLLAQWLKQPLMDLAEIEKRQQLVEAFVENTEL
RQ-TLQEEH-LRSIPDLYRLAKRFQ------------RKQANLEDVVRVYQVAIRLPGFV
SSLENVM----------------------DEQYQTPLETEYTSKLRSHSDSLAKLEEMVE
TTVDLAALE--------NHEFIIKPEFDDSLRIIRKKLDKLRHDMDVEHRRVAKDLDQEV
-DKKLFLENHRVHGWCFRLTRNEAGCIRNKRE-YQECSTQKNGVYFTTSTMQALRREHDQ
LSSNYNRTQSGLVNEVVNVAASYCPVLEQLAGVLAHLDVIVSFAHAAVHAPTAYVRPKM-
------HPRGTGNTI----------------------------LKEARHPCMEMQDDISF
ITNDVSLIRDE-------SSFLIITGPNMGGKSTYIRQIGVIALMAQTGCFVPCS-----
-----------------------EAELTIFDCILARVGASDSQLKGVSTFMAEMLETSNI
LKSATSESLIIIDELGRGTSTYDGFGLAWAISEHIVTEIRCFGLFATHFHELTALADRYP
KSVKNLHVVAFIGDG---TND---NAG-EERPKKQQVTLLYRVEPGICDQSFGIHVAELV
RFPEKVVNMARQKAEELEDFTSAEAQ------------GQQAGA-SIDGYSQEEVEEGSA
LLKGMLLKWKAEIESHD------R-K-LTVEEKRQIMRDLVNA-DEKLRANKVF-QSIKA
L-----------------------------------------------------------
------------------------------------------------------------
------------------------------------------------------------
------------------------------------------------------------
------------------------------------------------------------
------------------------------------------------------------
------------------------------------------------------------
------------------------------------------------------------
------------------------------------------------------------
------------------------------------------------------------
------------------------------------------------------------
------------------------------------------------------------
-----
>XP_662610_Aspergillus_nidulans
------------------------------------------------------------
------------------------------------------------------------
----------------MSS--RP-------------------------------------
------------------------------------------------------------
------------------------------------------------------------
------------------------------------------------------------
----------------------------------------------------------DL
RVDD---EVGFIRFYRSLASDD---S--HNNETIRIFDR--GDWYSAHGKEAEFIARTVY
KTTSVLRNLGRSE--------TGGLPSVTMSITVFR-NFLREALFRLNKRIEIW--GSAG
TGK----GHWKKVKQASPGNLQDVEEELGA---MG-----MEGSNGAPIIMAVKLSAKAG
E----ARN----VGVCFADASVRELGVSEFLDNDVYSNFEALVIQLGVKECLVVQDVNR-
KD---------VEVAKIRAICDNCG-IAISERPASDFG--VKDIEQDLTRLL--------
--------------------RDERSAGTLPETELK-----LAMGGAAALIRYLG-VMS--
-DA-------TNFGQYQLYQHDLAQYMKLDAAALRALNLMPGP-----------------
----RDGS-KSMSLFGLLNHCKTPVGSRLLAQWLKQPLMDLAEIEKRQRLVEAFVVSTEL
RQ-MMQEEH-LRSIPDLYRLAKRFQ------------RKQANLEDVVRVYQVAIRLPGFV
NSLENVM----------------------DEEYQTPLETEYTAKLRNHSASLAKLEEMVE
TTVDLDALE--------NHEFIIKPEFDDSLRIIRKKLDQLRHDMYLEHKAVARDLDQEM
-DKKLFLENHRVYGWCFRLTRNEAGCIRNKKA-YQECSTQKNGVYFTTSTMQSLRREHDQ
LSSNYNRTQTGLVSEVVNVAASYCPVLEQLAGVLAHLDVIVSFAHASVHAPTAYTKPKI-
------HPRGTGNTV----------------------------LKEARHPCMEMQDDISF
ITNDVSLIRDE-------SSFLIITGPNMGGKSTYIRMIGVIALMAQIGCFVPCT-----
-----------------------EAELTIFDCILARVGASDSQLKGVSTFMAEMLETSNI
LKSATSESLIIIDELGRGTSTYDGFGLAWAISEHIVTEIRCFGLFATHFHELTTLADRYP
KSVKNLHVVAFIGDG---TTANE-EDEKEKRKTRQKVTLLYRVEPGICDQSFGIHVAELV
RFPEKVVNMARQKAEELEDFTSADSA-------------GNAASATIDKYSQEEVEEGSA
LLKALLVKWKSAIEEPG------R-E-LTLEEKRQVMRDLVKG-DEKLQANRVF-QGIQA
LMKSRAHGLESRPRSRIIEPDLSLVT-SLFTVPVRDMSDGLLRVFWPYDLPRSSAPGVIV
GWRNSELDLFVLAVLEDVEPRNVDNALRAGILFRNSPHPVPRIFSLCGRSSMHVLGSTNM
RDPPTAFNASHLIVTTRPSCKVPKIYCPPETGLSIQVIMFHRPDPTRMEYMSLNPISLAL
EDKMLAADKSDGVLDTIETEEGAQKARAQRLVDKLRLHTVVKHLPSHKELALPFIINQIN
CAYEMGKLIEKNSSLIGIRVKRSMSVSERVVESATTVWDLFVLGVSYVFWQWIWPVITRI
FVIGLVFHRVIADFVLQVLEWRARPDAAALKDISATAQQVDIRLQQFCYWPTQYVKLRQR
KDDWESVTTYHAHYIRFYNSLWLVANDVIIGIALGSYIIDNANWVAYQINYILSGWTVEG
LQRTISWLMDWPAGLKLNNELAAFLGDLFLWVIENWA---------------------AR
IFNWQLTIIISLFHLFRGKKRNVLRNRIDSCDYDLDQLLLGTILFTVLFFLLPTVIVFYL
AFTSARMLIISLKAALDTWLAFLNHFPLFALMLRVKDSRRLPGGIRFELREEHDTL-P-N
SVDSTIHYIHLESIPLTLRAMFDQYFQLAHRLRKHYLSPQVIFCLFTGRFVPPIHRRSLY
SMQYSMLPDVRPSLAQVWSELTQPARKSSGGGSGGVSGQGGNSIGIGIMGMKMGGLAE-R
RRGYR
>XP_001397664_Aspergillus_niger
------------------------------------------------------------
------------------------------------------------------------
----------------MSS--RP-------------------------------------
------------------------------------------------------------
------------------------------------------------------------
------------------------------------------------------------
----------------------------------------------------------DL
KVDD---EVGFIRFYRSISSSS--DNDNNNNETIRVFDR--GDWYSAHGAEAEFIARTVY
KTTSVIRNLGRSD--------TGGLPSVTMSVTVFR-NFLREALFRLNRRVEIW--GSAS
GRG----GQWKLIKQASPGNLQDVEEELGSVGGLN-----IE--AGAPIILAVKISAKAG
E----ARS----VGVCFADASVRELGVSEFLDNDVYSNLESLVIQLGVKECLVQMDAGR-
KD---------VELGKVRNIMDSCG-IAVSERHSGDFG--VRDIEQDLTRLL--------
--------------------RDERSAGTLPQTELK-----LAMGSAAALIKYLG-VMT--
-DP-------SNFGQYRLYQHDLSQFMKLDSSALRALNLMPGP-----------------
----RDGS-KSMSLFGLLNHCKTPVGSRLLAQWLKQPLMDKAEIEKRQQLVESFVMDTEL
RQ-TMQEEH-LRSIPDLYRLAKRFQ------------RKQATLEDVVRVYQVAIRLPGFV
ASLENVM----------------------DEQYQTPLEAEYTSKLRSHSDNLAKLEEMVE
TTVDLDALE--------NHEFIIKPEFDESLRIIRKKLDKLRHDMDSEHRRVGGDLDQEV
-DKKLFLENHRVHGWCFRLTRNEAGCIRNKRE-YQECSTQKNGVYFTTSTMQALRREHDQ
LSSNYNRTQTGLVSEVVGVAASYCPVLEQLAGVLAHLDVIVSFAHCAVHAPTPYVRPKI-
------HPRGTGNTV----------------------------LKEARHPCMEMQDDISF
ITNDVSLIRDE-------SSFLIITGPNMGGKSTYIRQIGVIALMAQTGCFVPCS-----
-----------------------EAELTIFDCILARVGASDSQLKGVSTFMAEMLETSNI
LKSATSESLIIIDELGRGTSTYDGFGLAWAISEHIVTEIRCFGLFATHFHELTALADRYP
KSAKNLHVVAFIGDG---TGN---EED-SKDSKRDQVTLLYRVEPGICDQSFGIHVAELV
RFPEKVVNMARQKADELEDFTSSGAQ-------------EKESM-SLDKYSQEEVEEGSA
LLKDMLLKWKEAIEAPG------K-D-LTVEEKRQIMRDLVNS-DPKLQANKVF-QGIKA
L-----------------------------------------------------------
------------------------------------------------------------
------------------------------------------------------------
------------------------------------------------------------
------------------------------------------------------------
------------------------------------------------------------
------------------------------------------------------------
------------------------------------------------------------
------------------------------------------------------------
------------------------------------------------------------
------------------------------------------------------------
------------------------------------------------------------
-----
>XP_015402193_Aspergillus_nomiae
------------------------------------------------------------
------------------------------------------------------------
----------------MSS--RP-------------------------------------
------------------------------------------------------------
------------------------------------------------------------
------------------------------------------------------------
----------------------------------------------------------EL
KVDD---EVGFIRFYRSLAANS-------NDETIRVFDR--GDWYSAHGAEAEFIARTVY
KTTSILRNLGRSD--------SGGLPSVTMSVTVFR-NFLREALFRLNKRIEIW--GSVG
TGK----GHWKLVKQASPGNLQDVEEELGSVGGSS-----MD--S-APIILAVKISAKAA
E----ARN----VGVCFADASVRELGVSEFLDNDIYSNFESLIIQLGVKECLVQMDSNK-
KD---------VELGKIRAIADNCG-IAISERPVADFG--VKDIEQDLTRLL--------
--------------------RDERSAGTLPQTELK-----LAMGSASALIKYLG-VMS--
-DP-------TNFGQYQLYQHDLSQFMKLDSSALRALNLMPGP-----------------
----RDGS-KSMSLFGLLNHCKTPVGSRLLAQWLKQPLMDLAEIEKRQQLVEAFVVNTEL
RQ-TMQEEH-LRSIPDLYRLAKRFQ------------RKQANLEDVVRVYQVAIRLPGFV
NSLENVM----------------------DEKYQTPLETEYTSNLRSHSDSLVKLEEMVE
TTVDLDALE--------NHEFIIKPEFDESLRIIRKKLDKLRHDMGVEHRRVARDLDQDM
-EKKLFLENHRVHGWCFRLTRNESGCIRNKRE-YQECSTQKNGVYFTTTTMQTLRREHDQ
LSSNYNRTQTGLVNEVVNVAASYCPVLERLAGVLAHLDVIVSFAHASVHAPTPYSRPKM-
------HPRGTGNTV----------------------------LKEARHPCMEMQDDISF
ITNDVALVRDE-------SSFLIITGPNMGGKSTYIRQIGVIALMAQTGCFVPCT-----
-----------------------EAELTIFDCILARVGASDSQLKGVSTFMAEMLETSNI
LKSATSESLIIIDELGRGTSTYDGFGLAWAISEHIVTEIRCFGLFATHFHELTALADRYP
KSVKNLHVVAFIGDG---TDD---DSE-DKKSKRNQVTLLYRVEPGICDQSFGIHVAELV
RFPEKVVNMARQKAEELEDFTSSEQQ------------NQQSSM-AIDGYSQDEVEEGSA
LLKAMLLKWKAETESSG------K-E-LTVEEKRQIMRDLVKA-DEKLQANKVF-QGIKA
L-----------------------------------------------------------
------------------------------------------------------------
------------------------------------------------------------
------------------------------------------------------------
------------------------------------------------------------
------------------------------------------------------------
------------------------------------------------------------
------------------------------------------------------------
------------------------------------------------------------
------------------------------------------------------------
------------------------------------------------------------
------------------------------------------------------------
-----
>XP_001818204_Aspergillus_oryzae
------------------------------------------------------------
------------------------------------------------------------
----------------MSS--RP-------------------------------------
------------------------------------------------------------
------------------------------------------------------------
------------------------------------------------------------
----------------------------------------------------------EL
KVDD---EVGFIRFYRSLAANS-------NDETIRVFDR--GDWYSAHGAEAEFIARTVY
KTTSILRNLGRSD--------SGGLPSVTMSVTVFR-NFLREALFRLNKRIEIW--GSVG
TGK----GHWKLVKQASPGNLQDVEEELGSVGGLS-----MD--S-APIILAVKISAKAA
E----ARS----VGVCFADASVRELGVSEFLDNDIYSNFESLIIQLGVKECLVQMDANK-
KD---------VELGKIRAIADSCG-IAISERPVADYG--VKDIEQDLTRLL--------
--------------------RDERSAGTLPQTELK-----LAMGSASALIKYLG-VMT--
-DP-------TNFGQYQLYQHDLSQFMKLDSSALRALNLMPGP-----------------
----RDGS-KSMSLFGLLNHCKTPVGSRLLAQWLKQPLMDLAEIEKRQQLVEAFVVNTEL
RQ-TMQEEH-LRSIPDLYRLAKRFQ------------RKQANLEDVVRVYQVAIRLPGFV
NSLENVM----------------------DEEYQTPLETEYTSNLRSHSDSLAKLEEMVE
TTVDLDALE--------NHEFIIKPEFDESLRIIRKKLDKLRHDMGVEHRRVARDLDQDI
-EKKLFLENHRVHGWCFRLTRNESGCIRNKRE-YQECSTQKNGVYFTTSTMQTLRREHDQ
LSSNYNRTQTGLVNEVVNVAASYCPVLERLAGVIAHLDVIVSFAHASVHAPTPYARPKM-
------HPRGTGNTV----------------------------LKEARHPCMEMQDDISF
ITNDVALVRDE-------SSFLIITGPNMGGKSTYIRQIGVIALMAQTGCFVPCT-----
-----------------------EAELTIFDCILARVGASDSQLKGVSTFMAEMLETSNI
LKSATSESLIIIDELGRGTSTYDGFGLAWAISEHIVTEIRCFGLFATHFHELTALADRYP
KSVKNLHVVAFIGDG---TDD---DSE-DKKSKRNQVTLLYRVEPGICDQSFGIHVAELV
RFPEKVVNMARQKAEELEDFTSSEQQ------------DQQSSM-AIDKYSQEEVEEGSA
LLKAMLLKWKSETESSG------K-E-LTVEEKRQIMRDLVKA-DEKLQANKVF-QGIKA
L-----------------------------------------------------------
------------------------------------------------------------
------------------------------------------------------------
------------------------------------------------------------
------------------------------------------------------------
------------------------------------------------------------
------------------------------------------------------------
------------------------------------------------------------
------------------------------------------------------------
------------------------------------------------------------
------------------------------------------------------------
------------------------------------------------------------
-----
>XP_040641912_Aspergillus_ruber
------------------------------------------------------------
------------------------------------------------------------
----------------MSS--RP-------------------------------------
------------------------------------------------------------
------------------------------------------------------------
------------------------------------------------------------
----------------------------------------------------------DL
KVDD---EVGFIRFYRSLPDNT-------NNETIRVFDR--GDWYSAHGTNAEFIARTVY
KTTAVLRNLGRSE--------TGGLPSVTMSVTVFR-NFLREALFRLNKRIEIW--ESGG
TGK----GQWKLGKQASPGNLQDVEEELGSVGGLA-----LD--ATAPIILAVKISAKV-
E----GRG----VGVCFADASVRELGVSEFLDNDVYSNFESLVIQLGVKECLVQMDSGR-
KD---------VELGKIRTIADSCG-IAISERPSADFG--VKDIEQDLTRLL--------
--------------------RDERSAGTLPQTELK-----LAMGSASSLIKYLG-VMS--
-DP-------TNFGQYQLYQHDLSQYMKLDSSALRALNLMPGP-----------------
----RDGS-KNMSLFGLLNHCKTPVGSRLLAQWLKQPLMDIKEIEKRHTLVEAFVENTEL
RQ-NMQEEH-LRSIPDLYRLAKRFQ------------RKQANLEDVVRVYQVAIRLPGFV
SSLENVM----------------------DEQYQTPLETEYTTKLRQYSDSLARLEEMVE
TTVDLDALE--------NHEFIIKPEFDDSLRIIRKKLDKLRNDMDSEHRRVARDLDQEA
-DKKLFLENHRVHGWCFRLTRTEAGCIRNKRE-YQECSTQKNGVYFTTSTMQSLRREHDQ
LSSNYNRTQTGLVHEVVAVAASYCPVLEQLAGVLAHLDVIVSFAHSSTHAPSSYVRPKM-
------HPRGTGSTI----------------------------LKEARHPCMEMQDDISF
ITNDVSLIRDE-------SSFLLITGPNMGGKSTYIRQIGVIALMAQTGCFVPCS-----
-----------------------EAELTIFDCILARVGASDSQLKGVSTFMAEMLETSNI
LKSATSESLIIVDELGRGTSTYDGFGLAWAISEHIVTEIRCFGLFATHFHELTALAERYP
KSVKNLHVVAFI-DG---AETKPEPAEDEKINQQRQVTLLYRVEPGICDQSFGIHVAELV
RFPEKVVNMARQKAEELEDFSSAEQPN----------KKEQQS--ALDGYSQEEVEEGSA
LLKAMLVKWKGEIEAPG------K-EGLSAAEKREIMREIVNG-DEKLRASKMF-QGLKD
D--------------------------------NMIMSDGLLRVFWPYDLPRSSAPGVVV
GWRNSELDLFVLTVLEDVEPRNVDNALRAGILFRNSPHPIVQIFNLCGRSMMHVLGTTNP
KHSPTTFKPSDLYVTTPPSCRVPQIYCPPEANLSVQVIMFHRPHPTRMEYMSLNPISLAL
GDKTSTAEGSGGMTKS-DTEEAHEKVRSGKLVEKLKFHTVVKHVPSQKEQALPLIINQAN
CAYEMGKLMEKNSHLVGTRAKRSMSVGERVVESATTIWDLFVLGISYVFWQWFWPVITRL
FVIGLVFHRGVAEVVLQVLEWRARPDAAAVKDISATAQQVDIRLQQFCYWPIQYVKLRQR
KDNWESVTTSHPDYIRFYNSLWLVANDVIIGIALGSYIIDNANWVAFQINIVLSGWTVEG
LQGTISWLMDWPAGLKLNNELAAFLGDLFLWVIENWAALFSDLVSILTVHIYSFYIASAR
IFNWQLTIIISLFHLFRGKKRNVLRNRIDSCDYDLDQLLLGTILFTVLFFLLPTVVVFYL
TFASARMLIISLKAALDTCLAFLNHFPLFALMLRVKDSRRLPGGIRFELREEYDKS-N-H
ISPTTMSYIHLESIPLPLRAMFDQYFQLGHRLRKHYLSPRVIFCLVTGRFVPPIHRRNLY
SMQYSMLPARRAGMAEVWAMLTQPKKGGSGGSGSSSGGGMSTGGNGLLKVPAGFGQGDAR
RRGHR
>XP_040704810_Aspergillus_sydowii
------------------------------------------------------------
------------------------------------------------------------
----------------MSS--RP-------------------------------------
------------------------------------------------------------
------------------------------------------------------------
------------------------------------------------------------
----------------------------------------------------------DL
RVDD---EVGFIRFYRSLASDE---SSPSNNEIIRVFDR--GDWYSAHGAEAEFIARTVY
KTTSVLRNLGRSE--------TGGLPSVTMSVTVFR-NFLREALFRLNKRVEIW--GSVG
TGK----GHWKKIKQASPGNLQDVEEELGSVGGMG-----DGGASGAPIILAVKISAKAG
E----ARN----VGVCFADASVRELGVSEFLDNDVYSNFESLVIQLGVKECLVTMDVNR-
KD---------VELGKIRAIADNCG-IAVSERPVADFG--VRDIEQDLTRLL--------
--------------------RDERSAGTLPQTELK-----LAMGSAAALIRYLG-VMS--
-DA-------TNFGQYQLYQHDLAQFMKLDAAALRALNLMPGP-----------------
----RDGS-KSMSLFGLLNHCKTPVGSRLLAQWLKQPLMDLAEIEKRQQLVEAFVVSTEL
RQ-TMQEEH-LRSIPDLYRLAKRFQ------------RKQANLEDVVRVYQVAIRLPGFV
NSLENVM----------------------DEEYQTPLEAEYTAKLRNHSNSLAKLEEMVE
TTVDLDALE--------NHEFIIKPEFDDSLRIIRKKLDKLRHDMFIEHRSVSKDLDQEM
-DKKLFLENHRVHGWCFRLTRNEAGCIRNKKA-YQECSTQKNGVYFTTSTMQSLRREHDQ
LSSNYNRTQTGLVSEVVNVAASYCPVLEQLAGVLAHLDVIVSFAHASVHAPTGYTRPKI-
------HPRGTGNTV----------------------------LKEARHPCMEMQDDISF
ITNDVSLVRDE-------SSFLIITGPNMGGKSTYIRMIGVVALMAQTGCFVPCT-----
-----------------------EAELTIFDCILARVGASDSQLKGVSTFMAEMLETSNI
LKSATSESLIIIDELGRGTSTYDGFGLAWAISEHIVTEIRCFGLFATHFHELTALADRYP
KSVKNLHVVAFIGDG---TSAKE-EEEK---KTQQKVTLLYRVEPGICDQSFGIHVAELV
RFPDKVVNMARQKAEELEDFTSADPT-------------GEASATAIDKYTQEEVEEGSV
LLKAMLQKWKAAVEEPG------R-D-LTVEEKRQIMRDLVKG-DPKLQESRVF-QGIKA
FTHS-SLVLSSIVRHKLIR-DLAFARHSLFILQHSIPPDGLLRVFWPYDLPRSSSPGVIV
GWRNSELDLFVLAVLEDVEPRNVDNALRAGILFRHSPHPVPRIFGLCGRSSMHVLGSTNL
RDPPTAFNSSHLIVTTRSSGKIPRIYCPPETGLSIQVIMFHRPDPTRMEYMSLNPISLAL
EDKVLAADKSDSVSDTIETGEGIQKARAQKLVDKLRLHTVVKHVASHKELALPFIVNQVN
CAYEMGKLIEKNSSLIGIRVKRSMSVSERVVESATTMWDMFVLGVSYVFWQWIWPVITRV
FVIGLVFHRTIADFVLQVLEWRARPDAAALKDISATAQQVDIRLQQFCYWPTQYVKLRQR
KDDWESVTTYHAHYIRFYNSLWLVANDVIIGIAMGSYIIDNANWVAYQINFVLSGWTVEG
LQRTISWLMDWPAGLKLNNELAAFLGDLFLWVIENWA---------------------AR
IFNWQLTIIISLFHLFRGKKRNVLRNRIDSCDYDLDQLLLGTILFTVLFFLLPTVIVFYL
AFTSARMLIITLKAGLDTWLAFLNHFPLFALMLRVKDSRRLPGGIRFELREEHDNS-PNN
SLDPTIHYIHLESIPLTLRAMFDQYFQLGHRLRKHYLSPQVIFCLFTGRFVPPIHRRSLY
SMQYSMLPDVRPSLAQVWSELTQP--RKSGGGSGGSS----SGIGTGANGIMKGGFGEAR
RRGHR
>XP_001213686_Aspergillus_terreus
MPRTSPRTPLARGQPGIQSFARATKPGAPALGAAADRKKPGTGLAPSPSKKRKLNELENV
DCSTRGKGDTAAADAPGCLTPSKSLRISDLSLSTPRSGHYVSLARSRTLAAGDRPVAASS
PSKRAARSVPRRTAPVLLA--RPSAVNDVLGLHSAFLKALTIHAAHQGSSTPADMREFLY
SVERLWKKRKVVVKDIQRLLWIRDQCHADVGPAYRLANYGLGRVCLEKLVREGRKDRVNE
TESQEKFEETIDLLWEKALDAAGGDEDQVDFVNTLGVAPVHESLTPFTAFRKGQQRLQDL
KGGVIKMKTERLRAGPQAATPEKTPEATTARRTGLLDRIRDKALRQSKLPPPPTKEMLLH
RAAVQHVEEVAGVLSLLKPAGYVGTGIKALVATRRTPFRMEMIVQNVQDSLRTPISEKEV
EVDD---EVGFIRFYRSLASDS-------SDDTIRVFDR--GDWYSAHGAEAEFIARTVY
KTTSVLRNLGRSE--------TGGLPSVTLSVTVFR-NFLREALFRLNKRIEIW--GNVG
TGR----GHWKLVKQASPGNLQDVEDELGSVGGLT-----ME--S-APIILAVKISAKAS
E----ARS----VGVCFADASVRELGVSEFLDNDVYSNFESLVIQLGVKECLVQMDTNR-
KD---------VELGKIRAIADTCG-IAISERPVADFG--IKDIEQDLTRLL--------
--------------------RAEHSAATLPQTELK-----LAMGSAAALIKYLG-VMS--
-DP-------TNFGQYQLYQHDLSQFMKLDASALRALNLMPGP-----------------
----RDGS-RSMSLFGLLNHCKTPVGSRLLAQWLKQPLMDLGEIEKRQQLVEAFVENTEL
RQ-TMQEEH-LRSIPDLYRLAKRFQ------------RKQANLEDVVRVYQVAIRLPGFV
ASLENVM----------------------DEQYQTPLETEYTSKLRSHSDSLAKLEEMVE
TTVDLDALE--------NHEFIIKPEFDESLRIIRKKLDKLRHDMNVEHRRVSRDLGQEV
-DKKLFLENHRVHGWCFRLTRNEAGCIRNAKE-YQECSTQKNGVYFTTSTMQTLRREHDQ
LSSNYNRTQTGLVHEVVNVAASYCPVLEQLAGVLAHLDVIVSFAHASVHAPSSYVRPKI-
------HPRGTGNTV----------------------------LKEARHPCMEMQDDISF
ITNDVSLIRDE-------SSFLIITGPNMGGKSTYIRQIGVIALMAQTGCFVPCS-----
-----------------------EAELTIFDCILARVGASDSQLKGVSTFMAEMLETSNI
LKSATSESLIIIDELGRGTSTYDGFGLAWAISEHIVTEIRCFGLFATHFHELTALADRYP
KSVKNLHVVAFIGDG---TSG---DNE-ENKSKQNHVTLLYRVEPGICDQSFGIHVAELV
RFPDKVVNMARQKAEELEDFTSADQT------------EQQSAM-AVDGCSQEEVEEGSA
LLKAMLLKWKNEI--SG------K-Q-LTVEEKRQIMRDLVKA-DEKLQGNKVF-QGIKA
L-----------------------------------------------------------
------------------------------------------------------------
------------------------------------------------------------
------------------------------------------------------------
------------------------------------------------------------
------------------------------------------------------------
------------------------------------------------------------
------------------------------------------------------------
------------------------------------------------------------
------------------------------------------------------------
------------------------------------------------------------
------------------------------------------------------------
-----
>XP_022488699_Penicillium_arizonense
------------------------------------------------------------
------------------------------------------------------------
----------------MSS--RP-------------------------------------
------------------------------------------------------------
------------------------------------------------------------
------------------------------------------------------------
----------------------------------------------------------DL
KVDD---EVGFIGFYRSLPTID-------NNETIRVFDR--GDWYSSHGADAEFIARTVY
KTTSVIRNLGRSE--------SNGLPSVTMSVTVFR-NFLRESLFRLNKRIEIW--ASGG
TGK----GNWKLAKQASPGNLQDVEEELGSVGALS-----MD--Q-APIILAVKISARAA
E----ARN----VGVCFADASVRELGVSEFLDNDIYSNFESLVIQLGVKECLVTMDSTR-
KD---------VELAKIRAIADSCG-IAISERPVADFG--VRDIEQDLTRLL--------
--------------------RDEHSAGTLPQTELK-----LAMGSASALIKYLA-VMT--
-DP-------TNFGQYQLYQHDLSQYMKLDASALRALNLMPGP-----------------
----RDGS-KSMSLFGLLNHCKTPVGSRLLAQWLKQPLMDLAAIEQRQQLVEAFVVNTEL
RQ-TMQEEH-LRSIPDLYRLAKRFQ------------RKQANLEDVVRAYQVSIRLPGFV
SALGDVM----------------------DEQYQEPLDAEYTSKLRGYSDSLAMLEEMVE
TTVDLAALE--------NHEFIIKPEFDESLKIIRKKLDKLRYDMDMEHRRVSKDLNQEM
-EKKLFMENHRVHGWCFRLTRNEAGCIRNKKE-YQECSTQKNGVYFTNSTMQSLRREHDQ
LSSNYNRTQTGLVNEVVNVAASYCPVLEQLAGVLAHLDVIVSFAHASMHAPSGYVRPKM-
------HPRGTGNTI----------------------------LKEARHPCMEMQDDISF
ITNDVSLIRDE-------SSFLIITGPNMGGKSTYIRQIGVIALMAQTGCFVPCT-----
-----------------------EAELTIFDCILARVGASDSQLKGVSTFMAEMLETSNI
LKSATSESLIIIDELGRGTSTYDGFGLAWAISEHIVTEIRCFGLFATHFHELTALADRYQ
KAVKNLHVVAFIGDG---NDAET-EAE-AEEKKKRQVTLLYRVEPGICDQSFGIHVAELV
RFPDKVVNMARQKAEELEDFTSATGEG----------DGKQVAAPSLDKYTQEEVEEGSV
LLKGMLLKWKAATE--G------K-E-LTAEQKRQLMRDIAGA-DEKLQANKVF-QGIKA
L-----------------------------------------------------------
------------------------------------------------------------
------------------------------------------------------------
------------------------------------------------------------
------------------------------------------------------------
------------------------------------------------------------
------------------------------------------------------------
------------------------------------------------------------
------------------------------------------------------------
------------------------------------------------------------
------------------------------------------------------------
------------------------------------------------------------
-----
>XP_014531793_Penicillium_digitatum
------------------------------------------------------------
------------------------------------------------------------
----------------MSS--RP-------------------------------------
------------------------------------------------------------
------------------------------------------------------------
------------------------------------------------------------
----------------------------------------------------------DL
KVDD---EVGFIGFYRGLPAPD-------NNETIRVFDR--GDWYSSHGADAEFIARTVY
KTTSVLRNLGRSE--------TGGLPSVTMSVTVFR-NFLREALFRLNKRIEIF--ASAG
SGK----SNWKLAKQASPGNLQDVEEELGNVGALS-----MD--S-APIILAVKISARAA
E----ARN----VGVCFADASVRELGVSEFLDNDIYSNFESLVIQLGVKECLVTMDVAR-
KD---------VELAKIRAIADSCG-IAISERPVADFG--VKDIEQDLTRLL--------
--------------------RDERSAGTLPQTELK-----LAMGSASALIKYLN-VLT--
-DP-------TNFGQYQLYQHDLSQYMKLDASALRALNLMPGP-----------------
----RDGA-KSMSLFGLLNHCKTPVGSRLLAQWLKQPLMDLAAIEQRQQLVEAFVVNTEL
RQ-TMQEEH-LRSIPDLYRLAKRFQ------------RKQANLEDVVRAYQVAIRLPGFV
SALGDVM----------------------DEQYQTPLETEYTSKLRGFSDSLAMLEEMVE
TTVDLAALE--------NHEFIIKPEFDDGLRVIRKKLDKVRYDMDMEHRRVSKNLNQDI
-EKKLFMENHRVHGWCFRLTRNEAGCIRNKKE-YQECSTQKNGVYFTTSNLQSLRREHDQ
LSSNYNRTQTGLVNEVVNVAASYCPVLEQLAGVLAHLDVIVSFAHASMHAPSGYVRPKM-
------HPRGTGNTV----------------------------LKEARHPCMEMQDDISF
ITNDVSLIRDE-------SSFLIITGPNMGGKSTYIRQIGVIALMAQTGCFVPCT-----
-----------------------EAELTIFDCILARVGASDSQLKGVSTFMAEMLETSNI
LKSATSESLIIIDELGRGTSTYDGFGLAWAISEHIVTEIRCFGLFATHFHELTALADRYQ
KAVKNLHVVAFIGNG---NESDS-EAE-TKEKKKRQVTLLYRVEPGICDQSFGIHVAELV
RFPDKVVNMARQKAEELEDFTSATTED----------GQAQLPAPSLDKYSQEEVEEGSA
LLKGMLLKWKAATE--G------K-E-MTAEQKRQVMRDLAQA-DEKLQANKVF-QGIKA
L-----------------------------------------------------------
------------------------------------------------------------
------------------------------------------------------------
------------------------------------------------------------
------------------------------------------------------------
------------------------------------------------------------
------------------------------------------------------------
------------------------------------------------------------
------------------------------------------------------------
------------------------------------------------------------
------------------------------------------------------------
------------------------------------------------------------
-----
>XP_016598039_Penicillium_expansum
------------------------------------------------------------
------------------------------------------------------------
----------------MSS--RP-------------------------------------
------------------------------------------------------------
------------------------------------------------------------
------------------------------------------------------------
----------------------------------------------------------DL
KVDD---EVGFIGFYRGLPTPD-------NNETIRVFDR--GDWYSSHGADAEFIARTVY
KTTSVLRNLGRSE--------TGGLPSVTMSVTVFR-NFLREALFRLNKRIEIF--ASAG
SGK----SNWKLAKQASPGNLQDVEEELGNVGALS-----MD--S-APIILAVKISARAA
E----ARN----VGVCFADASVRELGVSEFLDNDIYSNLESLVIQLGVKECLVTMDVAR-
KD---------VELAKIRAIADSCG-IAISERPVADFG--VKDIEQDLTRLL--------
--------------------RDERSAGTLPQTELK-----LAMGSASALIKYLN-VLT--
-DP-------TNFGQYQLYQHDLSQYMKLDASALRALNLMPGP-----------------
----RDGA-KSMSLFGLLNHCKTPVGSRLLAQWLKQPLMDLAAIEQRQQLVEAFVVNTEL
RQ-TMQEEH-LRSIPDLYRLAKRFQ------------RKQANLEDVVRAYQVAIRLPGFV
SALGDVM----------------------DEQYQTPLETEYTSKLRGYSDSLAMLEEMVE
TTVDLAALE--------NHEFIIKPEFDDGLRVIRKKLDKLRYDMDMEHRRVSKDLNQDM
-EKKLFMENHRVHGWCFRLTRNEAGCIRNKKE-YQECSTQKNGVYFTTSNMQSLRREHDQ
LSSNYNRTQTGLVNEVVNVAASYCPVLEQLAGVLAHLDVIVSFAHASMHAPSGYVRPKM-
------HPRGTGNTV----------------------------LKEARHPCMEMQDDISF
ITNDVSLIRDE-------SSFLIITGPNMGGKSTYIRQIGVIALMAQTGCFVPCT-----
-----------------------EAELTIFDCILARVGASDSQLKGVSTFMAEMLETSNI
LKSATSESLIIIDELGRGTSTYDGFGLAWAISEHIVTEIRCFGLFATHFHELTALADRYQ
KAVKNLHVVAFIGNG---NEGES-EAE-TEEKKKRQVTLLYRVEPGICDQSFGIHVAELV
RFPDKVVNMARQKAEELEDFTSATTED----------GQAQLPAPSLDKYSQEEVEEGSA
LLKGMLLKWKAATE--G------K-E-MTAEQKRQVMRDLAQA-DEKLQANKVF-QGIKA
L-----------------------------------------------------------
------------------------------------------------------------
------------------------------------------------------------
------------------------------------------------------------
------------------------------------------------------------
------------------------------------------------------------
------------------------------------------------------------
------------------------------------------------------------
------------------------------------------------------------
------------------------------------------------------------
------------------------------------------------------------
------------------------------------------------------------
-----
>XP_040647215_Penicillium_griseofulvum
------------------------------------------------------------
------------------------------------------------------------
----------------MSS--RP-------------------------------------
------------------------------------------------------------
------------------------------------------------------------
------------------------------------------------------------
----------------------------------------------------------DL
KVDD---EVGFIGFYRSLPTPD-------NNETIRVFDR--GDWYSSHGADAEFIARTVY
KTTSVLRNLGRSE--------TGGLPSVTMSVTVFR-NFLREALFRLNKRVEIF--ASAG
SGK----SNWKLAKQASPGNLQDVEEELGSVGALS-----MD--S-APIILAVKISARAA
E----ARN----VGVCFADASVRELGVSEFLDNDIYSNFESLVIQLGVKECLVTMDVSR-
KD---------VELAKIRAIADSCG-IAISERPAADFG--VKDIEQDLTRLL--------
--------------------RDERSAGTLPQTELK-----LAMGSASALIKYLN-VLT--
-DP-------TNFGQYQLYQHDLSQYMKLDASALRALNLMPGP-----------------
----RDGA-KSMSLFGLLNHCKTPVGSRLLAQWLKQPLMDLAAIEQRQQLVEAFVVNTEL
RQ-TMQEEH-LRSIPDLYRLAKRFQ------------RKQANLEDVVRAYQVAIRLPGFV
SALSDVM----------------------DEQYQTPLETEYTSKLRGYSDSLAMLEEMVE
TTVDLAALE--------NHEFIIKPEFDDGLRVIRKKLDKLRYDMDMEHRRVSNDLKQDM
-EKKLFMENHRVHGWCFRLTRNEAGCIRNKKE-YQECSTQKNGVYFTTSNMQSLRREHDQ
LSSNYNRTQTGLVNEVVNVAASYCPVLEQLAGVLAHLDVIVSFAHASMHAPSGYVRPKM-
------HPRGTGNTI----------------------------LKEARHPCMEMQDDISF
ITNDVSLIRDE-------SSFLIITGPNMGGKSTYIRQIGVIALMAQTGCFVPCT-----
-----------------------EAELTIFDCILARVGASDSQLKGVSTFMAEMLETSNI
LKSATSESLIIIDELGRGTSTYDGFGLAWAISEHIVTEIRCFGLFATHFHELTALADRYP
KAVKNLHVVAFIGNG---NEGET-EAE-TEEKKKRQVTLLYRVEPGICDQSFGIHVAELV
RFPDKVVNMARQKAEELEDFTSA-TEN----------GQAQLPAPSLDKYSQEEVEEGSA
LLKGMLLKWKAATE--G------K-E-MTAEQKRQVMRDLAQA-DEKLQANKVF-QGIKA
L-----------------------------------------------------------
------------------------------------------------------------
------------------------------------------------------------
------------------------------------------------------------
------------------------------------------------------------
------------------------------------------------------------
------------------------------------------------------------
------------------------------------------------------------
------------------------------------------------------------
------------------------------------------------------------
------------------------------------------------------------
------------------------------------------------------------
-----
>XP_038931332_Penicillium_roqueforti
------------------------------------------------------------
------------------------------------------------------------
----------------MSS--RP-------------------------------------
------------------------------------------------------------
------------------------------------------------------------
------------------------------------------------------------
----------------------------------------------------------DL
KVDD---EVGFIGFYRGLPAPD-------NNETIRVFDR--GDWYSAHGADAEFIARTVY
KTTSVLRNLGRSE--------TGGLPSVTMSVTVFR-NFLREALFRLNKRVEIF--ASAG
SGK----SNWKLAKQASPGNLQDVEEELGSVGALS-----MD--S-APIILAVKISARAA
E----ARN----VGVCFADASVRELGVSEFLDNDIYSNFESLVIQLGVKECLVTMDTAR-
KD---------VELAKIRAIADSCG-IAISERPAADFG--VKDIEQDLTRLL--------
--------------------RDERSAGTLPQTELK-----LAMGSASALIKYLN-VLT--
-DP-------TNFGQYQLYQHDLSQYMKLDASALRALNLMPGP-----------------
----RDGA-KTMSLFGLLNHCKTPVGSRLLAQWLKQPLMDLGAIEQRQQLVEAFVVNTEL
RQ-TMQEEH-LRSIPDLYRLAKRFQ------------RKQANLEDVVRAYQVAIRLPGFV
SALSDVI----------------------DEQYQTPLETEYTSKLRGYSDSLAMLEEMVE
TTVDLAALE--------NHEFIIKPEFDDSLRVIRKKLDKLRHDMDMEHHRVSKDLHQDM
-EKKLFMENHRVHGWCFRLTRNEAGRIRNKKE-YQECSTQKNGVYFTTSNMQSLRREHDQ
LSSNYNRTQTGLVNEVVNVAASYCPVLEQVAGVLAHLDVIVSFAHASMHAPSGYVRPKM-
------HPRGTGNTV----------------------------LKEARHPCMEMQDDISF
ITNDVSLIRDE-------SSFLIITGPNMGGKSTYIRQIGVIALMAQIGCFVPCT-----
-----------------------EAELTIFDCILARVGASDSQLKGVSTFMAEMLETSNI
LKSATSESLIIIDELGRGTSTYDGFGLAWAISEHIVTEIRCFGLFATHFHELTALADRYP
KAVKNLHVVAFIGNG---NEGES-EAE-TEEKKKRQVTLLYRVEPGICDQSFGIHVAELV
RFPDKVVNMARQKAEELEDFTSATTEN----------GQAQLPAPSLDKYSQEEVEEGNT
LLKEMLLKWKAATE--G------K-E-MTAEQKRQVMRDLAQA-DEKLQANQVF-QSIKA
L-----------------------------------------------------------
------------------------------------------------------------
------------------------------------------------------------
------------------------------------------------------------
------------------------------------------------------------
------------------------------------------------------------
------------------------------------------------------------
------------------------------------------------------------
------------------------------------------------------------
------------------------------------------------------------
------------------------------------------------------------
------------------------------------------------------------
-----
>XP_002558363_Penicillium_rubens
------------------------------------------------------------
------------------------------------------------------------
----------------MSS--RP-------------------------------------
------------------------------------------------------------
------------------------------------------------------------
------------------------------------------------------------
----------------------------------------------------------DL
KVDD---EVGFIGFYRSLPTAD-------NNETIRVFDR--GDWYSSHGADAEFIARTVY
KTTSVLRNLGRSE--------TGGLPSVTMSVTVFR-NFLREALFRLNKRIEIF--ASAG
SGK----SNWKLAKQASPGNLQDVEEELGSVGALS-----MD--S-APIILAVKISARAA
E----ARN----VGVCFADASVRELGVSEFLDNDIYSNFESLVIQLGVKECLVTMDVAR-
KD---------VELAKIRAIADSCG-IAISERPVADFG--VKDIEQDLTRLL--------
--------------------RDERSAGTLPQTELK-----LAMGAASALIKYLN-VLT--
-DP-------TNFGQYQLYQHDLSQYMKLDASALRALNLMPGP-----------------
----RDGA-KSMSLFGLLNHCKTPVGSRLLAQWLKQPLMDLAAIEQRQQLVEAFVVNTEL
RQ-TMQEEH-LRAIPDLYRLAKRFQ------------RKQANLEDVVRAYQVSIRLPGFV
SALSDVM----------------------DEQYQTPLEAEYTSKLRGYSDSLAMLEEMVE
TTVDLAALE--------NHEFIIKPEFDDSLRVIRKKLDKLRYDMDMEHQRVSKDLHQDM
-EKKLFMENHRVHGWCFRLTRNEAGCIRNKRE-YQECSTQKNGVYFTTANMQSLRREHDQ
LSSNYNRTQTGLVNEVVNVAASYCPVLEQLAGVLAHLDVIVSFAHASMHAPSGYVRPKM-
------HPRGTGNTV----------------------------LKEARHPCMEMQDDISF
ITNDVSLIRDE-------SSFLIITGPNMGGKSTYIRQIGVIALMAQTGCFVPCT-----
-----------------------EAELTIFDCILARVGASDSQLKGVSTFMAEMLETSNI
LKSATSESLIIIDELGRGTSTYDGFGLAWAISEHIVTEIRCFGLFATHFHELTALADRYP
KAVKNLHVVAFIGNG---NEGES-ESE-TEEKKKRQVTLLYRVEPGICDQSFGIHVAELV
RFPDKVVNMARQKAEELEDFTSATTED----------GQAQPSAPSLDKYSQEEVEEGNA
LLKGMLLKWKTATE--G------K-D-MTAEQKRQVMRDLAQA-DEKLQANKVF-QGITA
L-----------------------------------------------------------
------------------------------------------------------------
------------------------------------------------------------
------------------------------------------------------------
------------------------------------------------------------
------------------------------------------------------------
------------------------------------------------------------
------------------------------------------------------------
------------------------------------------------------------
------------------------------------------------------------
------------------------------------------------------------
------------------------------------------------------------
-----
>XP_040817863_Penicillium_solitum
------------------------------------------------------------
------------------------------------------------------------
----------------MSS--RP-------------------------------------
------------------------------------------------------------
------------------------------------------------------------
------------------------------------------------------------
----------------------------------------------------------DL
KVDD---EVGFIGFYRGLPTPD-------NNETIRVFDR--GDWYSSHGTDAEFIARTVY
KTTSVLRNLGRSE--------TGGLPSVTMSVTVFR-NFLREALFRLNKRVEIF--ASAG
SGK----SNWKLAKQASPGNLQDVEEELGSVGALS-----MD--S-SPIILAVKISARAA
E----ARN----VGVCFADASVRELGVSEFLDNDIYSNFESLVIQLGVKECLVTMDVAR-
KD---------VELAKIRAIADSCG-IAISERPVADFG--VKDIEQDLTRLL--------
--------------------RDERSAGTLPQTELK-----LAMGSASALIKYLN-VLT--
-DP-------TNFGQYQLYQHDLSQYMKLDASALRALNLMPGP-----------------
----RDGA-KSMSLFGLLNHCKTPVGSRLLAQWLKQPLMDLAAIEQRQQLVEAFVVNTEL
RQ-TMQEEH-LRSIPDLYRLAKRFQ------------RKQANLEDVVRAYQVAIRLPGFV
STLGDVM----------------------DEQYQTPLETEYTSKLRGYSDSLAMLEEMVE
TTVDLAALE--------NHEFIIKPEFDDGLRVIRKKLDKLRYDMDMEHRRVSKDLNQDM
-EKKLFMENHRVHGWCFRLTRNEAGCIRNKKE-YQECSTQKNGVYFTTSNMQSLRREHDQ
LSSNYNRTQTGLVNEVVNVAASYCPVLEQLAGVLAHLDVIVSFAHASMHAPSGYVRPKM-
------HPRGTGNTV----------------------------LKEARHPCMEMQDDISF
ITNDVSLIRDE-------SSFLIITGPNMGGKSTYIRQIGVIALMAQTGCFVPCT-----
-----------------------EAELTIFDCILARVGASDSQLKGVSTFMAEMLETSNI
LKSATSESLIIIDELGRGTSTYDGFGLAWAISEHIVTEIRCFGLFATHFHELTALADRYE
KAVKNLHVVAFIGNG---NEGES-EAE-TEEKKKRQVTLLYRVEPGICDQSFGIHVAELV
RFPDKVVNMARQKAEELEDFTSATTED----------GQAQLPAASLDKYSQEEVEEGSA
LLKEMLLKWKAATE--G------K-E-MTAEQKRQIMRDLAQA-DEKLQANKVF-QGIKA
L-----------------------------------------------------------
------------------------------------------------------------
------------------------------------------------------------
------------------------------------------------------------
------------------------------------------------------------
------------------------------------------------------------
------------------------------------------------------------
------------------------------------------------------------
------------------------------------------------------------
------------------------------------------------------------
------------------------------------------------------------
------------------------------------------------------------
-----
>XP_022585941_Penicilliopsis_zonata
------------------------------------------------------------
------------------------------------------------------------
----------------MAS--RP-------------------------------------
------------------------------------------------------------
------------------------------------------------------------
------------------------------------------------------------
----------------------------------------------------------DL
KVDD---EVGFIRFFRSIAGGD------TNDETLRVFDR--GDWYSAHGRDAEFIARTVY
KTTSVLRNLGRSE--------SGGLPSVTMSVTVFR-NFLREALFRLNKRVEIWGPGSSG
GGK----GSWKRVKQASPGNLQDVEEELGSVGGLGATMMMME--S-APTILAVKVTARAG
E----ARS----VGVCFADASVRELGVSEFLDNDIYSNFESLVIQLGVKECLVQADAAR-
KD---------VELAKLRAIADSCG-IAISERPVAEFG--TRDIEQDLTRLL--------
--------------------RDERAVGSLPQTELK-----LAMGAAAALIKYLG-AMA--
-DP-------SNFGQYRLYQHDLSQYMKLDSAALRALNLMPGP-----------------
----RDGA-KSMSLYGLLNHCKTPVGARLLAQWLKQPLMDLAEIEKRQQLVEAFVVDTEL
RQ-TMQEEH-LRAIPDLYRLAKRFQ------------RKQANLEDVVRAYQVAIRLPGFV
NTLENVM----------------------DEQYQAPLETEYAAKLRAHSDSLARLEEMVE
TTVDLDALE--------NHEFIIKPEFDDSLRIIRKKLDKLKYDMDAEHRRVAKDLNQDM
-EKKLFLENHRVHGWCFRLTRTEAGCIRNKKG-YQECSTQKNGVYFTTSAMQSLRREHDQ
LSSNYNRTQTGLVSEVVNVAASYCPVLEQLAGVLAHLDVIVSFAHAAVHAPTAYVRPKM-
------HPRGTGSTI----------------------------LKEARHPCMEMQDDISF
ITNDVALVRDD-------SSFLIITGPNMGGKSTYIRQIGVIALMAQTGCFVPCS-----
-----------------------EAELTIFDCILARVGASDSQLKGVSTFMAEMLETANI
LKSATSESLIIIDELGRGTSTYDGFGLAWAISEHIVTEIRCFGLFATHFHELTALADRYP
QSVKNLHVVAFIGDG---TETTITPSEDDAKTKKRQVTLLYRVEPGICDQSFGIHVAELV
RFPDKVVNMARQKAEELEDFTSSSSSS----------EAQKGP--SLDEYSQEEIEEGNA
LVKAMLLKWKAEIEAPG------K-T-LTAEQKRQAMRDLVQA-DDKLRANKVF-QKTDD
N---------------------------------MLVSDGLLRVFWPYDLSRSSSPGVIV
GWRNSELDLFVLTVLEDVEPRNVDNALRAGILFRNSPHPIVRIFTLCGRSAMHVLGSTNP
KETPAMFSTSHLYVTTSPSSKVPRIFCPPEANISVQVIMFHRPHPTRMEYMSLNPISLAL
GDKV--AAERGAVVDTIDTGEELDKARARKLVEKLKLHTVIKHMPSQKEQALPLIINQVN
CAYEMGKLMDKNSHLIGTRVKRSMSVGERVVESASTLWDMFVLGVSYVFWQWIWPVITRV
FVIGLVGHRSIAEVVLQILEWRARPDAAALKDISATAQQVDIRLQQFCYWPIQYAKLRQR
KDNWESVTTSHPEYIRFYNSLWLVANDVIIGIALGSYIIDNANWVAYQINAILTGWTVEG
LQRTISWLMDWPAGLKLNNELAAFLGDLFLWVIENWAALFSDLLSILTVHIYSFYIASAR
IFNWQLSIIISLFHLFRGKKRNVLRNRIDSCDYDLDQLLLGTILFTVLFFLLPTVIVFYL
AFASARMLIISLKAMFDTCQAILNHFPLFALMLRVKDSRRLPGGILFELRDEHSKSLSTT
DSPSTVSYIHLESIPLPLRAMFDQYFQLGHRLRKHYLAPRVIFRLITGRFVPPIHRRNLY
SMQYSMLPARRAGMAEVWALLTQPKKGG-GSASGGSMGGGLSGANPLLRVPNNFGQGDGR
RRGR-
>XP_016616051_Cladophialophora_bantiana
------------------------------------------------------------
------------------------------------------------------------
----------------MAS--RP-------------------------------------
------------------------------------------------------------
------------------------------------------------------------
------------------------------------------------------------
----------------------------------------------------------EL
KVDD---ETGFIRSFRSLPPKP------GGSNTIRVIDR--VDWYSAHGEDAEFIARTVY
KTTAVIRNLGRSE--------N-ALPSVTMSTTVFR-NLLREALFKLGKRVEIW----EA
SGK----GPWKLIRQASPGNLQAVEEELGS--GMD-----SQGDS-APIILAVKVNAKAG
E----ARS----VGVCFADASVRELGVSEFLDNDLYSNLESLLIQLGVKECIVAGSLQK-
KD---------PELAKIQQIADSCG-IAISERSAADWG--TKDIEQDLARLL--------
--------------------KGENAMGLLPQTDLK-----LAMGSAAALIKYLG-VMT--
-DP-------SNFGQYRLYQHDLGQYMKLDAAALRALNLMPGP-----------------
----RDGA-KSMSLYGLLNHCKTPIGGRLLAQWLKQPLMNLSEIEKRQQLVEAFVTDTEL
RQ-TMQEEH-LRSIPDLYRLAKKFQ------------RKAANLEDVVRAYQVVIRLPGFI
EALETVV----------------------DEQYQIPLEVQYTSKLKELSSFLGKLAEMVE
TTVDLDALD--------RHEFIIKPEFDEGLKLIRANLDKIQRSMDVEHRRVGKDLGQEL
-DKKLFLENHRVHGHCFRLTRNEAGCIRNKKN-YKEISTQKNGVYFTTNALAELRREHDQ
LSGSYNRKQSSLVSEVVQVASSYTPVIEQLAAIIAHLDVVVSLAHASVHAPTAYVRPKM-
------HGRGTGDTI----------------------------LKEARHPCMEAQDDINF
ITNDVELRRDS-------SRFLIITGPNMGGKSTYIRTIGCIALMAQIGCFVPCT-----
-----------------------EAELTVFDCILARVGASDSQLKGVSTFMAEMLETANI
LKSATRDSLIIIDELGRGTSTYDGFGLAWAISEEIVGQIGAFGCFATHFHELTALADKFP
NAVKNLHVVAFVGDQEQDTAMTNDERDARASNKRREVTLLYRVEPGISDQSFGIHVAELV
RFPEKVISMARRKAEELEDFTSA-TGD----------PRES-------EYSKEDAEEASR
LLKAMLKNWKEQTE--G------R-D-MSKDEKLRLMREMVKG-DEKLMRNPFF-QSVQT
L-----------------------------------------------------------
------------------------------------------------------------
------------------------------------------------------------
------------------------------------------------------------
------------------------------------------------------------
------------------------------------------------------------
------------------------------------------------------------
------------------------------------------------------------
------------------------------------------------------------
------------------------------------------------------------
------------------------------------------------------------
------------------------------------------------------------
-----
>XP_008726867_Cladophialophora_carrionii
------------------------------------------------------------
------------------------------------------------------------
----------------MAS--RP-------------------------------------
------------------------------------------------------------
------------------------------------------------------------
------------------------------------------------------------
----------------------------------------------------------EL
KVDD---EGGFIRSFRALPPKP------DGNNTIRVLDR--SDYYSAHGEDAEFIARTVY
KTTAVIRNLGRSE--------N-ALPSVTMSTTVFR-NLLRESLFKLGKRVEIW----EA
SGK----GQWKLARQASPGNLQAVEEELGS--GMD-----SQGDS-APIILAVKISARAG
E----ARS----VGVCFADASVRELGVSEFLDNDLYSNFESLLIQLGVKECIVAGSLQK-
KD---------PELAKIKQIADSCN-IAISERVASDWA--TKDIEQDLARLL--------
--------------------KGENAMGLLPQTDLK-----LAMGSAAALIKYLG-VMT--
-DP-------SNFGQYRLYQHDLGGYMKLDAAALRALNLMPGP-----------------
----RDGA-KNMSLFGLLNHCKTPIGGRLLAQWLKQPLMSLTEIEKRQQLVEAFVTDTEL
RQ-TMQEEH-LRSIPDLYRLAKKFQ------------RKLANLEDVVRAYQVVIRLPGFI
ETLETVV----------------------DEQYQIPLDEQYTSKLKDLAGFLGKLAEMVE
TTVDLDALD--------RHEFIIKPEFDEKLKVIRSKLDKIKQSMDAEYRRVGKDLNQEL
-DKKLFLENHRVHGHVFRLTRTEAGCIRNKKD-YKEVSTQKNGVFFTTNTLQELRREHDR
LSGSYNHQQNSLVSEVVGVASSYTPVIEQLAAIIAHLDVVVSLAHASVHAPTAYVRPKM-
------HERGTGDTI----------------------------LKEARHPCMEAQDDINF
ITNDVELKRDS-------SRFLIITGPNMGGKSTYIRTIGCIALMAQIGCFVPCS-----
-----------------------EAELTIFDCILARVGASDSQLKGVSTFMAEMLETANI
LKSATQDSLIIIDELGRGTSTYDGFGLAWAISEEIVAQIGAFGCFATHFHELTALADKFP
NAVKNLHVVAFVGDQ--DTKMTGGDDPS--SKKRREVTLLYRVEPGISDQSFGIHVAELV
RFPEKVINMARRKAEELEDFTSA-GGE----------TKTE-------DFSKEDADEANK
LLKEMLKNWKQQIE--E------RGN-MSKDEKLQLMREMVKN-DERLMGNPFF-QSVQT
L-----------------------------------------------------------
------------------------------------------------------------
------------------------------------------------------------
------------------------------------------------------------
------------------------------------------------------------
------------------------------------------------------------
------------------------------------------------------------
------------------------------------------------------------
------------------------------------------------------------
------------------------------------------------------------
------------------------------------------------------------
------------------------------------------------------------
-----
>XP_016248203_Cladophialophora_immunda
------------------------------------------------------------
------------------------------------------------------------
----------------MAS--RP-------------------------------------
------------------------------------------------------------
------------------------------------------------------------
------------------------------------------------------------
----------------------------------------------------------EL
KVDD---ETGFIRSFRSLPPRS------DGNNTIRVFDR--VDWYSAHGEDAEFIARTVY
KTTAVIRNLGRSD--------N-ALPSVTMSTTVFR-NLLREALFKLGKRVEIW----EA
SGK----GQWKLARQASPGNLQAVEEELGS--GMD-----SQGDS-APIILAVKVSTKAG
E----ARS----VGVCFADASVRELGVSEFLDNDLYSNLESLLIQLGVKECIVAGSLQK-
KD---------PELVKIQQIADSCG-IAISERSAADWG--TKDIEQDLARLL--------
--------------------KGENAMGLLPQTDLK-----LAMGSAAALIKYLG-VMT--
-DP-------SNFGQYRLYQHDLGQYMKLDAAALRALNLMPGP-----------------
----RDGA-KSMSLFGLLNHCKTPIGARLLAQWLKQPLMSLSEIEKRQQLVEAFVTDTEL
RQ-TMQEEH-LRSIPDLYRLAKKFQ------------RKRANLEDVVRAYQVIIRLPGFI
EALETVV----------------------DEQYQMPLEAQYTSKLKELSSFLGKLAEMVE
TTVDLEALD--------RHEFIIKPEFDEGLKVIRAKLDKVKHAMDVEHRRVGKDLSQEL
-DKKLYLEAHKVHGHCFRLTRNEAGCIRNKKD-YKEISTQKNGVYFTTNALAELRREHDQ
LSGSYNRKQSSLVSEVVQVASSYTPVIEQLAAIIAHLDVVVSLAHTSVHAPTAYVRPKM-
------HARGTGDTI----------------------------LKEARHPCMEAQDDINF
ITNDVEFRRDS-------SRFLIITGPNMGGKSTYIRTIGCIALMAQIGCFVPCA-----
-----------------------EAELTIFDCVLARVGASDSQLKGVSTFMAEMLETANI
LKSATRDSLIIIDELGRGTSTYDGFGLAWAISEEIVGQIGAFGCFATHFHELTALADKYP
NAVKNLHVVAFVGDQDQDVAMTNGEGGTSASNKRREVTLLYRVEPGISDQSFGIHVAELV
RFPDKVVSMARRKAEELEDFTSA-NAE----------PKES-------EYSKEDADEASR
LLKAMLQNWKEQVE--G------K-D-MTKDEKLRLMREMVKG-DEKLMKNPFF-QTVQT
L-----------------------------------------------------------
------------------------------------------------------------
------------------------------------------------------------
------------------------------------------------------------
------------------------------------------------------------
------------------------------------------------------------
------------------------------------------------------------
------------------------------------------------------------
------------------------------------------------------------
------------------------------------------------------------
------------------------------------------------------------
------------------------------------------------------------
-----
>XP_007742215_Cladophialophora_psammophila
------------------------------------------------------------
------------------------------------------------------------
----------------MAS--RP-------------------------------------
------------------------------------------------------------
------------------------------------------------------------
------------------------------------------------------------
----------------------------------------------------------EL
KVDD---ETGFIRSFRSLPPKP------GGSNTIRVIDR--VDWYSAHGEDAEFIARTVY
KTTAVIRNLGRSE--------N-ALPSVTMSTTVFR-NLLREALFKLGKRVEIW----EV
SGK----GPWKLIRQASPGNLQAVEEELGS--GMD-----SQGDS-APIILAVKVNAKAG
E----ARS----VGVCFADASVRELGVSEFLDNDLYSNLESLLIQLGVKECIVAGSLQK-
KD---------PELAKIQQIADSCG-IAISERSAADWG--TKDIEQDLARLL--------
--------------------KGENAMGLLPQTDLK-----LAMGSAAALIKYLG-VMT--
-DP-------SNFGQYRLYQHDLGQYMKLDAAALRALNLMPGP-----------------
----RDGA-KSMSLFGLLNHCKTPIGGRLLAQWLKQPLMNLSEIEKRQQLVEAFVTDTEL
RQ-TMQEEH-LRSIPDLYRLAKKFQ------------RKAANLEDVVRAYQVVIRLPGFV
EALETVV----------------------DEQYQIPLEAQYTSKLKELSSFLGKLAEMVE
TTVDLDALD--------RHEFIIKPEFDEGLKLIRANLDKIQRSMDVEHRRVGKDLGQEL
-DKKLFLENHRVHGHCFRLTRNEAGCIRNKKD-YKEISTQKNGVYFTTNALAELRREHDQ
LSGSYNRKQSSLVSEVVQVASSYTPVIEQLAAIIAHLDVVVSLAHASVHAPTAYVRPKM-
------HGRGTGDTI----------------------------LKEARHPCMEAQDDINF
ITNDVELRRDS-------SRFLIITGPNMGGKSTYIRTIGCIALMAQIGCFVPCT-----
-----------------------EAELTVFDCILARVGASDSQLKGVSTFMAEMLETANI
LKSATRDSLIIIDELGRGTSTYDGFGLAWAISEEIVGQIGAFGCFATHFHELTALADKFP
NAVRNLHVVAFVGDQEQDTAMTNGERDASASNKRREVTLLYRVEPGISDQSFGIHVAELV
RFPEKVISMARRKAEELEDFTSA-TGE----------QKES-------EYSKEDAEEASQ
LLKAMLKNWKEQIE--G------R-D-MSKDEKLRLMREMVKG-DEKLMRNPFF-QSVQT
L-----------------------------------------------------------
------------------------------------------------------------
------------------------------------------------------------
------------------------------------------------------------
------------------------------------------------------------
------------------------------------------------------------
------------------------------------------------------------
------------------------------------------------------------
------------------------------------------------------------
------------------------------------------------------------
------------------------------------------------------------
------------------------------------------------------------
-----
>XP_018698771_Fonsecaea_erecta
------------------------------------------------------------
------------------------------------------------------------
----------------MAS--RP-------------------------------------
------------------------------------------------------------
------------------------------------------------------------
------------------------------------------------------------
----------------------------------------------------------EL
KVDD---EGSFIRSFRSLPPRP------GGSNTIRVFDR--VDWYSAHGEDAEFIARTVY
KTTAVIRNLGRSD--------N-ALPSVTMSTTVFR-NLLREALFKLGKRVEIW----EA
SGK----GQWKLARQASPGNLQAVEEELGS--GID-----SQGDS-APIILAVKVIARAG
E----ARS----VGVCFADASVRELGVSEFLDNDLYSNFESLLIQLGVKECVVAGNLQK-
KD---------PELAKIQQIADSCG-IALSERSAADWG--TKDIEQDLARLL--------
--------------------KGENAMGLLPQTDLK-----LAMGSAAALIKYLG-VMT--
-DP-------SNFGQYRLYQHDLGHYMKLDAAALRALNLMPGP-----------------
----RDGA-KSMSLYGLLNHCKTPIGGRLLAQWLKQPLMNLSEIERRQQLVEAFVIDTEL
RQ-TMQEEH-LRSIPDLYRLAKKFQ------------RKHANLEDVVRAYQVVIRLPGFI
DALETVV----------------------DEQYQIPLEAQYTAKLKELSNFLGKLAEMVE
TTVDLDALD--------RHEFIIKPEFDEGLKIIRAKLDDVQRAMGAEHRRVGKDLSQEL
-DKKLFLENHKVHGHCFRLTRNEAGCIRNKSS-YKEISTQKNGVYFTTNELAELRREYDQ
LSSSYNRKQSSLVSEVVQVASSYTPVIEQLAAIIAHLDVVVSLAHATVHAPTAYVRPKM-
------HERGTGDTI----------------------------LKEARHPCMEAQDDINF
ITNDVELRRDS-------SRFLIITGPNMGGKSTYIRTIGCIALMAQIGCFVPCT-----
-----------------------EAELTIFDCVLARVGASDSQLKGVSTFMAEMLETANI
LKSATRDSLIIIDELGRGTSTYDGFGLAWAISEEIVGQIGAFGCFATHFHELTALADKFP
NAVKNLHVVAFVGDQDQDVAMTNGEGDARTSNKRREVTLLYRVEPGISDQSFGIHVAELV
RFPEKVVSMARRKAEELEDFTSA-SGE----------QKDN-------EYSKEDADEASR
LLKAMLQNWKEQVE--G------K-D-MSKDEKLRLMREMVKG-DERLMKNPFF-HTVQT
L-----------------------------------------------------------
------------------------------------------------------------
------------------------------------------------------------
------------------------------------------------------------
------------------------------------------------------------
------------------------------------------------------------
------------------------------------------------------------
------------------------------------------------------------
------------------------------------------------------------
------------------------------------------------------------
------------------------------------------------------------
------------------------------------------------------------
-----
>XP_022506580_Fonsecaea_monophora
------------------------------------------------------------
------------------------------------------------------------
----------------MAS--RP-------------------------------------
------------------------------------------------------------
------------------------------------------------------------
------------------------------------------------------------
----------------------------------------------------------EL
KVDD---ETGFIRLFRSLPAKP------DGNNTIRVFDR--VDWYSAHGEDAEFIARTVY
KTTAVIRNLGRSE--------N-VLPSVTMSTTVFR-NLLREALFKLGKRVEIW----ET
SGK----GQWKLARQASPGNLQAVEEELGS--GMD-----SQGDG-APIILAVRVSAKAG
E----ARS----VGVCFADASVRELGVSEFLDNDLYSNLESLLIQLGVKECIVAGSLQK-
QD---------PELAKIQQIADSCG-IAISERSAADWG--TKDIEQDLARLL--------
--------------------KGENAMGLLPQTELK-----LAMGSAAALIKYLG-VMT--
-DP-------SNFGQYRLYQHDLGQYMKLDAAALRALNLMPGP-----------------
----RDGA-KSMSLFGLLNHCKTPIGGRLLAQWLKQPLMNLAEIEKRQQLVEAFVTDTEL
RQ-TMQEEH-LRSIPDLYRLAKKFQ------------RKHANLEDVVRAYQVVIRLPGFI
EALETVV----------------------DEQYQVPLETQYTSKLKELSSFLGKLAEMVE
TTVDLEALD--------RHEFIIKPEFDEQLKVIRAKLDKVQHAMEVEHRRAGKDLSQEL
-DKKLFLENHRVHGHCFRLTRNEAGCIRNKKD-YKEISTQKNGVYFTTNELSELRREHDQ
LSGSYNRKQSSLVSEVVQVASSYTPVIEQLAAIIAHLDVVVSLAHASVHAPTAYVRPKM-
------HRRGTGDTV----------------------------LKEARHPCMEAQDDINF
ITNDVELRRDS-------SRFLIITGPNMGGKSTYIRTIGCIALMAQIGSFVPCT-----
-----------------------EAELTIFDCILARVGASDSQLKGVSTFMAEMLETANI
LKSATRDSLIIIDELGRGTSTYDGFGLAWAISEEIVGQIGAFGCFATHFHELTALADKFP
NAVKNLHVVAFVGDQDKDVAMTNGAGES-ASSKRREVTLLYRVEPGISDQSFGIHVAELV
RFPEKVVSMARRKAEELEDFTSA-TGE----------QKQN-------ECSKEDADEASQ
LLKAMLQKWKEQVE--G------K-D-MSKDDKLRLMREMVKG-DEKLMSNPFF-QTVQT
L-----------------------------------------------------------
------------------------------------------------------------
------------------------------------------------------------
------------------------------------------------------------
------------------------------------------------------------
------------------------------------------------------------
------------------------------------------------------------
------------------------------------------------------------
------------------------------------------------------------
------------------------------------------------------------
------------------------------------------------------------
------------------------------------------------------------
-----
>XP_016637259_Fonsecaea_multimorphosa
------------------------------------------------------------
------------------------------------------------------------
----------------MAS--RP-------------------------------------
------------------------------------------------------------
------------------------------------------------------------
------------------------------------------------------------
----------------------------------------------------------EL
KVDD---ETGFIRSFRSLPPRP------GGSNTIRVFDR--VDWYSAHGEDAEFIARTVY
KTTAVIRNLGRSE--------N-ALPSVTMSTTVFR-NLLREALFKLGKRVEIW----EA
SGK----GQWKLARQASPGNLQAVEEELGS--GMD-----SQGDS-APIVLAVKVSAKAG
E----VRS----VGVCFADASVRELGVSEFLDNDLYSNFESLLIQLGVKECVVAGSLQK-
KD---------PELAKIQQIADSCG-IAVSERSAADWG--TKDIEQDLARLL--------
--------------------KGENAMGLLPQTDLK-----LAMGSAAALIKYLG-VMT--
-DP-------SNFGQYRLYQHDLGQYMKLDAAALRALNLMPGP-----------------
----RDGA-KNMSLFGLLNHCKTPIGGRLLAQWLKQPLMNLSEIEKRQQLVEAFVMDTEL
RQ-TMQEEH-LRSIPDLYRLAKKFQ------------RKLANLEDVVRAYQVVIRLPGFI
EALETVV----------------------DEQYQIPLEAQYTSKLKELSSFLGKLAEMVE
TTVDLDALD--------RHEFIIKPEFDEELKVIRAKLDKVQHAMDVEHRRVGKDLSQEL
-DKKLFLENHRVHGHCFRLTRNEAGCIRNKKD-YKEISTQKNGVYFTTNALAESRREHDQ
LSGSYNRKQSSLVSEVVQVASSYTPVIEQLAAIIAHLDVVVSLAHASVHAPTAYVRPKM-
------YGRGTGDTI----------------------------LKEARHPCMEAQDDINF
ITNDVELRRDS-------SRFLIITGPNMGGKSTYIRTIGCIALMAQIGCFVPCT-----
-----------------------EAELTIFDCILARVGASDSQLKGVSTFMAEMLETANI
LKSATRDSLIIIDELGRGTSTYDGFGLAWAISEEIVGQIGAFGCFATHFHELTALADKFP
NAVRNLHVVAFVGDQDQDVAMTNGDGDAVTSNKRREVTLLYRVEPGISDQSFGIHVAELV
RFPEKVVSMARRKAEELEDFTST-TGE----------QKEN-------EYSKEDADEASR
LLKALLQNWKEQVE--G------K-D-MSKDEKLRLMREMVKG-DEKLMRNPFF-HTVQT
L-----------------------------------------------------------
------------------------------------------------------------
------------------------------------------------------------
------------------------------------------------------------
------------------------------------------------------------
------------------------------------------------------------
------------------------------------------------------------
------------------------------------------------------------
------------------------------------------------------------
------------------------------------------------------------
------------------------------------------------------------
------------------------------------------------------------
-----
>XP_022495059_Fonsecaea_nubica
------------------------------------------------------------
------------------------------------------------------------
----------------MAS--RP-------------------------------------
------------------------------------------------------------
------------------------------------------------------------
------------------------------------------------------------
----------------------------------------------------------EL
KVDD---ETGFIRLFRSLPAKP------DGNNTIRVFDR--VDWYSAHGEDAEFIARTVY
KTTAVIRNLGRSE--------N-VLPSVTMSTTVFR-NLLREALFKLGKRVEIW----ET
SGK----GQWKLARQASPGNLQAVEEELGS--GID-----SQGDG-APIILAVRVSAKAG
E----ARS----VGVCFADASVRELGVSEFLDNDLYSNLESLLIQLGVKECIVAGSLQK-
QD---------PELAKIQQIADSCG-IAISERSAADWG--TKDIEQDLARLL--------
--------------------KGENAMGLLPQTELK-----LAMGSAAALIKYLG-VMT--
-DP-------SNFGQYRLYQHDLGQYMKLDAAALRALNLMPGP-----------------
----RDGA-KSMSLFGLLNHCKTPIGGRLLAQWLKQPLMNLAEIEKRQQLVEAFVTDTEL
RQ-TMQEEH-LRSIPDLYRLAKKFQ------------RKHANLEDVVRAYQVVIRLPGFI
EALETVV----------------------DEQYQVPLETQYTSKLKELSSFLGKLAEMVE
TTVDLEALD--------RHEFIIKPEFDEQLKVIRAKLDKVQHAMEVEHRRVGKDLSQEL
-DKKLFLENHRVHGHCFRLTRNEAGCIRNKKD-YKEISTQKNGVYFTTNELSELRREHDQ
LSGSYNRKQSSLVSEVVQVASSYTPVIEQLAAIIAHLDVVVSLAHASVHAPTAYVRPKM-
------HRRGTGDTV----------------------------LKEARHPCMEAQDDINF
ITNDVELRRDS-------SRFLIITGPNMGGKSTYIRTIGCIALMAQIGSFVPCT-----
-----------------------EAELTIFDCILARVGASDSQLKGVSTFMAEMLETANI
LKSATRDSLIIIDELGRGTSTYDGFGLAWAISEEIVGQIGAFGCFATHFHELTALADKFP
NAVKNLHVVAFVGDQDKDVAMTNGEGES-ASSKRREVTLLYRVEPGISDQSFGIHVAELV
RFPEKVVSMARRKAEELEDFTSA-TGE----------QKQN-------EWSKEDADEASQ
LLKATLQKWKEQVE--G------K-D-MTKDDKLRLMREMVKG-DEKLMSNPFF-QTVQT
L-----------------------------------------------------------
------------------------------------------------------------
------------------------------------------------------------
------------------------------------------------------------
------------------------------------------------------------
------------------------------------------------------------
------------------------------------------------------------
------------------------------------------------------------
------------------------------------------------------------
------------------------------------------------------------
------------------------------------------------------------
------------------------------------------------------------
-----
>XP_013279089_Fonsecaea_pedrosoi
------------------------------------------------------------
------------------------------------------------------------
----------------MAS--RP-------------------------------------
------------------------------------------------------------
------------------------------------------------------------
------------------------------------------------------------
----------------------------------------------------------EL
KVDD---ETGFIRLFRSLPAKP------DGNNTIRVFDR--VDWYSAHGEDAEFIARTVY
KTTAVIRNLGRSE--------N-VLPSVTMSTTVFR-NLLREALFKLGKRVEIW----ET
SGK----GQWKLARQASPGNLQAVEEELGS--GMD-----SQGDG-APIILAVRVSAKAG
E----ARS----VGVCFADASVRELGVSEFLDNDLYSNLESLLIQLGVKECIVAGSLQK-
QD---------PELAKIQQIADSCG-IAISERSAADWG--TKDIEQDLARLL--------
--------------------KGENAVGLLPQTELK-----LAMGSAAALIKYLG-VMT--
-DP-------SNFGQYRLYQHDLGQYMKLDAAALRALNLMPGP-----------------
----RDGA-KSMSLFGLLNHCKTPIGGRLLAQWLKQPLMNLAEIEKRQQLVEAFVTDTEL
RQ-TMQEEH-LRSIPDLYRLAKKFQ------------RKHANLEDVVRAYQVVIRLPGFI
EALETVV----------------------DEQYQVPLETQYTSKLKELSSFLGKLAEMVE
TTVDLEALD--------RHEFIIKPEFDEQLKVIRAKLDKVQHAMEVEHRRVGKDLSQEL
-DKKLFLENHRVHGHCFRLTRNEAGCIRNKKD-YKEISTQKNGVYFTTNELSELRREHDQ
LSGSYNRKQSSLVSEVVQVASSYTPVIEQLAAIIAHLDVVVSLAHASVHAPTAYVRPKM-
------HRRGTGDTV----------------------------LKEARHPCMEAQDDINF
ITNDVELRRDS-------SRFLIITGPNMGGKSTYIRTIGCIALMAQIGSFVPCT-----
-----------------------EAELTIFDCILARVGASDSQLKGVSTFMAEMLETANI
LKSATRDSLIIIDELGRGTSTYDGFGLAWAISEEIVGQIGAFGCFATHFHELTALADKFP
NAVKNLHVVAFVGDQDKDVAMTNGEGES-ASSKRREVTLLYRVEPGISDQSFGIHVAELV
RFPEKVVSMARRKAEELEDFTSA-TSE----------QKQN-------EWSKEDADEASQ
LLKAMLQKWKEQVE--G------K-D-MTKDDKLRLMREMVKG-DEKLMSNPFF-QTVQT
L-----------------------------------------------------------
------------------------------------------------------------
------------------------------------------------------------
------------------------------------------------------------
------------------------------------------------------------
------------------------------------------------------------
------------------------------------------------------------
------------------------------------------------------------
------------------------------------------------------------
------------------------------------------------------------
------------------------------------------------------------
------------------------------------------------------------
-----
>XP_007756594_Cladophialophora_yegresii
------------------------------------------------------------
------------------------------------------------------------
----------------MAS--RP-------------------------------------
------------------------------------------------------------
------------------------------------------------------------
------------------------------------------------------------
----------------------------------------------------------EL
KVDD---EGGFIRSFRALPPKP------DGNNTIRVLDR--SDYYSAHGDDAEFIARTVY
KTTAVIRNLGRSE--------N-ALPSVTMSTTVFR-NLLRESLFKLGKRVEIW----EA
SGK----GQWKLARQASPGNLQAVEEELGS--GMD-----SQGDS-APIILAVKISAKAG
E----ARS----VGVCFADASVRELGVSEFLDNDLYSNFESLLIQLGVKECIVAGSFQK-
KD---------PELAKIKQIADSCN-VAISERAASDWA--SKDIEQDLARLL--------
--------------------KGENAMGLLPQTDLK-----LAMGSAAALIKYLG-VMT--
-DP-------SNFGQYRLYQHDLGGYMKLDAAALRALNLMPGP-----------------
----RDGA-KSMSLFGLLNHCKTPIGGRLLAQWLKQPLMSLTEIEKRQQLVEAFLTDTEL
RQ-TMQEEH-LRSIPDLYRLAKKFQ------------RKLANLEDVVRAYQVVIRLPGFI
EALETVV----------------------DEQYQIPLNEQYTSKLKDLAGFLGKLAEMVE
TTVDLDALD--------RHEFIIKPEFDEKLKVIRSKLDKIKHAMDAEYRRVGKDLNQEL
-DKKLFLENHRVHGHVFRLTRTEAGCIRNKKD-YKEVSTQKNGVFFTTNTMQELRREHDR
LSGSYNHQQNSLVSEVVGVASSYTPVIEQLAAIIAHLDVVVSLAHASVHAPTAYVRPKM-
------HERGTGDTI----------------------------LKEARHPCMEAQDDINF
ITNDVELKRDS-------SRFLIITGPNMGGKSTYIRTIGCIALMAQIGCFVPCS-----
-----------------------EAALTIFDCILARVGASDSQLKGVSTFMAEMLETANI
LKSATQDSLIIIDELGRGTSTYDGFGLAWAISEEIVAQIGAFGCFATHFHELTALADKFP
NAVKNLHVVAFVGDQ--DTNMTNADDPS--SKKRREVTLLYRVEPGISDQSFGIHVAELV
RFPEKVVNMARRKAEELEDFTSA-GGE----------AKAE-------DFSKEDADEANK
LLKEMLKDWKQQIE--E------RGN-MSKDEKLQLMREMVKK-DERLMGNPFF-QSVQT
L-----------------------------------------------------------
------------------------------------------------------------
------------------------------------------------------------
------------------------------------------------------------
------------------------------------------------------------
------------------------------------------------------------
------------------------------------------------------------
------------------------------------------------------------
------------------------------------------------------------
------------------------------------------------------------
------------------------------------------------------------
------------------------------------------------------------
-----
>XP_016231563_Exophiala_spinifera
------------------------------------------------------------
------------------------------------------------------------
----------------MAS--RP-------------------------------------
------------------------------------------------------------
------------------------------------------------------------
------------------------------------------------------------
----------------------------------------------------------EL
KVDD---EGGFIRTFRSLPAKP------EGTSTIRVFDR--ADWYSAHGEDAEFIARTVY
KTTAVLRNLGRSE--------N-ALPSVTMTTTVFR-NLLREALFKLGQRVEIW----EA
SGK----GQWKLAREASPGNLQAVEEELGS--GID-----SQGDS-APIILAVKVSAKTG
E----ARN----VGVCFADASVRELGVSEFLDNDLYSNFESLLIQLGVKECVVASDGQK-
KD---------PELAKIRQIADSCG-VAISERAAGDYG--TKDIEQDLSRLL--------
--------------------KGENSMGLLPQTDLK-----LAMGSAAALIKYLG-VMT--
-DP-------NNFGQYRLYQHDLSHFMKLDAAALRALNLMPGP-----------------
----RDGA-KSMSLFGLLNHCKTPIGGRLLAQWLKQPLMSLEAIETRQQLVEAFVTDTEL
RQ-TMQEEH-LRSIPDLYRLAKKFQ------------RKMANLEDVVRAYQVVIRLPGFI
EALETVV----------------------DEQYQIPLEAQYTSKLKELSNFLGKLAEMVE
TTVDLDALD--------RHEFIIKPEFDDKLRMIRSKLDQLKNNMDSEHRRAGKDLNQDL
-DKKLFLENHRVHGYCFRLTRTEAGCIRNKPL-YKEISTQKNGVYFTTSKLQELRREHDQ
FSTAYNRTQGSLVAEVVSVASSYTPVIEQLAAIIAHLDVVVSLAHVSVHAPTAYVRPKM-
------HERGTGDTI----------------------------LKEARHPCMEAQDDINF
ITNDVELKRDE-------SRFLIITGPNMGGKSTYIRTIGCIALMAQIGCFVPCS-----
-----------------------EAELTIFDCILARVGASDSQLKGVSTFMAEMLETANI
LKSATRDSLIIIDELGRGTSTYDGFGLAWAISEEIVAQIGAFGCFATHFHELTALADKYP
KAVKNLHVVAFV-DQ----------ASGDT-SEKREVTLLYRVEAGISDQSFGIHVAELV
RFPEKVVNMARRKAEELEDFTTA-TGE----------KKKE-------EYSKEDAEEGGK
LLKAMLKTWKSQVE--G------R-E-MSKDQKLQLMRDLVKA-DSALMANPFF-QSVKA
L-----------------------------------------------------------
------------------------------------------------------------
------------------------------------------------------------
------------------------------------------------------------
------------------------------------------------------------
------------------------------------------------------------
------------------------------------------------------------
------------------------------------------------------------
------------------------------------------------------------
------------------------------------------------------------
------------------------------------------------------------
------------------------------------------------------------
-----
>XP_016257562_Exophiala_oligosperma
------------------------------------------------------------
------------------------------------------------------------
----------------MAS--RP-------------------------------------
------------------------------------------------------------
------------------------------------------------------------
------------------------------------------------------------
----------------------------------------------------------EL
KVDD---EGGFIRTFRSLPAKP------DGTSTIRVFDR--TDWYSAHGEDAEFIARTVY
KTTAVLRNLGRSE--------N-ALPSVTMTTTVFR-NLLREALFKLGQRVEIW----EA
SGK----GQWKLAREASPGNLQAVEEELGS--GID-----SQGDS-APIILAVKVSAKTG
E----ARN----VGVCFADASVRELGVSEFLDNDLYSNFESLLIQLGVKECVIASDGQK-
KD---------PELTKIRQIADSCG-VAISERAASDYG--TKDIEQDLSRLL--------
--------------------KGENSMGLLPQTDLK-----LAMASAAALIKYLG-VMT--
-DP-------SNFGQYRLYQHDLSHFMKLDAAALRALNLMPGP-----------------
----RDGA-KSMSLFGLLNHCKTPIGGRLLAQWLKQPLMGLEAIETRQQLVEAFVTDTEL
RQ-TMQEEH-LRSIPDLYRLAKKFQ------------RKMANLEDVVRAYQVVIRLPGFI
EALETVV----------------------DEQYQIPLEAQYTSKLKELSNFLGKLAEMVE
TTVDLDALD--------RHEFIIKPEFDDKLRTIRTKLDQLKNSMDSEHRRAGKDLNQDL
-DKKLFLENHRVHGYCFRLTRTEAGCIRNKPL-YKEISTQKNGVYFTTSKLQELRREHDQ
LSAAYNRTQGSLVSEVVSVASSYTPVIEQLAAIIAHLDVVVSLAHVSVHAPAAYVRPKM-
------HERGTGDTI----------------------------LKEARHPCMEAQDDINF
ITNDVELKREE-------SRFLIITGPNMGGKSTYIRTIGCIALMAQIGCFVPCS-----
-----------------------EAELTIFDCILARVGASDSQLKGVSTFMAEMLETANI
LKSATRDSLIIIDELGRGTSTYDGFGLAWAISEEIVAQIGAFGCFATHFHELTALADKYP
NAVKNLHVVAFV-DQ----------ATSNTASERREVTLLYRVEAGISDQSFGIHVAELV
RFPEKVVNMARRKAEELEDFSAV-TGE----------QKKE-------QYSKEDAEEGSK
LLKAMLKNWKGQIE--G------R-E-MSKDEKLQLMRDLVKG-DSTLMANPFF-QSIKA
L-----------------------------------------------------------
------------------------------------------------------------
------------------------------------------------------------
------------------------------------------------------------
------------------------------------------------------------
------------------------------------------------------------
------------------------------------------------------------
------------------------------------------------------------
------------------------------------------------------------
------------------------------------------------------------
------------------------------------------------------------
------------------------------------------------------------
-----
>XP_013311208_Exophiala_xenobiotica
------------------------------------------------------------
------------------------------------------------------------
----------------MAS--RP-------------------------------------
------------------------------------------------------------
------------------------------------------------------------
------------------------------------------------------------
----------------------------------------------------------EL
KVDD---EGGFIRTFRSLPSKP------DGASTIRVFDR--TDWYSAHGEDAEFIARTVY
KTTAVIRNLGRSD--------N-ALPSVTMTTTVFR-NLLREALFKLGKRVEIW----EA
CGK----GQWKLARQASPGNLQAVEEELGS--GLD-----SQGDS-APIILAVKVSAKAG
E----ARS----VGVCFADASVRELGVSEFLDNDLYSNLESLLIQLGVKECVVANDGQK-
KD---------PELAKIRQIADSCN-IAISERPAADYG--TKDIDQDLSRLL--------
--------------------KGENATGLLPQTDLK-----LAMGSAAALIKYLG-ALT--
-DP-------SNFGQYRLYQHDLSQFMKLDAAALRALNLMPGP-----------------
----RDGA-KSMSLFGLLNHCKTPIGGRLLAQWLKQPLMKLSEIETRQQLVEAFVTDTEL
RQ-TMQESH-LRSIPDLYRLAKKFQ------------RKMANLEDVVRAYQVVIRLPGFI
EALETVV----------------------DEQYQIPLEAQYTSKLKELSNFLGKLAEMVE
TTVDLDALD--------RHEFIIKPEFDDKLRIIRTKLDKIKHDMEVEHRRAGKDLNQDL
-DKKLFLENHRVHGYCFRLTRNEASCIRNKPS-YKEISTQKNGVYFTTQKLQELRREHDQ
LSTAYNRTQSSLVSEVVSVASSYTPVIEQLAAIIAHLDVIVSLAHVSVHAPTAYVRPKM-
------YERGTGDTI----------------------------LREARHPCMEAQDDINF
ITNDVELKRDE-------SRFLIITGPNMGGKSTYIRTIGCIALMAQIGCFVPCS-----
-----------------------EAELTIFDCILARVGASDSQLKGVSTFMAEMLETANI
LKSATRDSLIIIDELGRGTSTYDGFGLAWAISEEIVAQIGAFGCFATHFHELTALADKYP
KAVKNLHVVAFVGDQ----------TDGDSSTKRREVTLLYRVEPGISDQSFGIHVAELV
RFPAKVVNMARRKAEELEDFTAV-TGE----------EKKD-------EYSKEEAEEGSR
LLKAMLKKWKEQVE--G------Q-D-MSKDEKLKLMRDMVKS-DEKLMANPFF-QSVKA
L-----------------------------------------------------------
------------------------------------------------------------
------------------------------------------------------------
------------------------------------------------------------
------------------------------------------------------------
------------------------------------------------------------
------------------------------------------------------------
------------------------------------------------------------
------------------------------------------------------------
------------------------------------------------------------
------------------------------------------------------------
------------------------------------------------------------
-----
>XP_007722093_Capronia_coronata
------------------------------------------------------------
------------------------------------------------------------
----------------MAS--RP-------------------------------------
------------------------------------------------------------
------------------------------------------------------------
------------------------------------------------------------
----------------------------------------------------------EL
KVDD---EGGFIRNFRSLPPKP------DGDNTIRVFDR--TDWYSAHGEDAEFIARTVY
KTTAVLRNLGRSD--------N-ALPSVTMSTTVFR-NLLREALFKLGKRVEIW----EA
SGR----GQWTLARQASPGNLQAVEEELGS--GLD-----SQGDS-APIILAVKVSARAG
E----ART----VGVCFADASVRELGVSEFLDNDLYSNFESLLIQLGVKECIVSSDSSK-
KD---------PELAKIKQVIDSCG-IAISERPAADYG--TRDIEQDLARLL--------
--------------------KGENAIGMLPQTELK-----LAMGSAAALIKYLG-VLT--
-DP-------SNFGQFRLYQHDLSQYMKLDAAALRALNLMPGP-----------------
----RDGS-KNMSLFGLLNHCKTPIGGRLLAQWLKQPLMNRSEIEKRQQLVEAFINDTEL
RQ-TMQEEH-LRSIPDLYRLAKKFQ------------RKAATLEDVVRAYQVIIRLPGFL
EALETVV----------------------DEQYQVPLAAQYTSRLKELSNFLGKLAEMVE
TTIDLDALD--------RHEFIIKPEFDDKLRIIKTKLDKVKHGMNDEHRRVGRDLNQEL
-DKKLYLENHRVHGYCFRLTRNEAGCIRNKSQ-YKEISTQKNGVYFTTQTLQELRREYDQ
LSSSYNRQQSSLVSEVVTVASSYTPVIEQLAAIIAHLDVVVSLAHVSVHAPTAYVRPKI-
------HERGSGDTI----------------------------LKEARHPCMEAQDDINF
ITNDVELKRDS-------SRFLIITGPNMGGKSTYIRTIGCIALMAQIGCFVPCS-----
-----------------------EAELTIFDCILARVGASDSQLKGVSTFMAEMLETANI
LKSATRDSLIIIDELGRGTSTYDGFGLAWAISEEIVANIGAFGCFATHFHELTALADKYP
NAVKNLHVVAFVGEQ--ATTAVN--GDSEAAPKRQEVTLLYRVEPGISDQSFGIHVAELV
RFPEKVVKMARQKAEELEDFTAV-KGE----------QKQA-------QYSKEEAEEGSR
LLKAILKKWKDQVE--G------Q-D-MSKDEKLQVMRDLVKS-DEKLTANRYF-QSVQV
L-----------------------------------------------------------
------------------------------------------------------------
------------------------------------------------------------
------------------------------------------------------------
------------------------------------------------------------
------------------------------------------------------------
------------------------------------------------------------
------------------------------------------------------------
------------------------------------------------------------
------------------------------------------------------------
------------------------------------------------------------
------------------------------------------------------------
-----
>XP_007730328_Capronia_epimyces
------------------------------------------------------------
------------------------------------------------------------
----------------MAS--RP-------------------------------------
------------------------------------------------------------
------------------------------------------------------------
------------------------------------------------------------
----------------------------------------------------------EL
KLDD---EGGFIRNFRSLPPKP------DGGNTIRVFDR--TDWYSAHGEDAEFIARTVY
KTTAVIRNLGRSD--------N-ALPSVTMSTTVFR-NLLREALFKLGKRVEIW----EA
SGK----AQWALARQASPGNLQAVEDELGS--GLD-----SQGDS-APIILAVKISAKAG
E----ARN----VGVCFADASVRELGVSEFLDNDLYSNFESLLIQLGVKECIVPSDGLK-
KD---------PELAKIRQIADSCG-IAISERAAADYA--TKDIEQDLARLL--------
--------------------KGENAIGLLPQTDLK-----LAMGGAAALIKYLG-VLT--
-DP-------SNFGQFRLYQHDLGQYMKLDAAALRALNLMPGP-----------------
----RDGS-RNMSLFGLLNHCKTPIGGRLLAQWLKQPLMNLSEIEKRQQLVEAFVTDTEL
RQ-TMQEEH-LRSIPDLYRLAKKFQ------------RKVANLEDVVRAYQVIIRLPGFI
EALETVV----------------------DEQYQVPLEAQYTSKLQELSNFLGKLAEMVE
TTIDLDALD--------RHEFIIKPEFDDRLRDIKTRLDTVKRDMDKEHRRAGQDLDQEL
-DKKLFLENHKVHGHCFRLTRNEAGCIRNKSQ-YREISTQKNGVYFTTQTLQELRREYDQ
LSGSYNRQQSSLVSEVVSVASSYTPVIEQLAAIIAHLDVVVSLAHVSVHAPTAYVRPKI-
------HERGSGDTV----------------------------LREARHPCMEAQDDMNF
ITNDVELRRDI-------SRFLIITGPNMGGKSTYIRTIGCIALMAQIGCFVPCS-----
-----------------------EAELTIFDCILARVGASDSQLKGVSTFMAEMLETANI
LKSATRDSLIIIDELGRGTSTYDGFGLAWAISEEIVGHIGAFGCFATHFHELTALADKYP
NAVKNLHVVAFVGDQ--DGAAINGDGDGEASTKRREVTLLYRVEPGVSDQSFGIHVAELV
RFPEKVVNMARRKAAELEDFTTV-TGE----------QKKT-------EYSKEEAEEGSR
LLKAILTKWKEQVE--G------Q-D-MSKDEKLQLMRDMVKK-DEKLTANRFF-QSVQV
L-----------------------------------------------------------
------------------------------------------------------------
------------------------------------------------------------
------------------------------------------------------------
------------------------------------------------------------
------------------------------------------------------------
------------------------------------------------------------
------------------------------------------------------------
------------------------------------------------------------
------------------------------------------------------------
------------------------------------------------------------
------------------------------------------------------------
-----
>XP_009159064_Exophiala_dermatitidis
------------------------------------------------------------
------------------------------------------------------------
----------------MAS--RP-------------------------------------
------------------------------------------------------------
------------------------------------------------------------
------------------------------------------------------------
----------------------------------------------------------EL
KVED---EGGFIRTFRSLPPKP------DGGNTIRVFDR--ADWYSAHGEDAEFIARTVY
KTTAVIRNLGRSD--------N-ALPSVTMSTTVFR-NLLREALFKLGKRVEIW----EA
TGR----GQWTLARQASPGNLQAVEEELGT--GMD-----SQGDS-APIILAVKISAKAG
E----ARS----VGVCFADASVRELGVSEFLDNDLFSNFESLLIQLGVKECIVPTEGSK-
KD---------PELTKLRQIIDSCG-IAISERPAADYG--TKDIEQDLARLL--------
--------------------KGENAIGLLPQTDLK-----LAMGSASALIKYLG-VLT--
-DP-------SNFGQFRLYQHDLSHFMKLDAAALRALNLMPGP-----------------
----RDGA-KSMSLFGLLNHCKTPIGGRLLAQWLKQPLMSLSEIEKRQQLVEAFIEDTEL
RQ-SMQEEH-LRSIPDLYRLAKKFQ------------RKQANLEDVVRAYQVIIRLPGFI
GALEAVV----------------------DEKYQEPLQAEYTSKLKELSNFLEKLAEMVE
TTIDLDALD--------RHEFIIKSEFDDRLRNIRAKLDRAKHDMDVEHRRVGKDLNQEL
-DKKLYLENHRVHGYCFRLTRNEAGCIRNKSQ-YREISTQKNGVYFTTQKLQELRREYDQ
LSSSYNRQQSSLVSEVVTVASSYTPVIEQLAAIIAHLDVVVSLAHVSVHAPTAYVRPKM-
------HERGTGDTV----------------------------LKEARHPCMEAQDDINF
ITNDVELKRES-------SRFLIITGPNMGGKSTYIRTIGCIALMAQIGCFVPCS-----
-----------------------EAELTIFDCILARVGASDSQLKGVSTFMAEMLETANI
LKSATRDSLIIIDELGRGTSTYDGFGLAWAISEEIVAQIGAFGCFATHFHELTALADRHP
NAVKNLHVVAFVGDK--DTAT----GDTAASTKRREVTLLYRVEPGVSDQSFGIHVAELV
RFPEKVVNMARRKAEELEDFTTV-TGE----------QKNK-------QYSKEEAEEGSR
LLKEMLKKWKDQVE--G------Q-S-MTKDEKLQLMRDMVKS-DERLTSNPFF-QSVQV
L-----------------------------------------------------------
------------------------------------------------------------
------------------------------------------------------------
------------------------------------------------------------
------------------------------------------------------------
------------------------------------------------------------
------------------------------------------------------------
------------------------------------------------------------
------------------------------------------------------------
------------------------------------------------------------
------------------------------------------------------------
------------------------------------------------------------
-----
>XP_013264820_Exophiala_aquamarina
------------------------------------------------------------
------------------------------------------------------------
----------------MAS--RP-------------------------------------
------------------------------------------------------------
------------------------------------------------------------
------------------------------------------------------------
----------------------------------------------------------DL
KVDD---EGGFIRTFRSLPAKP------DASSTIRVFDR--GDYYSAHDDDADFIARSVY
KTTAVIRNLGRSD--------N-ALPSVTLSTTVFR-NLLREVLFKLGKRVEIW----EN
SGK----GSWKLARQASPGNLQGVEEELGS--GLD-----SQGES-APVILAVKISAKAG
E----ARN----VGVCFADASVRELGVSEFLDNDLYSNFESLLIQLGVKECVIATAGQK-
KD---------PELAKLRQIADACN-IAVTEKPATDYA--IKDIEQDLARLL--------
--------------------KGENAMGLLPQSDLK-----LAMGSAAALIKYLG-VLT--
-DP-------SNFGQYRLYQHDLTQFMKLDAAALRALNLMPGP-----------------
----RDGS-KNMSLFGLLNHCKTPIGGRLLAQWLKQPLMTLSEIEKRQDLVEAFVTDTEL
RQ-TMQEEH-LRSIPDLYRLAKKFQ------------RKLANLEDVVRTYQVVIRLPGFI
EALETVV----------------------DEQYQVPLEEYYTKKLKDLSNFLGKLAEMVE
TTVDLDALD--------RHEFIIKPEFDDGLRVIRAKLDKIRHGMDAEHRRAGKDLNQDL
-DKKLFLENHRVHGYCFRLTRNEASCIRNKSQ-YQEISTQKNGVYFTTKALQELRREHDQ
LSTSYNRTQTGLVAEVVSVAASYTPVIEQLAAIIAHLDVVVSLAHVSVHAPTAYARPKM-
------HMRGTGDTI----------------------------LREARHPCMEAQDDMNF
ITNDVELRRDN-------SRFLIITGPNMGGKSTYIRTIGCIALMAQIGCFVPCS-----
-----------------------EAELTIFDCILARVGASDSQLKGVSTFMAEMLETANI
LKSATRDSLIIIDELGRGTSTYDGFGLAWAISEEIVAQIGAFGCFATHFHELTALADKFP
KAVKNLHVVAFVGDQ--QDVIMS--EEAEGSAKRREVTLLYRVEPGISDQSFGIHVAELV
KFPEKVVNMARRKAEELEDFTGV-NGQ----------KKKE-------EYSKEEAEEGSR
QLKEMLKKWKEQVE--G------Q-D-LSKDEKLKLMRSMVKS-NEKLMSNRFF-QSVQA
L-----------------------------------------------------------
------------------------------------------------------------
------------------------------------------------------------
------------------------------------------------------------
------------------------------------------------------------
------------------------------------------------------------
------------------------------------------------------------
------------------------------------------------------------
------------------------------------------------------------
------------------------------------------------------------
------------------------------------------------------------
------------------------------------------------------------
-----
>XP_016227855_Exophiala_mesophila
------------------------------------------------------------
------------------------------------------------------------
----------------MAS--RP-------------------------------------
------------------------------------------------------------
------------------------------------------------------------
------------------------------------------------------------
----------------------------------------------------------DL
KVDD---ETGFIRTFRSLPASP------EGSSTIRVFDR--GDYYSAHGDDADFIARTVY
KTTAVIRNLGRSD--------N-SLPSVTLSTTVFR-NLLREALFKLGKRVEIW----DN
QGK----GNWKLARQASPGNLQAVEEELGT--GLD-----SQGDS-APIILAVKVRAKAG
E----ARS----VGVCFADASVRELGVSEFLDNDLYSNFESLLIQLGVRECVLASDNQKS
KD---------PELAKLRQIADACG-IAITERSLADFA--AKDIEQDLARLL--------
--------------------KGENAMGLLPHAEFK-----LAMGSAAALIKYLG-VLT--
-DP-------SNFGQYNLYQHDLSQYMKLDAAALRALNLMPGP-----------------
----RDGS-KNMSLFGLLNHCKTPIGGRLLSQWLKQPLMSLEEIEKRQQLVEAFVTDTEL
RQ-TMQEEH-LRSIPDLYRLAKKFQ------------RKLANLEDVVRTYQVVIRLPGFI
EALETVV----------------------DEQYQIPLESSYTSKFKELSNFLGKLAEMVE
TTVDLDALD--------RHEFIIKPEFDDGLRVIRAKLDDVRHQMDVEHRRAGKDLNQDL
-EKKLFLENHRVHGYCFRLTRTEASCIRNKPK-YKEISTQKNGVYFTTDTLQSLRREHDQ
LSSTYNRTQTNLVSEVVTVAASYVPVIEQLAGIIAHLDVVVSLAHVSVHAPTAYVRPKM-
------HARGQGDTV----------------------------LKEARHPCMEAQDDISF
ITNDVELRREK-------SRFLIITGPNMGGKSTYIRTIGCIALMAQIGCFVPCS-----
-----------------------EAELTIFDCILARVGASDSQLKGVSTFMAEMLETANI
LKSATRDSLIIIDELGRGTSTYDGFGLAWAISEEIVNKIGAFGCFATHFHELTALAEKFP
NSVKNLHVVAFVGDQ-----QTRGDAEADPKSKRREVTLLYRVEPGVSDQSFGIHVAELV
RFPEKVVNMARQKAEELEDFTSV-TED----------HARK-------NLTKEEAEEGSR
LLKEALKRWKQQIE--G------Q-N-MTKDEKLTLMRTLVKQ-DEKLMANRFF-QSVQS
L-----------------------------------------------------------
------------------------------------------------------------
------------------------------------------------------------
------------------------------------------------------------
------------------------------------------------------------
------------------------------------------------------------
------------------------------------------------------------
------------------------------------------------------------
------------------------------------------------------------
------------------------------------------------------------
------------------------------------------------------------
------------------------------------------------------------
-----
>XP_013274320_Rhinocladiella_mackenziei
------------------------------------------------------------
------------------------------------------------------------
----------------MSS--RP-------------------------------------
------------------------------------------------------------
------------------------------------------------------------
------------------------------------------------------------
----------------------------------------------------------EL
KVDD---EGGFIHTFRSLPPKP------DGSNTIRVFDR--TDWYSAHGEDAEFIARTVY
KTTAVIRNLGRSD--------N-ALASVTMSTTVFR-NLLREALFKLGKRVEIW----EA
SGK----GQWKLVRQASPGNLQAVEEELGT--GLD-----SQGDS-APIILAVKVSAKAS
E----ARN----VGVCFADASARELGVSEFPDNDLYSNFESLLIQLGAKECVVASDGQK-
KD---------VELAKIRQIAESCG-IAISERSAADFG--TRDIEQDLARLL--------
--------------------KGENAIGLLPQTDLK-----LAMGSAAALVKYLG-VLT--
-DP-------SNFGQFQLYQHDLSQFMKLDAAALRALNLMPGP-----------------
----RDGS-KSMSLFGLLNHCKTPIGGRLLAQWLKQPLMSLSEIEKRQHLVEAFVTDTEL
RQ-TMQEEH-LRSIPDLYRLAKKFQ------------RKLANLEDVVRAYQVVIRLPGFI
EALETVV----------------------DERYQIPLEEQYTSKLKDLSSFLGKLAEMVE
TTVDLDALD--------RHEFIIKPEFDDHLRVIRAKLDKVKHDMDVEHRRAGKDLNQDL
-DKKLFLENHRVHGYCFRLTRNEASCIRNKHH-YQEISTQKNGVYFTTQTLQALRREHDQ
LSSSYNRKQSSLVSEVVSVAASYTPIIEQLAAIISHLDVVVSLAHVSVHAPTAYVRPKM-
------HERGTGDTI----------------------------LKEARHPCMEAQDDVNF
ITNDVELKRDR-------SRFLIITGPNMGGKSTYIRTIGCIALMAQIGCFVPCT-----
-----------------------EAELTIFDCILARVGASDSQLKGVSTFMAEMLETANI
LKSATRDSLIIIDELGRGTSTYDGFGLAWAISEEIVAQIGAFGCFATHFHELTALADKFP
NAVKNLHVVAFVGDQ--KDAMTN--GDSDGPNKRREVTLLYRVEPGVSDQSFGIHVAELV
RFPEKVINMARRKAEELEDFTSV-IGD----------EKKH-------EYSKEDAEEGSI
LLKEMLKKWKEQVE--G------Q-N-FTKEEKLRLMRDMVKS-DERLVNNRFF-QTVQA
L-----------------------------------------------------------
------------------------------------------------------------
------------------------------------------------------------
------------------------------------------------------------
------------------------------------------------------------
------------------------------------------------------------
------------------------------------------------------------
------------------------------------------------------------
------------------------------------------------------------
------------------------------------------------------------
------------------------------------------------------------
------------------------------------------------------------
-----
>XP_018004340_Phialophora_attinorum
------------------------------------------------------------
------------------------------------------------------------
----------------MAS--RP-------------------------------------
------------------------------------------------------------
------------------------------------------------------------
------------------------------------------------------------
----------------------------------------------------------DL
KVDD---EGGFIRAYRQIPAKL------DPGNTIRVLDR--GDFYSAHGEDADFIARTVY
KTTAVIRNLGRSD--------N-ALPSVTMTTTVFR-NLLREALFRLGKRIEIW-----L
SQK----GTWKLDRQASPGNLQGVEDELGS--GMD-----SQGES-APIILAVKVSAKAS
E----SRV----VGVCFADASVRELGVSEFLDNDLYSNFESMLIQLGVKECLIQTDNSK-
KD---------PELTKIRQICDNCN-IAVSERAAADYG--TKDVEQDLARLL--------
--------------------K-DSAGGQLPQTDLK-----LAMGSAAALIKYIG-ALN--
-DQ-------TNFGQYQLYQHDLSQYMKLDAAALRALNLMPGP-----------------
----RDGS-KTMSLFGLLNQCKTPIGGRLLAQWLKQPLMSLAAIEKRQQLVEAFVTDTEL
RQ-SMQEEH-LRSIPDLNRMAKKFQ------------RGKANLEDVVRAYQVVIRLPGFI
EALETVV----------------------DEQYQVPLDEIYTSKLKNLSNSLGKLAEMVE
TTVDLDALD--------RHEFIIKPEFDEQLKVIRKKLDRIDRGMKEEHRRAGDDLDQEL
-DKKLFLENHRVHGYCFRLTRTEASCIRNKSA-YKEISTQKNGVYFTTSTLMDLRREYDQ
QAANYTRKQGSLVAEVVQVAASYVPVLEQLATILAHLDVIVSLAHVSVHAPSGYVRPKM-
------HARGTGDTI----------------------------LKEARHPCLECQDDINF
ITNDVELKRDS-------SRFLIITGPT----------------------WAESQ-----
-----------------------QAELTIFDCILARVGASDSQLKGVSTFMAEMLETANI
LKSATKDSLIIIDELGRGTSTYDGFGLAWAISEEIVAQIGAFGCFATHFHELTALADKFP
DAVQNLHVVAFVGDQ-----ETNGDTDM-SSNKRREVTLLYRVEPGISDQSFGIHVAELV
RFPDKVVKMARRKAEELEDFSHVDKSK----------DQKE-------EFSKEEVEEGSR
LLKIMLKEWKKKVE--E------E-E-MSKDEKLKLMRTMVKS-DEKLMANRFFMDSIKA
L-----------------------------------------------------------
------------------------------------------------------------
------------------------------------------------------------
------------------------------------------------------------
------------------------------------------------------------
------------------------------------------------------------
------------------------------------------------------------
------------------------------------------------------------
------------------------------------------------------------
------------------------------------------------------------
------------------------------------------------------------
------------------------------------------------------------
-----
>NP_001342761_Schizosaccharomyces_pombe
------------------------------------------------------------
------------------------------------------------------------
----------------MSS--RNASI----------------------------------
------------------------------------------------------------
------------------------------------------------------------
------------------------------------------------------------
----------------------------------------------------------AN
ERTD---EARMFNFYEKMPKDT---------NTVRVFDR--GEFYVAIGEDASFVAQNAY
HTTSVLKHHNVSN--------T---SYCNLSPSLFI-KFAEDVLSNLAKRVEIW---GAN
SAK----TGFELLKQASPGNMQMLEDLLVSENYQESTA--ISDSSVSSVLLAVTTRVKQ-
D----QRI----IGVAFIDPILKKLGVSEFVDSDAYTNFEALIVQVGAKECIISQSGHES
TNGNSAVSINTAEINRLRNIIEGCG-ALVTTIRSSEFS--ARDVELELSKVL--------
--------------------DSPVTHALVPELGLQ-----LAMASCNALLRYLGPALL--
-NPDMEDDRENTSRKLHLYHHNLEQYMRLDIAAVRSLNLLPPP-----------------
----NGNAHKTMSLYGLLNHCRTAMGARNLRRWIVQPLLDAKSIERRHDLVSALVEDAEA
RQLLLDDDHLLRSIPDIPKLCRRLT------------RGSASLEDVVRIYQMAKALPKIV
TVLDSLT----------------------SE-HKDLVDKVYTNVLNNHCKNLEKLIELVE
TTIDLEALD--------SHQYIIRAEFDEELLDLRQRLDELQHSIFEEHKRVGSDLHQDT
-EKKLHLEQHHLYGWCLRLTRTEAGCLRGRSSHYTELSTQKNGVYFTTKRLHSLNNSYMD
HQKSYRYHQNGLAREVIKIAATYGPPLEAIGQVIAHLDVILSFAHASTVAVIPYVRPNIV
DSSIAQEKHGQSSNILDIVSLEDTPNFEEIRRTLENNHCARLYLKQARHPCLEAQDDVKF
IPNDVNLEHGS-------SELLIITGPNMGGKSTYIRQVGVITVMAQIGCPVPCE-----
-----------------------VADLDIIDAILARVGASDSQLKGISTFMAEMLETATI
LRAATPRSLIIIDELGRGTSTTDGFGLAWAITEHIVTQIGCFCLFATHYHEMTKLSEEI-
TTVKNLHVTAYVGDS-----------------ESKDVALLYNVCEGASDRSFGIHVAKLA
HFPPKIIEMASNKAAELEAEDSGAQGD----------TQEV-----------KSKKEGMA
IVRDIMRQWRSNVKP----------E-MTQQQMMDQFQKVIGSFAQQINSNNWL-QSRVS
TNEVSS------------------------------------------------------
------------------------------------------------------------
------------------------------------------------------------
------------------------------------------------------------
------------------------------------------------------------
------------------------------------------------------------
------------------------------------------------------------
------------------------------------------------------------
------------------------------------------------------------
------------------------------------------------------------
------------------------------------------------------------
------------------------------------------------------------
-----
```
