## Supplementary material for "Coding Sequence Insertions in Fungal Genomes are Intrinsically Disordered and can Impart Functionally-Important Properties on the Host Protein": MAFFT_MSAs: XP_715406.1_blasthits_MAFFT.txt

```
>XP_715406_Candida_albicans
------------------------------------------------------------
------------------------------------------------------------
--------------------------------------------------------MYRA
----------------TATS----------------------------------------
------------------------------------------------------------
-----------------------R-----------QLVGTTANILVAK------------
-----------RSMAK---------------------------------A----------
------ASDLVTIELPASSYEGYNL-EVPALSFETEKETLLKMYKDMIIIRRMEMAADAL
YKSKKIRGFCHLSVGQEAIAVGIENAITPTDTVITSYRCHGFAFMRGASVKSVLAELMGR
RSGIANGKGGSMHMFTNGFYGGNGIVGAQVPLGAGLAFSHKYKNDKAVTFDLYGDGASNQ
GQVFEAYNMAKLWNLPVIFACENNKYGMGTSAARSSAMTEYYKRGQYIPGLKINGMDVLA
TYQASKFAKDWASQGNGPLVLEYETYRYGGHSMSDPGTTYRTREEVQHMRSRNDPIAGLK
AVLLEKEIASEDEIKSYDKAARKYVDEQVAAAEADAPPEAKMDILFEDVYVPGSEIPVLR
GRISDDSWDFKNKTFLNKVY---------------
>XP_002420298_Candida_dubliniensis
------------------------------------------------------------
------------------------------------------------------------
--------------------------------------------------------MYRA
----------------TATS----------------------------------------
------------------------------------------------------------
-----------------------R-----------QLVGATANILVAK------------
-----------RSMAK---------------------------------A----------
------ASDLVTIELPPTSFEGYNL-EVPGLSFETEKETLLKMYKDMIIIRRMEMAADAL
YKSKKIRGFCHLSVGQEAIAVGIENAITPTDTVITSYRCHGFAFMRGASVKSVLAELMGR
RSGIAHGKGGSMHMFTNGFYGGNGIVGAQVPLGAGLAFSHKYKNDKAVTFDLYGDGASNQ
GQVFEAYNMAKLWNLPVIFACENNKYGMGTSAARSSAMTEYYKRGQYIPGLKINGMDVLA
TYQASKFAKDWASQGNGPLVLEYETYRYGGHSMSDPGTTYRTREEVQHMRSRNDPIAGLK
AVLLEKDIASEDEIKSYDKAARKYVDEQVAAAEADAPPEAKMDILFEDVYVPGSEIPVLR
GRISDDSWDFKNKTFLNKVY---------------
>XP_002549435_Candida_tropicalis
------------------------------------------------------------
------------------------------------------------------------
--------------------------------------------------------MLRT
----------------STTT----------------------------------------
------------------------------------------------------------
-----------------------R-----------QLVGATANMLVAR------------
-----------RSMAK---------------------------------A----------
------ASDLVSIELPESSFEGYNL-EVPSLSFETEKENLLKMYKDMIVIRRMEMAADAL
YKAKKIRGFCHLSVGQEAIAVGIENAITPTDTVITSYRCHGFAHMRGASVKSILAELMGR
RSGIAHGKGGSMHMFTNGFYGGNGIVGAQVPLGAGLAFSHKYRGDKDVCFDLYGDGASNQ
GQVFESFNMAKLWNLPVIFCCENNKYGMGTAAARSSAMTEYYKRGQYIPGLKINGMDVLA
CYQASKFAKDWASQGNGPLVLEYETYRYGGHSMSDPGTTYRTREEVQHMRSRNDPIAGLK
AVLLEKDIATEDEIKSYDKAARKYVDEQVAAAEADAPPEAKMDILFEDVYVPGSEIPVLR
GRISDDSWDFKKKTFLNKVY---------------
>XP_003867174_Candida_orthopsilosis
------------------------------------------------------------
------------------------------------------------------------
------------------------------------------MSRLINASASTLRLMGKS
----------------TCSK----------------------------------------
------------------------------------------------------------
-----------------------V-----------LTSSPTLSNYTSK------------
-----------RSLAT---------------------------------AEPVA------
-----DGSDLVSITLPESSFEGYDL-EVPSLEFETEKETLLQMYKDMIVIRRMEMAADAL
YKAKKIRGFCHLSVGQEAVAVGIENAINHQDTVITSYRCHGFAHIRGASVKSILAELMGR
RSGISYGKGGSMHMFTKGFYGGNGIVGAQVPLGAGLAFAQKYRGERSVCFDLYGDGASNQ
GQVFEAFNMAKLWNLPVIFVCENNKYGMGTAAARSSAMTEYYKRGQYIPGLKINGMDVLA
SYQGAKFAKDWASQGNGPLVLEYETYRYGGHSMSDPGTTYRTREEVQHMRSRNDPIAGLK
AVLLDKNIATEDEVKAYDKAARKYVDEQVAAAEADAPPEARMDILFEDVYVKGSEVPVLR
GRISDDSWDFKKNDFLNKVY---------------
>XP_001523100_Lodderomyces_elongisporus
------------------------------------------------------------
------------------------------------------------------------
------------------------------------------MSRLINASRVIGGVSTRS
----------------HQVT----------------------------------------
------------------------------------------------------------
-----------------------S-----------QLT----------------------
-----------RTLAT---------------------------------S-ATP------
-----DSSDLVTVDLPKSSFEGYNL-EVPELEFETEKETLLQMYKDMIVIRRMEMASDAL
YKAKKIRGFCHLSIGQEAVAVGIENAIGPKDTVITSYRCHGFAHMRGASVKSILAELMGR
RSGVSYGKGGSMHMFAPGFYGGNGIVGAQVPLGAGLAFSHKYKGEKAVNFCLYGDGASNQ
GQVFESYNMAKLWNLPCIFVCENNKYGMGTSAARSSAMTEYYKRGQYIPGLKINGMDVLA
CYQGSKFAKDWATQGNGPLVVEFETYRYGGHSMSDPGTTYRTREEVQHMRSKSDPIAGLK
AVLLEKNIATEEEIKKYDKAARKYVDEQVAEAEADAPPEARMDILFEDVYVPGSEVPVLR
GRISDDSWDFTKKDFLNKVY---------------
>XP_007373204_Spathaspora_passalidarum
------------------------------------------------------------
------------------------------------------------------------
--------------------------------------------------------MLRY
----------------SPVH----------------------------------------
------------------------------------------------------------
-----------------------R-----------QLAGAAAKVM-AR------------
-----------RTMAS---------------------------------G----------
------NTDLVTVTLPESSFEGYNL-DVPSLEFETEKESLLKMYKDMVIIRRMEMAADAL
YKAKKIRGFCHLSVGQEAIAVGIENAITPKDTVITSYRCHGFAFMRGASVKSVLAELMGR
RSGISHGKGGSMHMFAPGFYGGNGIVGAQVPLGAGLAFSHKYRGDGCASFTLYGDGASNQ
GQVFEAYNMAKLWNLPCIFACENNKYGMGTAAARSSAMTEYYKRGQYIPGLKVNGMDVLA
TYQASKFAKDWAAQGNGPLVLEYETYRYGGHSMSDPGTTYRTREEVSQMRSRNDPIAGLK
ATLLEKGIATEKEIKAYDKEARAYVDEQVAAAEADAPPEAKMDILFEDVYIPGSEIPTLR
GRISDDTWDFKNKTFLNKVY---------------
>XP_043051190_Scheffersomyces_spartinae
------------------------------------------------------------
------------------------------------------------------------
--------------------------------------------------------MLNT
----------------SRLA----------------------------------------
------------------------------------------------------------
-----------------------L-----------PLRLRSSLKM-AR------------
-----------RTMAS---------------------------------S----------
-----SSSDLVSITLPESSFETFELENGPELTFETDKENLLQMYKDMIIIRRMEMASDAL
YKAKKIRGFCHLSVGQEAIAVGIEHACDKKDTIITSYRCHGFTYMRGASVRAILAELMGR
RSGVSYGKGGSMHMFAPNFYGGNGIVGAQVPLGAGLAFSHKYRGENNCTYTLYGDGAANQ
GQVFEAFNMAKLWNLPCIFACENNKYGMGTSASRSSAMTEYYKRGQYIPGLKVNGMDILA
AYQASKWAKDWCAQGKGPLVLEYETYRYGGHSMSDPGTTYRTREEVQHMRSRNDPIAGLK
AKLLELEIATEEEIKAYDKAARKYVDEEVALAEQDPAPEAKMDILFEDVYVPGSEIPVLR
GRISDDSWDFKNKTFLNKVY---------------
>XP_001387270_Scheffersomyces_stipitis
------------------------------------------------------------
------------------------------------------------------------
--------------------------------------------------------MLRT
----------------AAV-----------------------------------------
------------------------------------------------------------
-----------------------R-----------PLKGGV--VI-AR------------
-----------RAMA----------------------------------S----------
------SSDLVSIELPESSFEGYNL-EIPELTFETEKETLLKMYKDMIIIRRMEMASDAL
YKAKKIRGFCHLSVGQEAIAVGIENAITPEDTVITSYRCHGFAFMRGASVKEVLGELMGK
RSGVSYGKGGSMHMFAPGFYGGNGIVGAQVPLGAGLAFSHKYRGQKAAAFTLYGDGASNQ
GQVFEAYNMAKLWNLPCIFACENNKYGMGTAAARSSAITEYYKRGQYIPGLKINGMDVLA
TYQASKFAKDWAAQGNGPLVLEYETYRYGGHSMSDPGTTYRTREEVQHMRSRNDPIAGLK
ATLLDKGIATEEEIKSYDKAARKYVDEQVAAAEADAPPEAKMDILFEDVYVPGSEIPVLR
GRISDDSWDFKNKTFLNKVY---------------
>XP_020065659_Suhomyces_tanzawaensis
------------------------------------------------------------
------------------------------------------------------------
--------------------------------------------------------MIRS
------------------I-----------------------------------------
------------------------------------------------------------
-----------------------R-----------PLANAS--RM-ST------------
-----------RGLAS---------------------------------S----------
------SSDLVSITLPESSFEGYNL-EIPELTFETEKETLLKMYKDMIIIRRMEMASDAL
YKAKKIRGFCHLSVGQEAIAVGIENAITPEDTVITSYRCHGFAFMRGASVKEVLGELMGK
RSGVSYGKGGSMHMFAPGFYGGNGIVGAQVPLGAGLAFSHKYKGQKAACFTLYGDGASNQ
GQVFEAYNMAKLWNLPAIFACENNKYGMGTSAARSSALTEYYKRGQYIPGLKVNGMDILA
TYQASKFAKDWCAQGNGPLVLEYETYRYGGHSMSDPGTTYRTREEVQHMRSRNDPIAGLK
VLLLEKNIATEEEIKSYDKEARKYVDEQVAAAEADSPPEAKMDILFEDVYVPGSEIPVLR
GRISDDSWDFKNKTFLNKVY---------------
>XP_020077308_Hyphopichia_burtonii
------------------------------------------------------------
------------------------------------------------------------
------------------------------------------------------------
------------------------------------------------------------
------------------------------------------------------------
------------------------------------------------------------
------------------------------------------------------------
------------------------------------------------------MAADAL
YKAKKIRGFCHLSIGQEAVAVGIEGAINNKDTVITSYRCHGFAYMRGCSVKEVLGELMGK
RNGASYGKGGSMHIFAPGFYGGNGIVGAQVPLGAGLAFAHKYRGEKNACFTLYGDGASNQ
GQVFESYNMAKLWDLPCIFACENNKYGMGTAASRSSAMVEYYKRGQYIPGLKVNGMDILA
CYQASKFAKDWCANGNGPLVLEYETYRYGGHSMSDPGTTYRTREEVQHMRSRNDPIAGLK
AVLIDLDIASEEEIKSYDKAARKYVDEQVAEAEADAPPEAKMDILFEDVYVPGSEVRELR
GRISDDTWNFETGTFTNRVY---------------
>XP_015464918_Debaryomyces_fabryi
------------------------------------------------------------
------------------------------------------------------------
--------------------------------------------------------MISR
----------------SIT-----------------------------------------
------------------------------------------------------------
-----------------------H-----------QLTR-GAGVM-GR------------
-----------RTMAS---------------------------------A----------
------SSDLVSIKLPESSFEGYNL-DVPELSFETEKETLLQMYKDMIIIRRMEMASDAL
YKAKKIRGFCHLSIGQEAIAVGIEGAINKQDSVITSYRCHGFTYMRGASVKEVLGELMGK
RSGVSYGKGGSMHMYAQGFYGGNGIVGAQVPLGAGLAFAHKYRGESNVTFNLYGDGASNQ
GQVFESYNMAKLWDLPCVFACENNKYGMGTSASRSSAMTEYYKRGQYIPGLKVNGMDILA
CYQASKFAKDWCTSGNGPLVLEYETYRYGGHSMSDPGTTYRTREEVQHMRSRNDPISGLK
ATLLELNIATEEEIKSYDKAARKYVDEQVAEAEADAPPEAKMDILFEDVYVPGSEIKELR
GRISDDTWNFEKGTFSNKVY---------------
>XP_462096_Debaryomyces_hansenii
------------------------------------------------------------
------------------------------------------------------------
--------------------------------------------------------MISR
----------------SIT-----------------------------------------
------------------------------------------------------------
-----------------------H-----------QLAR-GAGVM-GR------------
-----------RTMAS---------------------------------A----------
------SSDLVSIKLPESSFEGYNL-EIPELSFETEKDTLLQMYKDMIIIRRMEMASDAL
YKAKKIRGFCHLSIGQEAVAVGIEAAINKKDSVITSYRCHGFTYMRGASVKEVLGELMGK
RSGVSYGKGGSMHMYAQGFYGGNGIVGAQVPLGAGLAFAHKYRGEGNCTFNLYGDGASNQ
GQVFESYNMAKLWDLPCVFACENNKYGMGTSASRSSAMTEYYKRGQYIPGLKVNGMDILA
CYQASKFAKDWCTSGNGPLVLEYETYRYGGHSMSDPGTTYRTREEVQHMRSRNDPIAGLK
ATLLELDIATEEEIKSYDKAARKYVDEQVAEAEADAPPEAKMDILFEDVYVPGSEIKELR
GRISDDTWNFEKGTFSNRVY---------------
>XP_006688857_Yamadazyma_tenuis
------------------------------------------------------------
------------------------------------------------------------
--------------------------------------------------------MFNT
----------------RAS-----------------------------------------
------------------------------------------------------------
-----------------------R-----------SLV--GSVGM-AK------------
-----------RTLAS---------------------------------A----------
------STS-VSIELPASSFEGYNL-EVPELSFDTEKENLLQMYKDMVSIRRMEMAADAL
YKAKKIRGFCHLSVGQEAIAVGIEHAITPQDTVITSYRCHGFAFLRGASVREVLGELMGK
RSGVSYGKGGSMHMFAPGFYGGNGIVGAQVPLGAGLAFAHQYKGEPNATFALYGDGASNQ
GQVFEAYNMAKLWNLPCVFSCENNKYGMGTAAARSSAMTEYYKRGQYIPGLKVNGMDVLA
CYQASKFAKDWCASGNGPLVLEYETYRYGGHSMSDPGTTYRTREEVQHMRSRNDPIAGLK
LTLLEKGIASEEEIKDYDKAARKYVDEQVAIAEADAPPEAKMDILFEDVYVKGSEIPELR
GRISDDTWNFAKGTFSNKVY---------------
>XP_001483606_Meyerozyma_guilliermondii
------------------------------------------------------------
------------------------------------------------------------
--------------------------------------------------------MFRA
----------------SRN-----------------------------------------
------------------------------------------------------------
-----------------------A-----------HKAVFG---A-AR------------
-----------RGMAT---------------------------------G----------
------LSDLVSIQLPASSFEGYEL-DVPLLEFETEKETLLQMYKDMVVIRRMEMAADAL
YKAKKIRGFCHLSVGQEAIAVGIENAITKQDSVITSYRCHGFAYVRGASVKAVLGELMGK
RSGVSYGKGGSMHMFAPGFYGGNGIVGAQVPLGAGLAFAHKYRGEKNATFDLYGDGAANQ
GQVFEAYNMAKLWDLPCIFACENNKYGMGTSASRSSALTDYYKRGQYIPGLKVNGMDVLA
CYQASKFAKDWAVSGNGPLVLEYETYRYGGHSMSDPGTTYRTREEVQHMRSRNDPIAGLK
ATLLDLNVASEDEIKAWDKDARKYVDEQVAEAENDAPPEAKMSILFEDIYVPGSEVKELR
GRISDDTWNFEKNDFSNRVY---------------
>XP_018711114_Metschnikowia_bicuspidata
------------------------------------------------------------
------------------------------------------------------------
--------------------------------------------------------MLRH
----------------GAI-----------------------------------------
------------------------------------------------------------
-----------------------R-----------PLPR-VLATS-AQ------------
-----------RGLAS---------------------------------A----------
------ASDLVNIQLPASSFEGYNLEQLPDLSFDTEKDSLLKMYKDMIIVRRMEMAADAL
YKAKKIRGFCHLSVGQEAIAVGIEYAITPKDTVITSYRCHGFAFMRGASVKSVLGELMGK
RSGVSYGKGGSMHMFAPGFYGGNGIVGAQVPLGAGLAFAHKYKGEKNATFTLYGDGASNQ
GQVFEAYNMAKLWDLPCVFACENNRYGMGTSASRSSAMTEYYKRGQYIPGLKVNGMDILA
CYQASKFAKDWCASGNGPLVMEYETYRYGGHSMSDPGTTYRTREEVQQMRSRNDPIAGLK
ATLLELGIATEAEIKAYDKEARKYVDEQVAEAEKDSPPEAKMEILFEDVYVKGSEIPELR
GRISDDTWNFEKNAFSNHVY---------------
>XP_002617543_Clavispora_lusitaniae
------------------------------------------------------------
------------------------------------------------------------
--------------------------------------------------------MIRT
----------------GVI-----------------------------------------
------------------------------------------------------------
-----------------------N-----------PLPR-VLATG-AK------------
-----------RNLAV---------------------------------A----------
------ASDLVTIDLPASSFETYNIDA-PELTFETEKETLLQMYKDMIVIRRMEMAADAL
YKAKKIRGFCHLSVGQEAIAVGIENAIAPTDTVITSYRCHGFAHMRGASVKSVLGELMGK
RSGVSYGKGGSMHMFAPGFYGGNGIVGAQVPLGAGLSFAHKYRNDKGATFALYGDGASNQ
GQVFESYNMAKLWDLPCVFACENNKYGMGTSASRSSAMTEYYKRGQYIPGLKVNGMDILA
CYQASKFAKDWCSSGNGPLVLEYETYRYGGHSMSDPGTTYRTREEVQHMRSRNDPIAGLK
AILLDKNIATEEEIKSYDKAARKYVDEQTAEAEADAPPEAKMEILFEDVYVKGTEIPELR
GRISDDTWNFEKNDFSNHVY---------------
>XP_025343139_Candida_haemuloni
------------------------------------------------------------
------------------------------------------------------------
--------------------------------------------------------MLRS
----------------AVR-----------------------------------------
------------------------------------------------------------
-----------------------T-----------KINP-VRAIS-AS------------
-----------RSLAS---------------------------------Q----------
------ASDLVSIDLPASSFEGYKLDQMPELTFETEKDTLLQMYKDMIIIRRMEMAADAL
YKGKKIRGFCHLSVGQEAIAVGIESAINHKDTVITSYRCHGFAFMRGASVKEVLGELMGK
RSGVSYGKGGSMHMFAPGFYGGNGIVGAQVPLGAGLAFAHKYRGEKNATFTLYGDGAANQ
GQVFEAYNMAKLWDLPCIFACENNKYGMGTSASRSSAMIEYHKRGQYIPGLKVNGMDILA
CYQASKFAKDWCANGNGPLVMEYETYRYGGHSMSDPGTTYRTREEVQHMRSRNDPIAGLK
AVLLDLNIADEAEIKSYDKAARKYVDEQVAAAEADAPPEAKMSILFEDVYVRGTEIPELR
GRISDDTWNFEKNDFSNHVY---------------
>XP_024711969_Candida_pseudohaemulonis
------------------------------------------------------------
------------------------------------------------------------
--------------------------------------------------------MLRS
----------------AIC-----------------------------------------
------------------------------------------------------------
-----------------------S-----------KAGP-IRAVA-AS------------
-----------RSLAS---------------------------------K----------
------ALDLAQIELPESSFETYKLDEGPSLTFETEKDTLLKMYKDMIIIRRMEMAADAL
YKAKKIRGFCHLSVGQEAIAVGIENAINHKDTVITSYRCHGFAFTRGASVKEVLGELMGK
RSGVSYGKGGSMHMFAPGFYGGNGIVGAQVPLGAGLAFAHKYRGDKNATFALYGDGAANQ
GQVFEAYNMAKLWDLPCIFACENNKYGMGTSAARSSAMVEYHKRGQYIPGLKVNGMDILA
CYQASKFAKDWCANGNGPLVMEFETYRYGGHSMSDPGTTYRTREEVQHMRSRNDPIAGLK
AVLLDLNLADEAEIKSYDKAARKYVDEQVAAAEADAPPEAKMSILFEDVYVRGSEIPELR
GRISDDTWNFEKNDFTNHVY---------------
>XP_025337774_Candida_duobushaemulonis
------------------------------------------------------------
------------------------------------------------------------
--------------------------------------------------------MLRS
----------------AIC-----------------------------------------
------------------------------------------------------------
-----------------------S-----------KAGP-IRAVA-AS------------
-----------RSLAS---------------------------------Q----------
------ASDLAQIQLPESSFETYKLDDAPSLTFETEKETLLKMYKDMIIIRRMEMAADAL
YKAKKIRGFCHLSVGQEAVAVGIENAITPQDTVITSYRCHGFAFTRGASVKEVLGELMGK
RSGVSYGKGGSMHMFAPGFYGGNGIVGAQVPLGAGLAFAHKYRGDKNATFTLYGDGAANQ
GQVFEAYNMAKLWDLPCIFACENNKYGMGTSAARSSAMVEYHKRGQYIPGLKVNGMDILA
CYQASKFAKDWCANGNGPLVMEFETYRYGGHSMSDPGTTYRTREEVQHMRSRNDPIAGLK
AVLLDLNLADEAEIKSYDKAARKYVDEQVAAAEADAPPEAKMSILFEDVYVRGSEIPELR
GRISDDTWNFEKDDFTNHVY---------------
>XP_028891073_Candida_auris
------------------------------------------------------------
------------------------------------------------------------
--------------------------------------------------------MLRS
----------------AIR-----------------------------------------
------------------------------------------------------------
-----------------------T-----------SRAPLVHRAP-AT------------
-----------RYLAS---------------------------------Q----------
------ASDLVQIELPASSFEGYKLSEMPELTFETEKETLLQMYKDMIIIRRMEMAADAL
YKAKKIRGFCHLSVGQEAIAVGIENAINNKDTVITSYRCHGFAFMRGASVKEVLGELMGK
RSGVSYGKGGSMHMFAPGFYGGNGIVGAQVPLGAGLAFAHKYRGEKNATFTLYGDGAANQ
GQVFEAYNMAKLWDLPCIFACENNKYGMGTSASRSSAMVEYHKRGQYIPGLKVNGMDILA
CYQASKFAKDWCANGNGPLVMEYETYRYGGHSMSDPGTTYRTREEVQHMRSRNDPIAGLK
AVLLDLNIADEAEIKSYDKAARKYVDEQVAAAEADAPPEAKMSILFEDVYVRGSEVPELR
GRISDDTWNFEKNDFTNHVY---------------
>NP_011105_Saccharomyces_cerevisiae
------------------------------------------------------------
------------------------------------------------------------
--------------------------------------------------------MLAA
----------------SFKR----------------------------------------
------------------------------------------------------------
-----------------------QPSQLVRGL---GAVLRTPTRIGHV------------
-----------RTMAT----LKTTDKKAP-------------------EDIEG-------
-------SDTVQIELPESSFESYML-EPPDLSYETSKATLLQMYKDMVIIRRMEMACDAL
YKAKKIRGFCHLSVGQEAIAVGIENAITKLDSIITSYRCHGFTFMRGASVKAVLAELMGR
RAGVSYGKGGSMHLYAPGFYGGNGIVGAQVPLGAGLAFAHQYKNEDACSFTLYGDGASNQ
GQVFESFNMAKLWNLPVVFCCENNKYGMGTAASRSSAMTEYFKRGQYIPGLKVNGMDILA
VYQASKFAKDWCLSGKGPLVLEYETYRYGGHSMSDPGTTYRTRDEIQHMRSKNDPIAGLK
MHLIDLGIATEAEVKAYDKSARKYVDEQVELADAAPPPEAKLSILFEDVYVKGTETPTLR
GRIPEDTWDFKKQGFASRD----------------
>XP_018222841_Saccharomyces_eubayanus
------------------------------------------------------------
------------------------------------------------------------
--------------------------------------------------------MLAA
----------------SFKR----------------------------------------
------------------------------------------------------------
-----------------------QPSQLARGL---RSVLYTSTRLSHV------------
-----------RTMAT----LKTNDKKAP-------------------EEIEG-------
-------TDTVQIELPESSFESYML-DPPDLSYETSKATLLQMYKDMVIIRRMEMACDAL
YKAKKIRGFCHLSVGQEAIAVGIENAITKLDTIITSYRCHGFTFMRGASVKAVLAELLGR
RAGVSFGKGGSMHLYAPGFYGGNGIVGAQVPLGAGLAFAHQYKNEDACSFTLYGDGASNQ
GQVFESFNMAKLWNLPVVFCCENNKYGMGTSAARSSAMTEYFKRGQYIPGLKVNGMDILA
VYQASKFAKDWCLSGKGPLVLEYETYRYGGHSMSDPGTTYRTRDEIQHMRSKNDPIAGLK
MHLVDLGIATEGEVKAYDKAARKYVDEQVELADAAAPPEAKLSILFEDVYVKGTETPTLR
GRIPEDTWDFQKQGFASRN----------------
>XP_033765995_Saccharomyces_paradoxus
------------------------------------------------------------
------------------------------------------------------------
--------------------------------------------------------MLAA
----------------SFKR----------------------------------------
------------------------------------------------------------
-----------------------QPSQLVRGL---GSVLHTSTRIGHV------------
-----------RTMAT----LKTTDKKAP-------------------EDIEG-------
-------SDTVQIELPESSFESYML-DPPDLSYETSKATLLQMYKDMVIIRRMEMACDAL
YKAKKIRGFCHLSVGQEAIAVGIENAITKLDSIITSYRCHGFTFMRGASVKAVLAELMGR
RAGVSYGKGGSMHLYAPGFYGGNGIVGAQVPLGAGLAFAHQYKNEDACSFTLYGDGASNQ
GQVFESFNMAKLWNLPVVFCCENNKYGMGTAASRSSAMTEYFKRGQYIPGLKVNGMDILA
VYQASKFAKDWCLSGKGPLVLEYETYRYGGHSMSDPGTTYRTRDEIQHMRSKNDPIAGLK
MHLIDLGIATEAEVKAYDKSARKYVDEQVELADAAPPPEAKLSILFEDVYVKGTETPTLR
GRIPEDTWDFKKQGFASRD----------------
>XP_003674949_Naumovozyma_castellii
------------------------------------------------------------
------------------------------------------------------------
--------------------------------------------------------MLSS
----------------TWKH----------------------------------------
------------------------------------------------------------
-----------------------R---APVAL---HLSRTVQPSQRIL------------
-----------RTFATETSPATSTKKPTT-------------------MKSTTT------
-----NETDAVEIQLPESSFEGYML-DVPNLKFQTTKSTLLQMYKDMIIIRRMEMACDAL
YKAKKIRGFCHLSIGQEAIAVGIENAITKRDSVITSYRCHGFTFMRGSSVKAVLAELMGR
RAGVSFGKGGSMHLYAPSFYGGNGIVGAQVPLGNGLAFAHQYKNEDACSFTLYGDGASNQ
GQVFESYNMAKLWNLPVVFCCENNKYGMGTSAARSSAMTDYYKRGQYIPGLKVNGMDILS
VYQASKFAKDWCLSGKGPLVLEYETYRYGGHSMSDPGTTYRTRDEIQHMRSKSDPIAGLK
THLLELGIATDEEVKAYDKAARKYVDEQVELADAAPPPEPKLSILFEDVYVKGTETPTLR
GRIHTDTWDFKKQDFAFRD----------------
>XP_003668512_Naumovozyma_dairenensis
------------------------------------------------------------
------------------------------------------------------------
--------------------------------------------------------MRSW
----------------TSRI----------------------------------------
------------------------------------------------------------
-----------------------RPSLINKGRLFSASIPITQSSSSIM------------
-LKTTYNQYTRRTMAS----TTNADESTATSEQQQQDQPEQEENESIEQDQEQQ------
-----SSKDKVTINLSENSFEGYML-DIPNLSFETNKSTLLQMYKDMIIIRRMEMACDAL
YKAKKIRGFCHLSVGQEAIAVGIENAITKLDSVITSYRCHGFTFMRGASVKAVLAELMGR
RAGVSFGKGGSMHLYAPGFYGGNGIVGAQVPLGAGLAFAHQYKNEDACSFTLYGDGASNQ
GQVFESFNMAKLFNLPVVFCCENNKYGMGTSASRSSAMTEYFKRGQYIPGIKVNGMDILA
VYQASRFAKDWCLSGKGPLLLEYETYRYGGHSMSDPGTTYRTRDEIQHMRSKNDPIAGLK
MHLLELDIATDEEIKAYDKSARKYVDEQVELADAAAAPEPKLSILFEDVYVKGTETPTLR
GRIQEDTWDFKKQDFAFRN----------------
>XP_003955696_Kazachstania_africana
------------------------------------------------------------
------------------------------------------------------------
-------------------------------------------------------MLLSV
----------------TSRL----------------------------------------
------------------------------------------------------------
-----------------------S------------KPSIYKTTPVVF------------
-----------RSMAT----AKKSAKKDT-------------------N-----------
-------DDNVEINLPEHSFEGYML-DTPSLTFQTNKAALLQMYKDMIIIRRMEMACDAL
YKAKKIRGFCHLSTGQEAIAVGVENAITKKDSVITSYRCHGFTFMRGGSVKAVLAELMGR
RAGVSYGKGGSMHLYADSFYGGNGIVGAQVPLGNGLAFAHQYKNEDACSFTLYGDGAANQ
GQVFESFNMAKLWNLPVVFCCENNKYGMGTSASRSSAMTDYYKRGQYIPGLKVNGMDVLS
VYQASRFAKDWCLSGKGPLVLEYETYRYGGHSMSDPGTTYRTRDEIQQMRSKHDPIAGLK
MKLEELNIATEDEIKSYDKAARKYVDEQVEAADAAAPPEAKLSILFEDVYVKGTETPTLR
GRVNEDTWDFQKNDFAATN----------------
>XP_022465498_Kazachstania_naganishii
------------------------------------------------------------
------------------------------------------------------------
------------------------------------------------------MSAVAM
----------------SLRR----------------------------------------
------------------------------------------------------------
-----------------------SGQLLNLSRAAGRRWLATARAGG--------------
-----------TGVGTGTGTAEKSTTGGT----------------------ATS------
-----GDADAVQIDLPENSFEGYLL-DTPSLQYSTTKASLLQMYKDMVVIRRMEMACDAL
YKAKKIRGFCHLSVGQEAIAVGIENAITKLDSVITSYRCHGFTYMRGASVKQVLAELMGK
REGVSYGKGGSMHLYAPNFFGGNGIVGAQVPLGTGLAFAHQYKNEDACSFTLYGDGASNQ
GQVFESYNMAKLWNLPVVYCCENNKYGMGTAASRSSATTEYYKRGQYIPGLKVNGMDILA
VYQASKFAKDWCVSGKGPLVLEFETYRYGGHSMSDPGTTYRTREEIQNMRSKNDPIAGLK
MHLLDLGIATDAEVKQYDKAARKYVDEQVQLADKAAPPEAKLSILFEDVYVKGSEIPTLR
GRIPEDTWDFQKNDFATQK----------------
>XP_449293_Candida_glabrata
------------------------------------------------------------
------------------------------------------------------------
--------------------------------------------------------MLSI
----------------ASKR----------------------------------------
------------------------------------------------------------
-----------------------P------------LALSARSVVGIG------------
-----------RTMAT----AKEKSQPVP-------------------DE----------
-------NENVEISLPETSFEGYML-EPPSLNYSATKGSLLQMFKDMVIIRRMEMACDAL
YKAKKIRGFCHLSVGQEAIAVGIENAITKRDSVITSYRCHGFTYMRGASVQAVLAELMGK
RSGVSFGKGGSMHLFAPGFYGGNGIVGAQVPVGAGLAFAHQYKNEDACSFTLYGDGASNQ
GQVFESFNMAKLWNLPVVFCCENNKYGMGTAAARSSAMTEYFKRGQYIPGLKVNGMDILA
VYQASKFAKEWCLSGKGPLVLEYETYRYGGHSMSDPGTTYRTRDEIQHMRSKNDPIAGLK
MHLLELGIATEEEVKAYDKAARKYVDEQVELADKSAPPEAKLSILFEDVYVKGTETPTLR
GRIPEDTWDFTKNDFLVRD----------------
>XP_004181443_Tetrapisispora_blattae
------------------------------------------------------------
------------------------------------------------------------
--------------------------------------------------------MLSK
----------------RLTC----------------------------------------
------------------------------------------------------------
-----------------------Q-----------TSLRSLMHA----------------
-----------RGMAT----AAKNKSKTN-------------------NAEDVG------
-----DAVDAVEIQLPETSFEGYNM-EVPELSFKTTKSTLLQMYKDMVIIRRMEMACDAL
YKAKKIRGFCHLSIGQEAIAVGIENSITKRDSVITSYRCHGFTFMRGGSVKSVLSELMGR
RAGVSFGKGGSMHLYASGFYGGNGIVGAQVPLGAGLAFAHQYKNEDACSFTLYGDGASNQ
GQVFEAYNMAKLWNLPVVFACENNKYGMGTAASRSSATTDYFTRGQYIPGLKVNGMDILA
VYQASRYAKNWCLSGKGPLVLEYETYRYGGHSMSDPGTTYRTRDEIQHMRSKNDPIAGLK
MHILELGIASEEEIKSYDKAARKYVEEQVALAEADAPPEPKLSILFEDVYVKGTETPTLR
GRIQHDTWDFAKQGFACD-----------------
>XP_003683706_Tetrapisispora_phaffii
------------------------------------------------------------
------------------------------------------------------------
--------------------------------------------------------MLSA
----------------SLRK----------------------------------------
------------------------------------------------------------
-----------------------Q-----------LKFNAFQNGRSVI------------
-----------RSMAT----TKNATKD---------------------------------
-------SETVKITLPETSFEGYML-DIPELGFETSKQSLLQMYKDMVIIRRMEMACDAL
YKAKKIRGFCHLSTGQEAIAVGIENAITKKDSVITSYRCHGFTYMRGGSVKSVLAELMGR
RAGVSYGKGGSMHLYAEGFYGGNGIVGAQVPLGAGLGFAHQYKNEDACSFTLYGDGASNQ
GQIFESYNMAKLFNLPVIFACENNKYGMGTAASRSSALTEYYKRGQYIPGLKVNGMDILA
TYQASKFARDWCVSGKGPLVLEYETYRYGGHSMSDPGTTYRTREEIQHMRSKSDPIAGLK
HHLLELSIATEDEIKAYDKAARKYVEEQVALADAAPPPDAKLSILFEDVYVKGTEVPTLR
GRIPTDTWDFQKNDFANRT----------------
>XP_001644551_Vanderwaltozyma_polyspora
------------------------------------------------------------
------------------------------------------------------------
--------------------------------------------------------MIAA
----------------SLNK----------------------------------------
------------------------------------------------------------
-----------------------R--INPIAL---RTPCNRLSSV-IT------------
-----------RSLAT----TTDVN-----------------------------------
-------ENNVQIKLHDSSFEGYML-DVPDLAFNTNKQTLLQMYKDMVIVRRMEMACDAL
YKAKKIRGFCHLSVGQEAIAVGIENAITHKDSVITSYRCHGFTYMRGASVKAILAELMGK
RSGVSFGKGGSMHLFAPGFYGGNGIVGAQVPLGAGLAFAHQYKNEDACSFTLYGDGASNQ
GQVFESYNMAKLWNLPVVFACENNKYGMGTAASRSSAITDYYKRGQYIPGLKVNGMDILA
VYQASKFAKEWCISGKGPLVLEYETYRYGGHSMSDPGTTYRTRDEIQHMRSKNDPIAGLK
LHLLELGIATEAEIKAYDKSARKYVDEQVALADAAAPPEPKLSILFEDVYVKGTETPTLR
GRIPEDTWDFQKNDFANRT----------------
>XP_003682395_Torulaspora_delbrueckii
------------------------------------------------------------
------------------------------------------------------------
--------------------------------------------------------MLRC
----------------GL-R----------------------------------------
------------------------------------------------------------
-----------------------Q--AM--------RPLGRRS-LAVA------------
-----------AG------------------------------------E----------
-------SDVVEISLPESSFEGYML-EVPELKYETTKGTLLQMYKDMIIVRRMEMACDAL
YKAKKIRGFCHLSVGQEAIAVGIENAITKRDSIITSYRCHGHTYMRGAPVRNVLSELMGR
RSGVSYGKGGSMHMYAPGFYGGNGIVGAQVPLGAGLAFAHQYKNEDACSFTLYGDGASNQ
GQVFESFNMAKLWNLPVVFCCENNKYGMGTSAARSSAMTEYFKRGQYIPGLKVNGMDILA
VYQASKFAKDWCVSGNGPLVLEYETYRYGGHSMSDPGTTYRTRDEIQHMRSKNDPIAGLK
MHLLQLGIATEDEVKAYDKAARKYVDEQVELADQDPAPEAKMSILFEDVYVKGTETETLR
GRIKEDTWDFKKNGFAFRD----------------
>XP_037146301_Zygotorulaspora_mrakii
------------------------------------------------------------
------------------------------------------------------------
--------------------------------------------------------MLTA
----------------GLKR----------------------------------------
------------------------------------------------------------
-----------------------Q--SIFRGG---RSALHRRG-LSVA------------
-----------RGFAS----AAKGKSGV--------------------EE----------
-------SDVVEVQLPESSFEGYML-DVPDLTYKTTKGTLLQMYKDMIIVRRMEMACDAL
YKAKKIRGFCHLSVGQEAIAVGIENAITKRDSVITSYRCHGFTYMRGASVQSVLAELMGK
RSGVSYGKGGSMHMYAPGFYGGNGIVGAQVPLGTGLSFAHQYRNEDACSFTLYGDGASNQ
GQVFESFNMAKLWNLPTVFACENNKYGMGTSASRSSAMTEYFKRGQYIPGLKVNGMDILA
VYQASRFAKDWCVSGNGPLVLEYETYRYGGHSMSDPGTTYRTRDEIQHMRSKNDPIAGLK
MHLLELGIATEEEVKAYDKAARKYVDEQVELADAAPPPEAKLSILFEDVYVKGTETPTLR
GRITDDTWDFEKQGFANRG----------------
>XP_002495743_Zygosaccharomyces_rouxii
------------------------------------------------------------
------------------------------------------------------------
--------------------------------------------------------MLSA
----------------VKRQ----------------------------------------
------------------------------------------------------------
-----------------------S-----------GLLRQVSMVRPI-------------
-----------RGLAS------------------------------------AS------
-----EESDLIEIELPETSFEGYNL-NVPELKYTTTKGNLLQMFKDMTTIRRMEMACDAL
YKAKKIWGFCHLSVGQEAIAVGIENAITKKDTVITSYRCHGFAHMRGSPVKDILAELMGK
KSGCSFGKGGSMHIFTNGFYGGNGIVGAQVPLGAGLAFAHQYKNEDNCNFALYGDGAANQ
GQVFESYNMAKLFNLPVVFCCENNRYGMGTAASRASASTEYFKRAGYIPGLKVNGMDILA
VYQASKFAKDWCLSGNGPLVLEYETYRYGGHSISDPGTTYRTREEIQHMRSKNDPIAGLK
MHMLQLGLATEEELKAYEKAARKYVDEQVELADSSAAPGYEPELMFEDVYLKGTGIPRLR
GRTVNETWDLEKLQYVPRY----------------
>XP_003645804_Eremothecium_cymbalariae
------------------------------------------------------------
------------------------------------------------------------
--------------------------------------------------------MLS-
----------------SIRK----------------------------------------
------------------------------------------------------------
-----------------------Q--ALSKTR---HSLLRTFSSTGAV------------
-----------DAEPA----MDSAGVAGG-------------------ED----------
---------IVEIALPESSFEGYML-DVPDLTYKVTKGNLLQMYKDMIIIRRMEMACDAL
YKAKKIRGFCHLSVGQEAIAVGIENAITKRDTVITSYRCHGFTYMRGSSVQAVLAELMGK
RSGVSYGKGGSMHMYTDGFYGGNGIVGAQVPLGAGLAFAHQYKNEDVCAFALYGDGASNQ
GQVFESFNMAKLWNLPAVFACENNKYGMGTAASRSSAMTEYFKRGQYIPGLKVNGMDILA
VYQASKFAKHWCVSGNGPIVLEYETYRYGGHSMSDPGTTYRTRDEIQHMRSKNDPIAGLK
MHLLDLGIATEDEIKAYDKAARKYVDEQVELADAAPAPEAKMSILFEDVYVPGSETPTLR
GRISDDTWDFKKNGFAYRE----------------
>NP_986769_Eremothecium_gossypii
------------------------------------------------------------
------------------------------------------------------------
--------------------------------------------------------MLS-
----------------SVRN----------------------------------------
------------------------------------------------------------
-----------------------P--ALAKVK---TSLLRTLSTTGAV------------
-----------RAE-A----VES---AGA-------------------DE----------
---------EVEIRLPETSFEGYML-DVPELTYKVTKGNLLQMYKDMIVVRRMEMACDAL
YKAKKIRGFCHLSVGQEAIAVGIENAITKRDTVITSYRCHGFTYMRGASVRAVLAELMGR
RTGVSYGKGGSMHMYTDGFFGGNGIVGAQVPLGAGLAFAHQYKNEDVCAFALYGDGASNQ
GQVFEAFNMAKLWNLPAVFACENNKYGMGTAASRSSAMTEYFKRGQYIPGLKVNGMDILA
VYQASKFAKHWCVSGKGPIVLEYETYRYGGHSMSDPGTTYRTRDEIQHMRSKNDPIAGLK
MQLLDLGIASEEEIKAYDKAARKYVDEQVELADAAPAPEAKMSILFEDVYVPGTETPTLR
GRINDDTWDFAKKGFAFRD----------------
>XP_455624_Kluyveromyces_lactis
------------------------------------------------------------
------------------------------------------------------------
--------------------------------------------------------MLS-
-----------------LKA----------------------------------------
------------------------------------------------------------
-----------------------Q-----------SSVVGKSSSLRLV------------
-----------RNFSK----NVRALSQVA-------------------DETKPG------
-----D-DDLVQIDLPETSFEGYLL-DVPELSYQTTKSNLLQMYKDMIIVRRMEMACDAL
YKAKKIRGFCHSSVGQEAIAVGIENAITKRDTVITSYRCHGFTYMRGAAVQAVLAELMGR
RTGVSFGKGGSMHLYAPGFYGGNGIVGAQVPLGAGLAFAHQYKHEDACSFALYGDGASNQ
GQVFESFNMAKLWNLPAVFCCENNKYGMGTAAARSSAMTEYFKRGQYIPGLKVNGMDILA
VYQASKFAKDWTVSGNGPIVLEYETYRYGGHSMSDPGTTYRTRDEIQHMRSKNDPIAGLK
MHLLELGIATEDEIKAYDKAARKYVDEQVELADAAPAPEAKMSILFEDVYVPGSETPTLR
GRLQEDTWDFAKKSFAFRD----------------
>XP_022674507_Kluyveromyces_marxianus
------------------------------------------------------------
------------------------------------------------------------
--------------------------------------------------------MLC-
-----------------LKV----------------------------------------
------------------------------------------------------------
-----------------------Q-----------SSLVGKTAGLRVA------------
-----------RGFSS----NARALSKVA-------------------EDSKLA------
-----DGDDIVQIELPETSFEGYML-EVPELTYQTTKSNLLQMYKDMIIVRRMEMACDAL
YKAKKIRGFCHLSVGQEAIAVGIENAITKRDTVITSYRCHGFTYMRGASVQAVLAELMGR
RTGVSFGKGGSMHLYAPGFYGGNGIVGAQVPLGAGLAFAHQYKHEDACSFALYGDGASNQ
GQVFESFNMAKLWNLPAVFCCENNKYGMGTAAARSSAMTEYFKRGQYIPGLKVNGMDILA
VYQASKFAKDWAVSGNGPLVLEYETYRYGGHSMSDPGTTYRTRDEIQHMRSKNDPIAGLK
MHLLELGIATEEEIKAYDKAARKYVDEQVELADAAPAPEAKMSILFEDVYVPGSETPTLR
GRLQEDTWDFTNNKFAFRD----------------
>XP_022629505_Lachancea_lanzarotensis
------------------------------------------------------------
------------------------------------------------------------
-------------------------------------------------------MIRSV
----------------KLNS----------------------------------------
------------------------------------------------------------
-----------------------VA-----AL---GVKRQLQAATRVT------------
-----------RGMAT----AAQDSNS---------------------------------
-------DETVEITLPESSFEGYML-EPPSLSYTTSKAGLLQMYKDMVVVRRMEMACDAL
YKAKKIRGFCHLTVGQEAIAVGIENAITKKDTIITSYRCHSFTYMRGAPVKSVLAELMGR
RSGVSYGKGGSMHLYAPGFYGGNGIVGAQVPLGAGLAFAHQYKNEDACTFDLYGDGASNQ
GQVFESFNMAKLYNLPCVFACENNKYGMGTAASRSSAMTEYFKRGQYIPGLKVNGMDILA
VYQASRFAKDWCVSGKGPLVLEYETYRYGGHSMSDPGTTYRTRDEIQHMRSKNDPIAGLK
MYLMDLNIATEEEIKAYDKAARKYVDEQVELADASPAPEAKMSILFEDVYIPGTETPTLR
GRVSDDTWDFKKGGFAFRD----------------
>XP_002555643_Lachancea_thermotolerans
------------------------------------------------------------
------------------------------------------------------------
-------------------------------------------------------MIRAC
----------------VKNT----------------------------------------
------------------------------------------------------------
-----------------------AALRNASAL---RSLKPAGGSVVMK------------
-----------RGLAS----ASE-APA---------------------------------
-------DEAVEITLPESSFEGYML-EVPDLTYTTSKSVLLQMYKDMVITRRMEMACDAL
YKAKKIRGFCHLTVGQEAIAVGIENAITKKDTVITSYRCHSFTYMRGASVQAVLAELMGR
RSGVSYGKGGSMHLYAPGFYGGNGIVGAQVPLGAGLAFAHQYKNEDACTFDLYGDGASNQ
GQVFESFNMAKLYNLPCVFACENNKYGMGTAASRSSAMTEYFKRGQYIPGLKVNGMDILA
VYQASKFAKDWCVSGKGPLVLEYETYRYGGHSMSDPGTTYRTRDEIQHMRSKNDPIAGLK
MYLMELNIATEEEIKAYDKAARKYVDEQVELADASPAPEAKMSILFEDVYIPGTETPTLR
GRVPEDTWDFQKKGFAFRD----------------
>XP_020059590_Aspergillus_aculeatus
------------------------------------------------------------
------------------------------------------------------------
-------------------------------------------------------MLFRA
----------------A-AR----------------------------------------
------------------------------------------------------------
-----------------------Q-----------AAPLRRQAFAPVA------------
----------RRSVTTDAASAHAE-N-VPQ------------------------------
-----EDDKPFTVRLSDESFETYEI-DPPPYTLEITKKELKQMYYDMVAMRRMEMAADRL
YKEKKIRGFCHLSTGQEAVATGIEHAISRDDKIITAYRCHGFAMMRGGTVRSIIGELLGR
REGIAYGKGGSMHMFAPNFYGGNGIVGAQVPVGAGLAFAQQYNNQKATSIILYGDGASNQ
GQVFEAFNMAKLWNLPALFGCENNKYGMGTSAARSSALTEYYKRGQYIPGIKVNGMDVLA
TKAAVKYGKEYATSGNGPLVFEYVTYRYGGHSMSDPGTTYRSREEIQRMRSTHDPIAGLK
QKILDWSVCTEEELKALDKAARTHVDSEVAIAEKMPVPDSNSRILFEDIYVRGSEPRWMR
GRTVDETFYY-------------------------
>XP_001269463_Aspergillus_clavatus
------------------------------------------------------------
------------------------------------------------------------
-------------------------------------------------------MLFRT
----------------AWSR----------------------------------------
------------------------------------------------------------
-----------------------Q-----------AAPLRRQAFAPLA------------
----------RRSVTTDAASSHAE-N-VPQ------------------------------
-----EDDKPFTVKLSDESFETYEL-DPPPYDLEVTKKELTQMYYDMVVTRRMELAADRL
YKEKKIRGFCHLSVGQEAVAVGIENAITRLDKVITAYRCHGYALMRGGTVRSIIGELLGR
REGIAYGKGGSMHMFAPNFFGGNGIVGAQVPVGAGLAFAQQYNEEKATSIVLYGDGASNQ
GQVFEAFNMAKLWKLPALFGCENNKYGMGTSAARSSALTEYYKRGQYIPGIKVNGMDVLA
TKAAVKYARDYAIAGNGPVVIEYVTYRYGGHSMSDPGTTYRSREEIQRMRSTHDPIAGLK
QKILDWQVMSEDELKALDKAARSHVDEEVAIAEQMTAPENTSRNLFEDIYVRGSEPRWMR
GRTVDETFYY-------------------------
>XP_001264969_Aspergillus_fischeri
------------------------------------------------------------
------------------------------------------------------------
-------------------------------------------------------MLFRA
----------------AWAR----------------------------------------
------------------------------------------------------------
-----------------------Q-----------AAPLRRQAFAPLA------------
----------RRSVTTDAASSHAE-N-IPQ------------------------------
-----EDDKPFTVRLSDESFETYEI-DPPPYDLEVTKKELKQMYYDMVVTRRMEMAADRL
YKEKKIRGFCHLSIGQEAVATGIEHAITRDDKVITAYRCHGYALMRGGTVRSIIGELLGR
REGIAYGKGGSMHMFAPNFFGGNGIVGAQVPVGAGLAFAQQYNEEKATSIVLYGDGASNQ
GQVFEAFNMAKLWKLPAIFGCENNKYGMGTSAARSSALTDYYKRGQYIPGIKVNGMDVLA
TKAAVQYAREYTIAGNGPLVFEYVTYRYGGHSMSDPGTTYRSREEIQRMRSTNDPIAGLK
QKILDWNVMTEEELKALDKSARSHVDEEVAIAEQMPAPENNPRILFEDIYVRGSEPRWMR
GRTVDETFYY-------------------------
>XP_041146339_Aspergillus_flavus
------------------------------------------------------------
------------------------------------------------------------
-------------------------------------------------------MLFRT
----------------AWAR----------------------------------------
------------------------------------------------------------
-----------------------Q-----------AAPLRRHAFTPLA------------
----------RRSVTTDAASSHAE-N-VPQ------------------------------
-----EDDKPFTVQLSDESFETYEI-DPPPYTLEVTKKELKQMYHDMVSTRRMEMAADRL
YKEKKIRGFCHLSTGQEAVATGIEHAITRDDKIITAYRCHGYAYMRGGTIRSIIGELLGR
REGIAYGKGGSMHMFAPNFYGGNGIVGAQVPVGAGLAFAQQYNEEPTTSIVLYGDGASNQ
GQVFEAFNMAKLWNLPVLFGCENNKYGMGTSAARSSALTEYYKRGQYIPGIKVNGMDVLA
TKAAVQYAKNYAVSGNGPLVMEYVTYRYGGHSMSDPGTTYRSREEIQRMRSTHDPIAGLK
QKILDWKVMTEDELKALDKAARAFVDEEVSIAENMPVPDNSTRILFEDIYVRGSEPRWMR
GRTVDETFYY-------------------------
>XP_750445_Aspergillus_fumigatus
------------------------------------------------------------
------------------------------------------------------------
------------------------------------------------------------
------------------------------------------------------------
------------------------------------------------------------
-----------------------M-----------GACVK--------------------
------------------------------------------------------------
-----EDDKPFTVRLSDESFETYEI-DPPPYDLEVTKKELKQMYYDMVVTRRMEMAADRL
YKEKKIRGFCHLSVGQEAVSTGIEHAITRDDKVITAYRCHGYALMRGGTVRSIIGELLGR
REGIAYGKGGSMHMFAPNFYGGNGIVGAQVPVGAGLAFAQQYNGEKATSIVLYGDGASNQ
GQVFEAFNMAKLWNLPAIFGCENNKYGMGTSAARSSALTDYYKRGQYIPGIKVNGMDVLA
TKAAVQYAREYTIAGNGPLVFEYVTYRYGGHSMSDPGTTYRSREEIQRMRSTNDPIAGLK
QKILDWKVMTEEELKALDKSARSHVDEEVAIAEQMPAPENNPRILFEDIYVRGSEPRWMR
GRTVDETFYY-------------------------
>XP_662766_Aspergillus_nidulans
------------------------------------------------------------
------------------------------------------------------------
-------------------------------------------------------MLFRT
----------------AWAR----------------------------------------
------------------------------------------------------------
-----------------------Q-----------AAPLRRQAFAPLA------------
----------RRSVTTDAASSHAE-N-IPE------------------------------
-----DENKPFTVRLSDESFETYEI-DPPPYTLEVTKKELKQMYYDMVAMRRMEMAADRL
YKEKKIRGFCHLSTGQEAVAVGIEHALTREDKIITAYRCHGYAMMRGGTIRSIIGELLGR
REGIAYGKGGSMHMFAPNFYGGNGIVGAQVPVGAGLAFAQQYNEEKSTSVVLYGDGASNQ
GQVFEAFNMAKLWNLPVLFGCENNKYGMGTSAARSSALTDYYKRGQYIPGIKVNGMDVLA
TKAAVKYGKDYAISGNGPLVYEYVTYRYGGHSMSDPGTTYRSREEIQRMRSTQDPIQGLK
QKILDWGVMSEEDLKGLDKSARAHVDEEVAIAEKMPLPENNSRILFEDIYVRGSEPRWMR
GRTVDETFYY-------------------------
>XP_001392027_Aspergillus_niger
------------------------------------------------------------
------------------------------------------------------------
-------------------------------------------------------MLFRA
----------------A-VR----------------------------------------
------------------------------------------------------------
-----------------------Q-----------SAPLRRQALTPLA------------
----------RRSVTTDAASSHAE-N-VPQ------------------------------
-----EDDKPFTVRLSDESFETYEI-DPPPYTLEITKKELKQMYYDMVSMRRMEMAADRL
YKEKKIRGFCHLSTGQEAVATGIEHAITRDDKVITAYRCHGFAMMRGGTVRSIIGELLGR
REGIAYGKGGSMHMFAPNFYGGNGIVGAQVPVGAGLAFAQQYNEEPTTSIVLYGDGASNQ
GQVFEAFNMAKLWNLPVLFGCENNKYGMGTSAARSSALTEYYKRGQYIPGIKVNGMDVLA
TKAAVKYGKDWAVAGNGPLVYEYVTYRYGGHSMSDPGTTYRSREEIQRMRSTNDPIAGLK
QKILDWNVCSEDELKSLDKAARAHVDEEVAIAEKMPAPENTSRILFEDIYVRGSEPKWMR
GRTVDETFYY-------------------------
>XP_015408651_Aspergillus_nomiae
------------------------------------------------------------
------------------------------------------------------------
-------------------------------------------------------MLFRT
----------------AWAR----------------------------------------
------------------------------------------------------------
-----------------------Q-----------AAPLRRHAFTPLA------------
----------RRSVTTDAASSHAE-N-VPQ------------------------------
-----EDDKPFTVQLSDESFETYEI-DPPPYTLEVTKKELKQMYHDMVSTRRMEMAADRL
YKEKKIRGFCHLSTGQEAVATGIEHAITRDDKIITAYRCHGYAYMRGGTIRSIIGELLGR
REGIAYGKGGSMHMFAPNFYGGNGIVGAQVPVGAGLAFAQQYNEEPTTSIVLYGDGASNQ
GQVFEAFNMAKLWNLPVLFGCENNKYGMGTSAARSSALTEYYKRGQYIPGIKVNGMDVLA
TKAAVQYAKNYAVSGNGPLVMEYVTYRYGGHSMSDPGTTYRSREEIQRMRSTNDPIAGLK
QKILDWKVMTEDELKALDKAARAFVDEEVAIAEAMPVPDNSTRILFEDIYVRGSEPRWMR
GRTVDETFYY-------------------------
>XP_001727888_Aspergillus_oryzae
------------------------------------------------------------
------------------------------------------------------------
-------------------------------------------------------MLFRT
----------------AWAR----------------------------------------
------------------------------------------------------------
-----------------------Q-----------AAPLRRHAFTPLA------------
----------RRSVTTDAASSHAE-N-VPQ------------------------------
-----EDDKPFTVQLSDESFETYEI-DPPPYTLEVTKKELKQMYHDMVSTRRMEMAADRL
YKEKKIRGFCHLATGQEAVATGIEHAITRDDKIITAYRCHGYAYMRGGTIRSIIGELLGR
REGIAYGKGGSMHMFAPNFYGGNGIVGAQVPVGAGLAFAQQYNEEPTTSIVLYGDGASNQ
GQVFEAFNMAKLWNLPVLFGCENNKYGMGTSAARSSALTEYYKRGQYIPGIKVNGMDVLA
TKAAVQYAKNYAVSGNGPLVMEYVTYRYGGHSMSDPGTTYRSREEIQRMRSTHDPIAGLK
QKILDWKVMTEDELKALDKAARAFVDEEVAIAENMPVPDNSTRILFEDIYVRGSEPRWMR
GRTVDETFYY-------------------------
>XP_040643319_Aspergillus_ruber
------------------------------------------------------------
------------------------------------------------------------
-------------------------------------------------------MLFRT
----------------AWAR----------------------------------------
------------------------------------------------------------
-----------------------Q-----------ALPLRRQAFTPLA------------
----------RRSVTTDAASAHAE-N-IPQ------------------------------
-----EDDKPFTVRLSDESFETYEL-DPPPYTLEVTKKDLKQMYYDMVAVRRMEMAADRL
YKEKKIRGFCHLSTGQEAVAVGIEHALNADDKLITAYRCHGFAYMRGGTVRSIIGELLGR
REGIAYGKGGSMHMFAPNFYGGNGIVGAQVPVGAGLAFAQQYNEQPNTSVILYGDGAANQ
GQVFEAFNMAKLWKLPALFGCENNKYGMGTSAARSSALTEYYKRGQYIPGIKVNAMDVLA
TKAAVKYAKDYTVAGNGPLVFEYVTYRYGGHSMSDPGTTYRSREEIQRMRSTYDPIAGLK
QKIIDWNVMTEDDLKNLDKEARALVDEEVAIAEAMPVPDNTSRILYEDIYVRGSEPRWMR
GRTVDETFYY-------------------------
>XP_040700174_Aspergillus_sydowii
------------------------------------------------------------
------------------------------------------------------------
-------------------------------------------------------MLFRT
----------------AWAR----------------------------------------
------------------------------------------------------------
-----------------------Q-----------AAPLRRQAFAPLS------------
----------RRSVTTDAASSHAE-N-IPE------------------------------
-----DENKPFTVRLSDESFETYEI-DPPPYTMEVTKKELKQMYYDMVAVRRMEMAADRL
YKEKKIRGFCHLSTGQEAVAVGIEHAINRDDKIITAYRCHGFAYMRGGTVRSIIGELLGR
REGIAYGKGGSMHMFAPNFYGGNGIVGAQVPVGAGLGFAQQYNEEPNTSIVLYGDGASNQ
GQVFESFNMAKLWNLPVLFGCENNKYGMGTSAARSSALTEYYKRGQYIPGIKVNGMDVLA
TKAAVKYGKDYAVSGNGPLVYEYVTYRYGGHSMSDPGTTYRSREEIQRMRSTNDPIAGLK
QKILDWGVMSEEDLKGLDKTARAHVDEEVAAAENMALPDNNSRILFEDIYVRGSEPRWMR
GRTVDETFYY-------------------------
>XP_001212915_Aspergillus_terreus
------------------------------------------------------------
------------------------------------------------------------
-------------------------------------------------------MLFRS
----------------AWAR----------------------------------------
------------------------------------------------------------
-----------------------Q-----------AAPLRRQAFAPIT------------
----------RRSVTTDAASSHAE-N-IPQ------------------------------
-----EEDKPFTVQLSDESFETYEI-DPPPYTLEVTKKELKQMYYDMVSMRRMEMAADRL
YKEKKIRGFCHLSTGQEAVATGIEHAISRDDKVITAYRCHGFALMRGGTVRSIIGELLGR
REGIAYGKGGSMHMFAPNFYGGNGIVGAQVPVGAGLAFAQQYNEEKTTSIVLYGDGASNQ
GQVFEAFNMAKLWKLPVLFGCENNKYGMGTSAARSSALTEYYKRGQYIPGIKVNGMDVLA
TKAAVKYGKDYAVAGNGPLVFEYVTYRYGGHSMSDPGTTYRSREEIQRMRSTNDPIAGLK
QKILDWSVMSEDELKALDKAARAHVDEEVAIAENMAVPDNNSRILFEDIYVRGSEPRWMR
GRTVDETFYY-------------------------
>XP_022486861_Penicillium_arizonense
------------------------------------------------------------
------------------------------------------------------------
-------------------------------------------------------MLFRT
----------------A-AR----------------------------------------
------------------------------------------------------------
-----------------------Q-----------AAPLRRQAFAPLA------------
----------RRTVTTDAASAQTE-SPVPQ------------------------------
-----EDDKPFTVRLSDESFETYEL-DPPPYTLETTKKELKQMYYDMVSIRRMEMAADRL
YKEKKIRGFCHLSTGQEAVAVGIEHAINRMDKIITAYRCHGFALMRGGTVKSIIGELLGR
REGIAYGKGGSMHMFAENFYGGNGIVGAQVPVGAGLAFAQQYNEQPNTSIILYGDGASNQ
GQVFEAFNMAKLWNLPALFGCENNKYGMGTSASRSSALTEYYKRGQYIPGLKVNGMDVLA
TKAAVQYSKNYTINGNGPLVLEYVTYRYGGHSMSDPGTTYRSREEIQRMRSTHDPIAGLK
QKMLEWGVTSEEDLKALDKEARAYVDAEVAEAEQMPVPDNTSRILYEDIYVRGSEPKWMR
GRTVDETFYY-------------------------
>XP_014536726_Penicillium_digitatum
------------------------------------------------------------
------------------------------------------------------------
-------------------------------------------------------MLFRA
----------------A-VR----------------------------------------
------------------------------------------------------------
-----------------------Q-----------AAPLRRSAFTPVA------------
----------RRTVTTDAASANVE-TPIPQ------------------------------
-----EDEKLFTVRLSDESFETYEL-DPPPYTLETSKKELKQMYYDMVAMRRMEMAADRL
YKEKKIRGFCHLSTGQEAVAVGIEHAITRMDKVITAYRCHGFAMMRGGTVKSIIGELLGR
REGIAYGKGGSMHMFAENFYGGNGIVGAQVPVGAGLAFAQQYNEQPNTSIVLYGDGASNQ
GQVFEAFNMAKLWKLPVLFGCENNKYGMGTSASRSSALTEYYKRGQYIPGLKVNGMDVLA
TKAAVQYSKNYAISGNGPLVLEYVTYRYGGHSMSDPGTTYRSREEIQRMRSTNDPIAGLK
QKMLEWGVTSEEELKTLDKTARANVDAEVAEAEKMPVPDNTARNLFEDIYVRGSEPKWMR
GRTVDETFYY-------------------------
>XP_016592970_Penicillium_expansum
------------------------------------------------------------
------------------------------------------------------------
-------------------------------------------------------MLFRA
----------------A-VR----------------------------------------
------------------------------------------------------------
-----------------------Q-----------AAPLRRRAFTPVA------------
----------RRTVTTDAASANVE-TPIPQ------------------------------
-----EDEKLFTVRLSDESFETYEL-DPPPYTLETSKKELKQMYYDMVAMRRMEMAADRL
YKEKKIRGFCHLSTGQEAVAVGIEHAITRMDKIITAYRCHGFAMMRGGTVKSIIGELLGR
REGIAYGKGGSMHMFAENFYGGNGIVGAQVPVGAGLAFAQQYNEQPNTSIVLYGDGASNQ
GQVFEAFNMAKLWNLPVLFGCENNKYGMGTSASRSSALTEYYKRGQYIPGLKVNGMDVLA
TKAAVQYSKNYAISGNGPLVLEYVTYRYGGHSMSDPGTTYRSREEIQRMRSTNDPIAGLK
QKMLEWGVTSEEELKGLDKTARANVDAEVAEAEKMPFPENTSRNLFEDIYVRGSEPKWMR
GRTVDETFYY-------------------------
>XP_040651215_Penicillium_griseofulvum
------------------------------------------------------------
------------------------------------------------------------
-------------------------------------------------------MLFRA
----------------A-VR----------------------------------------
------------------------------------------------------------
-----------------------Q-----------TAPLRRQAFTPIA------------
----------RRNVTTDAASSNVE-SPVPQ------------------------------
-----EDDKLFTVRLSDESFETYEL-DPPPYTLETSKKELKQMYYDMVAMRRMEMAADRL
YKEKKIRGFCHLSTGQEAVAVGIEHAITRMDKIITAYRCHGFAMMRGGTVKSIIGELLGR
REGIAYGKGGSMHMFAENFYGGNGIVGAQVPVGAGLAFAQQYNEQPNTSIVLYGDGASNQ
GQVFEAFNMAKLWNLPVLFGCENNKYGMGTSASRSSALTEYYKRGQYIPGLKVNGMDVLA
TKAAVQYSKNYAISGNGPLVLEYVTYRYGGHSMSDPGTTYRSREEIQRMRSTNDPIAGLK
QKMLEWGVTSEEELKGLDKTARANVDAEVAEAEKMPVPDNTARNLFEDIYVRGSEPKWMR
GRTVDETFYY-------------------------
>XP_038926252_Penicillium_roqueforti
------------------------------------------------------------
------------------------------------------------------------
-------------------------------------------------------MLFRA
----------------A-VR----------------------------------------
------------------------------------------------------------
-----------------------Q-----------AAPLRRHAFTPLA------------
----------RRTVTTDAASANVE-SPLPD------------------------------
-----EDHKLFTVRLSDESFETYEL-DPPPYTLETSKKELKQMYYDMVAMRRMEMAADRL
YKEKKIRGFCHLSVGQEAVAVGIEHAITRKDKIITAYRCHGFAMMRGGTVKSIIGELLGR
REGIAYGKGGSMHMFAENFYGGNGIVGAQVPVGAGLAFAQQYNEEPNTSIVLYGDGASNQ
GQVFEAFNMAKLWNLPVLFGCENNKYGMGTSAARSSALTEYYKRGQYIPGLKVNGMDVLA
TKAAVQYSKNYAITGNGPLVLEYVTYRYGGHSMSDPGTTYRSREEIQRMRSTNDPIAGLK
QKMLEWGVVSEEELKGLDKTARANVDAEVAEAEAMAVPDNTPRILFEDIYVRGSEPKWMR
GRTVDETFYY-------------------------
>XP_002565117_Penicillium_rubens
------------------------------------------------------------
------------------------------------------------------------
-------------------------------------------------------MLFRA
----------------A-VR----------------------------------------
------------------------------------------------------------
-----------------------Q-----------AAPLRRRAFTPLA------------
----------RRTVTTDAASANVE-SPVPQ------------------------------
-----EDDKPFTVRLSDESFETYEL-DPPSYTLETSKKELKQMYYDMVAMRRMEMAADRL
YKEKKIRGFCHLSTGQEAVAVGIEHAITRMDKVITAYRCHGFAMMRGGTVKSIIGELLGR
REGIAYGKGGSMHMFAENFYGGNGIVGAQVPVGAGLAFAQQYNEQPNTSIVLYGDGASNQ
GQVFEAFNMAKLWNLPVLFGCENNKYGMGTSASRSSALTEYYKRGQYIPGLKVNGMDVLA
TKAAVQYSKNYAITGNGPLVLEYVTYRYGGHSMSDPGTTYRSREEIQRMRSTHDPIAGLK
QKMLEWGVTSEEELKGLDKTARANVDAEVAEAEKMPVPDNTSRILFEDIYVRGSEPKWMR
GRTVDETFYY-------------------------
>XP_040815435_Penicillium_solitum
------------------------------------------------------------
------------------------------------------------------------
-------------------------------------------------------MLFRA
----------------A-VR----------------------------------------
------------------------------------------------------------
-----------------------Q-----------AAPLRRRAFTPVA------------
----------RRTVTTDAASANVE-TPIPQ------------------------------
-----EDEKLFTVRLSDESFETYEL-DPPPYTLETSKKELKQMYYDMVAMRRMEMAADRL
YKEKKIRGFCHLSTGQEAVAVGIEHAITRMDKIITAYRCHGFAMMRGGTVKSIIGELLGR
REGIAYGKGGSMHMFAENFYGGNGIVGAQVPVGAGLAFAQQYNEQPNTSIVLYGDGASNQ
GQVFEAFNMAKLWNLPVLFGCENNKYGMGTSASRSSALTEYYKRGQYIPGLKVNGMDVLA
TKAAVQYSKNYAITGNGPLVLEYVTYRYGGHSMSDPGTTYRSREEIQRMRSTNDPIAGLK
QKMLEWGVTSEEELKGLDKTARANVDAEVAEAEKMPVPENTSRNLFEDIYVRGSEPKWMR
GRTVDETFYY-------------------------
>XP_022578643_Penicilliopsis_zonata
------------------------------------------------------------
------------------------------------------------------------
-------------------------------------------------------MFSRA
----------------VWAR----------------------------------------
------------------------------------------------------------
-----------------------Q-----------AAPLRRQAFAPLA------------
----------RRSVTTDAASAHAE-N-IPE------------------------------
-----EDDKPFTVRLSDESFETYEL-DPPPYTLETTKKELKQMYYDMVAMRRMEMAADRL
YKEKKIRGFCHLSTGQEAVAVGIEHAITRDDKIITAYRCHGFAMMRGATVRSIIGELLGR
REGIAYGKGGSMHMFAPNFYGGNGIVGAQVPVGAGLAFAQQYNDEKTTSIVLYGDGASNQ
GQVFEAFNMAKLWKLPVLFGCENNKYGMGTSAARSSALTDYYKRGQYIPGIKVNGMDVLA
TKAAVQYGKEYAVSGKGPLVFEYVTYRYGGHSMSDPGTTYRTREEIQRMRSTHDAIAGLK
QKILDWGVVTEEELKTIDKTARANVDAEVAVAEQMAVPEANSRILFEDIYVRGSEPRWMR
GRTVDETFYY-------------------------
>XP_016622597_Cladophialophora_bantiana
MSSRSTSIPHRTSVSSTTSTQHPQSQSQSQAPTQQRSRPQPQRLTAQQLAERVISPASLL
FPGGTPPFRRESQQERTLHTDMDRRHPSSFQQLEKLGEGTYATVYKGRNRQTGELVALKE
IHLDSEEGTPSTAIREISLMKELKHENIVTLHDVIHTENKLMLVFEYMDKDLKKYMDARG
DRGQLDHVTIKRFMQDLLRGTAFCHENRVLHRDLKPQNLLINTKGQLKLADFGLARAFGI
PVNTFSNEVVTLWYRAPDVLLGSRTYNTSIDIWSAGCIMAEMYTGRPLFPGTTNEDQLQK
IFRLMGTPSERTWPGISQLPEYKS-----------NFP-SYATQS-LAILLPQIDQLGLD
LLGKLLQLRPENRISAQDALRHPWFSDLPNYAGHGRAHVSSTMQQPGQLGHQGGVGGAYG
AQPGLEDDKPFPVKLSDESFETYNL-DPPSYTLETTKKELKQMYYDMVAIRRMEMAADRL
YKEKKIRGFCHLSTGQEAVAVGIEHAITRDDAIITAYRCHGFALMRGGTVKSIIGELLGR
REGIAYGKGGSMHMFAPNFYGGNGIVGAQVPVGAGIAFAHQYTGSKTATVTLYGDGASNQ
GQVFEAFNMAKLWNLPVLFGCENNKYGMGTSAARSSALTEYYKRGQYIPGLKINAMDVLA
VKAAVQYGKEYTASDKGPLVFEYVTYRYGGHSMSDPGTTYRTREEIQRMRSTNDPIAGLK
QKILDWGVCTEDELKQIDKKAREDVDGEVAEAEKMAPPDPTEKILFEDIYVRGSEPAYIR
GRTPDETYYY-------------------------
>XP_008722173_Cladophialophora_carrionii
------------------------------------------------------------
------------------------------------------------------------
-------------------------------------------------------MLSRA
----------------CLRG-------------------------------FGV------
------------------------------------------------------------
-----------------------Q-----------SLP-KRQAYQ-LA------------
----------RRTVTTDAASSHAEKDDVPD------------------------------
-----EDDKPFPVKLSDESFETYNL-DPPPYTLDTTKKELKKMYYDMVAVRRMEMAADRL
YKEKKIRGFCHLSTGQEAVAVGIEHAITRDDAIITAYRCHGFALMRGGTVKSIIGELLGR
REGIAYGKGGSMHMFAPNFYGGNGIVGAQVPVGAGIAFAHQYTGSKTTTLALYGDGASNQ
GQVFEAFNMAKLWNLPVMFGCENNKYGMGTSAARSSALTEYYKRGQYIPGLKINAMDVLA
VKAAVQYGREYTTSEKGPLVYEYVTYRYGGHSMSDPGTTYRTREEIQRMRSTNDPIAGLK
QKILDWGVCTEDELKQIDKKAREDVDSEVAEAEKMPVPEPTPKILFEDIYVRGSEPAYLR
GRTPDETYYY-------------------------
>XP_016244658_Cladophialophora_immunda
------------------------------------------------------------
------------------------------------------------------------
-------------------------------------------------------MLSRA
----------------CLRG-------------------------------FGL------
------------------------------------------------------------
-----------------------Q-----------SLP-KRQAYQ-LA------------
----------RRTVTTDAASSHAEKDDVPE------------------------------
-----EDDKPFPVKLSDESFETYNL-DPPPYTMETTKKELKQMYYDMVAIRRMEMAADRL
YKEKKIRGFCHLSTGQEAVAVGIEHAITRNDAVITAYRCHGFALMRGGTVKSIIGELLGR
REGIAYGKGGSMHMFAPNFYGGNGIVGAQVPVGAGIAFAHQYTGSKTATVTLYGDGASNQ
GQVFEAFNMAKLWNLPVLFGCENNKYGMGTSAARSSALTEYYKRGQYIPGLKINAMDVLA
VKAAVQYGKEYTASDKGPLVFEYVTYRYGGHSMSDPGTTYRTREEIQRMRSTNDPIAGLK
QKILDWGVCTEDELKQIDKKAREDVDGEVAEAEKMPPPDPTEKILFEDIYVRGSEPAYIR
GRTPDETYYY-------------------------
>XP_007742476_Cladophialophora_psammophila
------------------------------------------------------------
------------------------------------------------------------
-------------------------------------------------------MLSRA
----------------CLRG-------------------------------FGL------
------------------------------------------------------------
-----------------------Q-----------SLP-KRQAYQ-LA------------
----------RRTVTTDAASSHAEKDD---------------------------------
-----EDDKPFPVKLSDESFETYNL-DPPSYTLETTKKELKQMYYDMVAIRRMEMAADRL
YKEKKIRGFCHLSTGQEAVAVGIEHAITRDDAVITAYRCHGFALMRGGTVKSIIGELLGR
REGIAYGKGGSMHMFAPNFYGGNGIVGAQVPVGAGIAFAHQYTGSKTATVTLYGDGASNQ
GQVFEAFNMAKLWNLPVLFGCENNKYGMGTSAARSSALTEYYKRGQYIPGLKINAMDVLA
VKAAVQYGKEYTASDKGPLVFEYVTYRYGGHSMSDPGTTYRTREEIQRMRSTNDPIAGLK
QKILDWGVCTEDELKQIDKKAREDVDGEVTEAEKMAPPDPTEKILFEDIYVRGSEPAYIG
GRTPDETYYY-------------------------
>XP_018698575_Fonsecaea_erecta
------------------------------------------------------------
------------------------------------------------------------
-------------------------------------------------------MLSRA
----------------CLRG-------------------------------FGL------
------------------------------------------------------------
-----------------------Q-----------SLP-KRQAYQ-LA------------
----------RRTVTTDAASSHAEKDDVPE------------------------------
-----EDDKPFPVKLSDESFETYNL-DPPPYTLETTKKELKKMYYDMVAIRRMEMAADRL
YKEKKIRGFCHLSTGQEAVAVGIEHAITRDDAIITAYRCHGFALMRGGTVKSIIGELLGR
REGIAYGKGGSMHMFAPNFYGGNGIVGAQVPVGAGIAFAHQYTGSKTATVTLYGDGASNQ
GQVFEAFNMAKLWNLPVLFGCENNKYGMGTSAARSSALTEYYKRGQYIPGLKINAMDVLA
VKAAVQYGKEYTASDKGPLVFEYVTYRYGGHSMSDPGTTYRTREEIQRMRSTNDPIAGLK
QKILDWGVCTEDELKSIDKKAREDVDGEVAEAEKMAPPDPTEKILFEDIYVRGSEPAYIR
GRTPDETYYY-------------------------
>XP_022509410_Fonsecaea_monophora
------------------------------------------------------------
------------------------------------------------------------
-------------------------------------------------------MSRRQ
----------------GAPS-------------------------------PSS------
------------------------------------------------------------
-----------------------V-----------SFV-SEEKLT-VP------------
----------LQ------------------------------------------------
-----EDDKPFPVKLSDESFETYNL-DPPSYTLDTTKKELKQMYYDMVAIRRMEMAADRL
YKEKKIRGFCHLSTGQEAVAVGIEHAITRQDAIITAYRCHGFALMRGGTVKSIIGELLGR
REGIAYGKGGSMHMFAPNFYGGNGIVGAQVPVGAGIAFAHQYTGSKTATITLYGDGASNQ
GQVFEAFNMAKLWNLPVLFGCENNKYGMGTSAARSSALTEYYKRGQYIPGLKINAMDVLA
VKAAVQYGKEYTASDKGPLVFEYVTYRYGGHSMSDPGTTYRTREEIQRMRSTNDPIAGLK
QKILDWGVCTEDELKQIDKKAREDVDAEVAEAEKMPPPDPTEKILFEDIYVRGSEPAYIR
GRTPDETYYY-------------------------
>XP_016626712_Fonsecaea_multimorphosa
------------------------------------------------------------
------------------------------------------------------------
------------------------------------------------------------
------------------------------------------------------------
------------------------------------------------------------
----------------------------------------------MA------------
----------LQ------------------------------------------------
-----EDDKPFPVKLSDESFETYNL-DPPPYTLDTTKKELKQMYYDMVAIRRMEMAADRL
YKEKKIRGFCHLSTGQEAVAVGIEHAITRDDAIITAYRCHGFALMRGGTVKSIIGELLGR
REGIAYGKGGSMHMFAPNFYGGNGIVGAQVPVGAGIAFAHQYTGSKTATVTLYGDGASNQ
GQVFEAFNMAKLWNLPVLFGCENNKYGMGTSAARSSALTEYYKRGQYIPGLKINAMDVLA
VKAAVQYGKEYTASDKGPLVFEYVTYRYGGHSMSDPGTTYRTREEIQRMRSTNDPIAGLK
QKILDWGVCSEDELKSIDKKAREDVDGEVAEAEKMPVPDPTEKILFEDIYVRGSEPAYIR
GRTPDETYYY-------------------------
>XP_022501896_Fonsecaea_nubica
------------------------------------------------------------
---------------------MDRRHPSSFQQLEKLGEGTYATVYKGRNRQTGELVALKE
IHLDSEEGTPSTAIREISLMKELKHENIVTLHDVIHTENKLMLVFEYMDKDLKKYMDARG
DRGQLDHVTIKRFMQDLLRGTAFCHENRVLHRDLKPQNLLINTKGQLKLADFGLARAFGI
PVNTFSNEVVTLWYRAPDVLLGSRTYNTSIDIWSAGCIMAEMYTGRPLFPGTTNEDQLQK
IFRLMGTPSERTWPGISQLPEYKS-----------NFP-SYATQS-LAILLPQIDQLGLD
LLGKLLQLRPENRISAQDALRHPWFSDLPNYAGH--------------------------
------------VKLSDESFETYNL-DPPSYTLDTTKKELKQMYYDMVAIRRMEMAADRL
YKEKKIRGFCHLSTGQEAVAVGIEHAITRQDAIITAYRCHGFALMRGGTVKSIIGELLGR
REGIAYGKGGSMHMFAPNFYGGNGIVGAQVPVGAGIAFAHQYTGSKTATITLYGDGASNQ
GQVFEAFNMAKLWNLPVLFGCENNKYGMGTSAARSSALTEYYKRGQYIPGLKINAMDVLA
VKAAVQYGKEYTASDKGPLVFEYVTYRYGGHSMSDPGTTYRTREEIQRMRSTNDPIAGLK
QKILDWGVCTEDELKQIDKKAREDVDVEVAEAEKMPPPDPTEKILFEDIYVRGSEPAYIR
GRTPDETYYY-------------------------
>XP_013282263_Fonsecaea_pedrosoi
------------------------------------------------------------
------------------------------------------------------------
-------------------------------------------------------MSRRQ
----------------GAPS-------------------------------PSS------
------------------------------------------------------------
-----------------------V-----------SFA-SEEKLT-LP------------
----------LQ------------------------------------------------
-----EDDKPFPVKLSDESFETYNL-DPPSYTLDTTKKELKQMYYDMVAIRRMEMAADRL
YKEKKIRGFCHLSTGQEAVAVGIEHAITRQDAIITAYRCHGFALMRGGTVKSIIGELLGR
REGIAYGKGGSMHMFAPNFYGGNGIVGAQVPVGAGIAFAHQYTGSKTATITLYGDGASNQ
GQVFEAFNMAKLWNLPVLFGCENNKYGMGTSAARSSALTEYYKRGQYIPGLKINAMDVLA
VKAAVQYGKEYTASDKGPLVFEYVTYRYGGHSMSDPGTTYRTREEIQRMRSTNDPIAGLK
QKILDWGVCTEDELKQIDKKAREDVDAEVAEAEKMPPPDPTEKILFEDIYVRGSEPAYIR
GRTPDETYYY-------------------------
>XP_007752738_Cladophialophora_yegresii
------------------------------------------------------------
------------------------------------------------------------
-------------------------------------------------------MLSRA
----------------CLRG-------------------------------FGL------
------------------------------------------------------------
-----------------------Q-----------SLP-KRQAFQ-LA------------
----------RRTVTTDAASSHAEKDDVPD------------------------------
-----EDDKPFPVKLSEESFETYNL-DPPPYTLDTTKGELKKMYYDMVAVRRMEMAADRL
YKEKKIRGFCHLSTGQEAVAVGIEHAITRDDAVITAYRCHGFALMRGGTVKSIIGELLGR
REGIAYGKGGSMHMFAPGFYGGNGIVGAQVPVGAGIAFAHQYNGSKTTTLALYGDGASNQ
GQVFEAFNMAKLWNLPIMFGCENNKYGMGTSAARSSALTEYYKRGQYIPGLKINAMDVLA
VKAAVQYGREYTTSEKGPLVYEYVTYRYGGHSMSDPGTTYRTREEIQRMRSTNDPIAGLK
QKILDWGVCSEDELKQIDKKAREDVDREVAEAEKMPVPEPTPKILFEDIYVRGSEPAYLR
GRTPHENYYY-------------------------
>XP_016236164_Exophiala_spinifera
------------------------------------------------------------
------------------------------------------------------------
-------------------------------------------------------MLSRA
----------------CLKG-------------------------------FGL------
------------------------------------------------------------
-----------------------Q-----------SLP-KRQAYQ-VA------------
----------RRSVTTDAASSHAEREDVPD------------------------------
-----EDDKPFQVKLSEESFETYEL-DPPPYTLNTTKKELKQMYYDMVSVRRMEMAADRL
YKEKKIRGFCHLSTGQEAVAVGIEHAITKDDAIITAYRCHGFALMRGGTVKSIIGELLGR
REGIAYGKGGSMHMFAPNFYGGNGIVGAQVPVGAGIAFAHQYTGSKTTTLALYGDGASNQ
GQVFEAFNMAKLWKLPIIFSCENNKYGMGTSAARSSASTEYYKRGQYIPGLKINAMDVLA
MKAAVQYGKEYTAADKGPLVFEFVTYRYGGHSMSDPGTTYRTREEIQRMRSTNDPIAGLK
QKILDWGVCSEEELKQIDKKAREDVDGEVAEAEKMPIPDPVPKILFEDIYVRGSEPKYLR
GRTPDETYYY-------------------------
>XP_016265391_Exophiala_oligosperma
------------------------------------------------------------
------------------------------------------------------------
-------------------------------------------------------MLSRA
----------------CLKG-------------------------------FGL------
------------------------------------------------------------
-----------------------Q-----------SLP-KRQAYQ-LA------------
----------RRSVTTDAASSHAEKEDVPD------------------------------
-----EDDKPFQVKLSEESFETYEL-DPPPYTLDTTKKELKKMYYDMVSVRRMEMAADRL
YKEKKIRGFCHLSTGQEAVAVGIEHAITKDDAIITAYRCHGFALMRGGTVKSIIGELLGR
REGIAYGKGGSMHMFAPNFYGGNGIVGAQVPVGAGIAFAHQYTGSKTATLALYGDGASNQ
GQVFEAFNMAKLWNLPIIFSCENNKYGMGTSAARSSASTEYYKRGQYIPGLKINAMDVLA
VKAAVKYGKEYTAADKGPLVFEYVTYRYGGHSMSDPGTTYRTREEIQRMRSTNDPIAGLK
QKILDWGVCSEEELKQIDKKAREDVDGEVAEAEKMPIPDPVPKILFEDIYVRGSEPKYLR
GRTPDETYYY-------------------------
>XP_013310061_Exophiala_xenobiotica
------------------------------------------------------------
------------------------------------------------------------
-------------------------------------------------------MLSRS
----------------CLRG-------------------------------FGL------
------------------------------------------------------------
-----------------------Q-----------SLP-KRQAYQ-LA------------
----------RRTVTTDAASSHAEKEDVPD------------------------------
-----KDDEPFQVKLSEESFETYNL-DPPPYILNTTKKELKQMYKDMVSIRRMEMAADRL
YKEKKIRGFCHLSTGQEAVAVGIEHAITKHDAIITAYRCHGFALMRGGTVKSIIGELLGR
REGIAYGKGGSMHMFAPNFYGGNGIVGAQVPVGAGIAFAHQYTDSKTATLALYGDGASNQ
GQVFEAFNMAKLWNLPIIFSCENNKYGMGTSAARSSATTEYYKRGQYIPGLKINAMDVLA
VKAAVQYGKEYTGEDKGPLVFEYVTYRYGGHSMSDPGTTYRTREEIQRMRSTNDPIAGLK
QKILDWGVCTEDELKQIDKKAREDVDSEVAEAEKMPIPDAVPKILFEDIYVRGTEPKYLR
GRTPDETYYY-------------------------
>XP_007719705_Capronia_coronata
------------------------------------------------------------
------------------------------------------------------------
-------------------------------------------------------MLSRA
----------------CLRG-------------------------------FGL------
------------------------------------------------------------
-----------------------Q-----------SLP-KRQAYQ-LA------------
----------RRSVTTDAASSHAEKEDVPD------------------------------
-----HDEEPFPVKLHDESFETYML-DPPPYTLNTTKKEMKQMYIDMVQTRRMEMAADRL
YKEKKIRGFLHLATGQEAVSTGIEHAITKADAIITAYRCHGFALMRGGTVKSIIGELLGH
REGIAHGKGGSMHMFAPNFYGGNGIVGAQVPVGTGIAFAHKYTGSKTATITLYGDGASNQ
GQVFESFNMAKLWNLPVLFGCENNKYGMGTSAARSSALTEYYKRGQYIPGLKVNGMDVLA
VKAAVQYGKQYTADDKGPLVIEYVTYRYGGHSMSDPGTTYRTREEIQRMRSTNDPIAGLK
SKILDWGVCTEDELKAIDKKAREDVDAEVAEAEKMAPPEPTPKILYEDVYIRGSEPPFLR
GRTPDETYYYQ------------------------
>XP_007730924_Capronia_epimyces
------------------------------------------------------------
------------------------------------------------------------
-------------------------------------------------------MLSKA
----------------CLRG-------------------------------LGL------
------------------------------------------------------------
-----------------------Q-----------SLP-KRRAYQ-LV------------
----------RRSVTTDAASSHAEKDDVPE------------------------------
-----EDDKPFQVKLHDESFETYML-DPPPYTLDTTKKELKQMYTDMVTVRRMEMAADRL
YKEKKIRGFCHLSTGQEAVAVGIEHAITKHDAIITAYRCHGFALMRGGTVKSIIGELLGR
RHGIAYGKGGSMHMFTHNFFGGNGIVGAQVPVGAGIAFAHQYLGSKTATVTLYGDGASNQ
GQVFEAFNMAKLWNLPVLFGCENNKYGMGTSAARSSALTDYYKRGQYIPGLKVNAMDVLA
VKAAVQYGKQYTADDKGPLVIEYVTYRYGGHSMSDPGTTYRTREEIQRMRSTNDPIAGLK
QKILDWGVCTEDELKQIDKKAREDVDAEVAEAEKMAPPEPTPKILYEDVYARGSEPAFLR
GRTPDETYYYQ------------------------
>XP_009158649_Exophiala_dermatitidis
------------------------------------------------------------
------------------------------------------------------------
-------------------------------------------------------MLSRA
----------------CLRG-------------------------------FGL------
------------------------------------------------------------
-----------------------Q-----------TLP-KRQAYQ-LA------------
----------RRSVTTDAASSHAEKEDVPE------------------------------
-----EDDKHFQVKLHDESFETYML-DPPPYTLDTTKQELKQMYTDMVTIRRMEMAADRL
YKEKKIRGFCHLSTGQEAVAVGIEHAITKQDAIITAYRCHGFALMRGGTVKSIIGELLGR
REGIAYGKGGSMHMFAPNFYGGNGIVGAQVPVGAGIAFAHQYTGSKTATITLYGDGASNQ
GQVFEAFNMAKLWNLPVLFGCENNKYGMGTSAARSSALTDYYKRGQYIPGLKVNAMDVLA
VKAAVAYGKQYTADDKGPLVIEYVTYRYGGHSMSDPGTTYRTREEIQRMRSTNDPIAGLK
QKILDWGVCTEDELKQLDKKAREDVDAEVAEAEKMAPPEPTPKILFEDVYVRGSEPPYLR
GRTPDETYYYS------------------------
>XP_013262570_Exophiala_aquamarina
------------------------------------------------------------
------------------------------------------------------------
-------------------------------------------------------MLSRA
----------------CLRG-------------------------------FGL------
------------------------------------------------------------
-----------------------Q-----------SLP-KAQAYQ-LG------------
----------RRSVTTDAASSHAEKEDVPD------------------------------
-----EDDKPFQVKLSDESFETYNL-DPPPYTLDTTKKELKQMYYDMVSVRRMEMAADRL
YKEKKIRGFCHLSTGQEAVAVGIEHALTKEDAIITAYRCHGFALMRGGTVKSIIGELLGR
REGIAYGKGGSMHMFSTGFYGGNGIVGAQVPVGAGIAFAHQYTGSKTTTLSLYGDGASNQ
GQVFEAFNMAKLWGLPIIFGCENNKYGMGTSAARSSALTEYYKRGQYIPGLKINAMDVLA
VKAAVQYGREYTTNDNGPLVFEYVTYRYGGHSMSDPGTTYRTREEIQRMRSTNDPIAGLK
QKILDWGVCSEDELKQMDKRAREDVDAEVAEAEKMAPPEPTPKILFEDIYVRGSEPAYLR
GRTPDETHYY-------------------------
>XP_016221797_Exophiala_mesophila
------------------------------------------------------------
------------------------------------------------------------
-------------------------------------------------------MLSRA
----------------CLRG-------------------------------FGL------
------------------------------------------------------------
-----------------------Q-----------AVP-KRQAYQ-LA------------
----------RRSVTTDAASSHAERDEVPD------------------------------
-----DDEQPFTVKLSDESFETYNF-DPPPYTLETTKKELKQMYYDMVSVRRMEMAADRL
YKEKKIRGFCHLSTGQEAVAVGIEHAITKEDAIITAYRCHGFALLRGGTVKSIIGELLGR
REGIAYGKGGSMHMFSTGFYGGNGIVGAQVPVGAGIAFAHQYTGSKTATLALYGDGASNQ
GQVFEAFNMAKLWNLPIIFGCENNKYGMGTSAARSSALTDYYKRGQYIPGLKINAMDVLA
VKAAVQYGREYTTNENGPLVYEYVTYRYGGHSMSDPGTTYRTREEIQRMRSTNDPIAGLK
QKILEWGVCTEDDLKSIDKKAREAVDKEVAEAEQMAPPEPTPKILFEDIYVRGSEPEYLR
GRTPDETYYY-------------------------
>XP_013273167_Rhinocladiella_mackenziei
------------------------------------------------------------
------------------------------------------------------------
-------------------------------------------------------MLSRA
----------------RIRS-------------------------------FGL------
------------------------------------------------------------
-----------------------Q-----------SLP-KRQAYR-LA------------
----------RRTVTTDAASSHAERDDVPD------------------------------
-----EDDKPFQVKLSDESFETYNL-EPPPYTLDTTKKELKQMYYDMVSVRRMEMAADRL
YKEKKIRGFCHLSTGQEAVAVGIEHAITRHDAIITAYRCHGFALMRGGTVKSIIGELLGR
REGIAYGKGGSMHMFAPNFYGGNGIVGAQVPVGAGIAFAHQYTGSKTATLTLYGDGASNQ
GQVFEAFNMAKLWNLPVIFGCENNKYGMGTSAARSSALTEYYKRGQYIPGLKINAMDVLA
VKAAVQYGKEYTANDNGPLVFEYVTYRYGGHSMSDPGTTYRTREEIQRMRSTNDPIAGLK
QKILDWGVCTEDQLKQIDKKARDDVDGEVAEAEKTAPPEPIPKILFEDIYERGSEPAYIR
GRTPDETYYY-------------------------
>XP_017994279_Phialophora_attinorum
------------------------------------------------------------
------------------------------------------------------------
--------------------------------------------------------MSRA
----------------CLRG-------------------------------FGLT-----
------------------------------------------------------------
-----------------------A-----------GAS-RRQATY-LT------------
-----GSAASRRTVTTDAASSHAEKDDVPD------------------------------
-----DDEAPFPVKLSDESFETYEL-DPPPYTLNTTKKELKQMYYDMVAVRRMEMAADRL
YKEKKIRGFCHLSTGQEAVAVGIEHAITKEDAIITAYRCHGFALMRGGTVKSIIGELLGR
REGIAYGKGGSMHMFAKGFYGGNGIVGAQVPVGAGIAFAHQYTGSKTTTLALYGDGASNQ
GQVFEAFNMAKLWNLPILFGCENNKYGMGTSAARSSALTEYYKRGQYIPGLKINAMDVLA
VKAAVQYGREYTVEEKGPLVLEYVTYRYGGHSMSDPGTTYRTREEIQRMRSTNDPIAGLK
MKILDWGVCSEDELKGLDKKAREAVDKEVAEAEAMDVPETTPQVLFEDIYVRGSEPPYLR
GRTPDETFYYDQADISKTRSPPAGHPEASMRSASA
>NP_594892_Schizosaccharomyces_pombe
------------------------------------------------------------
------------------------------------------------------------
--------------------------------------------------------MFRT
----------------CTKI----------------------------------------
------------------------------------------------------------
-----------------------G-----------TVPKVLVNQKGLI------------
--------DGLRRVTTDATTSRANPAHVPE------------------------------
-----EHDKPFPVKLDDSVFEGYKI-DVPSTEIEVTKGELLGLYEKMVTIRRLELACDAL
YKAKKIRGFCHLSIGQEAVAAGIEGAITLDDSIITSYRCHGFAYTRGLSIRSIIGELMGR
QCGASKGKGGSMHIFAKNFYGGNGIVGAQIPLGAGIGFAQKYLEKPTTTFALYGDGASNQ
GQAFEAFNMAKLWGLPVIFACENNKYGMGTSAERSSAMTEFYKRGQYIPGLLVNGMDVLA
VLQASKFAKKYTVENSQPLLMEFVTYRYGGHSMSDPGTTYRSREEVQKVRAARDPIEGLK
KHIMEWGVANANELKNIEKRIRGMVDEEVRIAEESPFPDPIEESLFSDVYVAGTEPAYAR
GRNSLEYHQYK------------------------
```
