## Supplementary material for "Coding Sequence Insertions in Fungal Genomes are Intrinsically Disordered and can Impart Functionally-Important Properties on the Host Protein": MAFFT_MSAs: XP_715407.2_blasthits_MAFFT.txt

```
>XP_715407_Candida_albicans
------------------------------------------------------------
--MSNNV-------IRQQ--RDRNHEEEIPASSMTGRISKSDMRSN--------Y-----
---------------------------------KSSPAPAQLNKPPRKEPE---------
---------------------------SEPVDDQLYELFVTKIRSYLP-DSSHEVIQSAS
EVASEQLSNRDIS----VPEKRKELEELLNASISDDDLHELINLSNSIESAKQN---HQQ
-------GNGD---DEFVAIDF-NS--SDD--EEQA-I-----EAEIEVEDESD------
----KETDT----EEPTSNEHPK--------------AYDWHWLQQISEFKHYGSQV---
------------------------------------------FDLLADK-----DL-DSL
QLDS---KLNELLDSKGM----DFIVKCIEHRWRIVFSKRL-----QTENKEPVIKEMEE
LGLHSLINEL-H-------------RKRSL--DDETSN-------------PLKRQ----
-------------KKVK-------RVPQKISLDRIVF----STSVENARVTLPEGTIHEV
KKSYDTITVPAPAQSL---SDNDELLPISTLPDWAQEAFPKTETTTFNRIQSKIYNQAFE
TDNNLLICAPTGAGKTNVAMLTILRTIENFR--NNGHIQLKNFKIVYIAPLKALVQEQMR
EFQRRLTSVYGVVVNELTGDSSLSKQQIAETQIIVTTPEKWDIITRK---DPSYVK-LVK
LMIIDEIHLLHDERGPVLESLVSRAIRKSETTGSDIRIVGLSATLPNYADVAKFIRAKPE
-GLFYFDASYRPCPLEQVYIGVKEQKAIKRIAAMNEACYDRMHQSL-QDRHQLIIFVHSR
KETFTTAKYLMEKL---DID---IV------------EQEGVKEILKQEGESMSNPKLKE
VIPRGFGIHHAGLTKKDRGVVEDLFAQGHLRVLVSTATLAWGVNLPAHTVIIKGTETYSP
ESGAWVQLSPQDILQMLGRAGRPRYDKNGEGIIITSQDEVQYYLAILNQQLPIESQLIHK
LVDNINAEIVAGSITTIEEGIEWLTYTYFFVRMLQSPALYGVEATYD-----FTNDPTLY
NRRADLIYTAFCILHENKLVVYNAALGSVASTELGKIASHFYINFETINLYGKMLKPWHS
ETDILSVFSNSGEFKYVPVRQEERLEISKLMEKCPIPIKEQPNEPLAKINILLQTFISRL
SLEGYALIADMIYITQSAGRLLRALYEIALLQKWSSLAKSILNLCKMVDKRLWLNNSPLR
QFGDVVPHQIIRASEMSHLPWIRYFHL-NPDELAVALNLK-GNAQIAKQYIDSFPKVSI-
QYMVQPITEQFLRIQVEVIPEWSWISAIHGSQEIFNVFLEGCDGNKLLHSEQFIVKRKNI
N---KPHILEFFVSF----VAPPLPNYILSFVSEKWVHCTWKSSILLSNVISPKVSPHYL
DN-NVDLVPTETVG-----DLF-PFTHF----NKLQSSTFDTVYNSE-NNVFIGSSKGDG
KTVLAELAILNHWNN-KKGRIVYINPCQELVDKLFKKWSTFFSSY---EKEINVLS--GN
LREDSASVNQSHLILATPEQFNCLSKRWKTRKAFRSIDLFIWDDLHLVGS----DVHYEM
LVTRVRMLTS-QWDDYKLRIVALSSPVLNSRDIAEWIGVAKSEMFNFAPHSRENRITEIK
LSVESSD-NT-VKIYKDLAK------------VN-----------------SGLRNTLIF
APSYIHAFEMAHSMVE-----------------------NNQ-AQ-EWRSVDLLKLEKYI
SKIQN----PLLKNLLPKGIAVFYSGMARVDRLIVERLFESKSIGVLFCTMDTSKFAP-T
ANNVFVAGTRVYDGHEHRFLDYPLNDLYEMVGCCQDG---------GVVHIYTTSQMVEF
YSSFLNSGLAVESLLSNSLHEFFMDAVANGIIKQRQNCIDVLTFTFFYRRLLKNPSFYDL
KEVSNSGISTYLSELIESVFDDFNKEEF---IEEEDEG----------------DTISPL
--NKIVIASHYNSTFETVSNLS-KLSNKSKLKDIFHALTNATEFSD-LPVREGEDALLIK
LQTKLPIKYS--QDDYESPFFKAFILLQAHISRIS-----IPFDLRQDQKSVLT-RVLQI
LNAAIDILSSDGSLNV-LLAMDLSQMIVQAVW-SS--DNPLRQVPRF-TNEILARCTQHN
------------------VETVYDIMSLEDE----------ERNEILQLPDQE--LNEVA
SFVN-SYPNIELSYEMKGGV---TSNESKFVTVTIDRD--------EEIE----------
--------SLEVVKNENFPVTKQENWWIVVGDSK--TRHLYGIKKVNIQKISQSFEIEFT
IP--NKGKHELTIYLICD------SYLDADKEMEFVI-----------------DVV---
------------------------------------------------------------
------------------------------------------------------------
------------------------------------------------------------
------------------------------------------------------------
------------------------------------------------------------
------------------------------------------------------------
------------------------------------------------------------
------------------------------------------------------------
------------------------------------------------------------
------------------------------------------------------------
------------------------------------------------------------
------------------------------------------------------------
------------------------------------------------------------
------------------------------------------------------------
------------------------------------------------------------
------------------------------------------------------------
------------------------------------------------------------
------------------------------------------------------------
------------------------------------------------------------
--------------------------------
>XP_002420297_Candida_dubliniensis
------------------------------------------------------------
--MSNNV-------IRQK--RDRNHDEEVPASSMSGRISKSDMGSN--------Y-----
---------------------------------KSSQPPA----PSRKDPE---------
---------------------------LEPVDDQSFELFVTKIRSYLP-DASHEVIQSAS
EVASEQLSNRDMS----VPEKRKELEELLNISISDGDLHELINLSNSIESAKQQ---QQQ
-------QQEEDVGDEFVAINF-NS--SDDEGEEQV-I-----EPEIEVA-EDK------
----EETNTVVIEEEP--HKYPK--------------IHDWDWFQECLESKNQ-PQI---
------------------------------------------FDLLANK-----DM-DSI
QLDN---QLNELLDYKEM----DFIVKCIEHRWRIVFSKRL-----QTENKESVVKEMEE
LGLYSLIDEL-D-------------RKRSL--DDESSN-------------PLKRQ----
-------------KKVK-------RALQKISLDKISF----SASVDNARVTLPEGTTHEV
KKSYDTITVPPPVQSL---TDNDELLPISTLPDWAQEAFPRNETTTFNRIQSKIYSQAFE
TDNNLLICAPTGAGKTNVAMLTVLRTIENFR--HNGHIQLKNFKIVYIAPLKALVQEQMR
EFQRRLTATYGIVVNELTGDSSLSKQQIAETQIIVTTPEKWDIITRK---DPSYVK-LVK
LVIIDEIHLLHDERGPVLESLVSRAIRKSETTGFDIRIVGLSATLPNYADVAKFIRAKPE
-GLFYFDASYRPCPLEQVYIGVKEQKAIKRIAAMNEACYDRMYQSL-QDHHQLIIFVHSR
KETFTTAKYLMEKL---DID---IV------------EQEGVKEILKQESESMSNSKLKE
VIPQGFGIHHAGLTKQDRSTVEDLFAQGHLRVLVSTATLAWGVNLPAHTVIIKGTETYSP
ESGTWVQLSPQDILQMLGRAGRPRYDKNGEGIIITSQDEVQYYLAILNQQLPIESQLIHK
LVDNISAEVVSGSITTIEEGIEWLSYTYFFVRMLRSPALYGVEATYD-----FKIDPTLY
NRRADLIYTAFCILHENKLIVYNAALGSVASTELGKIASHFYINFETINLYGKMLKPWHT
ESDILSVFSNSGEFKYVPVRQEERLEISKLMEKCPIPIKEQPNEPLAKINILLQTFISRL
SLEGYALIADMIYITQSAGRLLRALYEIALLQKWSSLAKSILNLCKMVDKRLWLNNSPLR
QFGDAVPQQIIRASEMSHLPWIRYFHL-NTEELAVALNLK-GNAQVAKQYIDSFPKVSI-
QYMVQPITDQFLRIQIEVIPEWSWISAIHGSQEIFNVFLEGCDGNRLLHSEQFIVKRKNI
N---KPHILEFFVPF----VSPHLPNYILSFVSEKWVHCTWKSSIMLSDVISPKVSPHYL
DN-KVDLVPTETVG-----ELF-PFTHF----NKLQSSTFDAIYNSE-TNVFIGSSKGDG
KTVLAELAILNHWAN-HKGRIVYINPCQELVDKLFKKWSTFFSSF---EKEINVLS--GN
LREDLTTVNQTQLVLATPEQFNCLSKRWKTRKAFRSIDLFIWDDLHLVGS----DVHYEM
LVTRVRMLTS-QWDDYALRIIGLSSPVLNSRDIAEWIGVAKSETYNFAPLSRENKITEIK
LSV---D-NP-VKIYKDLAK------------VN-----------------SGLQNTIIF
APSYNHAFEMAHAMLE-----------------------NNQ-AQ-EWRAVDLLKLEKYI
SKIQN----PLLKNLLPKGIAVFYSGMSRVDRLIVERLFESKSIGVLFCTVDTCKFAP-V
ANNVFVAGTRIYDGHEHRFLDYPLNDLYEMLGCCQDG---------GVVHIYTTSQMVEF
YSSLLNSGLAVESLLPNSLHEFFMDAAANGIIKQRQNCIDVLTFTFFYRRLLKNPSFYDL
KEVSNNGISTYLSELIESVFDDFNKEEF---IEEEEEG----------------DIISPL
--NKIVIASHYNSTFETISNLS-KLSNKSKLKDIFHALTNATEFSY-LPVREDDDALLLK
LQTKLPIKYS--QDDYESPFFKAFILLQAHISRVS-----VPSDLKQDQKSVLN-RILPI
LNAAIDLLSSDGSLNV-LLAMDLSQMIVQAVW-SS--DNPLKQVPCF-SNEILARCTQHN
------------------VETVYDIMSLEDE----------ERDEILQLPDEQ--LNEVA
SFVN-SYPNIELSYEMKGEV---TSNASKFVTVTVERD--------EEMD----------
--------SLEVVKNENFPPVKQENWWIVVGDSK--TRHLYGIKKVNIQKMSQSFEIEFT
IP--NKGKHELTIYLICD------SYLDADKEMEFVI-----------------DVV---
------------------------------------------------------------
------------------------------------------------------------
------------------------------------------------------------
------------------------------------------------------------
------------------------------------------------------------
------------------------------------------------------------
------------------------------------------------------------
------------------------------------------------------------
------------------------------------------------------------
------------------------------------------------------------
------------------------------------------------------------
------------------------------------------------------------
------------------------------------------------------------
------------------------------------------------------------
------------------------------------------------------------
------------------------------------------------------------
------------------------------------------------------------
------------------------------------------------------------
------------------------------------------------------------
--------------------------------
>XP_002549434_Candida_tropicalis
------------------------------------------------------------
--MSNQV-------IRQK--RNGKQEVETPALSMAGRISIKEMGSS--------Y-----
---------------------------------KAESATIQ---QSKKSTE---------
---------------------------PEEYNDQAFELFMTKIHGYLP-DSSHEVIQSAA
KVASEQLSSVDVP----VQQKRSDLEELLNVKISDTDLNELIQLANKILASRLE---QEK
-------LQEE---NEYVAVNF-EE--SEDE-NDHG-F-----EEEIDAE-EES------
----EPVDV----------------------------ICDWQWLEG--RFPEQSLGI---
------------------------------------------FDLLANK-----EL-TVG
QLDN---DLNELLDYEHN----DLVVKCIENRWRIVFTKKM-----VSEPRDVVIQEMKD
LKLDSLLDEF-F-------------KKRPI--EEEEDS-------------GTKRQ----
-------------RSSQ-------RITQRVNLEKIIF----STKAETTKITLPEGTFQEN
KKSYDIITVPPPEQPA---LADDEILPTSTLPPWAQQAFPTNETTTFNRIQSKIYPQAFE
TDNNLLICAPTGAGKTNVAMLTILRTIGNYR--QNDHVQLKNFKIVYIAPLKALVQEQMR
EFQRRLTASYGVVVNELTGDSALSKQQILETQIIVTTPEKWDIITRK---DPSYVK-LVK
LIIIDEIHLLHDERGPVLESIVSRTVRRSD----EVRIVGLSATLPNYRDVAKFIQVPVE
-GLFYFDATFRPCPLQQEFVGVKEKKAIKKVAAMNEACYDRMYKSL-KDGHQLIVFVHSR
NETFTTAKYLSEKL---DMD---IV------------EHEGTKEVLKQEGESMKNAKLKE
IISHGFGIHHAGLSKSDRSTVEDLFAQGHLRVLVSTATLAWGVNLPAHTVIIKGTETYSP
ETGTWVQLSPQDILQMLGRAGRPRYDKNGEGIIITSQDEIQYYLAILNQQLPIESQMVHK
LVDNVNAEVVAGSITSIEEGIEWLGYTYFFVRMLQSPSLYGIEASYD-----LDSDPSLY
------------------------------------------------------------
------------------------------------------------------------
------------------------------------------------------------
------------------------------------------------------------
------------------------------------------------------------
------------------------------------------------------------
------------------------------------------------------------
------------------------------------------------------------
------------------------------------------------------------
------------------------------------------------------------
------------------------------------------------------------
------------------------------------------------------------
------------------------------------------------------------
------------------------------------------------------------
------------------------------------------------------------
------------------------------------------------------------
------------------------------------------------------------
------------------------------------------------------------
------------------------------------------------------------
------------------------------------------------------------
------------------------------------------------------------
------------------------------------------------------------
------------------------------------------------------------
------------------------------------------------------------
------------------------------------------------------------
------------------------------------------------------------
------------------------------------------------------------
------------------------------------------------------------
------------------------------------------------------------
------------------------------------------------------------
------------------------------------------------------------
------------------------------------------------------------
------------------------------------------------------------
------------------------------------------------------------
------------------------------------------------------------
------------------------------------------------------------
------------------------------------------------------------
------------------------------------------------------------
------------------------------------------------------------
------------------------------------------------------------
------------------------------------------------------------
------------------------------------------------------------
--------------------------------
>XP_003867175_Candida_orthopsilosis
------------------------------------------------------------
---------------------------------------MTD------------------
------------------------------------------------------------
-------------------------------YDETYDEFLNRIRNHLL-DASPDIINSAV
EILLDILGSD-IS----VTTKRKETNELLSSAIGDEELGELVNLATSYKAMLSKY-----
-------RGSEKDETRAIAIEV-----EESDGEEPE-AAS---------EEEEE------
----EE--------KGEEEEEEE--------------ENPIIVDR------VYDWNTFKE
EV------------------------------S----EAENIYEALRDR-----NL-TDK
ILAK---RFPK-VE----------LHKILQNRWRIVYSRSLAT-GDKA----QTIQEMQN
YHLNELILELL-GKKDAEHTIKQL-RKRVLYEEKDGGD----------------------
-----------------------------------------------LKVTLPKGTYQEK
MANYDIITVPPSAAPP-ND---DELLPVSTLPSWAQESFPSNETSTFNRIQSKIYPMAFE
SDDNLLICAPTGAGKTNVAMLTMLRTIENYR--SNNHIEGNKFKIVYIAPLKALVQEQMR
EFQRRLTSAYGLVVNELTGDSSLSQQQISETNVIVTTPEKWDIITRK---DHDYLK-LIK
LLIIDEIHLLHDLRGPVLEGIVSRVVRTGE----DIRIVGLSATLPNYLDVAKFIRASDK
-GVFYFDSSYRPCPLEQKFVGIKEQKALKKKIAMNEACLEQTSNVL-KRNQQLIIFVHSR
NETAATAEYLVEGLANS--D-TEII------------TEISTREILQQESDRVTNVKLQR
LLISGIGVHHAGLNRDDRTLVEDLFAQGHLKALVSTATLAWGVNLPAHTVIIKGTEVYSP
DAGNWTQLSPQDVFQMLGRAGRPRYDRNGEGIIITSQDRIQYYLAILNQQYPIESQLMTK
LIDNVNAEVVSGTISSLNDGIDWLGYTYLYVRMVQSPKLYGADSLTN------EENPTFY
VRRLELINAAFSVLHEKKLLVHD--GGKVVSTELGKIASYHYISYETVARYNQLLKPWHT
EGDIIRVFAHSDEFQFIPIRREERLEIHKLMEKCPIPIKELPTEPLTKINILLQTYISRL
NLEGYALISDMIYIKQSASRLLHALYEIALLKKWSSLAKTILGLSKMVSNRLWASDSPLR
QFGSLAPKSIIKASEASHLPWIQYFHL-TTEELAEVLNLR-GNAQQAWDLVHSFPRIEL-
NYTVQTITDEYVRLRIEAIPKWNWL-SIHGRQESFDLFLEDCDGNELIHYQQFRVRKEEI
D---QPHVLEFQFKL----KSPQPPNLLLSFVSTKWVNCTSKIPI-ITDLITPKDRSYFV
ERGE--R--TVALN---------EFKELSLEEDKISSEIYEAICDE--ENILIGISPGEQ
KAICPELAIAQHLRR-SNKRIVYINPNE---D----IVGARFKKWSNKKDSVCKLS--GD
LKKDAKAFNANRVITSTPGSFYSLCKRWKSPKAIKTVQLIVLDDLHELET----NPVYEF
MLTRIKVLQS-HADDINVRLVGISYPLLNSRDVASWLNVSKVNIINYPSSVRDNNIEEIN
FREDKNW-D-----------------------IN-------------------DRRTIVF
AGTNSEAVKIAQR----------------------------------FPQHNSKNLRKYI
DSVEN----KLLKDAIGNGVAIFLNEFSKKDKAIVSNLFRAGSILSIVTTRDAVHLAP-S
ADVIIIEGTQYYDGYEHRDVSYSMVDIYNMVGHCQS--T------SGYVYIQTTSEAATF
YSSFINFGIPLESSLDSTIYEFFIDGIAHGLLKSRQDCIDLLTHTFFYKRLLSNPSYYGL
RNLSSIAVSEYLSNLIEDLMDDLIKGDFVE--------------------EDEEETIMPS
--NKALITSHYELSFETLNTLS-TLNEKSKLKDILLAVTSAAEFET-LPIRK-SDELLST
IARKMPLK-NAST---MTPFYKSFILAQAFISRVN-----LPFELKYDQEKVLK-LFVRV
LNASVDVLSGEGHLSA-MLAMDLWQMVSQQVW-SF--ENHLKQVPKF-NDAILTRCKEHK
------------------VETVYDIMSVDDD----------ERNEVLQLKDDD--LNEVA
MFVN-SYPNVKLSYETLSQGS-I--------SVLLERD--------EELD----------
--------SLDAVCR--LPFTKEENWWVVVGSPS--LNQLYAIKKTQIRNLEQRLQIEFE
SP--DSID-DLTCWAICD------SYLDADKEVQIS------------------------
------------------------------------------------------------
------------------------------------------------------------
------------------------------------------------------------
------------------------------------------------------------
------------------------------------------------------------
------------------------------------------------------------
------------------------------------------------------------
------------------------------------------------------------
------------------------------------------------------------
------------------------------------------------------------
------------------------------------------------------------
------------------------------------------------------------
------------------------------------------------------------
------------------------------------------------------------
------------------------------------------------------------
------------------------------------------------------------
------------------------------------------------------------
------------------------------------------------------------
------------------------------------------------------------
--------------------------------
>XP_001523101_Lodderomyces_elongisporus
------------------------------------------------------------
---------------------------------------MSEVHGELPKGDSLVN-----
---------------------------------TNINTTTAATAATATAAS---------
----------------------------AYKFEEAYDTFLTKIRSYLL-DASPEIITSAV
EILLEILGSDTIN----VTTKRKEINALLKIQVKDEELSQLIQLANLHNSFLHKHEIDQA
GEKHHHQQQQQQQQQQIVTVDIEMD--EEEDGNQLE-GGEVYSKEVVELEDEED------
----EQ--------VNDQKEDYD--------------DS---IERGVASQVAFNWQIFKS
RM------------------------------ARIGIEIETVSKILSDK-----TIDASK
VLKE---KLKHLIE--DS----ALVDKIVEDRWRIVFTKRLEE-NETTLSLKKIMKEMFL
LRLYNLAMELIFTEKDQRHITQEL-TRRRFYEEK-ATE----------------------
-----------------------------------------------LKVTLPEGTFQEK
LPSYDIITVPPPLAKQ-KNVEKDELLPTSSLPAWAREVFPTNETTTFNRIQSKIYPKAFG
SDENLLICAPTGAGKTNVAMLTMLRAISNHR--FNDAINKDQFKIVYIAPLKALVLEQVR
EFQRRLTPVFGLVVNELTGDASLSQQQIKETNVLITTPEKWDIITRE---NHEYLS-LIK
LVIIDEIHLLHDQRGPVLESIIARINRDQE---NEVRIVGLSATLPNYNDVAKFIGANEE
-GIFYFDLSYRPCPLEQKFVVIKDQKALKKRLAIDEACYDLVHKTL-KQNHQLIVFVHLR
NETVSTAEYLINRLLDQELD-LNLV------------AEDSTREILSQESAQVTNAKLQR
ILGSGIGAHHAGLSKEERTLVEDLFAQGHLKVLVSTATLAWGVNLPAHTVIIKGTEVYSP
ESGSWMQLSPQDVFQMLGRAGRPRYDKNGEGVIITTQDEIQYYLAILNQQYPIESQMLNK
LIDSMNAEVVRGSIKTLESAVDWLGHTYLYVRMLQLPSLYMLGGNGNGIGKGKRDDPSLY
VKRAEMAHVALTVLQRCRLIEYD--NGLVKATELGKIASYHYISYQTINRYNSLLKPWHK
ESDIIRVFAQSDEFQLLPVRREERLEISKLMEKCPFPIREPPIEPVAKISILFQTYISRL
HLEGYALIADMIYIKQSADRLLHALYELAILKKWSSLAKYTLELAKMAKQRMWLCDSPLR
QFGSLVPRDIIRASESSHLPWLQYFNL-TTEELAEVLYLKGGNARLAMQYISSFPKIEIV
DYAVQPISDEFMRIKVEVRPEWDWIWEVHGRQEVFEVILEDCNGLRLLLHRQVFVRQLQI
G---ENRILEFHVPL----SKPLSPNLILSFVSAKWVNCTWKTAI-VTDLTIPKDKSYYT
ARTN--QLDDAHVH---------EFENIP---PVFSQEVYDIICDEDQQNCFIGINQGQE
KLHVPDLAISRHLQQ-SNGRAVYITSKQTSID----QYVQRFAK-SNEAN-IFKLT--GD
LKIDVQGYNKSQIIVGKPEYFYSLVRRWKTLKSVRSIGLLILDDLHLMEA----NPVYEF
LLTRVRLLRSQYSHETSLRLVAISYPLMDVRDVCTWLDIKKANIVNFPASVREHDILQID
LTIDDNS-N-----------------------VNGSDDGEHEYLNDVPSYIEMGKKVLIY
ANSNEMALKIAKQS--------------------------------AFNFKAGIDAQKFV
DKVKSVQLKAFLKDA---GVALYLNTFSDLDKKIAKHLFANGTVSVLIATRESEDFSI-L
ADVVMIDKTQYLDNYEHREIDYNVTTIFDMIGSCLSLQN------DGHIYMQTSSEMVNY
YLSFINTGIMVESQLRSHVHEFFIAGIVDKLLRQRAECLDLLTHSFFYRRLLSNPSYYNC
KDISSDGLSEYLSMIIESVVDDLVQNGFIE-EKGDESSSDDDDDDN----EEEEDNLQFA
TLNKALIASHYGLSYDTLNFFG-GLSEASKLKDILLALANAVEFEN-IPIRNGEDKLLTS
LAKKMPIKLNGGTQVNITPFTKVFILIQAFISRVK-----FPDTLRFDVEKILEVLMSKL
LNACIDMLSGEGHLNA-MLLMDLSQMITQRTW-SF--ENHLRQIPHFDNEALLKRCKEHN
------------------VTSVYDIMSLEDD----------ERDEVLQIPEDDERLNDVA
AFVN-KYPNVKLTYD-LQKTS-VEVDESVLLSVSLERD--------EEME----------
--------SLEVVSNG-LPILKTENWWIVVGVPSSGQSQLYAIKKCQISQLEQTFNIEFN
VP--TVGEHKLTCWVICD------SYLDADKEANFTI-----------------SIV---
------------------------------------------------------------
------------------------------------------------------------
------------------------------------------------------------
------------------------------------------------------------
------------------------------------------------------------
------------------------------------------------------------
------------------------------------------------------------
------------------------------------------------------------
------------------------------------------------------------
------------------------------------------------------------
------------------------------------------------------------
------------------------------------------------------------
------------------------------------------------------------
------------------------------------------------------------
------------------------------------------------------------
------------------------------------------------------------
------------------------------------------------------------
------------------------------------------------------------
------------------------------------------------------------
--------------------------------
>XP_007373203_Spathaspora_passalidarum
------------------------------------------------------------
--MANKV-------IRQP--RKGTSEQEVPASSMAGRINAKDMGSN--------Y-----
---------------------------------KPEHKTVT--KTTKQEEN---------
---------------------------SSLPNYQLFEVFMTKIRTYLP-DSSHEVIRSAT
ELAVEYLSKPDLS----VVKKREELEELLSAKVDDVDLNVLINLTDKMNELNSV---KQD
-------DNE----NEYIAVDF-DS--SDE--EQGQ-A-----DVEVEVEEDEE------
----QPEGEQEVIELPEVSKDPE--------------VVNIAWLEQEVLKASKTHELSTS
AE----------------------------------LLLSDTIRLLSDV-----EL-TVN
ELDN---SLNEVFEYECS----DLIVKCIENRWRIVFTKKLSE-ATSEETRQEIYQEMEA
LHLEQLASELED-------------KKRSAFDDEAEVT-------------SVKRV----
-------------KQGK-------RIPQRISLDKIQF----STSVEGTKVILPKGSFQQN
KKSYDIITVPPVEQAP---QTED-LLPINSLPDWARDAFPSNETTTFNRIQSKIFPQAFE
TDNNLLICAPTGAGKTNVAMLTILRTISNFRT-EAGRILLKQFKIIYIAPLKALVQEQMR
EFQRRLTS-YGLVVNELTGDSTLSKRQILETQIIVTTPEKWDIITRK---DPSYIS-LTR
LIIIDEIHLLHDERGPALENIVGRTLRKSETTGNQVRLVGLSATLPNYADVAKFIQVPEE
-GLFYFDASFRPCPLQQEFVGIKERSAIKKLNAMNEACFDRTLNSL-ERGHQLIIFVHSR
KETYTTAKYLMDKMASSEVN---MV------------DTLGVKEILKQEGESMSNKHLKE
IIPNGFGIHHAGLSRNDRNVVEDLFASGHLRVLVSTATLAWGVNLPAHTVIIKGTETYSP
EIGTWVQLSPQDILQMLGRAGRPRYDKNGEGIIITSQDEIQYYLAILNQQLPIESKLISK
LVDSVNSEVVSGSITTLEEGIEWLSYTYFFVRMLHSPALYGIEADYD-----FKGDPTLH
NRRADLIYTALAILHENKLVMFESETGLVKSTELGKISSYYYINYETINLYGKMLKPWYN
EIDILRVFSNSGEFKYVPVRQEERLEVSKLMEKCPIPIKEQPHEAVAKINILLQTYISRL
ALEGYALISDMIYITQSAGRLLRAIYEISLLKKWSGLSKIVLDLCKMVDKRIWLNNSPLR
QFGSLVPDQIIRATEMSHLPWNRYFQL-TVEELAEAINLK-GNAKVASEFIQAFPRISI-
QYFVQPISSKFLRVQIEAVPEWSWMS-VHGSQEMFMVFLEDCNGNQLLHHEEFVVKQQNI
N---KVHVVEFIVPV----SEPLIPNFVVSFISNKWVNCNWKVPIMLTNVEVPSLSSYYL
DNSDVQLVSTKDLKKQEFIDLF-PFTFF----NKVQSATFDVVYHTN-ENVFIGSSKGDG
KTVCAELAILNHWRQ-NKGRVVYINPSTEIIDDNLKKWSNSFDVF---EKSVNKLT--GT
LRQDIAILNESHLVLATPEQFANLSKRWKTKKSFKSIDLLILDDIHFIGS----LPTYEI
LVSRIRMLTS-QWDNM-LRIVALASPVANCRDLCDWIGVGKSNVFNFPPQSRQNSISEIK
LSPEGSV-VPIVKIYKELKR------------LN-----------------VGLRKSVIF
VPTRVKALELARQLLD-----------------------YMAGSH-DWRRVDLLKLEKYI
EKVED----NTLRELLGRGIAVYFENMSRVDKLIVEKLFESNSIGILIATKNTCKYAP-H
GHNLLVVGTQTYDGYEHRNVDCNSNEIFEMVGCCQDDLAN-----EGKVHIYTENKTIEF
YGSLLNDGLIVESLLLSSISEFFMGAISNGVVRSKQDCIDLLTFSYFYRRLVKNPGFYEL
KNATSLGVSEYLSELIENAIEELEKNEFVE-IEQDEEE----------------ETILPL
--NKTIIASHYSISYETMKLFG-SLTSKSKLKDILLIITSASEFES-IPVREEDGNVLSR
LGQKVPIKLN-GEHDIESPLYKSFILLQSHISRIE-----VPAELAQDRNTVVT-KVLDI
LNACIDCLSGEGHLNA-LLAMDLSQMIIQAVW-STGAGSALRQIPYF-DDAILARCEKHN
------------------VETVYDIMSLEDE----------ERDEVLQLEGDR--LNSVA
NFVN-QYPNIEISYEMDTATP-CVANEPKEITIKIERD--------EEME----------
--------SLQVVCDK-YPSAREEGWWLVIGDAQ--LRQLYAIKRVSLGLESQNFTLEFT
VP--TKGKANLTVWSICD------SYIDADKEINFDI-----------------EVV---
------------------------------------------------------------
------------------------------------------------------------
------------------------------------------------------------
------------------------------------------------------------
------------------------------------------------------------
------------------------------------------------------------
------------------------------------------------------------
------------------------------------------------------------
------------------------------------------------------------
------------------------------------------------------------
------------------------------------------------------------
------------------------------------------------------------
------------------------------------------------------------
------------------------------------------------------------
------------------------------------------------------------
------------------------------------------------------------
------------------------------------------------------------
------------------------------------------------------------
------------------------------------------------------------
--------------------------------
>XP_043051189_Scheffersomyces_spartinae
------------------------------------------------------------
----------------------MEGEPSSNPTSMVGRISAKEMGGSLSDK-NNTS-----
---------------------------------HIHELERRRKEAEEKSAN---------
------QKRAK--LVLGATLESTAYRPKSEVTQELWDTIVYVMSGFLG-DQSHLVVISAA
DSLVEILKNEEWT----NTKKRSEIDLLIGLKIDDIAFNKFVSLVNKITDYEVKEESGDS
-------ENDGIDGDEA-QIIF-EG--EDDENDREG-IDEYELEIQEADNDEPE------
----TE--------QRNDANDYL--------------SVQKTIVLKEEEKANDDDNDVSN
NT--FIPLSEIDSFYLQREI-KRLFP--EESNEQIEYLTKGTLDLLKNK-----AL-DTR
NLEN---ELMDFYNYDNF----DFIKTCLDNRWRLIYQVRLQECQDNDSELDQIYKELGE
LKEYDLVDELKGKSKHRATQ-----PKRKLPEAEAEAE--------------AKAEADVQ
GQAGAEAEAEGSFKKRKTHHT---REPRIVDLNNLVFDQ-GSHLMTQSKLKLPPGSFQKN
KKLYDIISIPPPTPPP--QSEDEELVKISMLPQWAQCVFPANETLSLNRIQSKVYPSAFQ
TDENMLLCAPTGAGKTNVAMLTMLRAMDNFRTEKDNKFNIHKFKIVYIAPLKALVQEQMR
EFQRRLTTNFGLVVNELTGDASLSKKQINETQILVTTPEKWDVITRK---ENAFVG-LVK
LIIIDEIHLLHDERGPVLESIVSRTLRQQDSSGNSVRLIGLSATLPNYKDVAQFLRVDLD
KGLFYFDASYRPCPLAQEFIGIKEKKAIKKLSAMNEACYEKMVSSL-DNSHQIIIFVHSR
KETFKTAKLLSEKLKENNKDRKHLS------------D--GVKEILKQEADQMEHQNIKE
VLIDGFGIHHAGLNKNERSIVEDLFAQGHIRVLVSTATLAWGVNLPAHTVIIKGTDTYSP
EKGEWVQLSPQDILQMLGRAGRPRYDTHGEGIIITSHEELQYYMAILNQQLPIESQMISR
LADTLNAEIVLGTVKNRNDAIEWLGSTYLYIRMLHSPLVYFVGRE-E-------SDDLLL
LKRLDLVHSALTILNDNKLVEYDPTTGEIKYTELGRIASHFYINYESMNIFNSKLNIWST
EIDILKIFSMSGEFKFIPVRQEERLEIAKLKERCPIPIRENASDPLAKMNVLLQTYISKL
RLEGFALTADMIYISQSAGRLLRAIHEIALKKNWASVVRCTLTLCKMVERRMWLTDSPFK
QFNN-ANSALIRATQRSHLPFVSYFDL-TAEELAEAISLK-GNSMLITEALQQFPKLSL-
SYLLQPLTPSMLKVQVEVVSDFVWNAKLHGNQQRFLVIVEDCTGETVIHSEKYIAMRKFG
N---KETIIEFSLPI----RDPIDPVYYVTFLNESWLHSEWRIPLSLNNLHVPKKPSSYT
DLLDVSNIPVSSLQVEDFVKTF-NFSSF----NKFQSQAFRSLYKCD-ENVFIGMAKGNG
KTVCAELAILRHWKA-NRGRIVYINPCQQKVDSLTKEWSKKYSHL--PGKTINKLSGGGD
VAIDLGLINSSHLILATPEQFDTISRRWRHRKSIQKIELLIVDDVHGVGNGMM-SFAYES
LITRMRFMST-QVKNLKLRIIGLSSPLVYGRDFGEWLGCLKKFVFNFNPLKRFRTIKEIQ
LYNS----EDLSLNTSLMVTAFDF--IK-KFLEN-----------------YNGSTNIIY
VPTRKNCLEVCSQVVE-----------------------SAIDCSWNLLTVAPEDLAPYL
EKVID----ATVKQSLSEGVGIYYEGMETTDKLIVEKLFTNGVISVVIATKETSYYCP-L
ATNVVILTAKEYDEKENRWVNYSINDMFEMIGTCGSDKQNPKLCLDSRVLIVAETGQSEF
YSEFLKQGLPVESFATEYIHDVFMNEISSGIFTSKQDCIDWLTYTYFYRRLLVNPSFYEL
KDTSHMGISEYLSELVEDTLEGLKKHNLIE-VEDEDEDE---------------ESIEPM
--TGSIIASYHNVSYGTMIELF-KLNNTTKWRTVLEILSNCLELAF-IPVRMGEPLVLEK
LNGSIPFKANPQQTDFSLVSTKIFILLQCHFLRTTTLNHHLPVDMQLDLNQILR-RVLAL
VNAGVDLMASEGYLGA-MRLMDISQMIVQGVW-IK--DSPLKQIPHF-NQDILRRCEKLN
------------------VETVYDIMALEDE----------ERDEILTLDDDK--LNDVA
DFVN-KYPNIEISYQMS-KDT-IRANEPKKITVNIERD--------EDME----------
--------DLTVVTQR-FPHSKSESWWLVVGDQK--TKQLYGIKKIAIAKETQLINMEFT
LP--NAGTHKLSLWCVCD------SYVDSDKEVTFEV-----------------EVESAD
D-----------------------------------------------------------
------------------------------------------------------------
------------------------------------------------------------
------------------------------------------------------------
------------------------------------------------------------
------------------------------------------------------------
------------------------------------------------------------
------------------------------------------------------------
------------------------------------------------------------
------------------------------------------------------------
------------------------------------------------------------
------------------------------------------------------------
------------------------------------------------------------
------------------------------------------------------------
------------------------------------------------------------
------------------------------------------------------------
------------------------------------------------------------
------------------------------------------------------------
------------------------------------------------------------
--------------------------------
>XP_001387271_Scheffersomyces_stipitis
--------------------------MSGSGEA--------------------KSNQYSY
DEMSNKV-------IRNS-HRPRQDDEKYNPSSLIGHISVSEMGSR-VSK-G--------
---------------------------------SNSDREKKSSSLVKKSAN---------
------SGEPKSIAQYTSAYENISYQPTNEETGHIFDLLMAEVRQVLP-DSNHEVVLSAS
DAILEILKEKDST----VGEKKKQIIELIDYQISDVQLNELINLSNRIYDYDIGHVDLEN
-------TANDESPDEIVAVEF-DM--SD---DDG--------EVEEDIPEEIE------
----NDHNNIINREEEENDSQAL--------------TNEVIIAESTKKEAED------Y
TL----SIKDIDEYFLQRRI-SKLFD--SADAAESSEKAKEVYKIMIDK-----DV-SDR
DLEN---EIMELMDYDHF----DFVRLCIENRWKIVYRIQLLQ-AEDSDGENKLFEEMKK
LGLSDLVAE-----FVEGTQ-----KKRRLS-----EA--------------EDPT----
-------------KGKKIKSEKKTREPKIVDLDALSFDQ-GSRLMTNTSIKLPQGSYQQN
KKSYNSIYIPPPNPPP--QEEGEKLVSIEDLPQWARVAFPTTETTHLNRVQSKVFPEAFH
SDRNLLLCAPTGAGKTNVAMLSVLRTINNYRNAETGKIDLKNFKIVYIAPLKALVQEQMR
EFQRRLTSNFNLVVNELTGDSSLSARQIHETQVIVTTPEKWDVVTRK--NDVPYVK-LVR
LIIIDEIHLLHDERGPVLENILSRTLRQVEATAEPVRLIGLSATLPNYKDVAQFLRVDLQ
KGLFYFDASYRPCPLEQQFIGIKEKKAIKKLTAMNEACYDKLLECI-TKKHQLIIFVHSR
KDTFKTAKWLKDKLEEDGKS---WN------------TEVSTAEILKQEANGFKDLSLKE
IVPGGIGIHHAGLIKGERSVVEDLFAQGHLQVLVSTATLAWGVNLPAHTVIIKGTETYSP
ERGTWIQLSPQDILQMLGRAGRPRYDKSGEGVIITSQDDIQYYLAILNQQLPIESQLMSR
LPDSVNAEVVLGTIKSREDAVSWLGYTYLYIRMLQTPALYHVGADYG-------DDKILY
ERRVDLVHSALTILHESKLIIYDELSGSVKSTELGRISSHFYINYDTIKLYNTQLKSWFS
EIEILKVFASSGEFKFIPSRQEEKLEVAKLMEKCPIPIKERPNEPLAKVNILLQTYISNL
KLDGFALMADMTYISQNAGRLLRAMYEIALKKGWSSVSKTLLNFCKMVSRRMWTANSPFR
QFGAFVSKDIVKATESSHLPWLSYFTL-DAAELAEAINFK-GNSGKAYQLLQKFPKLSL-
SYYCQPITSSLVRVQIEAIANWEWDYEIHGNSESFVVLVEDCDGEKILYADKLVINEKYA
G---REHLIDFVVPI----LEPDQPAYFVSLISEKWIQSEWKIPIVLSDLRFPKKFPSLT
ESIKLQNVPTTSLRNPQFIESF-EFSYF----NKFQSQIFPNLFGSN-ENIFIGISKGGG
KTVCAELAILNHWNE-AGGRIVYLTPNKSKIEKLARVWTKKYNNL---EKSVSKLS--GE
VAKDVSVLGSNHLVLATPVQFYRLSNRWRQRKAVQAVDLIIADDLHTLGANRK-GSMYEV
VLARMRFISA-QKQT-NLRIVALSSSVANGRDIGEWLGCAKNNIFNFDPKERFNEIKEIE
LQASSVE-RKDLVVSSFLNQTYDF--LK----LD-----------------S-EGKKIVF
VPSRKHCIEIAIEFVQ-----------------------RASLDNLQLLKVEIEDLKPYL
KRVTD----ETIKEMLSYGVGCYYEGMNATDKVIVEKMFENNVLSILLAAKETSSYAP-A
ADGIVVLSTQEYDGKEHRYIDYSVNDILEMVGCCKNGLIN-----QGNVLILTNECKLKF
YSKFLNEPAPVESYVPTMVHDLFLSEISCKTFTSKQDCMDWFTFTYFYRRLQINPSFYDA
KDTSQLGISEFLSEMIESTLSDLEGAKLIE-FEEDE------------------ETIVPL
--NGAMIAAHYNVSFNSMKLFA-GLDNRVKLKGILQAITSAEEFEL-IPVRYNEDSILSR
IYNKVPYKVD--DENYESPFFKAFILLQAHFSRIP-----LPVDLQIDQKIVLN-TILNL
LYACIDTLSSEGYLNA-INAMDLSQMVVQAVW-NN--DSPLKQVPNF-TNDILKRCATYK
------------------VETVYDIMSLEDD----------ERDDVLRLEGDK--LNRVA
EFVN-KYPNIDMTYELDVSEP-IVANEPKLITIKLERD--------EELD----------
--------DLDAITDF-YPGTKAEGWWVVIGDAA--TKQLYAIKKTTIKQQSQQLQLEFT
VP--TAGHHELTLWCMCD------SYVDADKEVGFSV-----------------DVEPE-
-------D----------------------------------------------------
------------------------------------------------------------
------------------------------------------------------------
------------------------------------------------------------
------------------------------------------------------------
------------------------------------------------------------
------------------------------------------------------------
------------------------------------------------------------
------------------------------------------------------------
------------------------------------------------------------
------------------------------------------------------------
------------------------------------------------------------
------------------------------------------------------------
------------------------------------------------------------
------------------------------------------------------------
------------------------------------------------------------
------------------------------------------------------------
------------------------------------------------------------
------------------------------------------------------------
--------------------------------
>XP_020065658_Suhomyces_tanzawaensis
------------------------------MDS--------------------SNKQYSY
DEMSNKV-------IRSD--RRGREEVNTNPSSLVGQISVKDMGTR-VAR-D--------
---------------------------------SPKDQTEIAQASKTKRAN---------
------AVSFNN-YSYSSTYENISYHPTNEDTAHFFDLIMTQVRHFLP-DTSHEVILSAA
DTILEIIK-GDGG----VLEKKTEVSDILDAKVSDVQLNDLINLANRITDYAVEEI----
---------EEEDGDEGVAVVF-DE--SEAED--------IPEEDDEDDQDEPQ------
----EE----------EDAEDAP--------------RTE-TVLQSTTTTKKS------S
TI---LPLHEIDLFYLQRKL-TSIFE--NEDPAKIQSIHNELSTILGNR-----EF-TSR
DVEN---ELMELMDYDHF----DFVKLCTENRWRIHFKIMWLKVMNDEKAKEKIILDLEG
MDQQSLASELSTGIATGQE------KKRKLS-DSLEPK--------------EKKT----
-------------KPSI-------RTPKIVDLEAITFDQ-GSHLMATRNVKLPEGSYQQT
KKSYDTIRIPPPVSPP--IGEGESLVPITDLPEWARQVFPSSETSSLNRIQSKVYPLAFG
SDENLLLCAPTGAGKTNVAMLTVLRAIENYRDPISGKINLNQFKIVYIAPLKALVQEQMR
EFERRLTPTFGIVVNELTGDSSLSKQQIDETQILVTTPEKWDIITRK-SADLSSTTALTK
LIIIDEIHLLHDERGPVLESIVSRTHRYQETTGEAIRLVGLSATLPNYQDVAQFLRV--K
KGLFYFDSSYRPCPLAQQFIGIKEKKAIKKLNAMNEACHEKLIECM-KNNHQLIIFVHSR
KDTFKTANWLKEKLESSSESELVLK------------PGSGSAEILKQEAEAMKNRNLRD
IIPSGFGIHHAGLDKEERSVVEDLFAQGHIKVLVSTATLAWGVNLPAHTVVIKGTETYSP
EKGSWVQLSPQDILQMLGRAGRPRYDKSGEGIIITSHDELQYYLAILNQQLPIESQFVSK
LVDNLNAEVVLGTVRSLKDATEWLGYTYLYIRMLKSPALYHVGAEYD-------GDKTLE
LKRTDLVHTALTILDKNKLVDYNKDSGEVRSTELGKIASHYYINYPTMNMYNSKLKPWLT
EIEILKIFASSGEFKFIPVRQEEKLEVSKLLERCPIPIKESPNDPLAKVNVLLQSYISKL
SLEGFALMADMIYITQSAGRLLRGIFEIVFKKGWSALAKTTLNLCKMVEKRLWLSSSPFR
QFGDMCPREIVRVTESSHLPFVSYFNL-NALELSEALNLK-GSSQVAYDLIQQFPKLEL-
NYYSQPITSTTLRVQVEIVPTWNWS-KIHGNSQSFYVIVEDCDGDKILYNDHIQIKKEYA
K---KEHFLDFSIDM----LDPQQPNYFITFISDRWLHSEWKIPLQLTNLKFPKKV-SHT
EVLDLQNVPTTSLP-DEFKDVF-QFNYF----NKFQSQAFASLFNSN-ENVLIGLAKGGG
KTVCAELAILNHWNQ-NKGRVVYINPVQEKVDRLTKVWTKKFNNF---EKEVQKLT--GD
VTKDLAILNSSHLVLATPQQYHQITKRWRQRKVVKAVELLVCDDLHMLSNPSY-A-NYEV
SISRMRLISS-QFGT-DLRIVALSSPLFNSRDIGEWLGCSKHNIFNFDPSNRFNYIDEIR
LLSSD---NQQTFMNWGLRNCWDLINLA----AS-----------------SSITRTLIF
LSTRKQCIDVGSKLLQ-----------------------LASGSA-SFLKVDVEDLQPYL
DRISD----PILSEFLNSGIAIYHPGMNSTDKLIVEKLFENDLISILLSSKETCFYSP-S
APRVIIFGTEEYEGKEHRLVDYTVNEVIEMIGCCVDPISN-----KGKVTLLTNQNKLKF
FQEFLGQGLPVESYLNASLHDQFIDEISAKNLKSNQDCIDWITYTYFYRRIRNNPNFYDV
KDTSGLGISEYLSELIENTMKDLSEAELVD-IEEDEDEE---------------ETFSPT
--NGSLISSHYNVPYASMNSLN-KLNNRTKIGELIETLCSSSEFEV-LKIRDNEPLLLNK
IYNKLPIKYS--NPKFESPYVKAFILLQAHMLRIP-----LSFELLQDKKIVIK-TCLNL
IAACVDTLSSQGYLSS-IQVIDLSQMIVQAVW-FK--DSPLKQIPNF-DQAILQRCKEQS
------------------IDTVYDIMSLEDE----------DRDKVLQLKDDK--LYQVA
EFVN-KYPNIDIHYTLDLDEP-IVAGEPKEITIVLERD--------EELE----------
--------DLNVVAKH-YPFTKEENWWVIIGDSS--TKQLYSIKKTVIKDETQELKMSFT
IP--NEGEFKLGIWCMCD------SYIDADKEVELNV-----------------KVSQ--
------------------------------------------------------------
------------------------------------------------------------
------------------------------------------------------------
------------------------------------------------------------
------------------------------------------------------------
------------------------------------------------------------
------------------------------------------------------------
------------------------------------------------------------
------------------------------------------------------------
------------------------------------------------------------
------------------------------------------------------------
------------------------------------------------------------
------------------------------------------------------------
------------------------------------------------------------
------------------------------------------------------------
------------------------------------------------------------
------------------------------------------------------------
------------------------------------------------------------
------------------------------------------------------------
--------------------------------
>XP_020077307_Hyphopichia_burtonii
------------------------------------------------------------
-------------------MRSNDESVNSNPSSLAGQISAKDMGSR-VSK-DSPA-----
---------------------------------KSSSESSSRSKSQSTKPS---------
------SYN----YSYSGTFEDISYQPTNPQTSHVFELIMSEIYHFLP-DVSNSVILSAA
DLLLEILKLEEKP----ITSKRKEINELLGASLDDLQFNELVSLSKQITDYNVK---EDI
-------EQDEDEAGDGVAVLF-DD--VDNEDNLG---QGLVDSNEEEEEEEAT------
----DTPNIQSNLDNDRPAEDSL--------------GNEETIIDSKSKQTSK------S
NL---VPFGEIDPLFLHRKL-SSILL--DAELSTISDKSNAFFRYLLDH-----NL-PTR
DLEN---ELMELMEYDHF----EFVKLCIENRWRIVFKIKLTA-DQSEESINKVFDEIKD
LGLEELSNELSTSIFPNE-------RKRKLASDE--EE--------------EEST----
-------------KKPKAKGE---RVPKIVDLDNLSFDQ-GSHLMSNTKVKLPQGSYQQN
KKLYDIISVPPPSSPPSLEEADEKLVSILELPEWARDAFPFSETATLNRIQSKIYPEAFN
SDENLLLCAPTGAGKTNVAMLSVLRTIHNHRDPESGHINLKNFKIVYIAPLKALVQEQMR
EFQRRLTANYGIVVNELTGDSSLNNAEIAETQMLITTPEKWDVITRK-IDETSFTN-LVR
LIIIDEIHLLHDERGPVLESIVSRTIRQTETSGQPVRLVGLSATLPNYEDVASFLRVDFK
RGLFYFDSSYRPCPLQQQFIGIKEKKAIKKINAMNEACYDKLLECA-QNKHQLIIFVHSR
KDTFKTAKWLKDKLIEEGKQHLILK------------SDAGSSEILKQESQDMDNKGLKE
IIPEGFGIHHAGLNRKERSVVEDLFAQGHVQVLISTATLAWGVNLPAHTVIIKGTETYSP
EKGSWVQLSPQDILQMLGRAGRPRYDKSGEGVIITSQDEIQYYLAVLNQQLPIESQLMSK
LVDNLNAEIVLGSVKSRDDAVRWLGYTYLYIRMLKSPALYHVGAEYE-------NDDSLF
WKRMDLVHSALTILDSNKLVTYDPGDGHLKSTELGRIASYYYINYPTINMYNTQLRPWMS
EIDILRVFSSSGEFKFIPVRQEEKLEVSKLLEKCPFPVKENPNEPLAKVNLLLQAYISRL
TLEGFALMADMIYITQSAGRLLRAIHEIVLRKNWSSLAKTTLNLCIMTERRIWLTNSPFR
QFDTKVPKEVIKATESSHLPWVSYFNL-NAAELAEAINFK-GHSQTAYEILQYFPKVSL-
SYYSQPITPTIIRVQLAIIPEWIWNSDYHRRLELFLLLVEDCDGDKILYSESIFISKVHS
E---RELLVEFTVPI----SEPIQPNYYITLISERWLHSETRIPLLLYDTKFPKKFPAFT
ELFDLQRKSTSALKLPEFINFF-NFEYF----NKAQTQVFDILYGSN-ENIFVGLAKGNG
KTVCSELAILNHWRQ-NKGRIVYIQPCQRIIDKLYKIWNKKFAFVSE-DKVINKLT--GD
RTEDFSLVSSSHLILSTPEQFEALSRRWRQRKAIRSIELIIADDSHIIGNGIQ-GVAYEA
LLTRMRFISD-QAQM-ELRIIALSSPLSNARDFGEWIGCEKLNIFNFNPSYRVSPIEEIR
LQSFKSS-SISTIALQALPSSYEF--VK----SN-----------------HLIGNSILY
VASRKECFDIAWRFLM-----------------------KSSNDEWNLLEVEVEDIEPYL
NKLLD----RKVKELVSAGIGVYYDSMSDIDKLIIEKLFNSNVLKVLISSKETAFYLP-V
TSHVAVLGTQAYEGKEARYLDYSVNQILEMVGNCQNE-NG-----KGKVLISTNSSKQSH
YSKFLNDALPIESGMNTFIHEPFINEISNGTFRSRQDCVDWITYTYFYRRLQQNPSYYDA
KDTSHLGLSEYLSELVEDTLKELASANMIE-LEIDDDDNEANE--D----EDDVEEISPL
--NPCIISSYYDVSFITMKEFN-KLENKTKLKGIMEILTSASELDV-IPIRPDEESQLSK
IYSKVPVKAT--SIDYYSPYFKAFVLLQAHFSRIA-----LPHDLANDQKLLLK-IILSL
LGACIDTLSNEGYLNA-INAMDLSQMIVQGVW-TR--DSPLKQIPFV-TEEMLARARKYK
------------------VENIYDVMSLEDD----------ERDDLLQLQGEK--LNKVA
EFVN-KYPNIDLSYELDLSDS-VRSNEPKEISIILERD--------EDMD----------
--------DLEVVSAQ-YPYPKTEGWWIVIGDSA--SRQLYAIKKTQISKESQNVRMEFT
VP--TTGHHKLSIWCMCD------SYVDADKEIEFEI-----------------DVKQG-
-------DTEN-------------------------------------------------
------------------------------------------------------------
------------------------------------------------------------
------------------------------------------------------------
------------------------------------------------------------
------------------------------------------------------------
------------------------------------------------------------
------------------------------------------------------------
------------------------------------------------------------
------------------------------------------------------------
------------------------------------------------------------
------------------------------------------------------------
------------------------------------------------------------
------------------------------------------------------------
------------------------------------------------------------
------------------------------------------------------------
------------------------------------------------------------
------------------------------------------------------------
------------------------------------------------------------
--------------------------------
>XP_015464919_Debaryomyces_fabryi
--------------------------MPEPNSE--------------------FNKQYKY
EEMSNMV-------LRDDRNRRRDDKDDSNPVSLAGHISAKDMGTR-VSQ-T--------
---------------------------------NSSDKPVIKESNVAKQSN---------
------SNR----YSYTGTLENISYHPTNEETAHIFDLIMVEIHNFLP-DSSHDVIISAA
DSVLEILKQEDTS----PAEKRKEITDLLDTKINDFEFNGLINLAKRVTDYDVQMI-EDM
---------DDEDNNQGIAVIF-DN--SDEEENDGI-EHSVGDEVEDEPQRETS------
----EE------------AENGL---------------NDEAVIKSNDKTSSK------E
AV--VVPLHEIDQFYLQRKI-SSNLT--DSDPSIIQQVTNKFMQFLSSY-----EL-STR
ELEN---ELMELMNYEHF----DLIKFSIENRWRLVFKIKLLE-NESEESKQKIFEDMAE
LKLDSLILE-----FENQNEDTIPGKKRKLSHDDGGES--------------NKKT----
-------------KKSIIKPK---REPKIVDLDSMSFDQ-GSHLMTNTKIKLPQGSYQQN
KKLYDVISIPPPSPPPSLEESNEKLVSISDLPEWTRCVFPSSETSSLNRIQSKIFPLAFN
TDENLLICAPTGAGKTNVAMLTILRAIHNYRDPETGQLDLRNFKIVYIAPLKALVQEQMR
EFQRRLTANFGIIVNELTGDSSLSKQQISETQVLVTTPEKWDVITRK-SSDLSYTN-LTR
LIIIDEIHLLHDERGPVLESIISRTLRQVEYTNDPVRLVGLSATLPNYEDVANLLRVDFK
MGLFYFDSSYRPCPLEQQFIGIKEKKAIKKLNAMNEACYDKLLDCA-NNKHQMIIFVHSR
KDTYKTAKWLHEKLVQEDKLDMILK------------QDSGSREILKLEAEEMDNRSLKE
IVPAGFGIHHAGLNKRERSVVEDLFAQGHLQVLVSTATLAWGVNLPAHTVVIKGTETYSP
ERGTWVQLSPQDILQMLGRAGRPRYDKSGEGVIITSQDEIQYYLAILNQQLPIESQLMSK
LADNLNAEIVLGTIKSREDAVNWLGYTYLYIRMLRSPALYHVGADYK-------DDESLY
WKRVDLVHSALTILHENRLLIYNLENGDIKSTELGKISSHYYINYETINMYNNQLKPWLT
EIDILKIFSMSGEFKFIPVRQEEKIEVAKLLEKCPFPIRENPNDPLAKVNVLLQAYISRL
TLDGFALMADMIYITQSGGRLLRAIHEITLRKNWSTLSKVTLNLCKMVEKRMWLTNSPFR
QFGSLVPREIVKASENSHLPWVSYFNL-NASELAEAINFK-GNSQKAYELLRQFPKVTL-
STYAQPITASLLRVQLEIIPDWKWNPSIHGNFELFWLLVEDCNGENILFSDNLRIYRNYA
E---KEHLVEFTIPI----LDPVEPVYFITLISERWLHSEWRVPLVITDMKMPKKFPPFT
DLLDLQSIPTSSLKIPKFIETF-EFNYF----NKFQSQVFQTLFNSN-ENVFIGMSKGSG
KTVCAELAILNHWKQ-NKGRIVYVNPTQEVVDMQLKSWRKRYSKITEPSKIINKLT--GD
LATDISLLSSSHLVLATPDQFEFVSRRWRQRKSVQAIELLICDDAHMVGNGSR-GIAYEI
LVARMRLIST-QVDN-SLRIIAMSNSLSNGRDFGEWIGCNKQNVFNFDPSNRFNKIKEIR
LQASNFN-DHESFMQSLIRPSYQF--LK----DN-----------------TNQGKAIVF
VSARKQCIEMAFKYIQ-----------------------HSNNDNWLLLRTDLEVIEPYL
KRITD----RNLIECLSHGIGVYYNNMNQMDKLIIEKLFSNNILSVLIASKDTSYYCP-S
ANNIVVLGTQEFEGKEHRLIDYSINNILEMVGCCKDD-TN-----EAKALIFTNSAKLTY
YNKFLNEALPIESFLNVSLHDAFITEISTRTFKTRQDCIDWLTFTYFYRRILANPSFYDV
KDTSHFGVSEFLSELVESTLKELEEAKIIE-IEESEDSEESEE--E----EE--EEIVPL
--NGAMISAYYNVSFNTIKEFN-RLGNKTKLKGILEIITSASEFDV-LPIRQNEEAILSK
LHNKVPVKAS--DVDYESPYFKAFLLLQAHFSRIP-----LPLDLANDQKFVLE-NILKI
LYACIDTLSSEGYLNA-IHAMDLSQMIVQAVW-NR--DSPLKQVPHF-DQAILNRCKKGE
------------------VETVYDIMSLEDD----------ERNDILRLEDEK--LNKVA
EFVN-KYPNIDISYELDLSET-IKSNEPKEIIIKLERD--------EDMD----------
--------DLNVVAPF-YPFPKKESWWIIIGDAS--SRQLYAIKKATIDKESQHLKMEFT
IP--NAGHHNLSIWCMCD------SYIDADKETSLEI-----------------DVEEGK
ED-----DDEAEDE----------------------------------------------
------------------------------------------------------------
------------------------------------------------------------
------------------------------------------------------------
------------------------------------------------------------
------------------------------------------------------------
------------------------------------------------------------
------------------------------------------------------------
------------------------------------------------------------
------------------------------------------------------------
------------------------------------------------------------
------------------------------------------------------------
------------------------------------------------------------
------------------------------------------------------------
------------------------------------------------------------
------------------------------------------------------------
------------------------------------------------------------
------------------------------------------------------------
------------------------------------------------------------
--------------------------------
>XP_462098_Debaryomyces_hansenii
--------------------------MQEPNPE--------------------FNKQYKY
EEMSNKV-------LRNDRTRRRDDKDDSNPVSLAGQISVKDMGTR-VSQ-E--------
---------------------------------KTSDRPVIKEKDIPKQSN---------
------PNN----YSYTGTLENISYHPTNEETAHIFDLIMVEIHNFLP-DSSHDVIISAA
DSVLEILKQEDTP----PAEKRKEITELLDTKINDIEFNGLINLAKRITDYDIQMISEDM
---------DNEDNDQGIAVMF-DN--SDEEEDDGI-EHNVAEEVEDDKQPEVS------
----EE------------AENGL---------------NDEAVIKTNDKPSKK------E
TI--VVPLHEIDQFYLQRKI-SSTLV--DSDPSIIQQVTNKFVQFLSSY-----EL-STR
ELEN---ELMELMNYEHF----DLIKFSIENRWRLVFKIKFLE-NESEESKQKILEDMAK
LKLDSLILE-----FENQSEDATPGKKRKLSQDDDDES--------------NKKT----
-------------KTSIIKPK---REPKIVDLDSMSFDQ-GSHLMTNTKIKLPQGSYQQN
KKLYDVISIPPPSPPPSLEECNEKLVSISELPEWTRCVFPSSETSSLNRIQSKIFPSAFN
SDENLLICAPTGAGKTNVAMLTILRAIHNYRDPETGQLDLRNFKIVYIAPLKALVQEQMR
EFQRRLTANFGIIVNELTGDSSLSKQQISETQVLVTTPEKWDVITRK-SSDLSYTN-LTR
LIIIDEIHLLHDERGPVLESIISRTLRQVEYTNDPVRLVGLSATLPNYEDVANLLRVDFK
KGLFYFDSSYRPCPLEQQFIGIKEKKAIKKLSAMNEACYDKLLDCA-NNKHQMIIFVHSR
KDTYKTAKWLHEKLVQDDKLDVVLK------------SDSGSREILKSEAEEMDNRSLKE
IVPAGFGIHHAGLNKRERSVVEDLFAQGHLQVLVSTATLAWGVNLPAHTVVIKGTETYSP
ERGTWVQLSPQDILQMLGRAGRPRYDKSGEGVIITSQDEIQYYLAILNQQLPIESQLMTK
LADNLNAEIVLGTIKSREDAVNWLGYTYLYIRMLRSPALYHVGADYK-------DDENLY
WKRVDLIHSALTILHENKLLVYNHENGDIKSTELGKISSHYYINYETINMYNNQLKPWST
EIDILKIFSMSGEFKFIPVRQEEKIEVAKLLEKCPFPIRENPNDPLAKVNVLLQAYISRL
TLDGFALMADMIYITQSGGRLLRAIHEITLRKNWSALSKITLDLCKMVEKRMWLTNSPFR
QFGALVPREIVKASENSHLPWVSYFNL-NASELAEAINFK-GNSQKAYDLLRQFPKLTL-
NTYAQPITASLLRVQLEVIPDWKWNPSIHGNFESFWLLVEDCGGEKILFSDYLRIYRNNA
E---KEHLVEFTIPI----LDPVEPVYFITLINEKWLHSAWRVPLVITDMKIPKKFPPFT
DLLDLQSIPTASLKIPEFIETF-EFSYF----NKFQSQVFQALFNSN-ENVFIGASKGCG
KTVCAELAILKHWKQ-NKGRIVYINPTQEIIDKQLKIWRKIYSKITEPSKVINKLS--GD
LTTDIGLLSSSHLVLATPEQFEFVSRRWRQRKSVQAIELLINDDAHMVGNGSR-GIAYEI
LVARMRLIST-QVEN-GLRIIALSNSLSNGRDFGEWIGCTKQNVFNFDPSNRFNKIKEIR
LQASNFN-DNDSFMQSLIRPSYQF--LK----DN-----------------TKEGKSIVF
VPTRKQCIETAFKYIQ-----------------------HSSNDNWSLLRTDLEILEPYL
KRITD----KSLTECLSRGIGLYYNNMSQTDKLIIEKLFNNNVLSILIASKDTCYYCP-S
ANNIVVLSTQEFEGKEHRFIDYSINNILEMVGCCKDD-VN-----EAKSLIFTNSAKLNY
YNKFLNEALPIESFLNVCLPDAFITEVSTRTFKTRQDCIDWLTFTYFYRRLLANPSFYDV
KDTSHLGISEFLSVLVESTLKELEEAKIIE-IEESEDSEES-G--E----EE--EEIVPL
--NGAMISAYYNVSFNTVKEFN-RLGNKTKLKGILEIITSASEFDV-LPIRQNEEAILSK
VHNKVPVKAS--DVDYESPYFKAFLLLQAHFSRIP-----LPLDLANDQKVVLE-SALKI
LYACIDTLSSEGYLNA-IHAMDLSQMIVQAVW-NR--DNPLKQVPYF-DEAILNRCKKGK
------------------VETVYDIMSLEDE----------ERNDILRLGDDK--LNKVA
EFVN-QYPNIDISYELDLSET-VKSNEPKEIIIKLERD--------EDMD----------
--------DLNVVAPF-YPFPKKESWWIVIGDAS--SRQLYAIKKATIDKESQRIKMEFT
IP--NAGHHNLSIWCMCD------SYVDADKETSLEI-----------------EVEEGE
EGEEAEADDENEEEE---------------------------------------------
------------------------------------------------------------
------------------------------------------------------------
------------------------------------------------------------
------------------------------------------------------------
------------------------------------------------------------
------------------------------------------------------------
------------------------------------------------------------
------------------------------------------------------------
------------------------------------------------------------
------------------------------------------------------------
------------------------------------------------------------
------------------------------------------------------------
------------------------------------------------------------
------------------------------------------------------------
------------------------------------------------------------
------------------------------------------------------------
------------------------------------------------------------
------------------------------------------------------------
--------------------------------
>XP_006688031_Yamadazyma_tenuis
------------------------------------------------------------
------------------------------------------MGSHAVSE-N--L-----
---------------------------------NSETKSVSKANNISTTNT---------
------RFQ----ASSIASIENLSYYPTTDENSDFLNDLMIQVHHKLT-DASHDTIVSAT
DVILEILKNDEMS----VTDKRQEIDSLLDTKVTDVELNDLINLGKKITDYRQH------
--------EQADDNQEGMAIVFEED--EDEEENVA--------EAEAAVEEE--------
-------------------DDEF--------------RSPVPVAESTAGE----------
-----------DDY-----I-DKKLV--DVE----KDVVDDFKVKLADL-----EL-SGS
DLEG---ELSNIVK--DT----QILHHLLDNRWKIVFKMKFIR-SGYESIKQQLVD----
LNLLELIEEFNELMAANN-------KKRRLSEDNVDKS--------------TKST----
-------------KIEK-------RIPKRIDLEALVFDQ-GAHLMASTKVKLPKGSYQQN
KKLYDIVSIPAPEIPDEVIEARKNLVPITDMPEWAQEAFPSGETATLNVVQSKIYPMAFK
TDENLLLCAPTGAGKTNVAMLTILRTIENFRT-ESGQIKLNDFKMVYIAPLKALVQEQMR
EFQRRLTANYGVVVNQLSGDSNLTKQQIVETQLLVVTPEKWDVITRK-STDLSYTN-LVR
LIVIDEIHLLHDERGPVLESIVSRTLRQVEETGNNVRLVGLSATLPNFEDVARFLRVDME
KGLFFFNATYRPCPLEQKFIGIKEKKAIKKLAAMNEACYEMLTDSI-LSNQQLIIFVHSR
KETFKTANWLKNKLEEEEKLDSFLG------------SSLGVKEILKSEADMMLNKNLQE
ILPSGFGIHHAGLNKDERTVVEDLFAQGHIKCLISTATLAWGVNLPAHTVVIKGTETYSP
EKGTWVQLSPQDIIQMLGRAGRPRYDKSGEGVIITSQDEIQYYLAILNQQLPIESQLMGK
LADNINAEIVLGTISSLEDAVNWLSYTYLYIRMLKSPALYHVGAEYG-------NDENLY
YKRLDLAHSALMVLQENNLVNYNPVSGNVKATELGKIASHYYINYRTMNMYNNHLKPWLT
EIELLSIFASSGEFKFIPLRSEEKLEVSKLYEKVPIPIKENSTDPLAKVNVLLQAYISRL
TLEGFALMADMIYVTQSAGRLLRALHEICLRKNWASVSKTTLDLCKMVEKRMWLTNSALR
QFGSSVSKEIVRATESSHVPFVNYFTL-SPEALAEAVNLK-GNSRRVHELLKQFPRLNL-
SYYAQPLTHNLLRVQVEVVPNWDWNPSVHGNFQDFLLFVEDCDGDKILYRDKVSFARSSE
N---KELLVEFTLPF----LDPVQPNYFVSFINDRWLHSEYKIPLMISDLKIPKKSPNFT
KLQDQPNVLTSEVKVPDFIETF-DFKYF----NKFQSQVFQSLYNTD-DNTFIGMSKGSG
KTVCAELAILRHWKN-NKGRILYLQPNEQAVYKLTKRWKKLYRSIGGEGKEVEKLT--GE
LATDLAILSSNHLILSTPEVFDFVSKRWRQRKAVQAIEMVICDDVQLIGSGSS-GVSYEN
VVARMKFISS-QLEV-NIRFVALSSTLANGRDFGEYLECPRQSIYNFEPSERFHKIQEIV
IQGTNFG-DNRTMLLNSIKPSYTF--LK----NN-----------------TGQGKSLLF
VSSRKNCVEAAYNIVQ-----------------------NAENDSWKLLRSDVASIESYL
NKVKD----HTLKELLKRGVGIFYPDMNSVDQLVVERLFESEVLTVLVVAKDCASFCP-P
ANHVVVLGTEEYYGREHRYVNFPINTVLEMIGCCSDE-MG-----QSKVMIFTRNATMNH
YSKFLNEGLPLESYYNSMIHDIFITEVSNRTFKERQDCVDWLTFTYFYRRLQMNPSFYDV
KDTSHMGISEFLSDLVEETIKDLTDNNLIE-LEEAE------------------EILSPL
--NGALIASHHNVSYHTMVELN-KLDNKTKLRGILEIVCSAAEFEE-LPMRLGDSTNLQK
IYNQVPVKSS--NPDFESPYFKTFILLQAHFSRLQ-----LPLDLRADLVFILK-QVMKV
IGACVDTVSSEGYLNA-IQVVDLSQMVIQGIW-NR--DSPLKQIPHI-NEGILTRCKKYN
------------------VETVYDIMALEDD----------ERDDVLQLEEAE--LEDVA
EFVN-KYPNVDISYELE--ES-VVANEPVMVTVNLERD--------EEME----------
--------DLSVVSSV-FESHKREEWWIVIGDAA--SKQLYGIKKTSIAKESQTVQLEMT
IP--SSGKHNLTIWCMCD------SYLDADKEVSLEV-----------------EVQPGE
------------------------------------------------------------
------------------------------------------------------------
------------------------------------------------------------
------------------------------------------------------------
------------------------------------------------------------
------------------------------------------------------------
------------------------------------------------------------
------------------------------------------------------------
------------------------------------------------------------
------------------------------------------------------------
------------------------------------------------------------
------------------------------------------------------------
------------------------------------------------------------
------------------------------------------------------------
------------------------------------------------------------
------------------------------------------------------------
------------------------------------------------------------
------------------------------------------------------------
------------------------------------------------------------
--------------------------------
>XP_001483607_Meyerozyma_guilliermondii
--------------------------------M--------------------SYNQYKY
EEMSNMV-------LKPG--RRPREEILDAPSSLSGRISVKEMGSR-VER-VKPT-----
---------------------------------SENDQERPSKNPSTTKSD---------
------G------YAPEVSTE-VSYYPTTAENGHIFELLMTLVNTILP-DSSHEVILSAA
DAVLDICKQQDVN----NKQKQSEIEALLETKLDSNAFDEILKLCNRITDYDAR----EE
-------NEETEENLDGVPIVF-DE--EDEED-----------ENPQDSEEE-D------
----DKIVGPSIEPNDQDSSLVG--------------SNDITVKTETTQSASE------S
NI---IPLHEIDQYYLQRRL-AFIYG--DENASETQTMAEKMNKLLQNA-----DL-LTR
DLEN---ELMEILDYDHF----DLVTFCLENRWRLVYKMKLLD-GVDET---KVYDEMRS
LNLHGLVDEFQ---GVRQS------SKRRLS--DLETS--------------VKKQ----
-------------KKISTK-----RQPREVDLSALAFDQ-GSHMISTNRVKLPPGSYQQK
KKLYDIISIPAPTP----AEDNDPLISISELPSWAQEVFPSSETTNLNRIQSKIYPSAFK
TDENLLLCAPTGAGKTNVAMLTILRTLEHYRK-EDGRFDLGEFKIVYVAPLKALVQEQKR
EFERRLTPTFGITVNELTGDSSLSAQQISETQIIVTTPEKWDVITRK-GSEVPHVS-LTR
LVIIDEIHLLHDDRGPVLESIIARTQRQMESSGEPIRLVGLSATLPNYKDVAKFLRVDFE
KGLFYFDATYRPCPLEQHFIGIKEKKAIKKVQAMNEACYDKMIESL-ESKHQIIIFVHSR
KDTYKTAVWLRDKLVENEKLNLV-Q------------TTAGSKEILRQEAEAVRNQNLAE
VIGGGFGMHHAGLNRDERSLVEDLFAQGHIRVLVSTATLAWGVNLPAHTVVIKGTETYSP
ELGSWVQLSPQDILQMLGRAGRPRYDKSGEGVIITSLDDIQYYLAILNQQLPIESQMMLK
LVDIINAEVVLGSVTTRQQVVEWLSYTYLYIRMLRAPALYRVGADYA-------DDKLLS
DKREDLSHSALQILHRHKMVQYDMESGAIKLTELGKIASHFYIGYETISAYNNNLKSWLT
IVDVFRIFCMSGEFRLIPIRQEEKLEVTKLAQKCPIPIKEAATEPIAKVNVLLQTYISRL
SLDGFALVADMVYITQSAGRLFRALHEIALKKKWSAIARTTLDVCKMVERRMWLVNSPLR
QFGELASPQIIRAAEGSHLPWNSYFDL-EASELAEAIAFK-GNSQKVHQLLQQFPRNKM-
DYLLQPITSKMIRVQFEIVPNFNWNVNLHGNLQRFLLLIEDCDGETILFSDNFTVYRRNA
Q---KPHIIEAAVPF----MDPEQPQYFALVISESWINCETRIPLMLNNIQVPKKGSSFT
ELLDLHSVETSELKNEAFSKCF-DFRYF----NRFQSQAFNALYWTS-HNVLVGMSKNNG
KTVCAELAVLAHWRA-GGGRIVYLNPNLEKLKRVGKSWSKRFHGLTDPPKEINCLS--GD
PTVDLALLSSSHLVLATPDQWDRISRRWKQRRAIQSVDLYVAD-----------------
------------------------------------------------------------
------------------------------------------------------------
------------------------------------------------------------
------------------------------------------------------------
------------------------------------------------------------
------------------------------------------------------------
------------------------------------------------------------
------------------------------------------------------------
------------------------------------------------------------
------------------------------------------------------RC----
------------------------------------------------------------
------------------------------------------------------------
----------------------------TFG-----------------------------
------------------------------------------------------------
------------------------------------------------------------
------------------------------------------------------------
------------------------------------------------------------
------------------------------------------------------------
------------------------------------------------------------
------------------------------------------------------------
------------------------------------------------------------
------------------------------------------------------------
------------------------------------------------------------
------------------------------------------------------------
------------------------------------------------------------
------------------------------------------------------------
------------------------------------------------------------
------------------------------------------------------------
------------------------------------------------------------
------------------------------------------------------------
------------------------------------------------------------
------------------------------------------------------------
------------------------------------------------------------
--------------------------------
>XP_018711115_Metschnikowia_bicuspidata
----------------------------MAPGP--------------------PNPA---
----------------PRRRASEDNAPFD-PRSMSGLISVKDMGSRVA---EAPA-----
---------------------------------DGGNAPLTSAKNSSSTAALGPPIPADP
LGVPGLAAA----YYSDLAVEQISYRPSDPANRASFELLTAEVRGFIP-DEPHGVILLAA
DAILEVLKSDDSS----VGDKRRRVETLLSRKLDDMETALLVALAGRITDHGAA----AG
-------AEGSANGDGAVAVVFEDD---ENED-----------RAAPVLEPESP------
----PSPGPGAGAGGALD---------------------ADAPPRALPESGVTIAAKPGA
AAPPPIALKDVTKDLLFRML-LKAEP--GKDRQDVVDTCRAISKAIMSK-----DA-GAA
ALEA---SLMDILQYQHL----ELVKFCVQNRDRIAWATRLRA------NRAKTIEELRA
AGAAELLAELG---EAP--------RKRRLSAASPEDPKRMKTATDSPSAGAAENP----
-------------RSPAA------RQPRVVDLEGLVFDQ-GPQLMAAAKVVLPKGSFQQN
KKLYDTISVPAPAGPPSLEDAGEKLVAIGDMPAWARPAFPSAETSTLNRIQSKVYPAAFL
SDDNLLLCAPTGAGKTNVAMLAVLRVLHNFRNPDTGKLDLKGFKAVYVAPLKALVSEQTR
EFQRRLSAEYGIVVNELTGDLSLSQKEIAETQVLVTTPEKWDVVTRK-ATDALYTK-LVR
LLIIDEIHLLHDDRGPVLESIIVRAKRLPD-----TRLVGLSATLPNYEDVAQFLGVNLK
LGLFYFDALFRPCPLEQQFIGIKEKKAILKVAAMNEACYEKVVECR-KNGHQVIIFVHSR
KDTVKTAKWLAEKAADNNVA--VSN------------PSVGTQEILKQEGENAQNRNLAE
VLPTGFGIHHAGLNKADRSVVEDLFAQGHIQVLVSTATLAWGVNLPAHTVIIKGTETYNP
EKGSWVQLSPQDILQMLGRAGRPRYDVSGEGVIITAQDELQYYLAILNQQLPIESQFMSR
LADNLNAEIVLGKVRSRNDAVEWLAQTYLYIRMLKSPKLYQVGAEYE-------NDEALV
WKRTDLVHSALVILQQHKLAHYDASTGQVAASELGRVAAHFYIGHETIAVYNANLKPWMS
EIDVLQIFSFSGEFKYVPVRQEEKIEVSKLSEKCPIAIKENPSDPHAKINVLLQAYITRL
RLEGFALTADMIYITQSAGRLLRAIHEICLKKKWAQLARVTLDLCKFVERRMWNTNSPFR
QFGDLAPANVIKATEASHLPFMSYFQL-SAAELSEAINFK-GSSQLAYDLLRQFPKLSV-
ECQAQPISPTMVRVLVDVYPEWEWNWKIHGSSESFLLLVEDCDGEQILYDEIVKITPKTV
N---RGFAVDFTVLT----PDPLPPAMFVAFSSEKWLHSQWRAPIKMFDMRLPKVPHNST
EVLDVQSVPTSSLKNDSFEKTF-SFSYF----NKFQSQCFHSLMNTN-ENVFIGLSKGSG
KTACAELAILNTWRQ-NKQRVVYILPTAELVERQRTVWAKKYARFTEPPKVVAKLT--GD
LSADARVLAQSHLVLATPEQFDAVSRRWRQRKSVQQLDLLIADDIHMVGSGSQ-GAVYET
VLSRMRFMTA-HLGR-ELRIVGLSHPLTYGREIADWLGCKKPHVYNFDPMARFRPVQEIK
ILPYTEP-QFLEAFVKSCSEAV----------IG-----------------KCPETSLVF
VPTRKTAMNIVSVALE-----------------------SKE----TFLTTDLSEIKSLT
DKVLD----AQLQQALEKGIGLYYEGMNARDQLIVEKLLENKLVGFVLATKNTSNYAP-Q
ADNVIIFGSQSAD--DHHANDYFLNDILNMVGCCA----------NGNVLAYLYGPKVAY
YSHFLSNSLPVESNLNFSCQDVFMQEIAARTFLTKQDCIDWITYTLFYRRLTQNPSFYGL
SDVSHIGISEYLSELVETTLEDLEKADLVE-IEDNDDENDTDDGTD----EEEEERLSPL
--NGAMIAAHYTVLFQSMKTLG-QLTSKARLRNIIEAITSASEFDD-VPVRPDEEAVLSK
IARQVPLKLA-SDTDFMSSQVKAFLLVQAHLTRIR-----LPAELALDQKKLLP-RVLKL
AHACVDTLSSEGYLNA-LQAMDLSQMVVQGMW-NR--ESPLRQIPHV-NEGMLQRGKKYN
------------------VETIYDIMSLEDD----------ERDEVLQLEGRQ--LQDVA
EFVN-KYPNIDVLYEFDTSST-VKADEPQTILVTVERD--------EEPE----------
--------DLEVVSSR-YPEKRTETWWIVVGDFE--TRQLYAIKKTQAPRESQTIAVEFS
IP--TPGKHKLTVWCMCD------SYIDADKEMAVEI-----------------DVVE--
------------------------------------------------------------
------------------------------------------------------------
------------------------------------------------------------
------------------------------------------------------------
------------------------------------------------------------
------------------------------------------------------------
------------------------------------------------------------
------------------------------------------------------------
------------------------------------------------------------
------------------------------------------------------------
------------------------------------------------------------
------------------------------------------------------------
------------------------------------------------------------
------------------------------------------------------------
------------------------------------------------------------
------------------------------------------------------------
------------------------------------------------------------
------------------------------------------------------------
------------------------------------------------------------
--------------------------------
>XP_002617545_Clavispora_lusitaniae
------------------------------------------------------------
--MSGHIEGGSLDSVAQGKSQKDENEIDYNPTSLAGQISVKEMGTRAKSEPEGQK-----
---------------------------------SQPPTTEQTNQSTNTDS----------
-------------FSEDYALENMAYRPTTAQNSDIFEQLIVCVRKHIP-DESHSVILSAA
DAILEVLK-GDTG----MTQQKAEIEKLLSLTLDEEQFTELSGYASQITDFGER------
--------EEEEESGDIVAVEFEEDGAQDQFADTGM-ADDIIPDNLEAAEDTKA------
----ES--------VPEGEDMPH--------------AIVVAPGQEKEGEEENGGKEAEG
SA---LNLGDITPDFLFSRL-SAAAP--ETDADEIRETCKKISRVLNDS-----EI-AGE
NLEQ---RLMAATDFRYL----DFVHMCMEQRWRIVFGVKLKQ------NRAKALEQMRA
MGLEELEREASGAKKRAATEVAGE-RKRARTEETRDIEETSTEDVINTKDIPEDTS----
-------------DTSENTTTDKSTELRVVDLGALAFDQ-GAHLMASAKISLPKGSYQQN
KKQYDIISVPAPTPTP-PPPAAEPLVSVAEMPEWAQAAFPAGETATLNRIQSQIYPKAFL
SDENLLLCAPTGAGKTNVAMLALLRVLGNNRD-ASGRVMVKKFKCVYIAPLKALVAEQTR
EFSRRLTS-FGVVVKELTGDSALSAREIREAQVLVTTPEKWDVVTRK---EPHFAR-LVQ
LVVLDEIHLLHDERGPVLESIVVRAKRAAH-----ARLVGLSATLPNYEDVASFLGVRAA
-GLFYFDASFRPCPLQQEYIGIKEKKAIRKVAAMNDACFEKVASSV-AQGHQVIVFVHSR
KDTVRTAQFLAARAEAEGVR---TV------------RSDGAREILAQEAAAAKNKNLAE
ILPSGFAVHHAGLARPDRSAVEDLFAQGHVQVLVSTATLAWGVNLPAHTVIIKGTDTYSP
EKGSWVQLSPQDILQMLGRAGRPRYDKSGEGVIITAHDELQYYLAVLNQQLPIESQLMAR
LADCINAEVASGAVDCRAAACDWLAQTYLYIRMLRSPRLYQVGAEYA-------GDTALE
RKRADLAHSALVLLAQHRLVDYDPQTGKTAATELGRIAANFYISYTTAAAYHSALRPWMS
EIDLLGVFARADEFRFVPVRAEEKVEVARLADQVPIPLKEAPDRPRAKIGVLLQAHVSRL
RLDGFALLADMVYVTQSGGRLLRALFEMCRSRRWAQLAHAALSLCKSVESRMWQAASPFR
QFGDLAPDQVVRAAEASHLPFSSYFDL-SPAELAEAINFR-GHSAQAHQLLAQYPRFEL-
EARAHPVSADLVRVSVRLAPNWTWNAKVHARTERFWLTVEDGDGERILHDEEVRVSQDTV
G---RDLFVDCVVAV----SEPLAPALFVCVASESWLHSQWRAPVQFFDVRMPKAPSAPT
KLADA-TVPLSALDLE--VKDL-GIPHL----NRMQTQCLHSVFRTN-ENVFVGAPKGTG
KTVLAQLALLACWRQ-NKQRAVYIQPTQALVDARAREWAALFAPLTDPPKNVARLT--GD
AAADARILALNHLVLATPEQFDAVSRRWRSRRALQDLGVVIADDVHLLGA----RPAYEA
VLARLRLMAG-QGVN--VRVVALGSPVLYGREMASWLGCAKEHTYNF--VDAPDGAREVR
LEPLGAR-ADAAACAKFVAAS---------------------------------RQCVAF
APTHVAAAELVAAIVEVVEENGKSDKNGKNGENGKNDKNDTNDKNDKNGSNDQASPDLSA
GNIAD----GAARRALGRGVGLLHENLVPADRAHIVRLFSKGQLRVLVATRPTAAYAP-P
SRDVAVFGTSASE--LTHSGAYFLSDVAEMVGCAR----------GGRALIFAPAPQLAY
YARFVAAPLPVESALDGSLAAPFAYEVAVRTFRSKQDAVDWLTYTWLYRRLAQNPSFYGL
KDVSHLGVSEFLSELVESTLESLAEGGLLE-VNEDDDEDEDRS---D---DEDDEELSPL
--NGAMIASHYNVSPQAVAAFA-ALSAKDRLRGIFSAVVSAPEFES-LPVRADELPILTR
LSSAVPLKLA-PESDLGSPHTKAFLLLQAYLSRIS-----VSGDLASDQRTVLE-KSLPL
VFACTDTLSSEGHLNA-LQAMDLAQMLVQGMW-NS--ESPLRQLPHV-TQETLARAKKYN
------------------VESVYDIMALEDK----------ERDDVLQLQEEK--LNDVA
CFVN-KYPNIDISYEMDVAEP-LTAGEQKQITITVERD--------EEME----------
--------DLLVESAT-FPFPKQEGWWLVVGDAT--SRQLYAIKKISVAHETQSVTMSFS
VP--TPGKHKLTVWCMCD------SYIDADKEMEVEV-----------------EVV---
------------------------------------------------------------
------------------------------------------------------------
------------------------------------------------------------
------------------------------------------------------------
------------------------------------------------------------
------------------------------------------------------------
------------------------------------------------------------
------------------------------------------------------------
------------------------------------------------------------
------------------------------------------------------------
------------------------------------------------------------
------------------------------------------------------------
------------------------------------------------------------
------------------------------------------------------------
------------------------------------------------------------
------------------------------------------------------------
------------------------------------------------------------
------------------------------------------------------------
------------------------------------------------------------
--------------------------------
>XP_025343140_Candida_haemuloni
----------------------------MSENQ--------------------KNGGYSQ
KELAGVA-------LSSGRRSSVQNEPDSAPASMAGHITMKEMGSRARTEEDTEK-----
---------------------------------RVARSAESEDQLIKPSNN---------
------SLN----LERDLNFEDIAYKPTTEADAQAFEA----------------VILSAA
DTVLEVLKDESKG----AGVKRAEIEDLLSVKLTEDELSVLIRLSQKITDY-DQ----KE
-------EGAGENGAQAVGIEFEEE--NEQET-----------HTNVVVEPE--------
--------------AGVEKQE------------------TEPVLQDSSYVTVQAGETPKS
TI---LPLSEIKRDFMYNRV-AAVEP--EWEPEAVREQCKKITKVLFDR-----NV-PSG
ELET---RLMEATDFKHL----ELVKLCIDNRWKIMFQLQALS---GEKEKAKAVEEMKE
MGLHSLLQEFGVAVDQS--------RKRR--ASEMEEP--------------VKRT----
-------------KPAEA------RKPKIVDLEGLVFEQ-GAHLMATSKVSLPKGSYQQN
KKLYDVISVPAPEGPPSLESTNESLVSISELPQWAQAAFPSGETQSLNRIQSKIYPQAFQ
SDENLLLCAPTGAGKTNVAMLTFLRLLSNYRNDETGRIALKSFKAVYVAPLKALVAEQTR
EFQRRLTSQFGVVVNEFTGDSSLSQKEIAETQILFTTPEKWDVVTRK-ATESSYAS-QVK
LLIIDEIHLLHDDRGPVLESIIVRAKRSPD-----TRIVGLSATLPNYEDVARFIDVDLQ
KGLFFFDASYRPCPLEQQYVGIKEKKAIKKVAAMNEACYDKMKESI-KNNHQLIIFVHSR
KDTFKTAKWLAEKAQEEEVS--IAS------------SSAGTQEILRQEAENAHNKNLSQ
ILSSGFGIHHAGLKKEDRGTVEDLFAQGHIRVLVSTATLAWGVNLPAHTVVIKGTDTYSP
EKGAWVQLSPQDILQMLGRAGRPRYDKSGEGVIITAHDQLQYYMAVLNQQLPIESQLMSK
LADNVNAEIVLGQVKSLNDAVEWLGSTYLYIRMLKSPKLYQVGADYA-------DDKALH
WKRADLVHSAFTILDNHKLVNYNAETGSVIPTELGKIAAGFYIGHSTMFMYHNKLKPWMS
EIDVLRIFASSDEFKYVPVRQEEKLEIAKLAEKCPIAIKEAPNEPLAKINVLLQAYIAHL
QLEGFALMADMIYITQSAGRLLRAIHEICLKKMWASAATITLELCKIVEKRTWNTSSPFR
QYGSLVPFEIIKATEASHLPFVSYMNL-NAAELAEAFNFK-GQSQLAYSLLQNFPKLDI-
KCNAQPISQDTLRISADINPNWEWNRTLHGSKESFLILVEDVNGEIILHNDVLQITPKNI
H---RTIALDIFVPI----SDPLPPNLYLTAVSEKWLNCSWRQPVEMFHTQLPKKPSSAT
ELLDVQSIPTTALKDEKFVDCF-DFIHF----NKFQSQVFHALWNTE-QNVFLGMSKGSG
KTALAELAILNHWRH-NKQRCVYLQPSQELVDANLKAWQKKFSQLTDPPKQISKLT--GD
LSADIKIQATSHLVLATPVQFDALTRRWRQRKAITQIGLVVADDAHLLSSGEHGGAAYET
VLSRMRLMSA-HLQS-ELRIVALSHPLLYGRDFGEWLGCSKQNIFNFEAYERSRPIKEIR
FEAYTGA-QYTVSNWPKVA-GF----------LK-----------------ETEGSSLVF
VPNRKILHEVSSKTAE--------------------------------FTKPHPEIANYS
SKITD----PAARKLVEKGVAIFHQGLSSRDQLIITRLFTGGFIETGISTKSFSKYAP-S
AANVVVFGSQDEE--VHQNTDYYLNDILEMVGVST----------GGKVLALVHAPRVTY
YSKFLSVRMPLESYLYSDLYDAFLHEISARTFHSRQDCVDWLTYTFFYRRLVQNPSFYGL
KSVGHVEVSEYLSDLVENTLKELADTGLIE-M---D--EEEDE--D-----DEEEEMSPL
--NGAMIASHYNVSFYTMKLFN-ELSAKSRLRDLLEAITSATEFES-LLYRPGDEHTLAQ
LATVVPFKIG-SDVVLESPQTKAFLLVQAHLSRVS-----LPADLADDQKHVLK-AIVNL
VFACVDSLSSEGHLNA-LQAMDLSQMIVQGMW-NR--ESPLKQIPHV-NNGMLERCKKYN
------------------VETVYDIMSLEDE----------ERDDVLQLEDEQ--LQDVA
DFVN-KYPNVDVSYELDLEEA-VVAGEPKQITVTIERD--------EELD----------
--------DLDVVAPR-FPGEKREGWWVVVGDAQ--SRQLYGIKKTTVVHETQSVKMDFT
VP--VAGHHKLSVWCMCD------SYLDVDKEMSFEV-----------------DVQDEQ
------------------------------------------------------------
------------------------------------------------------------
------------------------------------------------------------
------------------------------------------------------------
------------------------------------------------------------
------------------------------------------------------------
------------------------------------------------------------
------------------------------------------------------------
------------------------------------------------------------
------------------------------------------------------------
------------------------------------------------------------
------------------------------------------------------------
------------------------------------------------------------
------------------------------------------------------------
------------------------------------------------------------
------------------------------------------------------------
------------------------------------------------------------
------------------------------------------------------------
------------------------------------------------------------
--------------------------------
>XP_024711970_Candida_pseudohaemulonis
--------MAFSSRALITIINTNYSSKAMSENG--------------------KKGGYLQ
KELAGVA-------L-RGRRTLHLNEPDSAPASMAGHISMKEMGSRARTEPETRP-----
---------------------------------RPANGEENEE---RSQNN---------
------GNF----VQRDLNFEDIAYKPTTEGNAVAFEAFTAEIRQHIP-DEPHSVILSAA
DTVLELLKDEDRD----LLERRNEIGELLSTKLSDDELHALIKIAHSITDY-DQ----KE
-------EAAEEGGDQALAIEFEEE--NDQET-----------HTNVVVEEE--------
--------------A-VEEKE------------------TEPVIQDSLNVTIQGGETPKS
TV---LPLHDIKRDFFYSRV-SALEP--EWEPEAVREQCKKITKVLFDK-----SV-PAS
DLEK---ALMEATDYKHL----DLVKLCIENRWKIMFQLQALG---GDKEKAKAIQEMKE
MGLDLLLAEFGVAVEQP--------KKRR--ALDQEEP--------------TKRT----
-------------K-QET------RKPKIVDLEGLVFEQ-GAHLMATSKVSLPKGSYQQN
KKLYDVISVPAPEGPPSLESTNEQLVQISELPEWAQAAFPSAETQSLNRIQSKIYPQAFQ
SDENLLLCAPTGAGKTNVAMLTFLRLLLNYRDSESGRITLKSFKAVYVAPLKALVAEQTR
EFQRRLTSQYGVVVNEFTGDSSLSQREIAETQILFTTPEKWDVVTRK-ATESLYAS-MVK
LLIIDEIHLLHDDRGPVLESIIVRAKRNPD-----IRIVGLSATLPNYEDVARFIDVDLK
KGLFYFDALYRPCPLEQQYVGIKEKKAIKKVAAMNEACFDKLKESI-KNNHQLIIFVHSR
KDTFKTAKWLAEKAEEEEIK--IAS------------SSAGTQEILRQEAENANNKNLSQ
VLSSGFGIHHAGLKKEDRGTVEDLFAQGHIRVLVSTATLAWGVNLPAHTVVIKGTDTYNP
EKGAWVQLLPQDILQMLGRAGRPRYDKSGEGVIITAHDQLQYYMAVLNQQLPIESQLMSK
LADNLNAEIVLGQVKSLEDAVNWLGQTYLYIRMLRLPKLYQVGADYG-------DDKVLY
WKRADLVHSAFTILNNHKLLNYNEETGLVVPTELGKIAAGFYIGHSTIFMYNNKLKPWMS
EIDVLRVFASSEEFRYVPVRQEEKLEIAKLAEKCPIAIKEAPNEPLAKINVLLQAYIAHL
LLEGFALMADMIYITQSAGRLLRAIHEICLKKMWASASLVTLELCKIVEKRTWNTSSPFR
QYGSLAPFELIKATEASHLPFISYLNL-NAAELAEAFNFK-GQSQLAYNLLQNFPKLDI-
KCTAQPISQDTLRILADINPNWEWNRTLHGSKENFLIIVEDVNGEVILHNDVLQINQKNI
H---RTIALDIFVPI----ADPLPPNLYLTAVSEKWLNCLWRQPIEMFHTQLPKKPLSAT
ELLDVQSIPTTALKDEKFTDCF-DFSHF----NKFQSQVFHALWNSE-RNVFLGMAKGSG
KSVCAELAILNHWRQ-NKQRAVYLQPSQELVDVNLKVWQKKFANLTDPPKQIAKLT--GD
LTSDIKIQATSHLVLGTPTQFDALTRRWRQRKAVTQIGLVVADDAHLVSSGENGGAAYET
VLSRMRLMSA-HLKL-DLRIVALSHPLLYGRDFGEWLGCIKQDIFNFEAYERFKPIKEIK
VDGYNGP-NYTMLNWPKVA-SF----------LE-----------------KAEGSTLIF
VPNQKIALEVSQKVAE--------------------------------LTTTNAEISSYL
LKISD----KTARNLAEKGVGIFHQVLSPRDQLVMSRLFSGELLSIGIATRSFARYAP-Q
AQNIVILGSQDEE--IHQNTDYYLNDILEMVGSSS----------GGKVLALVHAPRVTY
YSKFLSVRMPLESYLYLDLYDAFLHEISARTFHSRQDCVDWLTYTFFYRRLVQNPSFYGL
KNVGHVEVSEYLSDLVENTLKELTDAGLIE-M---DDEEEEDE--DE---EEEEEEMSPL
--NGAMIASHYNVSFFTMKLFS-ELTAKSRLRDVLEVVTSAAEFEL-LLYRPGDEKTLSQ
LAAVVPFKIG-TDVVLESPQTKAFLLVQAHLSRIS-----LPADLAEDQKLILK-SIMNL
VFACVDSLSSEGHLNA-LQAMDLSQMLVQGMW-NR--ELPLKQIPHV-NNGMLERCKKYK
------------------VETVFDIMSLEDD----------ERDDVLQLEDQQ--LQDVA
DFVN-KYPNVDVSYELDVEEG-VVAGEPKQITVTIERD--------EELE----------
--------DLDVVAPR-FPSQKREGWWVVIGDAQ--SRQLYGIKKTTVALETQEVKMDFT
VP--VAGHHKLSVWCMCD------SYLDVDKEMTFEV-----------------DVGEEA
------------------------------------------------------------
------------------------------------------------------------
------------------------------------------------------------
------------------------------------------------------------
------------------------------------------------------------
------------------------------------------------------------
------------------------------------------------------------
------------------------------------------------------------
------------------------------------------------------------
------------------------------------------------------------
------------------------------------------------------------
------------------------------------------------------------
------------------------------------------------------------
------------------------------------------------------------
------------------------------------------------------------
------------------------------------------------------------
------------------------------------------------------------
------------------------------------------------------------
------------------------------------------------------------
--------------------------------
>XP_025337773_Candida_duobushaemulonis
--------MVFSSRALITIINTNYSSKAMSENG--------------------KKGGYSQ
KELAGVA-------L-RGRRTSNSNEPDSAPASMAGHISMKEMGSRARTEPETRP-----
---------------------------------RPANGEGSEE---RSQNN---------
------GNF----VQRDLNFEDIAYKPTTEGNALAFEAFTAEIRQHIP-DEPHSVILSAA
DTVLELLKDEDRD----LSARRNEIGDLLSTKLSDDELHALIKIAHGITDY-DQ----KE
-------ETAEEGGDQALAIEFEEE--NDQET-----------HTNVVVEEE--------
--------------V-SEEKE------------------TELVIQDSSNVTIQGGETPKS
AV---LPLEDIKRDFFYSRV-FASEP--EWEPEAVREQCKKITKVLFDK-----SI-PGS
DLEK---ALMEATDYKHL----DLVKVCIDNRWKIMFQLQALG---GDKEKAKAIQEMKE
MGLDSLLSEFGVAVEQP--------KKRR--ASDQEEP--------------AKRT----
-------------K-QET------RKPKIVDLEGLVFEQ-GAHLMATSKVSLPKGSYQQN
KKLYDVISVPAPEGPPSLESSNEQLVQISELPEWAQAAFPSAETQSLNRIQSKIYPQAFQ
SDENLLLCAPTGAGKTNVAMLTFLRLLSNYRDSESGRIALKSFKAVYVAPLKALVAEQTR
EFQRRLTSQFGVVVNEFTGDSSLSQREIAETQILFTTPEKWDVVTRK-ATESSYAS-MVK
LLIIDEIHLLHDDRGPVLESIIVRAKRNPD-----IRIVGLSATLPNYEDVARFIDVDLK
KGLFYFDASYRPCPLEQQYVGIKEKKAIKKVAAMNEACFDKLKESI-KNNHQLIIFVHSR
KDTFKTAKWLAEKAEEEDIK--IAS------------SSAGTQEILKQEAENANNKNLSQ
VLSSGFGIHHAGLKKEDRGTVEDLFAQGHIRVLVSTATLAWGVNLPAHTVVIKGTDTYNP
EKGAWVQLSPQDILQMLGRAGRPRYDKSGEGVIITAHDQLQYYMAVLNQQLPIESQLMSK
LADNLNAEIVLGQVKSLEDAVNWLGQTYLYIRMLRSPKLYQVGADYA-------DDKVLY
WKRADLVHSAFTILNNHKLLNYNEETGAVVPTELGKIAAGFYIGHSTIFMYNNKLKPWMS
EIDVLRVFASSEEFRYVPVRQEEKLEIAKLAEKCPIAIKEAPNEPLAKINVLLQAYIAHL
SLEGFALMADMIYITQSAGRLLRAIHEICLKKMWASASLVTLELCKIVEKRTWNTSSPFR
QYGSLAPFELIKATEASHLPFISYLNL-NAAELAEAFNFK-GQSQLAYSLLQNFPKLDI-
KCNAQPISQDTLRISADINPNWEWNRTLHGSKENFLIIVEDVNGEVILHNDVLQINQKNI
H---RTIALDIFVPI----ADPLPPNLYLTAVSEKWLNCSWRQPIEMFHTQLPKKPSSAT
ELLDVQSIPTTALKDEKFTDCF-DFSHF----NKFQSQVFHALWNSE-RNVFLGMAKGSG
KTTCAELAILNHWRQ-NKQRAVYLQPSQELVDVNLKVWQKKFANLTDPPKQIAKLT--GD
LTSDIKIQATSHLVLGTPTQFDALTRRWRQRKAVTQIGLVVADDAHLVSSGENGGAAYET
VLSRMRLMSA-HLKS-DLRIAALSHPLLYGRDFGEWLGCIKQDIFNFEAYERFKPIKEIK
VDGYNGP-NYTVSNWPKVA-SF----------LE-----------------KAVGSTLIF
VPNQKIALEISQKVAE--------------------------------LTTQNAEISSYL
SKISD----KTARNLAEKGVGIFHQVLSPRDQLVMSRLFSGELLSIGIATKSFARYAP-Q
AQNIVIFGSQDEE--IHQNTDYYLNDILEMVGSSS----------EGKVLALVHAPRVTY
YSKFLSVRMPLESYLYSDLYDAFLHEISARTFHSRQDCVDWLTYTFFYRRLVQNPSFYGL
KNVGHVEVSEYLSDLVENTLKELTDAGLIE-M---EDEEEEDE--D----EEEEEEMSPL
--NGAMIASHYNVSFFTMKLFS-ELTAKSRLRDIVEVVTSATEFES-LLYRPGDEKTLSQ
LAAVVPFKIG-SDVVLESPQTKAFLLVQAHLSRIS-----LPADLAEDQKLILK-SIMNL
VFACVDSLSSEGHLNA-LQAMDLSQMLVQGMW-NR--ESPLKQIPHI-NSGILERCKKYK
------------------VETVFDIMSLEDD----------ERDDVLQLEDQQ--LQDVA
DFVN-KYPNVDVSYELDVEEG-VVAGEPKSISVTIERD--------EELE----------
--------DLDVVAPR-FPSQKREGWWVVIGDAQ--SRQLYGIKKTIVALETQEVKMDFT
VP--VAGHHKLSVWCMCD------SYLDVDKEMTFEVEAALSLRATELVQKGTDEVSEQN
VDRFTY------------------------------------------------------
------------------------------------------------------------
------------------------------------------------------------
------------------------------------------------------------
------------------------------------------------------------
------------------------------------------------------------
------------------------------------------------------------
------------------------------------------------------------
------------------------------------------------------------
------------------------------------------------------------
------------------------------------------------------------
------------------------------------------------------------
------------------------------------------------------------
------------------------------------------------------------
------------------------------------------------------------
------------------------------------------------------------
------------------------------------------------------------
------------------------------------------------------------
------------------------------------------------------------
--------------------------------
>XP_028891072_Candida_auris
----------------------------MSDTQ--------------------RNGGYSQ
KELAGVA-------LANNAGSSGANEPDSAPKSLAGQISMKDMGSRARVE-EREA-----
---------------------------------KAPSAEPTEQKHISTQSG---------
------ALS----LQRDLNLEDIAYKPTTESNAVAFEEFISEIRQYIP-DESHSVILSAA
DTVLEVLKNGDLP----VEAKKADIEELLSVKLSDQQLGEMVKASQKITDFHDQ----KK
-------ENTVTNGSQALAIEFEDE--NDQEA-----------HSNVVVEPE--------
--------------GVQDVQDDF--------------EIAETAPQDIVSVKLTTTQSPQT
KV---LALQDIKRDFLYSSV-AASNP--ELEQEQIRDKCKQISKLMADK-----EL-SQN
DLEN---KLLEVTEYKLL----DLVKLCIDYRWKIVFQLQVLS---GDKK--KAFKEMEE
MGLHSLLSEFGVTNEQP--------KKRR--ASDSGEP--------------SKKT----
-------------K-PEI------RKPKLVDLEGLVFEQ-GGNLMATSKVSLPKGSYQQN
KKLYDIISVPALEGPA---ASDEDLVPISDLPEWAQAAFPAGETQRLNPIQSKIYPQAFK
SDENLLLCAPTGAGKTNVAMLTFLRLLSNYRDEHTGRIALRSFKAVYVAPLKALVAEQTR
EFQRRLTSQFGVVVNEFTGDSSLSQKEIAETQILFTTPEKWDIVTRK-STESSYAQ-QVK
LLIIDEIHLLHDDRGPVLESIIVRAKRTPD-----IRIVGLSATLPNYEDVARFIDVDPK
KGLFYFDASYRPCPLEQQYIGIKEKKAIRKVAAMNEACYDKMKECI-KNNHQLIIFVHSR
KDTYKTAKWLSEKAAEDELS--VTS------------SSVGAQEILKQEAENARNKNLSQ
ILPSGFGIHHAGLQKEDRGTVEDLFAQGHISVLVSTATLAWGVNLPAHTVVIKGTDTYNP
EKGSWVQLSPQDILQMLGRAGRPRYDKSGVGVIITAHDQLQYYMAVLNQQLPIESQLMSR
LADNLNAESVLGQIKNLDNAVDYLGQTYLYIRMLKSPKLYQVGAEYE-------NDKALY
WKRADLAHTAFTILHKHKLITYDEDSGKVIPTELGKIAASFYIGHSTIFMYHNKLKPWMS
EIDVLRVFASSEEFKYVPVRQEEKLEIAKLAEKCPIAIKEPPTEPLAKINVLLQAYIAHL
SLEGFALMADMIYITQSAGRLLRAIHEICVKKLWASASLITLELCKIVEKRTWNTSSPFR
QYGSLASPEIIKATEASHLPFISYLNL-DAAELAEAFNLK-GQSQNLYDLLQNFPKLEI-
SCTAQPISRDTLRISADINANWVWNSILHGSKENFLIMVEDVNGELILFSDILQITPRNA
Q---RTIALDIFVPI----SSPLPPNLFFTAVSEKWLNCLWRRPIEMFHTQLPKKPSSAT
ELLDVQSVPTAALKDEKFIECF-EFSHF----NRFQSQAFHALWQTN-DNIFLGIAKGGG
KTVCAELAILNHWRQ-NKQRAIYLQPSQDLIDATLKTWEKKFANLTDPPKQIAKLT--GE
LSADIKIQATSHLVLATPAQFDALTRRWRSRKAVTQIALVVADDVHLVSGGGSGGTAYET
ALSRVRLMSA-HLKS-ELRIVALSHPLLYGRDLGEWLGCTKQNIFNFEAFERFKPMTEIK
LEAYSGS-PPVKQLLPKVN-AF----------FN-----------------ETKDSTIVF
VSSKSAALEILPDIAN--------------------------------FSKSD-DVEAYV
SKLSV----AILRKFVQKGVGFFHLGMSGRDRIVMERLFTNGVLSVAIATKDYGICVP-K
ARNVVILGSQVHE--ISQPSDYYLNDILEMVGTCT----------EGRVLGLVHAPRVTY
YSKFLNEGMPLESYLSFDLHDAFVHEIAARTFRSRQDCVDWLTYTFFYRRLVQNPSFYGL
KSVGHVEVSEFLSDLVESTLKDLADSGLIE-LHDDDEDEDEDE--D----EEEEEEMLPL
--NGAMIASHYSVSFQTMQLFG-KLTAKSRLRDILETVTSSTQFES-LIYRPDDEHTLAQ
LASVVPFKVG-SDVVLEASSTKAFLLVQAHLSRIK-----LPADLAEDLNIILK-SILNL
VYACVDSLSSEGYLNA-LQAMDLSQMLIQGMW-NK--ESPLKQIPHV-NSGMLERCKKYN
------------------VETIYDIMTLEDE----------ERDDVLQLEGKE--LQDVA
DLVN-KYPNIDVSYKLDLKDS-VVAGEPKLITVTIERD--------EEME----------
--------DLDVVAPR-FPGQKREGWWVVVGDAD--SRQLYGIKKTTVAHETQDIKMEFT
VP--VAGHHRLSVWCMCD------SYLDVDKEMSFEI-----------------DVEEGE
EDE---------------------------------------------------------
------------------------------------------------------------
------------------------------------------------------------
------------------------------------------------------------
------------------------------------------------------------
------------------------------------------------------------
------------------------------------------------------------
------------------------------------------------------------
------------------------------------------------------------
------------------------------------------------------------
------------------------------------------------------------
------------------------------------------------------------
------------------------------------------------------------
------------------------------------------------------------
------------------------------------------------------------
------------------------------------------------------------
------------------------------------------------------------
------------------------------------------------------------
------------------------------------------------------------
--------------------------------
>NP_011099_Saccharomyces_cerevisiae
--------------------------------------MTEHETKDKA---KKIREIYRY
DEMSNKVLKVDKR-FMNTSQNPQRDAEISQPKSMSGRISAKDMGQGLCN--N--------
-----------------------INKGLKEN-----DVAVEKTGKSAS------------
----LKKIQQHNTILNSSSDFRLHYYPKDPSNVETYEQILQWVTEVLGNDIPHDLIIGTA
DIFIRQLKENEENEDGNIEERKEKIQHELGINIDSLKFNELVKLMKNITDYE--------
--T----HPDNSN-KQAVAILADDEKSDEEEVTEMS-NNANVLGGEIN-D---NEDDDEE
YDYNDVEVN---SKKKNKRALPN--------------IENDIIKLSDSKTSNI-ES--V-
PI------YSIDEFFLQRKL-RSELG--YKDTSVIQDLSEKILNDIETL-----EHNPV-
ALEQ---KLVDLLKFENI----SLAEFILKNRSTIFWGIRLAK--STENEIPNLIEKMVA
KGLNDLVEQYKFRETTH--------SKREL--DSGDDQ-----------PQSSEAK----
-------------RTKFSNPA---I-PPVIDLEKIKFDE-SSKLMTVTKVSLPEGSFKRV
KPQYDEIHIPAPSKPV----IDYELKEITSLPDWCQEAFPSSETTSLNPIQSKVFHAAFE
GDSNMLICAPTGSGKTNIALLTVLKALSHHYNPKTKKLNLSAFKIVYIAPLKALVQEQVR
EFQRRLAF-LGIKVAELTGDSRLSRKQIDETQVLVSTPEKWDITTRN-SNNLAIVE-LVR
LLIIDEIHLLHDDRGPVLESIVARTFWASKYGQEYPRIIGLSATLPNYEDVGRFLRV-PK
EGLFYFDSSFRPCPLSQQFCGIKERNSLKKLKAMNDACYEKVLESI-NEGNQIIVFVHSR
KETSRTATWLKNKFAEENITHKLTK------------NDAGSKQILKTEAANVLDPSLRK
LIESGIGTHHAGLTRSDRSLSEDLFADGLLQVLVCTATLAWGVNLPAHTVIIKGTDVYSP
EKGSWEQLSPQDVLQMLGRAGRPRYDTFGEGIIITDQSNVQYYLSVLNQQLPIESQFVSK
LVDNLNAEVVAGNIKCRNDAVNWLAYTYLYVRMLASPMLYKV-PDI-------SSDGQLK
KFRESLVHSALCILKEQELVLYDAENDVIEATDLGNIASSFYINHASMDVYNRELDEHTT
QIDLFRIFSMSEEFKYVSVRYEEKRELKQLLEKAPIPIREDIDDPLAKVNVLLQSYFSQL
KFEGFALNSDIVFIHQNAGRLLRAMFEICLKRGWGHPTRMLLNLCKSATTKMWPTNCPLR
QFKT-CPVEVIKRLEASTVPWGDYLQLETPAEVGRAIRSE-KYGKQVYDLLKRFPKMSV-
TCNAQPITRSVMRFNIEIIADWIWDMNVHGSLEPFLLMLEDTDGDSILYYDVLFITPDIV
G---HEFTLSFTYELKQHNQNNLPPNFFLTLISENWWHSEFEIPVSFNGFKLPKKFPPPT
PLLENISISTSELGNDDFSEVF-EFKTF----NKIQSQVFESLYNSN-DSVFVGSGKGTG
KTAMAELALLNHWRQ-NKGRAVYINPSGEKIDFLLSDWNKRFSHLAG-GKIINKLG--ND
PSLNLKLLAKSHVLLATPVQFELLSRRWRQRKNIQSLELMIYDDAHEISQGVY-GAVYET
LISRMIFIAT-QLEK-KIRFVCLSNCLANARDFGEWAGMTKSNIYNFSPSERIEPL-EIN
IQSFKDV-EHISFNFSMLQMAFEASAAA-A---------------------GNRNSSSVF
LPSRKDCMEVASAFMK-----------------------FSKAIEWDMLNVEEEQIVPYI
EKLTD----GHLRAPLKHGVGILYKGMASNDERIVKRLYEYGAVSVLLISKDCSAFAC-K
TDEVIILGTNLYDGAEHKYMPYTINELLEMVG-LASGND----SMAGKVLILTSHNMKAY
YKKFLIEPLPTESYLQYIIHDTLNNEIANSIIQSKQDCVDWFTYSYFYRRIHVNPSYYGV
RDTSPHGISVFLSNLVETCLNDLVESSFIE-IDDTEAEVTAEVNGGD---DEATEIISTL
--SNGLIASHYGVSFFTIQSFVSSLSNTSTLKNMLYVLSTAVEFES-VPLRKGDRALLVK
LSKRLPLRFP-EHTSSGSVSFKVFLLLQAYFSRLE-----LPVDFQNDLKDILE-KVVPL
INVVVDILSANGYLNA-TTAMDLAQMLIQGVW-DV--DNPLRQIPHF-NNKILEKCKEIN
------------------VETVYDIMALEDE----------ERDEILTLTDSQ--LAQVA
AFVN-NYPNVELTYSLNNSDS-LISGVKQKITIQLTRD--------VEPE----------
--------NLQVTSEK-YPFDKLESWWLVLGEVS--KKELYAIKKVTLNKETQQYELEFD
TP--TSGKHNLTIWCVCD------SYLDADKELSFEI-----------------NVK---
------------------------------------------------------------
------------------------------------------------------------
------------------------------------------------------------
------------------------------------------------------------
------------------------------------------------------------
------------------------------------------------------------
------------------------------------------------------------
------------------------------------------------------------
------------------------------------------------------------
------------------------------------------------------------
------------------------------------------------------------
------------------------------------------------------------
------------------------------------------------------------
------------------------------------------------------------
------------------------------------------------------------
------------------------------------------------------------
------------------------------------------------------------
------------------------------------------------------------
------------------------------------------------------------
--------------------------------
>XP_018222836_Saccharomyces_eubayanus
--------------------------------------MVDHESKDKA---KKIKEIYRY
DEMSNKVLKLDRR-FFNTNQNPQKDAEISQPKSMSGRITAKDMGKDVRS--D--------
-----------------------TPEKKRDL-----DSIVGMREKRPS------------
----SRKIQQDSTILDASSNFRLHYYPKNSSSIELYEQILQWVTEVLGNDIPHDLIVGTA
DVLIKMLKEDEENEDGNFDKRKKNIQDELGIDIETSKLMELVKLTKDITDYE--------
--T----DSNETV-ERAVAILADNEDMDAEEEENNS-DNTNVLERQID-D---DEEDFEE
---DNVDPN---SKIRTNKALPN--------------VEYDTIKLSDYKISDI-EA--I-
PV------YSVDEFFLQRKL-RSELG--YKDTSMIQELSEKILNEIKTL-----EDNPK-
ALEQ---KLVDLLDFENI----SLAEFIFKNRLAIFWGIRLAK--STENDVPNLIDEMVA
NGLNYLVEQYEARGTVN--------SKRQL--GSDDEK-----------FKYSAAK----
-------------RTKFHSTS---ILPPIVDLEKVKFDE-SSKLMTITKVSLPEGSFKRV
KPHYDEIHIPAPKKPV----IDYELTEISSLPDWCQAAFPSSETTSLNPIQSKVFPAAFN
GDSNMLICAPTGSGKTNIAILTVLKTLSRFYNTETKKLNLSAFKIVYIAPLKALVQEQVR
EFQRRLAF-LGIKVAELTGDSRLSKKQIEETQILVSTPEKWDITTRK-SNNSALVE-LVR
LLIIDEIHLLHDERGPVLESIVARTFWASKYSQERPRIIGLSATLPNYQDVGRFLRV-PE
EGLFYFDSSFRPCPLSQQFCGIKEQNSLKKLKAMNDACYEKVLESI-NEGNQIIVFVHSR
KETSRTATWLKNKFIEENLAHKLIK------------GDAGSKQILKTEASNVLDPSLRK
LIESGIGTHHAGLARNDRSLSEDLFADGLLQILVCTATLAWGVNLPAHTVIIKGTDVYSP
ERGSWEQLSPQDVLQMLGRAGRPRYDTFGEGIIITNQSNVQYYLSVLNQQLPIESQFVAK
LVDNLNAEIVAGNIKCRSDGVNWLAYTYLYVRMSASPDLYKI-PDI-------SEDKDLK
KYRESLIHSALCVLKEQDLVLYDAENDIIEATDLGSIASAFYINHTSMNIYNTELDEYTT
QIDLFRIFAMSEEFKYISVRYEEKKELKQLLEKAPIPIREDINDHLAKVNVLLQSYFSQL
KFEGFALNSDMVFIHQNAGRLLRAMFEICLKRGWGRPTRILLNLCRSATTRMWATNSPLR
QYKR-CPAEVVKRLEASTVPWGDYLELESPAEVGRAIRSE-KHGKQVYDLMKRFPKISM-
KCNAQPITPSIIRFNVEVLASWMWDMNIHGALQPFLLLLEDTDGDSILFHDILLITPEMI
G---QEVSLSFTYELNQQDQNNLSPNFFLTVISENWWHSEFEIPVSFTNFKLPKKFPAPT
PLLENIEISTSEVGNNDFSKVF-EFQTF----NRIQSHTFETIYNSN-DSVFVGSAKGTG
KTALAELALLNYWRQ-NKGRAVYINPSQEKIDVVLSSWNKKLSHLAG-GKVINKLG--ND
PSLNLKLLAGSHVLLATPAQFELLSRRWRQRKNIQSLELMIYDDSHEISQGVC-GAVYET
LISRMIFIAT-QLEK-KIRFICLSSCLANARDFSEWVGITKSNIFNFSPSERVDPL-EIN
IQSFKDV-EHLSFNSPMLHIAFETALAT-A---------------------ANGNCSSII
LPSRKDCIEVASTFIK-----------------------FSKAVEWDMLNVEEEQVTTFA
EKLAD----SQLKTPLKHGIGILYDGMVSNDERIIRRLHKYNALSILFITKDCAALAP-R
SDEVIVLGTNFYDGREHKYMPYTVNELLEIVG-LTKSSG----AAVGKALILTSHNMKAY
YKKFITEPLPTESFLQYTIHDTFNNEIANSIIQSKQDCVDWFTYSYFYRRIHGNPSYYGV
KDASSYGISVYLTDLVETSLNDLVESSFIE-TEDL--EINAEADGED---EESSEAISSL
--NNGLIGSHYGVSFFTIQLFVSSLSNSSTLKDILHVLSTATEFEN-ISLRKGDKALLSK
LSKKLPIKFA-GNVSTESVNFKVFSLLQAHFSRIE-----LPIDFQNDLKEILE-KVIPL
INVIVDILSANGYLNA-TTAMDLTQMLIQGVW-DV--DNPLRQIPYF-NNEMLEKCRAMN
------------------VETVYDIMALEDE----------ERDKILTLDDSQ--LAQVA
TFVN-NYPNVELTYSLENLSS-LISGAKQKISIQLTRD--------FEPD----------
--------NLQVTSEK-YPFDKLESWWLVLGEAS--KKELYAIKKVSLNKEIQNYELEFD
IP--PTGKHNLTIWCVCD------SYLDADKEISFEI-----------------NVR---
------------------------------------------------------------
------------------------------------------------------------
------------------------------------------------------------
------------------------------------------------------------
------------------------------------------------------------
------------------------------------------------------------
------------------------------------------------------------
------------------------------------------------------------
------------------------------------------------------------
------------------------------------------------------------
------------------------------------------------------------
------------------------------------------------------------
------------------------------------------------------------
------------------------------------------------------------
------------------------------------------------------------
------------------------------------------------------------
------------------------------------------------------------
------------------------------------------------------------
------------------------------------------------------------
--------------------------------
>XP_033765989_Saccharomyces_paradoxus
--------------------------------------MTEHETRDKV---KKIREIYRY
DEMSNKVLKVDKR-FMNISQNPQRDAEISQPKSMSGRISAKDMGQSLRS--N--------
-----------------------VNKEIKES-----DVAVEKTEKSTS------------
----LRKIQQHSTILNSSSNFRLHYYPKSPSNVEVYEQVLLWVTEVLGNDIPHDLIIGTA
DILIKQLKENEENGDGNIEKRKEKIQDELGININTPKFTELVKLMKNLTDYE--------
--I----HPDKTD-KQAVAILADDEKSDEEEVAELS-NNTNVLEREINDD---DEEEEEE
YDHNGVEVN---LKTTNNRALPN--------------IENDIIKLSDDKRSNI-ES--I-
PI------YSIDEFFLQRKL-RSELD--YKDTSAIQDLSEKILHEIKSY-----ERNPV-
ALEQ---KLVYLLDFENI----PLAEFILKNRSAIFWGIRLAK--STENEIPNVIEEMVV
NGLDDLVEQYKFRNTAF--------AKREL--DSGDDQ-----------PQSSEAK----
-------------RTKFSNPA---I-PPVVDLEKIRFDE-SSKLMTVTKVSLPEGSFKRV
KPQYDEIHIPAPKKPV----IDYELKEIASLPAWCQEAFPSSETMSFNPIQSKVFNAAFE
GDSNMLICAPTGSGKTNIALLTILKALSHYYNPTTKSLNLSAFKIVYIAPLKALVQEQVR
EFQRRLAF-LGIKVAELTGDSRLSRKQIEETQILVSTPEKWDITTRN-SNNLAIVE-LVH
LLIIDEIHLLHDERGPVLESIVARTFWASKYGQECPRIIGLSATLPNYEDVGRFLRV-PK
EGLFYFDSSFRPCPLSQQFCGIKERNSLKKLKAMNDVCYEKVLESI-NEGNQIIVFVHSR
KETSRTATWLKKKFMEENIAHKLTK------------NDSGSKQILKTEAANVIDPSLRK
LIESGIGTHHAGLARNDRSLSEDLFADGLLQVLVCTATLAWGVNLPAHTVIIKGTDVYSP
EKGSWEQLSPQDVLQMLGRAGRPRYDTFGEGIIITDQSNIQYYLSVLNQQLPIESQFVSK
LVDNLNAEVVAGNIKCRSDAVNWLSYTYLYVRMLASPTLYKI-PDI-------SEDRQLK
KFRESLIHSALGILKEQELVLYDAENDVVEATDLGNIASSFYINHASMNVYNRELDEHTT
QIDLFRIFAMSEEFKYISVRYEEKRELKQLLEKAPIPIREDIDDPLAKVNVLLQSYFSQL
KFEGFALNADMVFIHQNAGRLLRAMFEICLKRGWGHPTRMLLNFCKSATTRMWPTNSPLR
QFKK-CPVEVIKRLEASTVPWGDYLQLETPAEVGRAIRSE-KYGKQVYDLLRRFPKISV-
TCNAQPITRSVIRFNVEIIADWMWDMKIHGSLQPFLLMLEDTDGDSILFYDLLFITPDMM
G---REFTFSFTHELKQHNQNNLPPNFFLTVISENWWHSESEIPVSFSGFKLPNKFPPPT
PLLENINISTSELGNDDFSEVF-GFKTF----NKIQSQVFESLYNSN-DSVFVGSAKGSG
KTAIAELALLNHWRQ-NKGRAVYINSSEKKIDAVLSEWNKRLSHLAG-GKTINKLG--ND
PSLNLRLLAKSHVLLATPVQFELLSRRWRQRKNIQSLELVIYDDAHEISQGVY-GAVYET
LISRMIFIAT-QLEK-KIRFVCLSNCLANARDFGEWAGMTKSNIYNFSPSERVEPL-EIN
IQSFKDV-EHISFNSSMLQMAFEASAAA-A---------------------ANRNSSSVF
LSSRKDCVEVASAFMR-----------------------FSKAIQWDMLNAEEEQVVAYV
EKLTD----SHLRAPLKHGVGILYKGMAPNDERIVKKLFEYGAVSVLLISKDCSAFAC-K
TDEVIILGTNFYDGAEHKYMSYTINELLEMVG-LANGND----SMAGKVLILTSHNMKTY
YKKFLIEPLPTESFLQYIIHDTLNNEIANSIIHSKQDCVDWFTYSYFYRRIHVNPSYYGV
RDTSPYGISVFLTNLVETSLNDLVESSFIE-IDDTETETKAEVKGGD---DEATEMISAL
--NNGLIASHYGVSFFTIQSFVSSLSNTSTLKDMLYVLSTAVEFES-IPLRKGDRALLVR
LSKKLPLKFP-GDASSDSVSLKVFLLLQAYFSRVE-----LPVDFQNDLRDILE-KVVSL
INVVVDILSANGYLNA-TTAMDLAQMLIQGVW-DV--DNPLRQIPHF-NNKILEKCKEIN
------------------VETVYDIMALEDD----------ERDEILTLTGSQ--LAQVA
AFVN-NYPNVELTYSLNNSDS-LTSGAKQKITIQLTRD--------VEPE----------
--------SLQVTSEK-YPFDKLEGWWLVLGDVS--EKELYAIKKVTLNKETQHYELEFD
TP--TSGKHNLTIWCVCD------SYLDADKELSFEI-----------------NVK---
------------------------------------------------------------
------------------------------------------------------------
------------------------------------------------------------
------------------------------------------------------------
------------------------------------------------------------
------------------------------------------------------------
------------------------------------------------------------
------------------------------------------------------------
------------------------------------------------------------
------------------------------------------------------------
------------------------------------------------------------
------------------------------------------------------------
------------------------------------------------------------
------------------------------------------------------------
------------------------------------------------------------
------------------------------------------------------------
------------------------------------------------------------
------------------------------------------------------------
------------------------------------------------------------
--------------------------------
>XP_003674943_Naumovozyma_castellii
------------------------------------------------------------
------------------------------------------MGVGLRR--D--------
-----------------------IPDEEKELAKKAVNATLEKQEQRR---IKKEKLN---
----LRTSAEHISILDSESISQLAYQPSDKDNMAVYEEILEWVTNLFGNDIPHDIIVNTA
DILIQSIKEDELESDGFIEKRRESIEKDLGVIIEKSKFIALIKMIQNISDYHG-------
--T----ESNIDD-SKAVTILA-NEDSDEDSAPQDE-E--MLLDEDEDEDEIPDDVEESE
IPTKSQFTD---INFF------T--------------NKEELLILNG------NND--I-
G--------------EKRKI-------------------SDLPEETIGS-----EE----
-----------------------------RKKLKI-------------------------
-------EEGEWRK----------------------------------------------
---------------------------EIINLDTLNFDQ-GSKLMTVTKVSLPEGSFKRV
KPHYEEIHIPAPSKPT----LDYDLIPISAFPKWTQNAFPSNETETLNAIQSKVFPAAFE
NDYNLLLCAPTGAGKTNVAILTILRSLSSFYNPNTKKLAIDKFKAVFIAPLKALVQEQVR
ELQRRLSY-LGIKVAELTGDSRLTRQQINETHILVSTPEKWDVVTRK-SEDTSFIQ-FVR
LIIIDEIHLLHDERGPVIEAIVARTLW-SNHLQTSPRIIGISATLPNYRDVGRFLRA-PK
EGIFYFDASFRPCPLTQQFCGITEQNSLKRLSAMNEACYDKVLETV-SEGHQVIVFVHSR
KETARTATWLKDRLHETDNIDKLRK------------SDAGSKEILKTESENIQDPNLKK
LLTSGISIHHAGLSRNDRSLSEDLFADGLIQVLVSTATLAWGVNLPAHTVIIKGTEIYSP
EKGTWQQLSPQDILQMLGRAGRPRYDTHGEGVIITNQTDVQYYLAVLNQQLPIESQFVSR
LVDNLNAEVVSGSVRDIHNAVTWLSYTYLYIRMLESPILYKV-EEY-------EKDTSLV
NFREKIIHSALTILSSENLIVYDPISGAVEPTELGRIASYFYIKHSSIDEYNRDLSEHTS
LIDVFRIFSMSDEFKYVSIRQEEKRELKELLERAPIPIKEEVEDPLGKINVLLQSYISKL
KFEGFALNSDMIFIQQNAGRLLRAMYELCLKRGWSRSTKMLLNLCKSVDKRIWYTSSPLR
QFSS-CPMEVIKRAEASTLPWHDYLAFKTPAEVGRSIRSE-KYGKLVYDLLRRFPQINL-
RCSIQPITPSLIRFDLELLPDWIWDRKIHGRGESFIIMLEDLDGNEMLYSDSVVITPELI
G---EEIMLDFSLQLTAAQQKKLPPNLYISVISENWMHCGNQIPVILETIHLPKKFPAPT
QLLDVPLIPTSHLENDAFSSLF-SFSSF----NAIQSNVFDQIYNTD-DNVLVSSVKGTG
KTTLAEVALLNHWRQ-NKGRALYICPSQDQINKLSTNWSQKFSELGE-GKVINKLG--FD
LTINLRAIAQSHVVLATPEQFNIVSRKWRQRKNIHRIELVIFDDLHEISHGTE-GAVYEA
IISRLLFMSA-QLET-SLRIIALSAPLANARDMSEWLGVNKINIFNFSPEVRNYPL-EVH
LQSFHGA-EKTSFTTPMLKLAYETAFKR-R---------------------FNDPSSIIY
ISSVEVLRSATEQIIS-----------------------LSNIDDWDMLNMSEGELSKYV
EKISE----TRIKSLLLHGIGVIYEEMNVKDKKIIETLYAHGVLSFLLVTRQCYSCCP-K
SDLVTILGTQIFDGRSHRYVQYPVSELLEMVGSIKPKSK----STTAKVLILTDNNKKIY
YKKFLSESMPTESFEYFYLHDLFLNEIGNKVLRNKQDCIDLITYSYFYRRIHANPSYYGV
KDLSSVGISAYLTEIVENVVKDLVTSSFIE-ET----E--------T---NEKDEVLTPL
--NGCLIASHNDISYHTLYLFSESLSSSSTLQDMLELLADATEFEN-IPIRRNDFNILMK
LSSRLPLKFN-GAKQDNSTSFKVFTLLQCYFSRTP-----IPIELKPDLQAVLR-KAVRL
VNAIIDILSGNGYLNA-TTAMDISQMLIQAVW-DV--DNPLRQIPHF-DEDILEKCAKKK
------------------IETVYDIMALEDD----------EREEIMTMANEK--LLDVA
AFVN-NYPNIALNYQIDTSES-IHTGEMKKVNVQLTRD--------DEPE----------
--------SLTVESQE-YPFEKLENWWLVLGEIS--TKDLLAIRKVSLSKETQTFELDFS
IE--NPGQHNLTIWCVCD------SYLDADKEVSFDI-----------------EVK---
------------------------------------------------------------
------------------------------------------------------------
------------------------------------------------------------
------------------------------------------------------------
------------------------------------------------------------
------------------------------------------------------------
------------------------------------------------------------
------------------------------------------------------------
------------------------------------------------------------
------------------------------------------------------------
------------------------------------------------------------
------------------------------------------------------------
------------------------------------------------------------
------------------------------------------------------------
------------------------------------------------------------
------------------------------------------------------------
------------------------------------------------------------
------------------------------------------------------------
------------------------------------------------------------
--------------------------------
>XP_003668506_Naumovozyma_dairenensis
------------------------------------MGMENGRTTDDASDKQKIKEIYRY
DEMSNKVLKADKR-FQISTYDPVKDAEKSHPKSLSGRISLKDMGTNLTH--D--------
-----------------------LLDEEKEEAMKNV-----KRQQEKATIITQTKVNNNN
NLLLNRQRQNESTLLDLDSVSPLKYYPSTNENLAHYDDVIQWVIDLLGNDIPHDIISDTA
DVLICSLKENDDELDGFIDKKRIELQNDIGFDIEPSKFIELVKITKNITDFNKDEEREEE
IIT----ENGVNDRDNIINVLA-NADDDSEGEEADE-EDQKLLDQVISEEEGEEEAEEEE
NGKKQPMNN---KNLKNKSLLPT--------------DNEDIVIMKGESSTFMNED--I-
QI------YAVDESFLKRKL-WQVLD--TQDISLISNTQSQIIDELMNT-----EYDTT-
PLNI---NLTKILGEDHA----SFINYIIRNRLPIIWGYRLSQ--SSEENATKLFEEMTA
NGLEDLVQQYKSRKANV--------SKRRL--------------------EDNVKT----
-------------GTKKTKKS---MEDNILDLATLKFDQ-GSKLMTVSKVLLPEGSFKRV
KPHYDEIHIPAPSKPT----IDYDLIPISSLPQWARKSFPAGETDSLNPIQSKVFPAAFK
NDYNILLCAPTGAGKTNVALLAILRNLSHHYNEQTGKLNLNHFKVVYIAPLKALVQEQVR
EFQRRLGY-LGIKVSELTGDTRLNRREISETHILVSTPEKWDIITRK-VEDTSFVE-EVR
LIIIDEVHLLHDARGPVIESIVARTLW-SQQLRERPRIVALSATLPNYKDVGKFLRV-PA
DGLFYFDSSFRPCPLSQQFCGIKEQNAVKRLSAMNQACYDKVLESV-SEGHQVIVFVHSR
KDTARTAKWLKNQFTESDNINKIIK------------SDTSSVEILKRESETVQDLSLKS
ILTSGIGIHHAGLTRADRSLSEDLFADGLLQVLVSTATLAWGVNLPAHTVIIKGTEVYSP
EKGIWEQLSPQDILQMLGRAGRPRYDTHGEGIIITNQQDVQYYLAVLNQQLPIESQFISR
LIDNLNAEIVFGSVKNMNDALTWISYTYLYVRMLVSPDLYKV-QKA-------DGDDDLK
EFRRLLLNSALQTLNKQGLIIYDMGNDTMKSTELGRIASYFYIKHTSIDVYNNELSEHSS
QFDIFRIFALSDEFKYISIRQEERRELKELFEKVPIPIRETIDEPQAKTNILLQSYISRL
RFDGFALRADMIFIQQNAGRLLRAMYELCLRQGWSRSTKILLNLCKSVERRLWYTNSPLR
QFPN-CPQEVIKRTESSTLPWNDYLNLESPAAVGRAIRSE-RNGKHVYDLIKRFPKVSA-
KCSIQPLTPSLLRIDLEIIPDWVWDKNLHGNSEPFLVMVEDIDGNGILYYESVFITPDLI
S---QEYVVDFSIQLTPAQQKRLPPNFFVNVISEKWLHCHYQIAAILDDVRLPKKFPAPT
ELVNTELIPVSDLENEGFNEVF-DFTNF----NRIQSSMFNGVYNSN-DNILICTAEETN
RIISVELAILNHWRQ-NKGRALFICPSQEKIDYLLDKWQKKLSNIAG-GKNINKLD--VD
LTLNLRIIARNHLILTTPEQFNLVSRRWRQRKNIQKIELFICDGIDQIGNGIP-GALYES
AISRILFMST-QLEK-EVRIIATSTPLANARDLAEWIDVKKEGIFNYSPEVRVDPV-EIH
IQSFDGT-SRQSYTPSMLKTVFDIALKT-F---------------------SAHYTSLVF
VAGLEECKSVCSQLLT-----------------------WSQLTEWDLLNTNVEQIDSYL
SKVHD----SWIKRSLMHGIGVMYKGMQPKDRKVVQKLYDYGALSFLLVSKECHLCCP-K
SNQVFILGTSYFDGHAHRYINYTLYEILGMVSSVGKRAL----VDSGKAIILTDSNRKNY
YRKFLVEPLPVESFIYYHLHDILLSEIGNNIIQDKQHCIDWMTYSYFYRRIHANPSFYGV
KDISSFGISAYLTELIENVMKDLVESSMID-IS----EDRNKLKASE---DETDEVISPL
--NGCLISSHNDVYFVTMDTFIKKLSKTSTLQDILETLSSATEFEQ-IRIRKNDYSNLVR
LSKKLPLTFS-LDATMNITSFKVFTLLQAHFSRIP-----LEPEFKEDLRYILT-KSLQL
VNSIIDILSGEGCLNA-TTAMDISQMIVQAIW-DV--DNPLRQIPFF-DDNILAKCAEKK
------------------VETVYDIMSLEDD----------ERMEIMMMENKK--LVRVA
NFVN-SYPNVALLYSPLNNSK-IAIEQLISITVKLTRD--------DEPE----------
--------SLEVITEQ-YPFKKLENWWLVIGEVS--KRELYAIKKVSLSKESQEYDLEFS
LS--SSGNHELTIWCVCD------SYLDADKEVSFKL-----------------EVIE--
------------------------------------------------------------
------------------------------------------------------------
------------------------------------------------------------
------------------------------------------------------------
------------------------------------------------------------
------------------------------------------------------------
------------------------------------------------------------
------------------------------------------------------------
------------------------------------------------------------
------------------------------------------------------------
------------------------------------------------------------
------------------------------------------------------------
------------------------------------------------------------
------------------------------------------------------------
------------------------------------------------------------
------------------------------------------------------------
------------------------------------------------------------
------------------------------------------------------------
------------------------------------------------------------
--------------------------------
>XP_003955690_Kazachstania_africana
--------------------------------------MTNKNEEKDVS--KKIREIYRY
DEMSNKVLKADKR-LQVVQTDPIKDAEMSTPKSMSGRISAKEMGMGSRN--D--------
-----------------------LSDSDREKAKKEADSVLNRQERRVTRFPSH-------
----LRT----SNVLDLGNASMLNYSPNDAENVDTYGEILQWVSDRLGTDIPHDIIMSTA
DILIRILKSDENYSDASLSSKRQKIEENLEIKISLADFNDLVRLTKKITDFN--------
--V----KSSESN-DQNIPVLG-----DSDSEPDEQ-RYINTLEQQLSDLE--DEISTEN
LPKDDAEKR---DEYN------E--------------DEKEVLIFSTS-----NDG--IP
PI------YLINEAYVGSLI-KRETN--SSKVQ--DDLQQRIIHELETT-----EYDSK-
KLRK---TLSELLDFEHL----KLSEFILKHQSKLLWGLRLSR--CEEESIPQLLDEMLM
KGLDDLVREYERNETAE--------RKRKF--DDVSES-----------YSSQGLK----
-------------SYKKRKPTGVHRLPPILELDSSTFAE-NPKLMTVSKVSLPEGSFKRV
KPTYDEIHIPPPQKAT----INYELLPISSLPDWARNSFPSAETDTFNAIQSKVFDNAFH
SDDNLLVCAPTGAGKTNIAMLTVLQTMSAFFDTRTQKVDLKRFKVVYIAPLKALVQEQVR
EFQRRLSY-LGIKVAELTGDTRLTKQQIAETQILVTTPEKWDIITRK-MDESSFAQ-LVR
LIIIDEVHLLHDQRGPVLESIVARTLW-SAQVIERPRLVALSATLPNYRDVARFLRV-PE
DHVFYFSSSFRPCPLAQQFCGVKEKSPLKRRSAMNDACYDKVVESL-TENHQIIVFVHSR
KDTIRTAKWLKDKLLENDQHEKLLK------------SSSGSKAILESESENVESPALKP
ILKYGIGIHHAGLSKNDRALSEDLFADGVLQILVSTATLAWGVNLPAHTVIIKGTDVYSP
EKGDWEQLSPQDILQMLGRAGRPRYDTNGEGIIITNQSDVQYYLAVLNQQLPIESRFVSK
LIDNINAEVVSGSIKSRADAVDWLSFTYLYVRMLTAPELYNV-TIP-------DDDFNLY
SYRESLVHTAFHILHEQGLILYNPEEALVEPTDLGRIASYFYINYSSMNLFSRELSGNSA
LMDVFRVFSMADEFKYISTRIEERRELKELFEKVPIPIKDDIESPLTKINVLLQAYISKL
SFDGFALNSDMVFVHQNAGRLLRAMYEVCLKKSWAKSTRLLLTLCKSVERRMWITNSPLR
QFRK-CPLDVIKRTEASNLPWTEYLKLSSPMEVGRTIRSE-KHSKLVFDLLQRFPKISL-
NSNVQPITASLISFEVEVLGNWLWDSKVHGSAEAFILLVEDTDGNEILYSQSFLLTSESI
G---REQIFQFSIQLTPSQQKRLPPNYFISVISEKWLHSEFQLATSMSNVQMPKKFPPPT
DLEDLPLVSTAALENEEFSSIL-SFEAF----NKIQSNIFDVLYHSN-ENIFIGATKGSG
KTSLAEVAIMNIWRQ-NKGRILYICPSQVQIDRLYEDWNHRLSKVAG-GKVIHKLG--DN
TPTNLRLINTSHLILSTPEQFDLVSRRWRQRKSIHALELLIFDDAHQVGNGIQ-GAVYEN
VISRMMFISI-QLEK-SMRIVALSTCLSNARDFSDWIGVKKENIYNFSPEVRINPL-QVH
LQAFNIG-EDTHATIPMIDLAFKTALET-M---------------------SSNSTAIIY
VPTRKECIRVFSRLSH-----------------------ISKSNRLEIPEFTFDELQPFT
TAVHE----KALKNMLANGVGMLYKAMDANDRRIIVELYQQGILSLLLIERECHDESL-T
STNIVILGTQFFESTEQRYVNYSVNELLEMVGNAKSTNM----IAPAKVTVLTTSNRKNY
YKKFLSESLPIESFMYFYLHDTFINEINNKIIRSKQDCIDWITYTYFFRRIHANPSFYGV
KDSSSHGISAFLTELVESTLKDLVDASLIE-LDMGGLPEQEDEQNGE---SENIESIEPL
--NGALICSHYQLSFYTMHSFSKSLSRNSTLRDIVEILAGANEFTN-LPAREDDYSKLLK
LHNLCPLKFS-GNARTEFTKFKVFVLLQAYFSRLG-----LSLELQQDLASVLK-RALPL
INAIVDLLASEGYLNA-TIAMDVSQMLVQAVW-DV--DSPLRQIPFF-DDTILAKCSEKK
------------------IETVYDIMALEDE----------DREYIMELEHNK--LITVA
NFIN-NYPNIEMKYSLDTATP-IKQDTPRTLTVQLTKD--------DVPE----------
--------TLDVVSER-FPYDKQESWWIVIGSIS--KRELYAIKKVSLAEETQSFDVEFT
LN--EKGSYDLTAWSVCD------SYLDADKEISFNV-----------------EVV---
------------------------------------------------------------
------------------------------------------------------------
------------------------------------------------------------
------------------------------------------------------------
------------------------------------------------------------
------------------------------------------------------------
------------------------------------------------------------
------------------------------------------------------------
------------------------------------------------------------
------------------------------------------------------------
------------------------------------------------------------
------------------------------------------------------------
------------------------------------------------------------
------------------------------------------------------------
------------------------------------------------------------
------------------------------------------------------------
------------------------------------------------------------
------------------------------------------------------------
------------------------------------------------------------
--------------------------------
>XP_022465493_Kazachstania_naganishii
---------------------------------MSGRNASSHGDDDDGAREKRIKEIYRY
DEMSNKVLRSDKR-FQSNQTDPLKDAEMSVPKSLAGRITVKEMGSQVRP--ESME-----
--------------------DTQIPTEPVVEPERPAPKSSSKRDKQTK------------
----HLNDTRNLSVLEMDDWQRLRYHPGDETNTIIYEDILDKMRSIFGDDIPHTIIMNTA
DIVITSLKSDPKD-ETVVYKKREQLGKELGVQLDLEQFSEIYKLVNKITDFNKD------
--N----SNDESQNEKVVTILA-----DSDNEDEMA-ESNTLRDEMEKEEE--EEEEDEQ
SDLNDDAAVKESKQSKKSSDLLQ--------------NNDDLITIDGSILS---AR--VP
PI------YLIDRSYVQQKL-SRNIRSVSQDDESIQEICDRIILNLLDT-----ENNLD-
EFEV---QMNKLLDFDDL----SLSQFFVTNRLKLLWGIKLSN--CPSDKIPQLLNEMRR
KDLEDLVQEYEDKEMTR--------NKKRF--LDEPES-----------PTSAVDH----
-------------K-RSKNDAHVSIVPPLLDLESLKFAQ-GSKLLTVSKVELPEGSFKKV
KDLYDEIHVPAPKKPV----IDYNLVPVSDLPNWAQGAFPNNETETLNAVQSKVYPCAFE
SDHNLLLCAPTGAGKTNVAMLTVLRTLSKFFNKTTNKLNLRDCKIVYIAPLKALVQEQVR
EFNRRLGY-LGVKVAELTGDSRLNKQEIVQTHILVSTPEKWDIITRK-MDESSYAQ-QVS
LIIIDEVHLLHDARGPVLENIVARTMF-SRDSDVKPRLVALSATLPNYKDVARFLRV-PA
EGLFNFDASFRPCPLTQQFIGIREQNSLKKLTAMYEACYDKVLESL-KDHNQVIIFVHSR
KETSRTASWLKNKFTETSKLSLLRN------------QEEGSKEILTTESENIQNSSLKK
VLESGIGIHHAGLSKQDRSTSEDLFADGLLRVLVCTATLAWGVNLPAHTVIIKGTDVYSP
EKGGWDHLSAQDILQMLGRAGRPRYDTFGDGIVITNQSDIQYYLAVLNQQLPIESQLISS
LVDSMNAEIVSGNIQSRDDGTRWLTYTFLYVRMLVSPKLYKV-GEVE-----CENEVDLI
SYRRALIHSALTVLATIQLILYNPETGKVEPTELGRISSHFYIKHSSMNIYNGELNEHSN
IMDLFRIFSLSDEFKYISIRQEEKRELKELATKAPIPLKDEMDDPLTKTNVLLQAYISNI
TFDGLALNADMIFIQQSAGRLFRAMFELCRKKQWSQPTKTLLNICKSVDWRMWVTNTPFR
QFSS-CPLEVIKRTETSTLPWDDYLILQSPAEVGRTIRTE-KHGKLVYDLLQRFPKIKL-
KCMVQPITPSVLMFELEIKPQWIWDKRFHGYGESFIILVEDTDGKDILYQSPLLIREEDM
G---EHLLLDFSIQLTRTHQKKLPPNFFISVISEKWHRCESRVAAVFGKLQLPKKFPAQS
RVESSDLINTQQLENDEFAEAF-KYEKF----NKIQSTVFNHLYNSN-SNILVAAAKGSG
KTDMALLAILNLWRQ-NKGRALYIAPSQAHIDSTLKKWASELSTMAG-GKIIDKLG--SE
MARNLKKISQSHLILATPEQMGPVSYKWQQRKSVQKIGLVIFDDMHEISNAGS-GPLYEG
LISRFMLMIS-QLET-DTRIVGLSSCLTNARDFGEWMGAASDNIFNFSPEDRISPI-GIH
LQGFDNA-DNNPFTQSMLKTAFRYA-AN-K---------------------SNEEGTIIY
TASKKQSIDAVSSLIK-----------------------YAVSISWDLLGAEEEQVEQYA
QKLND----ASLRYPLSHGIGILYSNMSKNDNKLIQQLYKYNAITFLLVEKEMKDNCP-K
SDMLIVLGTQYFDLKEHRYVSYSSNEILEMIGNTKGNGN----SSMCQAVVLTNTNRKPY
YRKFLSEAVPTESFLLHNLHDIFMNEIANSVVESKQDCLEWITYSYFYRRIHANPSFYGV
SDITVYGISAYLTEMIESVVKELLECDLIQ-KNDQE-PPKNEDSDTE---NDVDSKLIPL
--NRCFIGSHYGISFDTMQLFALELSGKSSLRDILQVIANASELDS-IPFRDEDYSKLSK
LKAILPLRYS-EEKGKGVVSYKIFVLLQAYFSRVH-----LPYELSLDLKLILE-RSIPL
VNAVVDILSSDGYLNA-STAMDISQMVVQGVW-DI--DSPLKQIPFF-DNEILKKCKEQG
------------------VETVYDVMALDDE----------ERESIIQLENKR--LATLA
QFIN-NYPNVELTWKMKSIEE-VKAGQPVLVTVSLKRD--------EVPE----------
--------TLKVTSEV-YPFEK---------------------KKV--------------
------GGFLLVT-----------------------------------------------
------------------------------------------------------------
------------------------------------------------------------
------------------------------------------------------------
------------------------------------------------------------
------------------------------------------------------------
------------------------------------------------------------
------------------------------------------------------------
------------------------------------------------------------
------------------------------------------------------------
------------------------------------------------------------
------------------------------------------------------------
------------------------------------------------------------
------------------------------------------------------------
------------------------------------------------------------
------------------------------------------------------------
------------------------------------------------------------
------------------------------------------------------------
------------------------------------------------------------
------------------------------------------------------------
--------------------------------
>XP_449287_Candida_glabrata
--------------------------------------------MTDEKSKNNIREIYRH
DQMSNQVLNRDRR-FEDRKTDIKTDAEMSNPKTLRGHVSLKDMGSGLNISKS--------
-----------------------TDEDKARILEELQDESILDGDQEVPERS---------
---PALPLMQNKSILELDDVPKLVYTPTDSSNRDTYSNLLTWCTDLLGSDVPEDIILGTT
DLIISLIKEKITDTN--AKDLKLVVEKELFTRLRDSDFNKLLKLVDSISDYKLV------
-------DNNKNVEDTTVPLVINDG--GDIIDTNDSLKNPLLIDDSVPKDNNDYNEKIKN
LE-----------------------------------NDKDSILIKGNKS----------
YLPTDIPATQLTEEYLVNLF-KTEIP-------------NNDPYVLYSK-----VIASNT
DTNN---MIQNLIESVGDDVSSTLIQFIKHNGIKIKWAHEFYN---SQGNETSVIERIKN
SGQADIAEEFKLLINGSS-------RKRKSSEDKSEYD-----------YPDSIPQ----
-------------KKQDTMIKFSTN-----DLKNLASAKISGNLSQNITVTLPEGSFKRV
RENLEEIHIPAPQKPV----YESELINISDLPKWAQKAFPSKEVTTLNYIQSKVYHKAFH
DDKNLLMCAPTGAGKTNVAVLTILQVLSQYINEDTDSLKLNDFRIVYVAPLKALVQEQVR
EFERRLSN-FGIKVSELTGDTTLTRSEIEKFQVLVTTPEKWDVLTRK-NDENDIML-KLK
LLIIDEIHLLNDQRGPVLESLIMRAKE-NCRLRSNPRIIALSATLPNYEQVAKFLQV-PE
ESIYYFDNSYRPCPLSQVFCGVKSTNSVKKLSFVNEVCFEKVCDAV-KDGHQVIIFVHSR
KETTRTAKFIADKFSSLEKNILF--------------FEENSRSILKSEGENSKDIDLKT
LLPQGIGIHHAGLARDDRSLSEDLFADGVLRVLVSTATLAWGVNLPAHTVIIKGTDIYSP
EVGNWIRLSPQDLLQMLGRAGRPRYDTSGEGIIITNQTDIQYYLGILNQQLPIESQFLSK
FVDNLNAEISLGMVKTKLDAKRWIKDSYYYVRLCYDPSTYLPENFKE-----IDNDKRIS
CFISGLIDAAIELLLSMSLIMIDKRNGTYIPTKLGRIASHYYISCNSVAKYFQRLKKTCS
KSELFQIFSESEEFKYVSVKQEELIELKTLYDKSPIPVSVPLEEPSSKINLLLQAYISKI
KLDGFALNADMIFVTQNAGRLLSAMKEICLVFGWSTTTKYLLELTKSVHYQMWPVCTPLR
HFKT-CPKDVIRRAESSSFPWQNYLKLTKASDVGKVIRNE-KYGKLVLDLLQRYPKLEV-
SYICQPITPSLILIQLEILPDFVWDPKIHGFGEIFFVLVEDVSGSSILFSQKIVIKESDV
G---KEYVLSIPIQLSVSQQKRLPPNIFITVTSEKWNQFSKVLPIQLNNLKLPKKLPSKE
IVNSIESLNLSKELPSDFVKAL-GFNSL----NKIQSDVFNEVYHGT-ESLLVCSPPCTG
KTTLALLATLSHIIN-TKGRIIYVVGNEKKLQSCYEKWMIFFKSIND-SIKVGKLG--GN
LQDNLITFSHSHITLTSPQQVEVLTHRWRKLKLLLDVDLLVFDDIHEIGQGLT-GANYEI
AVSRFNFIKT-QADF-NPRIIAFSNCLLNPSDIAGWIGVKKENTHNFATDEDQSYR-VIN
IKAFENI-FANDYTRSMLLYATSFVLSSQS---------------------TLVKNVLLV
TTGKVGALRAANEILA----------------LLKSNSKLHKISEITDFGIDQQDME---
---------KSAQKYLSYGIGLCHEGMKHATISNIVNLFNAGVISVLISSRFTMIQNI-K
PSQIVVLGTSWHNCGESSPVHYSINEIMNLANLSYHH--------SSDVTILTDSNRLPL
YNRFLNDGIPVESFLYEKLIDLLLTEVVIGTVKSRQDCLDILTFTYFYRRIHNNPSYYGL
KDASSLSISGFLTEIVETAINDLSTSQLIKLVKGLSSD------------DIHNEIIEET
--TWSRISTIHGISAATLIGYIQSLDGKTTLTDMLHLLVKTSELSA-IEFHEDTLSIVHK
LAALVPLKFQ-GISKMEYSSYASFVLLQCHFSRIS-----IPYELADHINKILL-VIPQL
LSSMIDILASQGLMSA-LTVMDMYQMVMQALW-DI--DSPLKQIPYF-TNDIIKICKEKN
------------------IDSVYDIMELDDD----------VRDEILSFNDSE--LLNIA
SFVN-TYPNIEIAHELDHKV--VPMGSSQNITINIFRD--------DVPD----------
--------SLETITPY-YPAKHLEHWWIVLGDVS--KQNVYAIKYVKLPSESNHFKLSFS
LP--ERGTHKLTIWAICD------SYFEADKESSFEI-----------------ECV---
------------------------------------------------------------
------------------------------------------------------------
------------------------------------------------------------
------------------------------------------------------------
------------------------------------------------------------
------------------------------------------------------------
------------------------------------------------------------
------------------------------------------------------------
------------------------------------------------------------
------------------------------------------------------------
------------------------------------------------------------
------------------------------------------------------------
------------------------------------------------------------
------------------------------------------------------------
------------------------------------------------------------
------------------------------------------------------------
------------------------------------------------------------
------------------------------------------------------------
------------------------------------------------------------
--------------------------------
>XP_004180997_Tetrapisispora_blattae
------------------------------------------MDEDARQKKDKVRELYRH
DKMSNQVLQTDKR-FHSNNSNAILDAEKSQPKSMAGRISIHEMGKDARL--Q--------
-----------------------ESDDEKERIRENAARLEAKKSEVEQQKLE--------
----FSSHSTKNTLLNTDTSESLHYYPSTQANKQIYQDALTFIENNFGTDLPRDIIISIL
DTLIFSIKTDKESKPDKIERLKEEFQEALMLDIDNKNFQSLVEIVEDITDFGD-------
--N----TSKSEREEQVLAVVD-----SDDELLENT-AETNTLLNELEADNTHNNTSTKN
HPIREPIIF-----------ESS--------------NKDELISLADTSPLKV-------
KI------YSVDEYYLERKL-KTMLP--DLNYNQLKDLENNILLYISNL-----DKLPKD
DLEK---KIFDNLDYENT----SFLNTIINNRNEIFWGIKLAR--ASEQNRAEILNDMRK
NELSSLVSDYLKEDASQ--------KKRKANSLEDEYE-----------PQQHAKK----
-------------IIIEKN-----SILNIIDIDKFKFNQ-EEKLFTKSKVSLPEGSFKRI
QPHYEEIHIPPPSRPA----IKFDLIPITELPEWAKKAFPSNESHTLNTIQSKIYPTAFN
SDSNILLCAPTGAGKTNVAMLTVLRSMHHYFNEKTSTFNLNNFKAVFIAPLKALVQEQTR
EFQRRLLP-YGIRVSELTGDSNLTTQEMEKSHILVSTPEKWDIITRKNAENSIYGK--ID
LVIIDEIHLLHDQRGPVIENIVARSLR-GHYSTRIPRLVGLSATLPNYMDVAKFLRV-PD
EGIFFFDSSYRPCPLSQQFCSITEKSSIKKLHAQNIACYDKTLESL-SEGHQVIVFVHSR
KDTARTAAWLRDQFSKNDHMNKLRK------------DDASSKHILTTESENAQNRQLQD
LLKDGVGIHHAGLSREDRSLSEDLFADGLLQVLVSTATLAWGVNLPAHTVIIKGTEVYSP
QHGTWLPLSPQDILQMLGRAGRPRYDTYGEGIIITNQSEIQYYLSILNQQLPIESQLMSS
ILDSINAEVVSNTITSRKDAIEWLKRTYLYVRMSISPETYNILPQEN-----EEFKNTLN
SFCISLTHSALLLLHQQNLLIYNPDLDVVMPTELGRVASYFYIKHSSMLTYCKELNSNCS
VSDLFRIFAMSDEFNYVSIKQEEQQEMKALLEKIPIPIQNDAEENIIKISVLLQTYISRF
SFEGFAINSDMIFITQNAGRLFRAMYEICWRKGWAKQAKYLLDICRSVDTRMWPLNSPLR
QFSK-CPPEVVQRMEASSVHWKDYLSLSSPSEVGQAIRSE-KHGKQVYDFLQRFPKLNI-
KCTLQPITCSLIKFDLEIMPNWLWDKKVHGAMEQFTIILEDDSGDTILYSTTVFIREELM
D---LEHNIDFTIQLPTAFQKKLPPNFFISVISEKWWQCSYQVPIMLKNFKLPKKFAAPR
QLTATEQITTSLINDVSKSPIY-EFTQF----NRIVSEVYHSLYMTN-ESTIVCSSKGTG
KQIMAELALLNHWRQ-NKGRAIFISPYIDKIEFLLKSWTKKFSLLAG-GKVINKLG--SN
QTKNLRLLAESHLLFATPEQFDIISRRWRQRKNIQRIELLLYDDIQEIGNGYY-GAIYEC
IISRMLFIAT-QLEK-HIRFVCLGSCLANAMDIGQWLDIKKDNVYNFSPQMRDSPI-DIH
LQSFE-L-NNIQFSPIMLEKAFITAQKYCE---------------------ENNICSAIY
LSTKRVCISILPDIVK-----------------------FAQSSNWDLVKADEDDIAEYC
LKIKD----PQLISSIKNGIGLLYSGMNKQDQEIVEELYSYGALSLLLISKNFSHSTP-P
LKSIIILGTSYYSALEHRYLNYSVSEILDMIGSCSDNSV------MNKALILTDNNMKLL
YKKFISDAVPIESYLQFNYHNQLINDISNSIVRSKQDCVDLLTFSFFYRRIHANPSYYGF
SDTSQLGISAFLTELVIGSLTDLQNCSFIE-LI---------NEEPV---NTDSESIIPL
--NGCLISCHYNVNFISMELFINSLKPSSTLSQILEILSRASEFED-MNVDEFDLSFLKK
LSRKVPLSFS-RSPNQDPVAFKVFILLQAYFSGIG-----LSKEYKTDLKAILK-KCIPL
INAIIDILSGDGYLNS-MTAMELSQMLVQGVW-DT--DSPLKQIPHF-NSEILQKCNQKN
------------------VETVYDIMALEDD----------ERESIITLDTNK--LIETA
NFIN-NYPNIELAYSIIGNSE-IKIGELKQIEVTVNRD--------EEPD----------
--------TLQANTNK-LIEEKNETWWLILGEME--SKDLYAIKKISLSEETQKYTLEFS
IA--EEGEHSLTLWCVCD------SYLDADKEVSASV-----------------TVYA--
------------------------------------------------------------
------------------------------------------------------------
------------------------------------------------------------
------------------------------------------------------------
------------------------------------------------------------
------------------------------------------------------------
------------------------------------------------------------
------------------------------------------------------------
------------------------------------------------------------
------------------------------------------------------------
------------------------------------------------------------
------------------------------------------------------------
------------------------------------------------------------
------------------------------------------------------------
------------------------------------------------------------
------------------------------------------------------------
------------------------------------------------------------
------------------------------------------------------------
------------------------------------------------------------
--------------------------------
>XP_003684441_Tetrapisispora_phaffii
------------------------------------------MESEREMDRKRIKEIYRS
DEMSNLVLTSNKQ-SKSGEKNNIKEAEASQPKSVAGVISKNDMGSAMKHDLE--------
-----------------------TSSLKDELSLNIQTYPGDAANKKEDLQPK--------
----NTSNRYGNTLLDLDELTEIKYHPTNDTTFLIYEEILQWVISIIGNDIPHQVIIETT
DLLISLFKEDEENT-HDTQMKLTKIEEILQMPINKLNFQSLMKLMNNITDYSTQK-----
--Y----ESSNTKTGNAIAVVS---SEDEDDTQDQP---------ELDFQEHHTNIDTKF
ITKKDIGRNETTDSHVLN-------------------SSKSNIILGTTNYKIFSDT----
KI------YDVNPNYLYNIIFSSNLK--NPHKATMPNF-ENIIELLSSE-----HLTAS-
-------ALSKSLKAHKIDISDELIDNMILNKDKLKWGLLLSK--SNDSDKDKIIEEMKN
NNLLPLIDEYLNYFTGK--------VKRKL-EPSNQTG-----------YNDSDDD----
-------------TFTPKRAKTLSKSLQYLNLEEFQKYN-RISDVSANKIVLPNGSFKRV
KPKYEEIHIPPLKQVL----LDYTLINITDLPKWAQSAFPPNEIEVLNAIQSKVYGAAFE
TDENMLVCAPTGAGKTNIALLAILRCISKHFSTSKETLQLNNFKIVFIAPLKALVQEQVR
EFQRRLSP-YGIKVSELTGDSNLSRSQINETQILVSTPEKWDIITRK-SNDLTYVN-LVD
LVIIDEVHLLHDPRGPVIESIVSRSLI-DANIKN-PRIMAMSATLPNYKDVAKFLRV-KE
PYLFYFDSTFRPCPLSQQFCGITEKSSIKKISAMNEVCYDKVLESV-TEGHQVIVFVHSR
KDTHRTAEYLKKEFLKNHLLDKIKK------------PDAGSKEILRKETETIKNSKLKD
LCTFGIGIHHAGLDRSDRSLSEDLFADGLLQVLVSTATLAWGVNLPAHTVIIKGTEVYSP
ETSKWEKLSAQDVLQMLGRAGRPRYDTHGKGIIITNQTDIKYYLAVLTNQLSIQSYLSEK
LVDCLNAEIVLGNVININDAKNWFQHTFLYIRMLVSPKTYNI-----------PNLENFD
SFMFSLMHTCFRILHDGKLVVYNDKELTVESTELGKIASHYYIDHESIKLYYDNINSNMD
TSELLQTFSLSSEFKFVSVRTEERKELMTLKSRSPFPIPESMDENSTKIIILLQSYISRI
QFEGLALNADMTFIIQNAGRLMKAIYEICLYKNYARQTKTAISLCKCIDNRMWSANSPLR
QFKG-CPNEVIKRTEASYTQWDDYLKIQSPSEVGKAIRSE-KNGKLIYDLLRRFPKVQL-
ECQVQTITPTIFLFDLTFTPTWIWDSRYHKTSEPFIIIVEDSDGKEILYSNYILINKNEL
G---QDHMLSFTLELPKNNNSQVPPNIFINIISEKWIKSSETLSVSLAKLIKPRKFTAPM
KANDIELVFTSRLQVPEFSNVF-NFDKF----DFHISSCFDVLYNSN-DNIFISRTENPQ
DSTGPELALLNHWRQ-NKGRAIYIHPSQTHIDHLVNVWQGKFSKIAE-GQVIQKLT--ED
VSINIKLLAQSHLILGTPEQLNFLSRKWPTRKNLQLVELLIYDGLQNVRNSIT-GSVYEI
LISRMNLMIA-QLEK-DIRIVGFSSPIANSRDFADFIGVNKKFMYNFSPQDRIEQL-NVE
FITHNNM-GFKTPSNLSRRQAFDYILYN-G---------------------KPRNYSIIY
TQSRKECYKVARQFVS-----------------------YLSYQNTQSIDKPNVSSDEGI
KHISD----PSTKSALDAGIGIIYEGMPIANLDTILKLYNDGNISTLLIPFESVKIAP-K
SNITIILDTEYYDEQHRCYYDCNIDNVNEMISHTVGNTD----THMGIVLIFTNSYRKEY
YQKFITEPVPVESSLLNNIHDYILNEICTSIIENKQDCMDLLTYSLFYRRLHANPSYYGL
SDVSAEGISQFLTTLVNDVIADLINCSLISPVSRPDADTINEDRDEEGINNDENFIILPF
--SNVLV--KYNISFYTMKYFLNNLTSASTLKDILLLLSNSREFDT-VPLREGDLSYLQN
LEKRLPLKFT-GNIHNDPRKFKLFILFQSYFSRIS-----LSTELKNDLHAVLK-HVCNL
TATVVDILAGNGWLNS-TTAMDLLQMFVQGVW-DT--DNSLKQIPLF-DKDILSKCAVKG
------------------VDSVYDFMALEDE----------DREEILSIDNIE--LNKIA
NFVN-NYPNIELKYQIENINR-IEMNSIKEIMVTISRD--------EEPE----------
--------STLVISEK-YPYDKIENWWLVLGECD--TRELYAIRKVTLSKESQSFKLPFS
LD--RQGTHKLTLFCVCD------SYLDADKEVSFDV-----------------TVA---
------------------------------------------------------------
------------------------------------------------------------
------------------------------------------------------------
------------------------------------------------------------
------------------------------------------------------------
------------------------------------------------------------
------------------------------------------------------------
------------------------------------------------------------
------------------------------------------------------------
------------------------------------------------------------
------------------------------------------------------------
------------------------------------------------------------
------------------------------------------------------------
------------------------------------------------------------
------------------------------------------------------------
------------------------------------------------------------
------------------------------------------------------------
------------------------------------------------------------
------------------------------------------------------------
--------------------------------
>XP_001642585_Vanderwaltozyma_polyspora
-----------------------------------------MSSKDDQDQRQRIREIYRY
DEMSNKVLQSDKK-LIDNAT---KDAIESQPKSMAGRINLNDMGKSVVY--E--------
-----------------------TPTEPLQNPDSTGTAIGIVRDEPI-------------
----TYTNTRGQTILDMDGVTKINYYPTTAENSQVYEEILEWVTDMLGDDIPHETIIETS
DLLISVLKEDEENKDGLIQKKKKIVEDELSCPIDTIQFQRLVKLTNNLTDY---------
--G----INSHVEEENIVPVMA-----SDDEEQEEQ-TNLNRRDDDLTRSNGHSPTLADN
GMSPHDDNN---GQTIRHSVNID--------------NKPEEIRIGSDKLGSEKNK--I-
SI------FTVDEFYVERLL-LKELK--SINTEMVPNLSSKILLAIEGS-----SDSDK-
EIEK---KLLELLDFDSL----SLVNFIIQNKYEILWGCKLSK--ANKIDKEELIDTMIG
NGLQYLVDEYKNRNSDT--------NKRIFEDINTEPA-----------KMDINKK----
-------------KLKIEDNS---NLPDIIDLSKLAVNQ-NPKTLSSQKISLPAGSFKRV
KPSYEEIHIPPPDKPD----FHHDLVAISELPDWTHEAFPSEEIQHLNLVQSKVFNSTFN
TDNNLLICAPTGAGKTNIALLAILRGLSLLRDDITSKLNINRFKAIYIAPLKALVQEQVR
EFQRRLSP-FGIKVSELTGDSNLTSQQISETHILVSTPEKWDIITRK-SNELTFVK-TVD
LVIIDEVHLLNDTRGPVLESIVARAHL-STNPSERPRIVALSATLPNYKDVARFLRV-PD
DGLFYFDSSYRPCPLSQQFCGITERNALKKLNAINEACYDKVLESV-SEGHQVIIFVHSR
KDTIRTAQYLKTRFSNENNLSKIIKSENGIKEILKRESENGIKEILKRESENVNNSSLQT
LISHGIGIHHAGLNRNDRSLSEDLFADGLLQVLVSTATLAWGVNLPAHTVIIKGTDVYSP
EKGSWVQLSSQDILQMLGRAGRPRYDTHGEGVIITAQSDVQYYLAILNQQLPIESQFISS
LIDSLNAEIVSGNVKNRDDARKWLSLTYLYVRMLVSPEQHNV-PEG-------SKLLDRG
SYLDSLVHSALLILHDRNLSTYDAIEDRVESTELGKIASRFYIKYNSMSVYCDNLNENST
LFDIFKIFSMSEEFKYLSVRQEERKELKELTEKCPIPISKDTEDHLFKVNILLQSYISRL
NFEGFALNADMIFITQNAGRLLNSMKEICLKKRWSKPTKLLLDLCKAVDRRMWVTNSPLR
QFSS-CPVEVIRKAEASSLPWVDYMKLDSPSSVGKAIRSE-KYAKTVYDLLKRFPSLTS-
SCTIQPITSTLLSFELEIIPGWIWDNRYHSPIESFTILVEDTNGDNILYSTNILIHKDYI
N---QEHIVNFYIQLNSSEQRTLPPNYFITIISDRWLNSKEQIVASFHDLRIPRKFPQPT
QLINMSPVSTSSLENEEFMNTF-DFSSF----NKFITPLFEIIYNSN-ENMLLCCAKASG
KTTAAELALLNHWRQ-NKGRAVYINPVQQSIDNLLVSWNGKFSDIAG-GKLINKLT--ND
NSINLKVLAQSHLILATPSQFINLSRRWRQRKNIQSIELVIYDNAQRVSDPAI-GPSYEC
LISQMNLMSS-QLEK-DLRIVGLSSCIANARDFGDWMGVNKKYIFNYSPLEQIYPV-DIH
LDGYDDV-RGSSYSNLMLKKACNYVYNE-S---------------------IKSKSTIMF
VSTRTDCIGVSKELIS-----------------------LIEDGKYGSFSNGLNKSNNEI
EKLQN----KNLKSTLERGIGLIYEGISPVDLDIIFNLFEAQLLKVLVLTKEYCYDFP-K
SDNIVVLGTKYYDEKEHRYRNYTSDMLNEMIAISFAKNN---SKHVGNIHIMTDTNMKFF
YKKFIEEALPIESNLLYFLHDFIIDGIFSGIVENKQDCVDLITYSLFYRRIHANPSYYGV
VDTSPLGISQYLSQLVENIVTELESSSIVE-IE------NNQESSTD---PEQTETISPI
--NGALICVQYNISYLSFSHFVSKLSQRTTMKEILEILSGAIEFDF-IPVRRGELSYLYK
LQKILPYKFP-ENGELNVLKFKVFLLLQAYFSRVK-----LTADHQYDLNSILL-VVLPL
INAVVDILSSDGCLNA-TTAMDLSQMVVQGVW-DT--DSPLKQIPFF-DESILKTCAIKN
------------------IDTVYDIMALEDE----------EREEIMTMEEKQ--LIKIA
EFVN-NYPNIELEYSLKDANS-IKVDDDVTITVTVNRD--------EDPE----------
--------TLNVTSEK-YPYGKLENWWVVLGEVS--TRELLAIKRISLSKETQSYDLQFT
VN--TEGEHKLSLWCVCD------SYLDADKEVSFEL-----------------NVKS--
------------------------------------------------------------
------------------------------------------------------------
------------------------------------------------------------
------------------------------------------------------------
------------------------------------------------------------
------------------------------------------------------------
------------------------------------------------------------
------------------------------------------------------------
------------------------------------------------------------
------------------------------------------------------------
------------------------------------------------------------
------------------------------------------------------------
------------------------------------------------------------
------------------------------------------------------------
------------------------------------------------------------
------------------------------------------------------------
------------------------------------------------------------
------------------------------------------------------------
------------------------------------------------------------
--------------------------------
>XP_003678669_Torulaspora_delbrueckii
MSFEKFTNNQHFKQVVRGQLVAHLDLIDCLDCLKLHTQMAEESTED--RKKQ-IREIYRY
DEMSNRVLKADRR-LQTIQSDPQRDAELSQPKSMSGRISAKEMGANARR--E--------
-----------------------ATVEEREEARREVE--RRQ----RDTSLVKSN-----
----RSVNATSGTVLDSA-NLGLKYYPRDKANTEVYEDVLRWVSTQVGNDMPRDVIAGTA
DLLIYRFKDNEEEADGLVAKKRQEIEQELQRKVEPSEFQELVKLVKQITDY---------
--G----DQSSGADEKVITTLS--EDGYD------E-EELVEEQAEEDDVE--EEEEDQE
IIGKNIA-----EPILQR--------------------DDETLLLTGESSTDL-QS--L-
AI------YDVDEFFIRRKL-NEVIE--NADAGKIQRLSDRIMNELEKR-----DDNPR-
VLEE---SLMKMLDFEHL----QLAEFVIKNRSLLLWGTRLAR--ASEHSRPQLLQEMRE
KGLGYLVEQYESKKRLQ--------NKRTV--D-DADE-----------QKDVNPE----
-------------K-RVRNDVQT-TLPPLIDLESLKFDE-GAKLMTVTKVALPKGSYKKV
NPHYEEIHIPAPERPE----INYDLVSITSLPAWAQEAFPSAETETLNAIQSKVFPATFH
DDINLLLCAPTGGGKTNVAMLSILRVISSLINPETKKLKNKNFKIVYLAPLKALVQEQVR
EFQRRLAY-LDIKVEELTGDSNLSKYQISQTQILVSTPEKWDVITRKAADTSSFIR-LVR
LIIIDEVHLLHDQRGPVIESIVARSLQ-SEVIPSRPRIVGLSATLPNYEDVAKFLQV-PP
KGLFYFDSAYRPCPLSQEFCGVTEKNSVKRIQAANEACYDKTLQSV-TDNHQVIIFVHSR
KETARLAKYLVEKFNESGNSESLRK------------SDAGSKQVLSTEAENIQDPHLRL
VLKYGIGLHHAGLSRSDRSLAEDLFADGVLQVLVSTATLAWGVNLPAHTVIIKGTDVYSP
EKSTWDKLSPQDLLQMLGRAGRPRYDTHGEGIIITNQTDVQYYLAVLNQQLPIESQFISM
LMDNLNAEIVSGNIKCRQDAVNWLSYTYLYVRMLVSPQLYKV-PND-------ENDESLI
VYRETLVHSALTTLHNENLIVYHPQTGTVLSTELGLIASYFYIKHTSMVTYSRELSDHSS
QMDLFRIIAMSEEFKYLSVRPEERKELKELLDRAPVPVKENADDRLAKVNILLQSYISRL
KLEGFALNADMMFITQNAGRISRALYEYSLKRGYSGTTKALLNICKMIDRRLWVANSPLG
QMKS-CPFEVVRKTEASTLPWQDYLELESPAQVGQAIRSE-KHGKLVYDLLRRFPKLLL-
KCSIQPITPSLLKFELEILPDWIWDSSLHGLVEPFVVLVEDTDGENILFSSTLLVRKEAV
N---DPHMIDFTLQLSPAQQKRLPPNFFVSVISERWLNSDAQLALSIEHLRLPKKFPAPT
PIIDMALVPTSELGDLEFSNVF-NFELF----NKFQSQTFQSVYNSN-VNIMVGASKGAG
KTTIAELALLNHWRQ-NKGRALYISPHQEKINNLTKSWDNRFSELAG-GKAIGKLG--ID
TNMNLRIISQSHLVLATPGQFDTVSRRWRQRKTIQNIELIIYDDAHEISSGLT-GAIYEA
VISRMSFIST-QLDK-ETRIVTLSSCVANGRDFGEWLGVNKSHIFNFSPQERINPI-EIH
LNFFNHS-ANTSYNRSMIKSAFD--FAH-V---------------------NSSSTTIVY
LPTRLSCLKMSNTFVE-----------------------MGESCSWDLLKVDDYELEKYL
ESLQD----SQLRVPIKRGTGIIHKGMAAKDRKLIQKLYSNGALSVLFVARECCFNSP-D
ADSVVILGTQWYDDKEHRFIDYTANEILEMVGNVHDRNG----KSSGRLLLLTSSKTKDY
YKKILVEALPLESFMYFHLPDLLVTEISTSVIESKQDCLDWLAYTYFYRRLHANPSFYGV
KDITPYGISAYLTELVESTLTDLQNSSMIE-IE-------SQKSADE---GVVSETISPL
--TGCMVSSHYNTSFLTMTMLLSSLSGSATLQDILHILSQASEFDS-IPLREDELSMLRK
LNERVPLRVT-DLAGSNLFANKIFLLLQAHFSRLS-----LAVDFRSDLKIILE-KAVPL
VNTVIDVLSGDGKLNA-MTAMDISQMIIQGLW-DV--DSPLKQIPYF-DDDVLTKCSERT
------------------IETVYDIMALEDA----------EREEIMPSEDSK--LLKIA
NFVN-NYPNVELEYSIDQGRE-IKANEATTINLTLTRD--------ELPE----------
--------TLEVFSEK-YPLEKLETWWLVLGEVS--SKQLHAIKKVSLRSEVQSYAMEFF
L---PEGEHELTIWCVCD------SYLDVDKEVSFSL-----------------KAL---
------------------------------------------------------------
------------------------------------------------------------
------------------------------------------------------------
------------------------------------------------------------
------------------------------------------------------------
------------------------------------------------------------
------------------------------------------------------------
------------------------------------------------------------
------------------------------------------------------------
------------------------------------------------------------
------------------------------------------------------------
------------------------------------------------------------
------------------------------------------------------------
------------------------------------------------------------
------------------------------------------------------------
------------------------------------------------------------
------------------------------------------------------------
------------------------------------------------------------
------------------------------------------------------------
--------------------------------
>XP_037146308_Zygotorulaspora_mrakii
MT-----------------------------------------KEDYLRKKEQIRETYRY
DEMSNKVLKPDKS-LNTVRTKPLKDAEESQPRSMNGRIRVKEMGDCARE--D--------
-----------------------TP--QSYAAGGQPDGSKKREKSQLTTIKKNAS-----
----KRHRYAKSSVLDSDLSSTLKYSPTDDENTDVYEEILKWTTDILGNDIPHDIILGTA
DLLISSLKESEDEADGLIEKKRERLQKELSILISAQKFQALLRLTQRITDY---------
--G----ESKDVHGEKIVAILA--GDSEDDALHNSE-EDLPLQDPEGDESDSLSAQDEIE
FT----------ESLSHKGLPPV--------------LDKNTVIHSGGETDAI-NR--V-
SI------LEVDEFFLRRKI-IQAME--NIESSSVQRISDAIYDLLEDE-----NTDNR-
ALGE---KLLEVLDVEHL----HLVKYIVSNRVPIIWGIRLSK--RPSHEREDLLREMRS
QGLETFVNEYKGNNIED--------HKRDL--EDASPD-----------SKESDGK----
---------------RRRQDSGL-PVPALVDLSALEFEQ-GANLMTVTKVELPEGSFKKV
NKLYEEIHIPPPDKPE----ATYDLIPISEFPEWARKAFVTGETDTLNVIQSKVFPIAFQ
EDSNMLICAPTGAGKTNVAVMSILRTISKYFNTSTKTLNLKLFKIVYIAPLKALVQEQVR
ELQRRLAY-LGVKVEELTGDSNLSKQQIAETQILVSTPEKWDIISRKAGESFSYSE-LVQ
LIIIDEVHLLHDRRGPVIENIVARSFN-SDVYPNPPRLVGLSATLPNYQDVAKFLHV-PE
QGLFFFNSSFRPCPLSQQFCGITEKNSIKKLNAMNEACFQKTLEST-KNGHQVIIFVHSR
KETARTSAWLKEKFIESGNVGLIQM------------NDAGSREILSSEADTAGDMNLKK
TIQHGIGIHHAGLSRSDRTLSEDLFADGLLKILVSTATLAWGVNLPAHTVIVKGTDLYSP
EKGRWEQLSPQDLLQMLGRAGRPRYDTHGEGIIITNQADVQYYLAVLNQQLSIESQLISM
IVDSLNAEVVSGNIKSRVDAVRWLSYTYFYVRALISPELYKV-TAQ-------DKDVTLV
SFRDSIAHSAFVILQEKSMVVYDANTGLIEPTELGRIAAYFYIKHTSIAMYNTQLTKHTS
QIDLFRVISMSEEFQYLSVKQEERKELKELSETSPIPIMEDIDNPLAKVNVLLQSYISRL
KFEGFALNADMNFVSQNAGRLIRALYELSLKKKLSNITKILLNMCKMIERRMWNANSPLR
QFPK-CPKEVIKRMEASTIPWPDYLELESPAEVGQTIRLE-KYGKLVFDLLQRFPKIQL-
KCVVQPITASLLRFELEILPEWTWDPKLHGRMERFIVLVEDAEDGTILFIDSIPVNMENI
G---EDHIINFGLNLSPAQQKCLPPHFFVNVISERWLNCESQLAVKVESIHLPKKASTPT
PLLDIPLTHISELGNEEFASAF-DFTHF----NKFQSQVFQSVYNSN-ENCFIAAAKGSG
KTTIAELALLNHWRQ-NKGRAIYISPYQERVDSLLENWHERFSDLAA-GKNIEKLG--TD
VTRNLRVISQSHLILATPEQFNLVSRRWRQRKNLQKLELVIYDDAHEMNRGSF-GAVYEA
LISRMAFITN-QTEN-IQRVIGLSSCLANGRDFAEWLGVQKNNFFNFSPHERISPI-EIH
IQAFNNV-NDVLYDKPMTRLAFE--FAS-R---------------------NRKDSAIFF
LPTKKSCFRISSLFLD-----------------------QAAALGWNMLKNEKHDIIPYI
EGLQN----KSVRKSVMVGIGIIHESMEAEDTRIVERLYDMGVLSILLLTGECCFMSP-S
SKIVAVLGTQYYDERSHNFVNYPANNILEMVGSAGASTGAFLSEEAAKVLILTSISMKEY
YRNFLTGSLPLESYMYFHLHDLFSTEISSSVIQCKQDCIDWLAYTYFYRRLHANPSFYGV
KDVSAYGISAYLTELVESTLNDLNDASMIE-IE-------ENADGDD---EK-EESISPL
--NGCLISSHYDISFVTMHIFLTSLSGSSTLEEILQILSRAAEFED-LSIDEGERAALSK
IQHFMPLKAS-KETVTNLTWNKVFVLLQAYFSRTS-----IKSDFQMDLRKILR-RAVPL
INAVVDILSGDGRLNA-MTAMDISQMLIQGVW-DT--DSPLKQVPYF-DNEILSACSRMK
------------------IETVFDIMALEDA----------EREQIMTMNSSK--LTKVA
HFIN-NYPNIELEYNLEGSDN-IEADQAKVLLVTLTRD--------EAPD----------
--------TLEVSSLT-FPFDKLESWWLVLGKIS--TRELLAIKKVSIRQESQTSELEFT
L---PKGEHQLTLWCVCD------SYLDADKEVSLNI-----------------HAV---
------------------------------------------------------------
------------------------------------------------------------
------------------------------------------------------------
------------------------------------------------------------
------------------------------------------------------------
------------------------------------------------------------
------------------------------------------------------------
------------------------------------------------------------
------------------------------------------------------------
------------------------------------------------------------
------------------------------------------------------------
------------------------------------------------------------
------------------------------------------------------------
------------------------------------------------------------
------------------------------------------------------------
------------------------------------------------------------
------------------------------------------------------------
------------------------------------------------------------
------------------------------------------------------------
--------------------------------
>XP_002495458_Zygosaccharomyces_rouxii
MS------------------------------------KGDNAYED--EKRQKIRELYRH
DEMSSKVLEADKR-FLDQRGDPIRDAEESQPKSMKGRISVKDMGANADH--N--------
-----------------------IPDEEKLEAHKEVDVPKRQNQSRKTTAQVKNN-----
------------GVLD-G-HYGLKYYPSDESNMQIYEGILNWVTDLLGSDIPHDVIVETT
DLLVFALKDKEQDQDGKVDVQRGRLQSDLGVTITVNKFQELLKLTSQISDYHS-------
--N----KDSSNNSERAVPILM--EDQEE------E-EEEEEEEEEREETEMNEDEDEEK
TTTKSSGVRARHETLPEK--------------------NNEIMMIQGSSDKKF-VD--F-
TI------QDVDEFFLRRML-LKEME--DVEATDVQALSNMVLAELSK------DQDDK-
TLEA---KLVQLLDFAYL----SLVGFFVKKRDMILWGIRLAQ--SSELKRHDILREMSE
LGLNELVEQYEQRGKPE--------LKRSH--SYSSEE-----------DMNANPK----
-------------KPRTVADSKQ-S-PRLIDLDAAKFDQ-SSRLMTVTKIQLPEGSYKKL
TPHYEEIYIPAPKKID----AGIELVPISVFPSWAQNAFPSAETESLNAIQSKLYPVTFG
RDDNVLLCAPTGAGKTNVAMMAILRTISNHINVETGRLTSKNFKVVYIAPLKALVQEQVS
EFQRRLSY-LGIKVVELTGDSNLNRQQLLEAQVLISTPEKWDVITRK-ADESSFVQ-SVR
LMIIDEIHLLHDARGPVIEAIVSRALQ-AKTFQEPPRLLGLSATLPNYQDVSRFLRV-PD
NGLFYFDSTYRPCPLSQQFCGVTEKSSLKKLNAMNETCHEKTLEAV-KQGHQVIIFVHSR
KETARTALWLMEKFSENDNLGLIRK------------SDPASGKILETESENVQDGQLKK
IIRAGIGIHHAGLTKTDRSLSEDLFADGLLQVLVSTATLAWGVNLPAHTVIVKGTDVYSP
ESGSWEPLSPQDLLQMLGRAGRPRYDTTGEGIIITNQTDVQFYLAVLNQQLPIESQLVSK
IVDNLNAEVVAGNIQNRKHGVDWLTYTYLYVRMLMSPEIYKV-PDP-------EKEESTL
KYGEALIHSALAILHEENLVVYDAESGDVEATELGRISSYFYINHTSMQVYDTEITQHST
QIDLFRVISLSDEFKHISVRQEEKQELKALLEKCPIPIREDASDSLAKVNVLLQSYVSRL
RFEGFALNADMVFITQNAGRLFRAVYELCLKKNWSNVTKMLLNLCKTVDRRMWIANSPLR
QFKT-CPSEVIRRTEASTLPWSTYLELQSPGEVGQAIRSE-KHGKLVYDLFRRFPKLTA-
KCAIQPITPSLLRFELEILPDWVWDERLHSNVEPFLVLLEDNDGEQILYSDVLLVRKEYI
G---LEHFIDFSLILTPAHQKKLPPNFFVTLLSERWCQCESQISIGLEPLRLPRKFPAPT
PLADMLLMPISDLENEEFTKAF-DYENF----NKFQSQVFQPLYTTN-DNVLVGASKGSG
KTVMAELAILNHWRQ-NKGRALYISPHQYQIDQLSKSWKERFSALAG-GKSVNKLG--SD
LNYNLRIIAQSHLILATPEQFDLVSRRWRNRRNIQRIELAIYDDVQEISNGMA-GAVYET
IISRMTFIST-QLEK-ETRFVALGSCFANGRDLGEWIGASRNNIFNFSPQEKLYPM-EIH
LHAFETT-QSTILNIPMAKYAFD--FAQ-E---------------------HQDDNILIF
SPSRKSCIDSSLIFIQ-----------------------YAFENNLDLLRAEEEDLNSYL
KAVTD----GALKKSLTHGIGMIYAEMNAKDRAVVKKLYDYGALSILLVTKDCCHDCP-P
SNRVVILGTQYYEGKEHRYVDYSANQLLEMVNTTKGKTK----DDTTQALVLTNQKMKDY
YKKFLSEGLPIESFMFFHLYDALISEINTSVIQTKQDCVDWIAYTFFYRRIHGNPSFYGV
KDVSAYGISAYLTELVENTLRGLQECDFIE-LR-------TNDSDTD---EDIEEIISPL
--NACAISSQHNTSFFTMHTLLSSLSANSTLKDILQVLSRASEFED-LPLRPEDESTLLK
LSNQMPIKIS-SNSEGGPISHKVLLLLQAYFSRML-----LPIELQWDVQIILQ-KAVPL
VNSAIDILSSDGCLNA-TTGMDISQMLIQGVW-DT--DNPLKQIPFF-DGSILKKCEEKG
------------------VETVYDVMALEDD----------ERDAIMTMDNRK--LVKVA
NFIN-NFPNIELEYSLDNSKP-LAVGESREVNVTLTRD--------EAPE----------
--------TLEVTSEK-YPHEKLESWWLVIGEIS--TKQLYATKKVSLSKETQSYSLDFT
IN--QQGEHELTLWCVCD------SYLDADKEVSFQV-----------------NVA---
------------------------------------------------------------
------------------------------------------------------------
------------------------------------------------------------
------------------------------------------------------------
------------------------------------------------------------
------------------------------------------------------------
------------------------------------------------------------
------------------------------------------------------------
------------------------------------------------------------
------------------------------------------------------------
------------------------------------------------------------
------------------------------------------------------------
------------------------------------------------------------
------------------------------------------------------------
------------------------------------------------------------
------------------------------------------------------------
------------------------------------------------------------
------------------------------------------------------------
------------------------------------------------------------
--------------------------------
>XP_003645811_Eremothecium_cymbalariae
-----------------------------------------MSEEKKNEIKQKIREIYRY
DGMSNKVLRADRR-LQENKADPLKDAAIAQPKSMAGRISIKDMGQITTN--E--------
-----------------------DSNIAEKPMIKELPVAKVKKEAATTT-----------
----ATRNIGLRSVLADG-IDTLKYYPSTKPNTEVYGNILAYVSELLGNDMPHSVVVSAT
DLVLQVLKGDGLESEHSMTVKKQQIEEDLDMNLGENKFHELVNLSKKLTDY---------
--H----RNTEPEAGNEVAIID-----DSGSEDDDD-D---------EDNEATTNQVLED
LGEGMNIELIDTNDQKTNDIKLG--------------ISNDIIEFHGSTKNDAVEH--I-
PI------YVIDEYYLQRKI-NSVLK---VSDDLVHNISEKILQLLGE------EYATK-
DLES---KLIEILKFENY----ELIEFIVLNRMPLFWGTKLSR--VSEKTRESVLEEMLK
NGHYSLVEEYKKREVQP--------KRRVS-----DSS-----------NEKSLKP----
-------------AMKKQKNDFTSNYLQIVDLNTLSFDP-GSKLLTTTRISLPKDSFKRI
KPSYEEIHIPAPLMPT----DGFPLVPISQFPEWAQKAFPVTETKTLNRIQSEVYPVVFD
TDVNILLCAPTGAGKTNVAILAILRAISKFFNVERNKLQISKFKVVYVAPLKALVQEQVR
EFQRRLQQ-YGIRTAELTGDSNLTKQQISDTQILVSTPEKWDVITRN-ESNQSFIK-YVR
LIIIDEIHLLHDERGPVLESIVARSFR-NQDLESIPRLLGLSATLPNFEDVAKFLRV-PK
EGLFYFDSSYRPCPLAQQFCGITEKSAIKKVNAMNHICYEKILESV-AEGHQVIVFVHSR
KDTSRTARWIKEKLVEEENINRFIP------------SDPGAVQILKRESKNISDRHLCE
LVEFGIGVHHAGLMKDDRSLSEDLFADGLLKVLVSTATLAWGVNLPAHTVIIKGTDVYSP
EKGEWTHISPQDVLQMLGRAGRPRYDTNGEGIIITNQSDIQYYLAVLNQQLPIESQFISR
FVDNLNAEIVLGSVKNRLDAVDWLGYTYLYVRLLKVPDIYNV-PVEK-----YPEDTVLY
NYRCNLAHSALTILHNNNLVVYDALSGNVRSTELGRIASRFYIKYTTISMYNESLGEQLD
QLDILNIFAKSDEFKYMSCRQEEKHEITRLLERAPIPIKENADDPLAKVNILLQSYISRL
VLDGFALNADMVFITQNAGRLFRALFEICLRKRWPRLTKILLNICRSIDRRLWLTNSPLR
QFPR-CPIEIIKKTEASSLPWIGYLYLKSPAEVAQAIRSE-KFGKATYDLIQRFPKLRM-
ECSIQPITQSVLKFSLELIPEWIWDSKIHGHAETFILTVEDTDGEVILYTDTITIMKDYS
H---TEHLIEFTIQLDLSKPVQVPPAYFISLSSEKWLHADYRIPVVLNEIHLPKKFPAPT
QLIERDLIPINEVGEDEYMNTF-PFSHF----NKFQTHVFHPLYNTE-DNVLICACKGSG
KTVMAELALLNHWKN-GKGRAVYICPSQERIDGLLEKWKHNFSNIAG-GKNINKFG--AE
LTLNLRLLTESHLILSTPSQFDLISRRWKRRRNIQTLELLILDDVHMVSNGLE-GAIYET
IISRMLFIRG-QLET-NLRTVGLSTSLADGRNFGEWIGANKNNIFNFSYQERNSPF-QIQ
FQSYEDS-NKVSVDPSMLKSAFELIINT-P----------------------AHLNTVVF
LSARKLCIDVGITFTK-----------------------IANSINKSLSKMNASELDNYL
IKVKD----LQLKEFLKKGIGFFYKGMYASDKNIVEELHNKRLLSVTLSSRDFHNQAP-I
SNNVIILSTQYYDIREHRNVNYTIIELLEMLGLSTGYSN-----NPGRAIILTNSKTKDY
YKKFLTEPLPTESYMPFYLHDGFITDIATSIIESKQDCVDWITYTYFYRRIHANPSYYGV
KDTSPMGISAYFTEVVQDTLDDLLEASVIE-I------NHSVDEDQQ---QEADEVISPL
--NGCMISSHYNISFQTMYMFMNSLEKSTKLKSIIETLASALEFEN-IQFRQEEFTTLSK
IHSALPFQYS-AGLQQELPAFKVFVLLQAHFSRLK-----LPAELEMDLNSILG-KVIPL
LNGIIDILSGDGRLNV-TTAIDLSQMLVQGCW-DT--DSPLKQIPYF-DSEILQKCADHK
------------------VETVYDIMALEDE----------ERNSIISLPAIK--LNHVA
EFVN-SYPNIELQYSIDKSAS-MIANKPKSINVTIVRD--------EEPE----------
--------SLIVISSR-FPVQKLENWWIFIGEIS--TKQLYAIRKVSLTKETQSYDLDVT
IS--EVGKHRLTLWCVCD------SYMDADKELSFDL-----------------DVIE--
------------------------------------------------------------
------------------------------------------------------------
------------------------------------------------------------
------------------------------------------------------------
------------------------------------------------------------
------------------------------------------------------------
------------------------------------------------------------
------------------------------------------------------------
------------------------------------------------------------
------------------------------------------------------------
------------------------------------------------------------
------------------------------------------------------------
------------------------------------------------------------
------------------------------------------------------------
------------------------------------------------------------
------------------------------------------------------------
------------------------------------------------------------
------------------------------------------------------------
------------------------------------------------------------
--------------------------------
>NP_986779_Eremothecium_gossypii
-----------------------------MTERELAGHKGSMSENAYDERKRKIREVYRY
DEMSSKVLRADRR-LQENTSDPMKDAALSQPRSMAGKISVKEMGQRSAG--T--------
-----------------------VPEEERERAVREIARKEVGKRAA--V-----------
----APRDRGRASVLSHD-IESLKYYPSTEQSRAAYEDILGWVSALLGDDLPRAVILSAT
DLVIQLLKEDEATSDHDMKAKKELLERDLATSIAPSEFHELVNMSKRIQDY---------
--T----EGQMMQRDESLPVGE-----DSEPEEDEP-ENPLLAQIEVEEEEADVGD-LDD
LGRE------NQTDQPGDS-------------------TGDILEFQGTK---ATKHSDL-
DL------SMVDEHYVDRKL-AEVTG---TPMENVRAITADVLKSLEA------EVEEN-
ELKA---ALGRAIGPQYE----DLIAHILNNRHVLRWGSRLAR--AGKTEVDTILAQMSS
SGQSTLAEEYRRALHTG--------KRRSSVVEAVDSP-----------HKSEKKP----
-------------KFSLSEDD------NLLDLSALTFEQ-GSALLTSTKVLLPDNSFKRI
KSTHEEIHIPAPPKPV----DNFPLVSISSLVDWAQKSFPTAETKTLNRIQSEVYPIAFG
TDKNMLLCAPTGAGKTNVAVLAILRLLSKYYKAETKSFNTSKFKVVYIAPLKALVQEQVR
EFQRRLQQ-YGLKVAELTGDSNLTRQQIMEAQILVSTPEKWDVITRN-GLNRHYTK-LVQ
LLIIDEVHLLHDERGPVIESIVARLET-QGSTET--RVVALSATLPNYTDIAEFLRV-PS
DGLFYFDASFRPCPLAQQFCGITETNSVKRVNAMNQVCYEKVLESV-AENHQVIVFVHSR
KDTARTAIWLRDKLLEEDKISSFAP------------QDAGSAEILKRETENITDKSFGD
VVQHGFGIHHAGLSRDDRSLAEDLFADGLIKVLVSTSTLAWGVNLPAHTVIIKGTEMYSP
QKGSWVSLSSQEVLQMLGRAGRPRYDTFGEGIIITNQSNIHYFLAILNQQLPIESQFISK
LPDNANAEIVLGTVKNRIDIVDWLGNTYLYVRMLKDPKLYKV--ADE-----IETDAALL
SYRERLAHAALRLLHENNLIVYNPVTGDVQSTDLGRIASQYYISYTTIATYNGELNMHLD
QMDILRLFAKSDEFKYVSARQEERNELANLLERAPIPIQEDSSSPLAKVNVLLQSYISRL
KLDGFALNADMIYITQNAGRIFRALFEISLRKGWSRLLKVILNLCKSIEKRMWLINTPFR
QFPS-CPIDVIRRTEASSLPWIEYLALDSPAEVAQAIRSE-KYGKAAYDLLKKFPKLKI-
ECSVQPITPSLLKFSLEVNADWDWDSRLHGYAETFILLVEDTDGESILHTDKLTIYKDNS
G---EPHLMDFSVQLDHSKQINLPPNYFISLISDKWLHCDNKVPVVLTDIHLPRKFPPHT
RIEERNLIETSEL-DPTFSGLF-PFKVF----NKFQTHVFNALYHTD-ENVFIGACKGSG
KTAMAELALLSHWRD-GKGRAVYICPSQEKIDFLVKDWRNRFLNVAG-GKVINKLT--LE
LTNNLRTLAQSHLILATPEQFDLLSRRWKRRKNIQTLELLILDDLHMISSDLP-GARYEN
IISRMLFIRG-QLET-ALRIVGLSTSLANGRDVGEWLGAKKATIFNFSFHERVMPL-QIH
LQSFHKM-HEESLIETMAKSAFLTVQNS-V---------------------IAGSSVMLF
VPSRKNCVHISVLLAT-----------------------AAAGTEYSLRPQKLG-LETHL
PKVED----GNLRESLKHGIGFFYHGMSSSDKAIVEQAWKQKLILCIAITRDLCVMAP-F
AETVIIMGTQYYEPREHRYVNYPVADVLEIVGTAQGNAD-----YPGKVILMTTHDMKAY
YKNFLNESLPTESYMLYYLHDGLINDIATSVIESKQDCVDWITFTYFYRRIHANPSFYGV
KDTSPLGISAYLTGLVQDTLDDLVDSSIIE-IT-----NPKEDENE-------DEQILPL
--NGCMISSHHNVSFQTMHMFMQSLSRSTKLKSIIEILASASEYED-IPMRQEDYDILRK
IHANLPYQFS-AGVQNELPSFKVFVLLQTHFSRIK-----LNKELTADMNNILA-IAVPL
VNGITDILSGDGRLSA-TTAMDLLQMLIQGCW-DT--DSPLVQVPSF-NKQILKKCAEYK
------------------VETVYDIMALEDD----------ERDNILSLPMEE--LNKVA
LFVN-SYPNIELHYEMDSSVP-VLANEPQQIRVTVTRD--------EEPE----------
--------SLAVVSER-FPHEKLENWWIFVGETA--TRQLYSIRKVALSKESQTYTLDVA
IP--NSGKHVITVWCICD------SYVDADKEVSFEV-----------------YVQP--
------------------------------------------------------------
------------------------------------------------------------
------------------------------------------------------------
------------------------------------------------------------
------------------------------------------------------------
------------------------------------------------------------
------------------------------------------------------------
------------------------------------------------------------
------------------------------------------------------------
------------------------------------------------------------
------------------------------------------------------------
------------------------------------------------------------
------------------------------------------------------------
------------------------------------------------------------
------------------------------------------------------------
------------------------------------------------------------
------------------------------------------------------------
------------------------------------------------------------
------------------------------------------------------------
--------------------------------
>XP_452995_Kluyveromyces_lactis
------------------------------------------MTEDAKERKQKIKEIYRY
DEMSNQVLRADRS-LIENRTDVHRDAEISQPKSMSGRIRLTEMGSAVKE--N--------
----------------------GLEDNERATAEKEFEKRMKSSSPQQTNSSR--------
--------LDRTTVLDD--ITSLNYIPTDDRNTEIYDEITTWCSEILGDDIPHSIIVDAT
DLIIVTLKQDESVD---LESKKKTIEVALDTELDNASFNSLVKLVKSISDYYA-------
--E----SADTGRTVN-VAINP--NEDDDEAEEEE---EPNALLEAVDDVAGEEADEEAG
YNEKTDNSNDNFS--VRSDIM----------------NNSESLQIQSAAVMEE-----II
DI------KDIDGFYLQRKI-RKQLK--NIEETKVQEMANNVYDLLAND-----ISEE--
ELTQ---NLHDIFGPDAK----QLIRLIVSNRETLYWGHNLQR--SANENIDEILGEMAQ
RNLSHLVEAYK-AKPDS--------AKRKL-----NSE-----------PEVGTKK----
-------------QKIEAEDE-----PKVIALDDLKLSQ-NTKFLSDVKISLPENSFKRV
KDSYEEIHVPPPKKVD----DNFPLVQIESLPKWARSAFPTSETTSLNRIQSEVYPTAFN
TDANVLLCAPTGAGKTNVAMLTVLRAMSHYYREERNAFDLKKFKVVYIAPLKALVQEQVR
EFQRRLHH-FGVKVAELTGDSNLSKQQIEETQLLVATPEKWDVITRK-STDTSFHK-LVR
LIIIDEVHLLHDERGPVIESIVARVLR-DTTAEIPTRLVALSATLPNYIDVAKFLHV-PD
NGLFYFDSTFRPCPLAQQYCGITEKNALKKKNAMNQACYDKLLEAA-KEGHQVIIFVHSR
KDTARTARWLIQKLINEDKISAFQG------------TDKGSLEILKTESSNATDRSLSD
LIPYGFGIHHAGLTKDDRSLSEDLFADGLLKVLVSTATLAWGVNLPAHTVIIKGTEMYSP
EKSDWVMLPPQDILQMLGRAGRPRYDVNGEGIIITNQSDVRYYLAVLNQQLPIESQMISK
VVDNLNAEIVLGNVTSLDEAVNWLGYSYLSVRMKQSPHLYNLQGSSG-----DMSDAELI
RVNRNIVHTALNLLQNNGLVNYDSLSKSVQPTELGRISSHFYISYSSIAKYNRELTINST
LIDILRIFAMSEEFKNITVRQEEKTELEKLVERCPIPIKEKATDSLAKANILLQVYISKL
RLEGFALNADMIYISQSAGRLFRALFEMCLRKGWPRLTKLLLTICKCVDSRMWPTNSPFR
QFKR-CPQEIIRRAEASGLPWNDFLLLKNAHEVGEALRSP-KNGKVAFDLLQRFPKIGI-
HCAMQPVTNSLLRFELELQPTWIWDLDSSSYSETFLVLVEDTDGEQTIYHETLHVGRNAI
N---SIVYLDFVVFL---KQKMLPPNYFVSVISEKWLNCEYKIPVILSEIKLPKPFPPAI
SVSDSIKKSTKELQIDEFEALY-NFHSF----NKVQTEVFDTLYHET-ENALICATKGSG
KTIMAELSLLNHWRE-GRGRAIYICPFKTKITELLKNWKKRFSHLAG-GKLINAFS--GN
LQHDQKQLAQSHLILATPNEFEYLSRRWPERKNIQRIELIICDDIHEIGNEII-GPMYEI
IITRMIFIAT-QLEK-NIRIVGLGTPLANAKDFGEWLGAKKSSIFNFTALERQTPL-TVD
IETSILV-KSPTSNRMALTEIVESSNRV-A---------------------SPDETITVF
VTDRYECVSFATELVG-----------------------LAVAKGIDLLRAEESSLHSYL
NKVQD----SNLKTLLQSGIGILYQGMHYSDRNVVRKLHEYKVISILVASRDCCFDAP-S
SSFVFVTTTQYFEGRENRYIDYPVNTILEMMGTAFTASN----KQQAHAKLITTMQRKEY
YKKFLCDGLPTESSLPYHVIDLLTTEFANQTLETKQDCIDLLTYTYLYRRIHANPSFYGI
QDVTADEISSYLTELVEEAVTTMKETELIS-VE-------GEANDST---EIAEEVISPN
--NACLISAIHAVSCLTICNFSRAASRSLRMSGILEILSSSEEFKT-LPLRLHDIKPLRK
LYDISPLKLS-SEFDPRSTTAKVFVLLQAHFSGLH-----LPMDLSLDLSEILS-KAPSL
AGTMVDILSMNGYLNA-TTAMDLSQMIVQGVW-DT--DSPLKQIPFF-DTDILEKCKNHN
------------------VETVYDVMALEDE----------EREDIITLPENK--LNKVA
EFVN-SYPNIELKYALDMSAP-MKPHDKKMVTVTVSRD--------EEPE----------
--------TLNVSSKS-LPHEKTEAWWIFIGEKS--SRQLYAIRKIALTKMTQDYELEIE
LE--DPGDHELTIWCVCD------SYLDADKEVTFNV-----------------NIA---
------------------------------------------------------------
------------------------------------------------------------
------------------------------------------------------------
------------------------------------------------------------
------------------------------------------------------------
------------------------------------------------------------
------------------------------------------------------------
------------------------------------------------------------
------------------------------------------------------------
------------------------------------------------------------
------------------------------------------------------------
------------------------------------------------------------
------------------------------------------------------------
------------------------------------------------------------
------------------------------------------------------------
------------------------------------------------------------
------------------------------------------------------------
------------------------------------------------------------
------------------------------------------------------------
--------------------------------
>XP_022675424_Kluyveromyces_marxianus
------------------------------------------MDEAEKERQRKIKEIYRY
DGMSNQVLRVDRD-LIENKTDIQHDAAISQPKSMSGKIDLKEMGSAVRN--A--------
----------------------ELDEEERSAAEKEFQKRLNSSS--QDNSLR--------
----SRPVIQKKSLLDD--ISQLNYLPTDDYNSDIYDQIVLICSQLLGDDIPHSILADAA
DLIIVTLKTDENVE---LENKRSKIEDALGVKIDDSTFNPLLKLTGSISDY---------
-----------GTDINGSAVNG--DDVDEEGEEEDE-KEKNTLLEEVE----EEEEEEVE
SGEHND-SNDIISGNLQNDIM----------------NNTETIDLEVVQADQE-----VV
TI------NNVDEFFLQRKL-RAHFK--NLEETKVQEMTNSIYSALSMQ-----KDNS--
DLEQ---NLLDILGSKEK----GFAHFIISNKDTLYWGHILNT--SDGNGINKALEDMEN
NNLSELVEAYN-RGSKT--------KKRSL-----DEG-----------EELSSKR----
-------------TKIIMEDK-----KNFIDLENFELSQ-DIQNLSKIKIKLPENSFKRV
KNGYEEIHVAPPEKVD----DDFPLVKIESLPKWARTAFPSSETSSLNRIQSEVYPTAFQ
TDANILLCAPTGAGKTNVAMLTILRAMSHYYKEEKNTFDLKSFKVVYIAPLKALVQEQVR
EFQRRLHH-FGINVAELTGDSNLSKQQIAETQVLVATPEKWDIITRK-STDTSFHK-LVR
LIIIDEVHLLHDERGPVIESIVARVLR-DRSVDSPARLVALSATLPNYMDVAKFLKV-PA
EGMFYFDSSFRPCPLAQQFCGITEKSILKKKNAMNQACYDKVLEAT-KEGHQVIVFVHSR
KDTARTARWLLQKLTEDDKLSEFCN------------QDKGSVEILKTESNNVSDTALAE
LLCSGLGIHHAGLSKDDRSLSEDLFADGLLKVLVSTATLAWGVNLPAHTVIIKGTEIYSP
EKGDWTMLPPQDILQMLGRAGRPRYDVNGEGIIITNQSDVKYYLAVLNQQLPIESQMIKR
VIDCLNAEVVLGNISTIEEATDWLKYSYLSTRMSQSPDVYNINGNS------DSLKSDIV
KFQHNIVYSALKLLQKHNLLRHNEINGNIEATELGKIASHFYISYSSIAMYNRELGKNST
LIDVLRIFAMSEEFKHMSVRSEEKPELEKLLDRCPIPIKEKATDPLAKSNILLQVYISKL
KLEGFALNADMIYISQSAGRLFRALYEICLRKGWPRLTKMLLTICKCIENRMWPTNSPFR
QFKK-CPTDIIKRAEASGLPWIDILNIKTPHEAGEVLRAP-QFGKVAFDLIQRFPKIEI-
SCNMQPITNSLIQFELEIIPSWLWDFSVSGSLEPFLVLVEDTDGEEILYQDNIRVTKDNI
N---SSIYLEFVIFL---KKSMLPPNYFVSVISEKWLNCEYKIPIIFDTMKLPKQFPAPL
LSNGTPLREVKDLQVDEFSNLY-KFRFF----NRIQSMVFDTLYHDT-ESTLICAPKDSG
KTTMIELALLNHWRK-GRGRALYICPSKDKVEELTKNWKKRFSHIAG-GKIINCLS--EN
LQQNVKTLAQSHLVLATPEEFNYISRRWPQRKNIKSIELAIFDDIHEIGNGIK-GAIYEI
VITRMVFIST-QLEQ-QLRVVALGASLANAKDLGEWIGVKKANVFNFAARDRQIPL-KVE
IETSNSN-ENPSSNRKVLVDSIKTISSS-P---------------------VSDITTTIF
VADRNQCLSVSTELIK-----------------------ISTSAAIDLLRTDMDSISAYL
NRLQG----SHIAAFLQKGVGVLYEGMSSSDRRIIQKLHDYNVLSLLVCSRQCCAEAP-V
SNNIVIATTNYFEGKENRYIDYSINSILDMVGALKEPSD----GSPSHVKLVTTSQRKDF
YKKFLLEGLPIESFVPFQIVELLSSEIANETLETKQDCIDLLTYTYLYRRIHANPSFYGV
KEVNSEGISLYLTELVEEAVNLMSESDLLT-IN--------EVNEKA---DDVEEKIYPT
--NACIISGYHNVYYESMCQFSKSASGSLRLRDLLELLASSFEFQS-LPIRANDIPTLKK
LYELAPLKLS-SELDTRSTKTKVFILLQAYFSGLR-----LPPDLSYDTTNILK-VAPAL
ASAMVDVLSANGLLNA-TVAMDLSQMIVQGVW-DT--DSPLKQIPFF-NEEILQKCKEFG
------------------VQTVYDVMSLEDE----------ERENILTLPEPE--LNKVA
EFVN-NYPNIEINCDFDNTNP-LKPSESRILAVTVTRD--------EDPE----------
--------TLDVVSKS-LPYKKPESWWLFVGDKK--TSHIYSIKKVTLGKISQKFELEIE
LE--EVGSYELTLWCVCD------SYLDVDKELSFNV-----------------TVST--
------------------------------------------------------------
------------------------------------------------------------
------------------------------------------------------------
------------------------------------------------------------
------------------------------------------------------------
------------------------------------------------------------
------------------------------------------------------------
------------------------------------------------------------
------------------------------------------------------------
------------------------------------------------------------
------------------------------------------------------------
------------------------------------------------------------
------------------------------------------------------------
------------------------------------------------------------
------------------------------------------------------------
------------------------------------------------------------
------------------------------------------------------------
------------------------------------------------------------
------------------------------------------------------------
--------------------------------
>XP_022629514_Lachancea_lanzarotensis
-----------------------------------------MQAEADDEKDKKIRELYRY
DEMSNKVLRADRS-LHTQRSDPLKDAAESQPKSMLGRISVKDMGASAAQTRT--------
-----------------------TSSTEKDTYGQSEGVMISPENMRSRTRPQKAK-----
----NNRNGTNSTVLSVNSMLKLNYRPSDDANTERYDEIVYLVSLLLGDDIPHDIILSAT
DYILETLKGKKDEEGLHMDRKLSEIQENLSVFISQSKFHQIVDLSKQISDYHQ-------
--D----NSPQRDSEDGVAILASEDEMDEAQEMDGE-EAGNTLTNELEEAEEDEG-----
---DDVIDDDGYGKLQGKRNMENQKWPAEPVAIDGMEVKDDTLTFAQADHHIS-----M-
PI------HQIDDLFLLRSI-SKIMR--GTSEQDVQVLKEKVLQALGEN-----YLEKN-
KLEAKLKGSLQLMD--------SLVRFLVENAARLYWGVRLSS--SSAEQKAGVIDEMRK
LELSELIDEYASGTTLL--------KRKLSHDPLAEDL-----------PSQERPK----
-------------KQSKS------SVPTTINLQQLAFGQ-GSELFTAERVTLPADSFKRV
KSSYEEIHIPPPPQPS----TKLEPVPITELPKWARGAFPTNETTHLNRIQSEVFPSAFG
NDSNMLICAPTGSGKTNIAMLTVLRVLSNHRDESRGTFNLKNYKIVYIAPLKALVQEQVR
EFQRRLAG-FGIKVGELTGDSSLTKRQIADSTVLIATPEKWDITTRK-KRDGDFTS-LVE
LLIIDEVHLLHDDRGPVLEGIVARTLR-DATAAEKTRIVALSATLPNYLDVARFLRA-PK
QNVFYFDSSFRPCPLAQQFCGITETNAVKKVNAMNQACYDKLLELV-EQGHQVIVFVHSR
KDTARTALFLKDKLQEEEKLSYLIR------------SEPGSKEVIKRESETVSDKHLAE
LMHFGFGIHHAGLSKSDRSLSEDLFADGLLSVLVSTATLAWGVNLPAHAVIIKGTDVYSP
EKGTWIRLSPQDVLQMLGRAGRPRYDTFGEGIIITHQSSIQYYLAMLNQQLPIESQLVGK
LADSLNAEVVLGNIKNRKEAVDWLGFTYLFVRMLVNPELY---KSPS-----SDDDDGML
LYREQLSHSALEILKEHSLVVYDALTGAVSPTVLGKIASHFYIQYHSISMYNRLVNEHLT
PIEIFRVFSKSDEFKYIPVRHEEKIELQKLLEKAPIPIQEDASEPIAKVNVLLQAYISRT
KLDGFALRSDMLYITQSAARLTRALYELAHAKKLPRLAKFMLNLCKSVEKRMWITDSALR
QFKS-CPLEVIRHTEASFLPWQDYFRLSSPREVGEAIRSE-KNGKLVYDLLQKFPRLEL-
SCSIQPLTPSVVKFDLEILPKWTWDSKIHGHSEKFILMVENEMGDKLLYEDILSVRQKYA
N---ELHYLDFSIFLNSDQQQRLPPNFFISLTSEKWLHSEVKIPVLLDDVRLPRKFPAPT
PLLDREAVPVSEL-GDQFSKKF-DFLHF----NKIQSQVFHSLYDTN-NSVLIGSAPDTG
KIVMAEIALLNLWRN-GGGRSVFVSPSQQRIDFIADNWTKRFSDVAG-QKVISKFT--DN
NVSNLQLLARSHLILCTPEQFDLASRKWKQRKNIQSIELLILDEVHMVGDGEV-GAIYES
IISRMNLIAA-QLDT-GLRIVGLSNCVANSRDFGEWIGAKKDNIYNFTPADRVSPL-QIK
FQAGPRTDESNIYIQDTLWPLCTGVMKS-G---------------------FDYDKTIIY
VPSRVQATTIVTELIK-----------------------LALRDDLIQEQPTNELVNSMP
ASLSS----NLLKESLKWRIGALHRDLNDDDRQIVEDLFERGNIKILIISRDVEISQL-Q
SSSVVVFGTCYYERNEHRYVDYTINEVQNVLSVACANSR------LNQAFIMTSITKKEY
YKKFLSEPLPVESFMYYYLPDAISREISTGVIETKQDCIDWLTFTLFYRRIHGNPSFYGV
KDVSPVGISAYLTEQVEEVTDDLVKWSIIE-VE--DIEEVHEVNDDE---GGDNSILAPL
--NGCLISAYYNISFTSMQLFQRHLSKSSGLRSILDVLASSFELCV-IKFRETDRDTLNS
LYDKIPVKTA-LITDFESPAFKTFVLLQCHFSRIP-----LGNELSLDQAFILK-KAPQV
INAIVDFMAGEGHLNA-TIAMDLSQMIIQGLW-DT--DSALLQVPYF-DRSMVEKCKQKG
------------------VETVFDVMALEDE----------ERDELLTFEHEE--LASIA
SFVN-AYPNIELEYALSESSPDYKTGAPIKISVTLTRD--------EEPE----------
--------NLQVAASR-FPYSKNESWWLVAGEPA--TKELLCIKKVPLNKEIQTYQLEIA
LD--DQGSHDITIWCVSD------SYIDADKEVSFQI-----------------RVD---
------------------------------------------------------------
------------------------------------------------------------
------------------------------------------------------------
------------------------------------------------------------
------------------------------------------------------------
------------------------------------------------------------
------------------------------------------------------------
------------------------------------------------------------
------------------------------------------------------------
------------------------------------------------------------
------------------------------------------------------------
------------------------------------------------------------
------------------------------------------------------------
------------------------------------------------------------
------------------------------------------------------------
------------------------------------------------------------
------------------------------------------------------------
------------------------------------------------------------
------------------------------------------------------------
--------------------------------
>XP_002555652_Lachancea_thermotolerans
-----------------------------------------MSNNNINNRDRKIRELYRY
DEMSNKVLRPDRS-LDSNSSNPLKDAADSQPKSMIGKISVKEMGSFARQ--D--------
-----------------------VSSVDREAYRQEAVSKISNER-----QPKRAI-----
-----NRSTSKSTLLGDGSVDKLHYYPSDESNSARYNEIVQHMATLLGDDFPHDVIISGV
DFVLEVLKGGSAEENSSIKSQKALIENSISMSVPEKWFHELINLAKEISDYDR-------
--P----SHETTRTDDGVAILADEDD-------EGDFESDNALINELQDQEEEEKVEKEL
GQQSSLFTDAGDA---------SQTSGAD---LAGMLDQEDVIVFSAGDEQSNNMIEEI-
PI------YEVDELFLLRKI-ALEFK--KQDSAETQSLCDAVFALLAEN-----S-DTS-
KLEG---GLAKLIDLNHY----SLIKFICRNRHSIYWGTKLAK--AGFDQVSQILDEMRS
FNLVSLVNSYERRKTTQ--------KRRLGLEGHGIDQ-----------NSQSELK----
-------------KPKKQ------DIPKTIDLQELKFDQ-GSELMTTDRVSLPADSFKRI
KEGYEEIHIPPPSRPS----ENFDLVPISALPVWAKGAFPSNEMTNFNRIQSEVYPMAFG
NDENMLICAPTGSGKTNIAMLTVLRVLSHHMSKNKGSFDLKSFKIVYIAPLKALVQEQVR
EFQRRLVS-YGIKVGELTGDSSLTRQQIADCTVLVSTPEKWDIVTRK-ASGNDYSS-LVE
LLIIDEIHLLHDERGPVLEGIVARSLR-NIFSKERLRIVALSATLPNYSDVARFLRV-PH
CNTFYFDSSFRPCPLAQQFCGITETTGIKKINAMNQACYDKLLEVV-QQGHQAIVFVHSR
KDTVRTATWLKNKLIEEEKIPLFRK------------SEPGSREILRREAENASDKHLAD
LLLHGFGIHHAGLTKFDRSLSEDLFADGLLSVLVSTATLAWGVNLPAHAVIIKGTDIYSP
EKGTWTRLSPQDVLQMLGRAGRPRYDTFGEGIIITQSTSVQYYLAMLNQQLPIESQLISK
LADNLNSEIVLGNITSRKEAVDWLGYTYLYVRMLGSPELYGI-QGDT-----VSYDKALN
GYRNILAHSALQVLSDSRLTLYDAVEGSVKPTELGRIASYFYIKYHSISSYNSMLNEHLT
AIEVLQVFSNSDEFRYIPVREEERLELQKLVEKAPIPIQEAPDDPHAKINVLLQSFISRS
KLDGFALKSDMLYITQSAGRIMRALFELSLKRAWSRLSKILLTLCKSIEMRAWITNSALR
QFRT-CPAEAIRHAEASFLPWQDYLQLSSPREVGELLRLE-KHGKLVFDLLQKFPKLET-
QCSVQPITPSVLQFQLEIKPSWSWDRKVHGFSESFWILLEDEMGEKLLYYDRFTVKEKHV
N---KEHFKDFTVFLNNSQQQRLPLNFFISLVSDKWMQSEARIPVVLENVKLPKKFPAPT
PLLDLERVSVSELCSDEFESAI-NLIHF----NKLQSQVFPTLYETN-ENVLIGAAPGNG
RAVMAELALFKLWRH-AGNRAVFVCPSENKIEVLLKSWQRRFSSLAG-GKSINKFT--ED
NLVNLKLLGESHLILCTPSQLDLVSRKWKQRKNVQKIELLILDQAHLVGNGLP-GAVYEN
IISRMTFISA-QLET-KLRIVALSNPVANSRDFGEWMGVRKENIFNFSPSDRGNAL-QIQ
IQSTEQYLNHRYLARKFVWPQFQDLQLT-N---------------------EKPRRLVVF
TSSRKHCVETVLEIMK-----------------------TGAAQDFEPLAKGSPIFDNLD
AKMSS----KMLSEAASWKIGCLHAGMTSKERDTMKKLFADGGLNLLVVSREESYEGL-K
ANSVILLGTSYYEGKEHRYVDYTMNQMQEMIKVACLSPS------MNKALVFTSPKKNEY
YKKFLSEPLPVESFMYYHLPDAISCEISTGVVASKQDCIDWLTYSLFYRRLYGNPSFYGV
KDVSPLGISAFLTEVVEDVVEDLVEFSIIE-AE--KTE--YSEDGSS---EGEEDVLVPL
--NGCLISSHHNISISSVRIFHRSLSKTSGLRSMLEAISSTIELES-VPVRESEAEVLRS
LYEKVPVKSS-RAEDFESPEMKVFILLQTHLSRIQ-----LKNELKRDMEDILK-AVPRI
VSALVDFLAGEGNLNA-TTAMDLSQMLTQGMW-DT--DSPLLQIPFF-DLHMVNKCNEKD
------------------VETIYDVMALEDD----------EREELLNFDNDK--LNCIA
EFVN-TYPNIELTYSIDLSKP-LEAGRPFKILVTLTRD--------EEAE----------
--------SLDVVAHR-FPFSRKENWWIVAGEAS--KRELFCIKKVSQAAEVKEYELEAT
IH--EKGRQKLTLWCVSD------SYLDADKEVSIEL-----------------NIT---
------------------------------------------------------------
------------------------------------------------------------
------------------------------------------------------------
------------------------------------------------------------
------------------------------------------------------------
------------------------------------------------------------
------------------------------------------------------------
------------------------------------------------------------
------------------------------------------------------------
------------------------------------------------------------
------------------------------------------------------------
------------------------------------------------------------
------------------------------------------------------------
------------------------------------------------------------
------------------------------------------------------------
------------------------------------------------------------
------------------------------------------------------------
------------------------------------------------------------
------------------------------------------------------------
--------------------------------
>XP_020055821_Aspergillus_aculeatus
----------------------------MAD-Q--------------------NISQYKY
SAMSNLVLQADRRFI-----SRVNDEPTGDPESLAGRISIREMGSRMARDDAPKT-----
----------KKKA-GLTDIERGSIREGEDVLAREQ-RKTQRGQPAQVRGQ---------
----------GILSAADALVEGLKYRPRTPATRATYDLILTMTASHLG-DVPHEVVRSAA
DAVLELLKDEDMK----DFDKKKEIDDLLGSSMNPKEFNELVNLGKKITDYDAQDDDEEM
GDGLAGEGEAELDERQGVAVVFDE---EDE-DDERM-GTLDEVRDDDELSED-E-ADQQD
VPGIDDAT----TEKADLEGLED--------------T-EEMVIDGGLDRGDERRNK-KT
TV----LAREIDAYWLQRQI-GNAYP--DAHVQ--HEKATQALEILGGKGEDGEVR-PLR
DVEN---DLMDLFDYEQP----ELVATLVTNRDKIVWVTRWRRVAEDADARHLIESEMVE
AGHRAILDEIRGKT-NRDEGASRPSKKIKLELMDVDVP--------NAPQQP-EEK----
-------------KEEGGLVR-GLQPKRLINLENLVFHQ-GNHLMTNPSVKLPQGSTKRT
FKGYEEIHVPPP-QAK--KEPGEKNLPTTELPEWARVGF--GSSKELNRIQSKCFPTAFH
DDGNVLVCAPTGSGKTNVAMLTILREIGKNRNPQTGEIMLDDFKIIYISPLKALVQEQVG
NLGKRLEP-YGIKVAELSGDRQLTKQQIAETQIIVTTPEKYDVITRK-ASETSYTR-LVR
LIVIDEIHLLHDERGPVIESIVSRTIRKVEQTGDPVRIVGLSATLPNYRDVASFLRVDPA
KGLFHFDGSYRPCPLKQEFIGVTDKKAIKQLKTMNDICYNKVLEQVGQKRNQMLIFVHSR
KETAKTAKYIRDKALEMETIGQVLR------------SDAASRAILAEEAESVDDASLKD
LLPYGFGIHHAGLSLADRDSVQALFADGSIQVLVCTATLAWGVNLPAHTVIIKGTQIYSP
EKGSWVELSPQDVLQMLGRAGRPQYDTFGEGIIITTQTEIQYYLSLLNQQLPIESQLVSK
LADNMNAEIVLGNIRTRDEGVDWLGYTYLFVRMLRSPGLYSVGADYE-------NDDALE
QKRVDLVHSAAVILERAGLVKYDKKTGRMQSTELGRIASHYYIGHNSMLTYSQHLQPNIT
TIELFRIFALSDEFKYIPVRQDEKLELAKLLGRVPVPVKEGIDEPHSKINVLLQAYISRL
KLEGLALMADMVYVTQSAGRILRAIFEISLKKGWSSVAKTALNLCKMAERRMWPTMTPLR
QFPS-CPRDILQKAERIDVPWGSYFDL-DPPRMGELLGMP-KAGRVVCDLVSKFPRLEV-
QAQVQPVTRSMLRVELTITPNFVWDETLHGSAQDFWILVEDCDGEEILFHDQFLLRKDHA
QSEMNEHLVEFTVPI----SEPMPPNYFISLVSDRWMHSETKIAVSFQKLILPERFPPHT
PLLDMQRAPVKALKREDFQQLYPDWQFF----NKIQTQTFKSLFDTD-DNVFIGAPTGSG
KTVCAELALLRHLSQQDSGRAVYLAPFQELVDQRLADWQKRLSQLSG-GKNIVKLT--GE
TTADLRLLERADLVLATPSQWDVLSRQWRKRKNVRTVQLFIADELHMLGGYG--GYVYEV
VVSRMHSMAL-EIEN-GMRIIGLSVPLANARDIGEWIGANKHTIYNFSPHARPVPL-ELH
IQSFTIP-HFPSLMLAMARPAYHSILQ--L---------------------SPDKPAIVF
VPSRKQTRATVMDLLA---------------------ACATDDNEDRFLNADVNELAPLL
GRIQE----QTLAESLSHGIGYYHEALSATDKRIVSHLFSIGAIQVLLASRDVCWELDLT
AHLVIVMGTQFFEGREHRYIDYPISEILQMFGKASRPGDDK----LGRGVLMVPAVKRDY
YKKFLNEALPVESHLQAYLHDAFVTEISTRTITSTQDAIDWMTHTYFYRRLLANPSFYGL
TDVSHEGLSTFLSELLENTLKELSDAKIVD-LDEED------------------DSVAPL
--NAAMIASYYNISFITMQTFLLSLSARTKLKGILEIITSATEFEN-IQMRRHEDHILRR
VYDRVPVKMA--ETSYDSPHFKAFVLLQAHFSRMQ-----LPIDLAKDQEIIVS-KVLNL
LSACVDVLSSEGHLNA-MNAMEMSQMVVQAMW-DR--DSPLKQIPHF-GPEAIKVANEYN
------------------INDIFEFMEAMDPSENKDYATLIKR---LGLDNKQ--LAQAA
AFTNEKYPNLELDFEVEDPEN-ITSGEPAYLKIKIEREV-------EEDE----------
------EPDTTVHAPF-YPGKKMENWWLVVGDEK--TKNLLAIKRVTIGR-KLDLRLEYI
VP--TPGEHELTLYLMSD------SYVGVDQAPTFSV-----------------TAAEGM
DEDESEEEEEE-------------------------------E-----------------
------------------------------------------------------------
------------------------------------------------------------
------------------------------------------------------------
------------------------------------------------------------
------------------------------------------------------------
------------------------------------------------------------
------------------------------------------------------------
------------------------------------------------------------
------------------------------------------------------------
------------------------------------------------------------
------------------------------------------------------------
------------------------------------------------------------
------------------------------------------------------------
------------------------------------------------------------
------------------------------------------------------------
------------------------------------------------------------
------------------------------------------------------------
------------------------------------------------------------
--------------------------------
>XP_001276582_Aspergillus_clavatus
----------------------------MAD-Q--------------------NISQYKY
SAMSNLVLQADRRFI-----SRTNDEATGDPESLAGRISIREMGSRMARDDAPKT-----
----------KKTTVAPTDIERGAIREGEDVLAREQ-RKR-RGQ-QQLRGQ---------
----------GVLSAADALIEGLKYRPRTPATRATYDLILTMTANHLG-DVPHEVVRSAA
DAVLELLKDEDMK----DFDKKKEIDDLLGSSMNPKEFNELVNLGKKITDYDAQDEDEEM
EGGLDGQEDAELDERQGVAVVFDD---EDE-DDERM-GTVTEVRDEDELTDDEE-PDVQE
DPDIEAGT----AEKADIDSFKD--------------G-EEMVIDGGLEQGDKRQNK-SL
VV----SARQIDAYWLQRQI-GSAYA--DAHIQ--QEKATQALEILGGKAEDGTEK-PLR
DVEN---DLMDLFDYEHP----DLVAKFVTNRDKIVWVTRWRRVAEDADARHLVESEMVE
AGHRVILDEIRGKA-VRDEAAGRPEKKIKLDLMDVDVP--------SAP-AP-EQK----
-------------PAEGGLVG-GLQPKRLINLENLVFHQ-GNHLMTNPNVKLPQGSTKRT
FKGYEEIHVPPP-KPR--RDPGEKNIPTTELPEWARIGF--GSSKELNRVQTKCYPSAFH
DDGNMLVCAPTGSGKTNVAMLTILREIGKNRNEATGEIMLDDFKIVYISPLKALVQEQVG
NLGKRLEP-YGIRVAELTGDRQLTKQQIAETQVIVTTPEKFDVITRK-ASETSYTK-LVR
LVIIDEIHLLHDERGPVIESIVSRTIRKVEQTGEPVRIVGLSATLPNYRDVASFLRVDPN
KGLFHFDGSYRPCPLKQEFIGVTDKKAIKQLKTMNDICYNKVMEQVGQKRNQMLIFVHSR
KETAKTAKYIRDKALEMETIGQILR------------SDAASRAILAEEAESVDDASLKD
LLPYGLGIHHAGLSLADRDSVQALFADGSIQVLVCTATLAWGVNLPAHTVIIKGTQVYSP
EKGSWVELSPQDVLQMLGRAGRPQYDTFGEGIIITSQTEIQYYLSLMNQQLPIESQLVSK
LADNMNAEIVLGNVRNRDEGVEWLGYTYLFVRMLRSPGLYSVGADYE-------NDDALE
QKRVDLVHSAAVILERAGLVKYEKKTGRLQSTELGRIASHYYIGHNSMLTYAQHIQPSIT
TIELFRIFALSDEFKYIPVRQDEKLELAKLLGRVPVPVKESIDEPHSKINVLLQAYISRL
KLEGLALMADMAYVTQSAGRILRALFEISLKKGWSSVSKTALDLCKMAERRMWPTMTPLR
QFPN-CPRDILQKAERIDVPWSSYFDL-DPPRMGELLGMP-KAGRVVCDLVSKFPRLEV-
QAQVQPVTRSLLRVELTITPNFVWDEALHGTAQDFWILVEDCDGEEILFHDQFVLRKDYA
QAEMNEHLVEFTVPI----TEPMPPNYFISLVSDRWMHSETKIAVSFQKLILPERFPPHT
PLLDMQRAPVKALKREEYQKLYPDWQFF----NKIQTQTFKSLFDTD-DNLFLGAPTGSG
KTVCAELALLRHWSSGERGRAVYVAPFQELIDQRHADWEKRLGHLGG-GKAIVKLT--GE
TTADLKLLEQADLVLATPTQWDVLSRQWQRRKNVQTVQLFIADELHMLGGFG--GYVYEA
VVSRMHSIAL-QLEN-GMRIIGLSVPLANARDIGEWVGASKHTIYNFSPHARPVPL-ELH
LQSFTIP-HFPSLMLAMAKPAYHSILQ--L---------------------APDKPALVF
VPSRKQTRATAMDLLA---------------------ACAADDNEDRFLHADVSELEPLL
SRVQE----RTLAESLTHGIGYYHEALSATDKRIVSHLFTIGAIQVLLASRDVCWELNLT
AHLVIVMGTQFFDGREHRYIDYPISEILQMFGKASRPQEDK----IGRGVLMVPAVKREY
YKKFLNEALPVESHLQLYLHDAFVTEISTRTITSTQDAVDWMTYTYFYRRLLANPSFYGL
SDVSHEGLSTFLSELVEHTLKELAEAKIID-LDEED------------------DSVSPL
--NAAMIGAYYNISFITMQTFLLSLTARTKLKGILEIITSATEFES-IQMRRHEDHILRR
VYDRVPVKMS--QPAYDSPHFKAFVLLQAHFSRMQ-----LPIDLAKDQEVIVS-KVLNL
LSACVDVLSSEGHLNA-MNAMEMSQMVVQAMW-DR--DSPLKQIPHF-GPEAIKVANEYN
------------------INDIFEFMEAMDPSENKDYPTLVKR---LGLNNTQ--LAQAA
AFTNEKYPNLDLEFEAEDPEN-VTSGEPAYLKIKIEREV-------EEDE----------
------EPDATVHAPF-YPNKKMENWWLVVGDEK--TKSLLAIKRVTIGR-KLELRLEYI
VP--TPGEHELTLYLMSD------SYVGVDQAPTFSV-----------------TAAEGM
EEDESEEEEE--------------------------------------------------
------------------------------------------------------------
------------------------------------------------------------
------------------------------------------------------------
------------------------------------------------------------
------------------------------------------------------------
------------------------------------------------------------
------------------------------------------------------------
------------------------------------------------------------
------------------------------------------------------------
------------------------------------------------------------
------------------------------------------------------------
------------------------------------------------------------
------------------------------------------------------------
------------------------------------------------------------
------------------------------------------------------------
------------------------------------------------------------
------------------------------------------------------------
------------------------------------------------------------
--------------------------------
>XP_001262021_Aspergillus_fischeri
----------------------------MAD-Q--------------------NISQYKY
SAMSNLVLQADRRFI-----SRINDEPTGDPESLAGRISIREMGSRVAHDDAPKT-----
----------KKKPVGPTDIERGAIREGEDVLAREQ-RKR-RGQ-QQLRGQ---------
----------GILSAADALIEGLKYRPRTPATRATYDLILTMTASHLG-DVPHEVVRSAA
DAVLELLKDEDMK----DFDKKKEIDDLLGSSMSPKEFNELVNLGKKITDYDAQDEDEEM
EGGMDGQEEAELDERQGVAVVFDE---EDE-DDERM-GTVTEVRDEDDLTDDEE-PDEQE
APDIEAAT----TEKANIEGLEA--------------E-EEMVIDGGLDRADQRRNK-NL
IV----PARQIDAYWLQRQI-GSAYT--DAHIQ--QEKATQALEILGGKAEDGTEK-SLR
DVEN---DLMELFDYEHP----DLVAKFVMNRDKIVWVTRWRRVAEDADARHLVESEMVE
AGHRAILDEIRGKT-VRDEAAGRPEKKIKLDLMDVDVP--------SAP-AP-EQK----
-------------PAEGGLVG-GLQPKRLINLENLVFHQ-GNHLMTNPNVKLPQGSTKRT
FKGYEEIHVPPP-KPK--RDPGEKNIPATELPEWARIGF--GSAKELNRVQTKCYPAAFH
DDGNMLVCAPTGSGKTNVAMLTILREIGKNRNPETGEIMLDDFKIIYISPLKALVQEQVG
NLGKRLEP-YGIRVSELTGDRQLTKQQIAETQLIVTTPEKFDVITRK-ASETSYIK-LVR
LIIIDEIHLLHDERGPVIESIVSRTIRKVEQTGEPVRIVGLSATLPNYRDVASFLRVDPN
KGLFHFDGSYRPCPLKQEFIGVTDKKAIKQLKMMNDICYNKVLEQVGQRRNQMLIFVHSR
KETAKTAKYIRDKALEMETIGQILR------------SDAASRAILAEEAESVDDASLKD
LLPYGFGIHHAGLSLADRDSVQALFADGSIQVLVCTATLAWGVNLPAHTVIIKGTQVYSP
EKGSWVELSPQDVLQMLGRAGRPQYDTFGEGIIITSQTEIQYYLSLMNQQLPIESQLMSK
LADNMNAEIVLGNIRNRDEGVEWLGYTYLFVRMLRSPGLYSVGADYE-------NDDALE
QKRVDLVHSAAVILERAGLIKYEKKTGRLQSTELGRIASHYYIGHNSMLTYSQHIQPSIS
TIELFRIFALSDEFKYIPVRQDEKLELAKLLGRVPVPVKESIDEPHSKINVLLQAYISRL
KLEGLALMADMVYVTQSAGRILRALFEISLKKGWSSVAKTALDLCKMAERRMWPTMTPLR
QFPH-CPRDILQKAERIDVPWASYFDL-DPPRMGELLGMP-KAGRTVCDLVSKFPRLEV-
QAQVQPVTRSLLRVELTITPNFVWDDALHGTAQDFWILVEDCDGEEILFHDQFILRKDYA
QAEMNEHLVEFTVPI----TEPMPPNYFISLVSDRWMHSETKIAVSFQKLILPERFPPHT
PLLDMQRAPVKALKREDYQQLYPEWQLF----NKIQSQTFKSLYDTD-DNVFLGAPTGSG
KTVCAELALLRHWATGKGGRAVYIAPFQELIDHRHADWEKRLGNLGG-GKNIVKLT--GE
TTADLKLLDQADLVLATPTQWDVLSRQWQRRKNVQSVQLFIADELHMLGGYG--GYVYEV
VVSRMHSIAL-QLEN-GMRIVGLSVPLANARDIGEWIGANKHTIYNFSPHARPVPL-ELH
IQSFSIP-HFPSLMLAMAKPAYHSILQ--L---------------------APDKPALVF
VPNRKQTRSTAIDLLA---------------------ACAADDNEDRFLHADVNELAPLL
NRIQE----RTLAESLSHGIGYYHEALSATDKRIVSHLFTIGAIQVLLASRDVCWDLNLT
AHLVIVMGTQFFEGREHRYIDYPISEILQMFGKATRPKEDK----IGRGVLMVPSVKREY
YKKFLNEALPVESHLQLYLHDAFVTEISTRTITSTQDAVDWMTYTYFYRRLLANPSFYGL
SDISHEGLSTFLSELVENTLRELSEAKIID-LDEED------------------DSVSPL
--NAAMIGAYYNISFITMQTFLLSLSARTKLKGILEIITSATEFES-IQMRRHEDHILRR
VYDRVPVKMS--QPAYDSPHFKAFVLLQAHFSRMQ-----LPIDLAKDQEVIVS-KVLNL
LSACVDVLSSEGHLNA-MNAMEMSQMVVQAMW-DR--DSPLKQIPHF-GPEAIKVANEYN
------------------INDIFEFMEAMDPSENKDYPTLVKR---LGLDNSQ--LAQAA
AFTNEKYPNLDLDFQVEDPEN-ITSGEPAYLKIKIEREV-------EEDE----------
------EPDTTVHAPF-YPGKKMENWWLVVGDEK--TKNLLAIKRVTIGR-KLELRLEYI
VP--TPGEHELTLYLMCD------SYVGVDQAPTFTV-----------------TAAEGM
EEDESEEEEE--------------------------------------------------
------------------------------------------------------------
------------------------------------------------------------
------------------------------------------------------------
------------------------------------------------------------
------------------------------------------------------------
------------------------------------------------------------
------------------------------------------------------------
------------------------------------------------------------
------------------------------------------------------------
------------------------------------------------------------
------------------------------------------------------------
------------------------------------------------------------
------------------------------------------------------------
------------------------------------------------------------
------------------------------------------------------------
------------------------------------------------------------
------------------------------------------------------------
------------------------------------------------------------
--------------------------------
>XP_041141183_Aspergillus_flavus
----------------------------MAD-Q--------------------NISQYKY
SAMSNLVLQADRRFI-----SRINDEPTGDPESLAGRISIREMGGRMARDDAPKT-----
----------KKKA-GLTDIERGSIREGEDVLAREQ-KKRQRGQPAQLRGQ---------
----------GILSAADAVVEGLKYRPRTPATRATYDLILTMTANNLG-DVPHEVVRSAA
DAVLEYLKDEDMK----DFDKKKEIDDLLGSSMNPKEFNELVNLGKKITDYDAQDEDEDM
DGGLQGEGEEELDERQGVAVVFDE---EDE-DDERM-GTVNEVRDDDELSDEDE-ADQQD
APGTDEPT----AEKGDADGL-D--------------T-EEMVIDGGMDRGDDRGGK-AL
RV----SAREIDAYWLQREI-GKAYS--DAHIQ--QEKATEALEILGGKGEDGADK-PLR
DVEN---DLMELFDYDYP----DLVAKLVTNRDKIVWTTRWRRVAEDADARNLVESEMVE
AGHRAILDEIRGKT-ARDDGSSRPEKKIKLDLMDVDVP--------NAP-TP-EEK----
-------------PADGGLVR-GLQPKRLINLENLVFHQ-GNHLMTNPSVKLPQGSTKRT
FKGYEEIHVPPP-KAK--RDPGEKNIPTTELPEWARIGF--GSSKELNRIQTKCFPSAFH
DDGNMLVCAPTGSGKTNVAMLTVLREIGKNRNPQTGEIMLDDFKIVFISPLKALVQEQVG
NLGKRLEP-YGIKVAELTGDRQLTKQQIAETQIIVTTPEKFDVVTRK-ASETSYIK-LVR
LIIIDEIHLLHDDRGPVIESIVSRTIRKGEQTGEPVRIVGLSATLPNYRDVGSFLRVDPV
KGLFHFDGSYRPCPLKQEFIGVTDKKAIKQLKTMNDICYNKVIEQVGQRRNQMLIFVHSR
KETAKTAKYIRDKALEMETIGQILR------------SDAASRAILAEEAESVDDASLKD
LLPYGFGIHHAGLSLADRDSVQALFADGSIQVLVCTATLAWGINLPAHTVIIKGTQVYSP
EKGSWVELSPQDVLQMLGRAGRPQYDTFGEGIIITSQTEIQYYLSLMNQQLPIESQLISK
LADNMNAEVVLGNIRTRDEGVDWLGYTYLFVRMLRSPGLYSVGADYE-------NDDALE
QKRVDLIHSAAVVLERAGLVKYEKKTGRLQSTELGRVASHYYIGHNSMLTYSQHLQPSVT
TIELFRIFALSDEFKYIPVRQDEKLELAKLLGRVPVPVKEGIDEPHSKINVLLQAYISRL
KLDGLALMADMVYVTQSAGRLLRALFEISLRKGWSSVAKTALDLCKMAERRMWPTMTPLR
QFPS-CPRDIMQKAERIDVPWASYLDL-DPPRMGELLGMP-KAGRAVCDLVSKFPRLEV-
QAQVQPVTRSMLRVELTITPNFVWDEALHGTAQDFWIVVEDCDGEEILFHDQFILRKDYA
QSEMNEHLVEFTVPI----TEPMPPNYFISLISDRWMHSETKIAVSFQKLILPERFPPHT
PLLAMQSAPVKALKRDEYQNLYSDWQYF----NKIQTQTFKSLFDTN-DNVFIGAPTGSG
KTVCAELALLRHWAKEDSGRAVYIAPFQELVDQRHADWEKRLSKLSG-GKTIVKLT--GE
TTADLKLLERADLVLATPTQWDVLSRQWQRRKNVQTVQLFIADELHMLGGYG--GYVYEV
VVSRMHSIAL-QLEN-GMRIIGLSVSLANARDIGEWIGANKHTIYNFSPHARPIPL-ELH
IQSFSIP-HFPSLMLAMARPAYSSILQ--L---------------------SPDKPAIIF
VPNRKQTRSTAMDLLA---------------------ACATDDDEDRFLNADVNELAPLL
NRVQE----QTLAESLSHGIGYYHEALSATDKRIVSHLFSIGAIQVLLASRDVCWELNLT
AHLVIVMGTQFFEGREHRYIDYPISEVLQMFGKASRPGEDK----IGRGVLMVPSVKREY
YKKFLNEALPVESHLQAYLHDAFVTEISTKVVASTQDAVDWMTHTYFYRRLLANPSFYGL
TDVSYEGLSTFLSELVENTLKELSEAKIID-LDEED------------------DSVSPL
--NAAMIAAYYNISFITMQTFLLSLSSRTKLKGILEIVTSATEFES-IQMRRHEDHILRR
VYDRVPVKMS--QAAYDSPHFKAFVLLQAHFSRMQ-----LTIDLAKDQEVIVS-KVLNL
LSACVDVLSSEGHLNA-MNAMEMSQMVVQAMW-DR--DSPLKQIPHF-SPEVIKVANEFG
------------------INDIFEFMEAMDPSENKEYATLVKR---LGLDNKQ--LAQAA
AFTNDKYPNIDIDFQVEDPDD-ITAGEPAYLKVKIEREV-------EEDE----------
------EPDMTVHAPF-YTNKKMENWWLVVGDEK--TKSLLAIKRVTVGR-KLELRLEYI
VP--TPGEHELTLYLMSD------SYVGVDQAPTFNV-----------------TAAEGM
EEDESEEEDEE-------------------------------------------------
------------------------------------------------------------
------------------------------------------------------------
------------------------------------------------------------
------------------------------------------------------------
------------------------------------------------------------
------------------------------------------------------------
------------------------------------------------------------
------------------------------------------------------------
------------------------------------------------------------
------------------------------------------------------------
------------------------------------------------------------
------------------------------------------------------------
------------------------------------------------------------
------------------------------------------------------------
------------------------------------------------------------
------------------------------------------------------------
------------------------------------------------------------
------------------------------------------------------------
--------------------------------
>XP_747280_Aspergillus_fumigatus
----------------------------MAD-Q--------------------NISQYKY
SAMSNLVLQADRRFI-----SRINDEPTGDPESLAGRISIREMGSRVARDDAPKT-----
----------KKKPVGPTDIERGAIREGEDVLAREQ-RKR-RGQ-QQLRGQ---------
----------GILSAADALIEGLKYRPRTPATRATYDLILTMTASHLG-DVPHEVVRSAA
DAVLELLKDEDMK----DFDKKKEIDDLLGSSMSPKEFNELVNLGKKITDYDAQDEDEEM
EGGMDGQEEAELDERQGVAVVFDE---EDE-DDERM-GTVTEVRDEDDLTDDEE-TDEQE
APDVEAAA----TEKADIEGLEA--------------E-EQMVIDGGLDRDDQRRNK-NL
IV----PARQIDAYWLQRQV-GSVYT--DAHIQ--QEKATQALEILGGKAEDGTEK-SLR
DVEN---DLMELFDYEHP----DLVAKFVMNRDKIVWVTRWRRVAEDADARHLVESEMVE
AGHRAILDEIRGKT-VRDEAAGRPEKKIKLDLMDVDVP--------SAP-AP-EEK----
-------------PTEGGLVG-GLQPKRLINLENLVFHQ-GNHLMTNPNVKLPQGSTKRT
FKGYEEIHVPPP-KPK--RDPGEKNIPATELPEWARIGF--GSAKELNRVQTKCYPAAFH
DDGNMLVCAPTGSGKTNVAMLTILREIGKNRNPETGEIMLDDFKIIYISPLKALVQEQVG
NLGKRLEP-YGIRVSELTGDRQLTKQQIAETQLIVTTPEKFDVITRK-ASETSYIK-LVR
LIIIDEIHLLHDERGPVIESIVSRTIRKVEQTGEPVRIVGLSATLPNYRDVASFLRVDPN
KGLFHFDGSYRPCPLKQEFIGVTDKKAIKQLKMMNDICYNKVLEQVGQRRNQMLIFVHSR
KETAKTAKYIRDKALEMETIGQILR------------SDAASRAILAEEAESVDDASLKD
LLPYGFGIHHAGLSLADRDSVQALFADGSIQVLVCTATLAWGVNLPAHTVIIKGTQVYSP
EKGSWVELSPQDVLQMLGRAGRPQYDTFGEGIIITSQTEIQYYLSLMNQQLPIESQLMSK
LADNMNAEIVLGNIRNRDEGVEWLGYTYLFVRMLRSPGLYSVGADYE-------NDDALE
QKRVDLVHSAAVILERAGLVKYEKKTGRLQSTELGRIASHYYIGHNSMLTYSQHIQPSIS
TIELFRIFALSDEFKYIPVRQDEKLELAKLLGRVPVPVKESIDEPHSKINVLLQAYISRL
KLEGLALMADMVYVTQSAGRILRALFEISLKKGWSSVAKTALDLCKMAERRMWPTMTPLR
QFPH-CPRDILQKAERIDVPWASYFDL-DPPRMGELLGMP-KAGRTVCDLVSKFPRLEV-
QAQVQPVTRSLLRVELTITPNFVWDDALHGTAQDFWILVEDCDGEEILFHDQFILRKDYA
QAEMNEHLVEFTVPI----TEPMPPNYFISLVSDRWMHSETKIAVSFQKLILPERFPPHT
PLLDMQRAPVKALKREDYQQLYPEWQLF----NKIQSQTFKSLYDTD-DNVFLGAPTGSG
KTVCAELALLRHWATGKGGRAVYIAPFQELIDHRHADWEKRLGNLGG-GKNIVKLT--GE
TTADLKLLDQADLVLATPTQWDVLSRQWQRRKNVQSVQLFIADELHMLGGYG--GYVYEV
VVSRMHSIAL-QLEN-GMRIVGLSVPLANARDIGEWIGANKHTIYNFSPHARPVPL-ELH
IQSFSIP-HFPSLMLAMAKPAYHSILQ--L---------------------APDKPALVF
VPNRKQTRSTAIDLLA---------------------ACAADDNEDRFLHADVNELAPLL
NRIQE----RTLAESLSHGIGYYHEALSATDKRIVSHLFTIGAIQVLLASRDVCWDLNLT
AHLVIIMGTQFFEGREHRYIDYPISEVLQMFGKATRPKEDK----IGRGVLMVPSVKREY
YKKFLNEALPVESHLQLYLHDAFVTEISTRTITSTQDAVDWMTYTYFYRRLLANPSFYGL
SDISHEGLSTFLSELVENTLRELSEAKIID-LDEED------------------DSVSPL
--NAAMIGAYYNISFITMQTFLLSLSARTKLKGILEIITSATEFES-IQMRRHEDHILRR
VYDRVPVKMS--QPAYDSPHFKAFVLLQAHFSRMQ-----LPIDLAKDQEVIVS-KVLNL
LSACVDVLSSEGHLNA-MNAMEMSQMVVQAMW-DR--DSPLKQIPHF-GPEAIKVANEYN
------------------INDIFEFMEAMDPSENKDYPTLVKR---LGLDNSQ--LAQAA
AFTNEKYPNLDLDFKVEDPEN-ITSGEPAYLKIKIEREV-------EEDE----------
------EPDTTVHAPF-YPGKKMENWWLVVGDEK--TKNLLAIKRVTIGR-KLELRLEYI
VP--TPGEHELTLYLMCD------SYVGVDQAPTFTV-----------------TAAEGM
EEDESEEEEE--------------------------------------------------
------------------------------------------------------------
------------------------------------------------------------
------------------------------------------------------------
------------------------------------------------------------
------------------------------------------------------------
------------------------------------------------------------
------------------------------------------------------------
------------------------------------------------------------
------------------------------------------------------------
------------------------------------------------------------
------------------------------------------------------------
------------------------------------------------------------
------------------------------------------------------------
------------------------------------------------------------
------------------------------------------------------------
------------------------------------------------------------
------------------------------------------------------------
------------------------------------------------------------
--------------------------------
>XP_659082_Aspergillus_nidulans
----------------------------MAD-Q--------------------NISQYKY
SAMSNLVLQADRRFI-----SRVNDEATGDPESLAGRISIREMGSRIARDDAPKS-----
----------KKKAVGPVDIERGAIREGEDVLAREQ-KKRQKGQPAQLRGQ---------
----------GILSAADALIEGLKYRPRTPATRATYDLILTLTASRLG-DVSHEVVRSAA
DAVLEVLKDEEMK----DFDKKREIDDLLGTSLDPKEFNELVNLGKKITDYDAQDEDEEM
GDGVTGEDEAELDERQGVAVVFD----EDE-DEDRM-GTMDEIHDEDESDDEDE---EQQ
ESDSGEGA----AKEAP-EDLPT----------------EEMVIDGGASADGEQQKK-GL
IV----SARDIDAYWLQRQI-GAAYS--DAHIQ--QEKATQALEIMEGKTEDGSPR-SLR
DVEN---DLMELFDYDFP----DLVAKLVTNRDKVVWTTRWRRVAEDADARNLVESEMVE
AGHRGILDEIRGKTVSRDNDSGRPEKRIKMDLMDVDLP--------KAPAAAEEKK----
-------------TADGGLVR-GLQPKRLINLENLVFHQ-GNHLMTNPNVKLPQGSTKRT
FKGYEEIHVPQP-KSK--QEPGERKVAISELPEWARIGF--GDAKELNRIQTKCYPSAFQ
DDGNMLVCAPTGSGKTNVAMLSILREVGKNRNSQTGEIMLDDFKIVYISPLKALVQEQVE
NFGRRLAP-YGIKVAELTGDRQLTKQQIAETQVIVTTPEKFDVITRK-ASETSYTK-LVR
LIIIDEIHLLHDERGPVIESIVSRTIRQVEQTGDAVRIVGLSATLPNYRDVASFLRVDPA
KGLFHFDGSYRPCPLKQEFIGVTDKKPIKQLKIMNDICYNKVIEHVGQNRNQMLIFVHSR
KETAKTAKYLRDKALEMETIGQILK------------SDSASRAILAEEAESVNDAALKD
ILPYGFGIHHAGLSLADRDSVQALFKDGSIQVLVCTATLAWGVNLPAHTVIIKGTQVYSP
EKGSWVELSPQDVLQMLGRAGRPQYDTYGEGIIITTQAEIQYYLSLMNQQLPIESQLVSK
LADNMNAEIVLGNIRTRDEGVDWLGYTYLFVRMLRSPGLYSVGADYE-------NDDALE
QKRVDLVHSAAVLLEKAGLVKYDKKTGRLQSTELGRIASHYYIGHNSMLTYNQHLQPSIG
NIELFRIFALSDEFKYIPVRQDEKLELAKMLGRVPVPVKEGIDEPHAKINVLLQAYISRL
KLEGLALMADLVYVTQSAGRILRALFEICLRRGWASVAKNALDLCKMAERRMWPTMSPLR
QFPR-CPRDILQKSERIDVPWGSYFDL-DPPRMGELLGMP-RAGKTVCDLVSKFPRLEV-
QAQVQPITRSMLRVELTITPNFVWDEELHGTAQDFWIMVEDCDGEEILFHDQFVLRKDYA
ESEMNEHLVEFTVPI----TEPMPPNYFISLVSDRWMHSETRIAVSFQKLILPERFPPHT
PLLDMQRAPVKALKRDEYQRLYPDWEYF----NKIQTQTFKTLFESD-DNVFIGAPTGSG
KTVCAELAILRHWAKEDSGRAVYVAPFQELIDSRLEDWKKRLSGLAG-GKSIAKLT--GE
MTADLKILAGSDLVLATPTQWDVLSRQWQKRKNVRAVELFVADELHMLGGYG--GYVYEV
VVSRMHSIAL-QTES-GMRIVGLSVPLSNARDIGEWIGASKHTIYNFSPHARPVPL-ELH
IQSFSIP-HFPSLMLAMARPAYLSILQ--L---------------------SADKPALIF
VPNRKQTRATAIDLLT---------------------ACSIDDDEDRFLHADIEELQPLL
GRVHE----RTLAESLSHGIGYYHEALSQTDKRIVSHLYNIGAIQVVIASRDVCWELNLT
GHLVVVMGTQFFEGREHRYIDYPISEILQMFGKASRPGQDK----VGRGVLMVPTVKREY
YKKFLNEALPVESHLQLYMHDAFVTEISQGTIASTQDSVDWLTYTYFYRRLLANPSFYGL
TDISHEGLSTFLSELVENTLKELSEAKIID-LDEED------------------DSVSPL
--NAASIGAYYNISYITMQTFLLSLSARTKLKGILEIVTAATEFES-VQMRRHEEHILRR
VYDRVPVKTS--QVAFDSPHFKSFVLLQAHFSRMQ-----LPIDLAKDQEVIVS-KALNL
LSACVDILASEGHMNA-MNAMEMSQMVVQAMW-DR--DSPLKQIPHF-GPEAIKVANEYN
------------------INDIFEFMDAMDPSENKDYNTLVKR---LNLDNKQ--LAQAA
AFTNNKYPILELDFEVEDPEN-ITAGEPAYLKIKVEREV-------DEDE----------
------EFDTTVHAPF-YPGQKMENWWLVVGDEK--TRNLLAIKRVTIGR-KLELRLDYT
VP--TPGEHELTLYLMTNMALCYLSWNAVDDFGDLPV-----------------LGPSLH
LFPSPSHQQA------------------------------------PRRSGAVPNSTGTL
AVYTQTTYSFESHSKTNEIRVLDLKTGRSALITNDPGASSPQWIDNTDQLIWLKSKGNGN
TSLIIGDARQADRTYTAGTVPGPVSDLKVTVIESGKIGFAVAGKSNPDGTLYNPQDAKAP
HSTGKLYTSLFVRHWDSYIEPQRNAIFFGLLQRAPLSPATRQAGKYSVSGITNLIAVCGL
TGVESPIPPFGGGGDFAVSPSAIVFVARDPDVNPALHTACSCYYCPMFSWTGVSAVESRI
CRVQGLEGAMSSPVLSSDGSSIAVLAMRQDGYESDKNRILYVPNPWSGEMIEAFASANGK
GLWNLSPSGLTFSNDDNYLYIQAEEYGRGVLFRLPVANIRHSTPNMLKKITSSGYVTDVH
PVTS-KSSHLLISSNSLVDNSIWTVVDPANPADAHVISSIGHGGAAFGLSAAQVDEIWYR
GAEDTPIHAWVVKPSNFRPGSKYPLAFLVHGGPQGAWNDQWSTRWNPAVFAEQGYVVITP
NPRGSTGYGQEFTDAIRGSWGGLPYIDLEKGFDYIEKNLKYVDTNRAVALGASYGGYMMN
WIQGQPLGRRFRALVTHDGVFSTTSLLATEELYFPLHDLKGVQWIVPENWAQWDPSRHLD
KWQTPHLIIHNEKDYRLTIAEGLSAFNVLQMKGIDSAFLTFPDENHWVLNPENALMWHYT
IFNWINKHVGLPAASERFEQFSAPSVHCRFWNFWKPFTLTYTTIYLTRTNITMDNHKKDK
FSHCPESHPIPPRTPTLSPSRDEPNGLPLPDHIDEMLENAQQSPIESEIMGERLHRAEQI
EIEQQEGQPKLEPQSWCPPSSAGESRELPTAAAAIDHMIEHPRNSRCEAEEIRKLLQGRG
EITRLAQQAKRIVSNTRNRWLAIGQHIHRDPKHQDTLSEGLNRLEAVRQGIEDCTRRIEA
RLRQYHTQERQQRLRRRLQRRQQRRQVQQITSYLQQSGFDLGLELSYDGPSQSASNSVLE
FHPEFQNKIAHLARKLHPLVSYSTGLIHPYFPKSVLAFNLLTSAQLDALALHFHQVYPPR
RETFLYPLPIKPWLATNGFLRDLGVDTEVKRRRFGRFIGLKGCESPVKTRSDEGSVVEQV
ERDWERRYRNALAVQMRNVEESYMFMDGLDNV
>XP_001398110_Aspergillus_niger
----------------------------MAD-Q--------------------NISQYKY
SAMSNLVLQADRRFI-----SRVNDEPTGDPESLAGRISIREMGGRMARDDAPKT-----
----------KKKTVGPTDIERGAIREGEDVLAREQ-RKTQRGQPAQLRGQ---------
----------GILSAADALVEGLKYRPRTPATRATYDLILTMTATHLG-DVPHEVVRSAA
DAVLELLKDEEMK----DFDKKKEIDDLLGSSMNPKEFNELVNLGKKITDYDAQDEDEEM
GEGLEGEGEGELDERQGVAVVFDE---EDE-DDERM-GTVDEIRDDDELSEDEE-ADQQE
ATGIDETT----TEKADLEGLEE--------------A-EEMVIDGGVGRDADRRDK-GS
TI----PAREIDAYWLQRQI-GAAYS--DAHIQ--HEKATQALDILGGQGEDGAER-PLR
DVEN---DLMELFDYENP----DLVAKLVTNRDKIVWVTRWRRVAEDADARHLVESEMVE
AGHRQILDEIRGKS-TRSEGAGRPEKKIKLDLMDVDVP--------SAPQQA-EEK----
-------------PTEGGLVR-GLQPKRLINLENLVFHQ-GNHLMTNPNVKLPQGSTKRT
FKGYEEIHVPPP-QAK--REPGEKNIPATELPEWARVGF--GSAKELNRVQSKCFPSAFH
DDGNMLVCAPTGSGKTNVAMLTILREIGKNRNPETGEIMLDDFKIIYISPLKALVQEQVG
NLGKRLEP-YGIKVAELSGDRQLTKQQIAETQIIVTTPEKFDVITRK-ASETSYTR-LVR
LVVIDEIHLLHDDRGPVIESIVSRTIRKVEQTGDPVRIVGLSATLPNYRDVASFLRVDPL
KGLFHFDGSYRPCPLKQEFIGVTDKKAIKQLKTMNDICYNKVLEQVGQRRNQMLIFVHSR
KETAKTAKYIRDKALEMETIGQILR------------SDAASRAILAEEAETVDDPSLKD
LLPYGLGIHHAGLSLADRDSVQALFSDGSIQVLVCTATLAWGVNLPAHTVIIKGTQIYSP
EKGSWVELSPQDVLQMLGRAGRPQYDTFGEGIIITSQTEIQYYLSLMNQQLPIESQLMSK
LADNMNAEIVLGNIRTRDEGVDWLGYTYLFVRMLRSPGLYSVGADYE-------EDEALE
QKRVDLVHSAAVILERAGLVKYDKKTGRLQSTELGRIASHYYIGHNSMLTYSQHIQPSIT
PIELFRIFALSDEFKYIPVRQDEKLELAKLLGRVPVPVKEGIDEPHSKINVLLQAYISRL
KLEGLALMADMVYVTQSAGRILRALFEISLKKGWSSVAKTALNLCKMAERRMWPTMTPLR
QFPT-CPRDILQKAERIDVPWASYFDL-DPPRMGELLGMP-KAGRVVCDLVSKFPRLEV-
QAQVQPVTRSMLRVELTITPNFVWDEALHGNAQDFWILVEDCDGEEILFHDQFLLRGDIA
QSEMNEHLVEFTVPI----TEPMPPNYFISLVSDRWMHSETKIAVSFQKLILPERFPPHT
PLLDMQRAPVKALKRDEYQQLYPEWQYF----NKIQTQTFKSLFDTD-DNVFIGAPTGSG
KTVCAELALLRHWTQEDSGRAVYIAPFQELVDQRLADWEKRLSNIAG-GKTIVKLT--GE
TTADLRLLERADLVLATPTQWDVLSRQWRKRKNVRAVQLFIADEIQMLGGYG--GYVYEV
VVSRMHSMAL-ETES-GMRIVGLSVPLANARDLGEWIGANKHTIYNFSPHARPVPL-ELH
IQSFTIP-HFPSLMLAMARPAYLSILQ--L---------------------SPDKPAIVF
VPSRKQTRATAMDLLA---------------------ACATDDDEDRFLNADVNELAPLL
SRINE----RTLAESLTHGIGYYHEALSPTDKRIVSHLFSIGAIQVLLASRDVCWELNLT
AHLVIVMGTQFFEGREHRYIDYPISEILQMFGKASRPGEDK----IGRGVLMVPAVKREY
YKKFLNEALPVESHLQAYLHDAFVTEISTRTIGSTQDAIDWMTHTYFYRRLLANPSFYGL
TDVSHEGLSTFLSELLENTLKELSDAKIVD-LDEED------------------DSVSPL
--NAAMIGSYYNISFITMQTFLLSLSARTKLKGILEIVTSATEFES-IQMRRHEDHILRR
VYDRVPVKMS--QVAYDSPHFKAFVLLQAHFS----------------------------
------------------------------------------------------------
------------------------------------------------------------
------------------------------------------------------------
------------------------------------------------------------
------------------------------------------------------------
------------------------------------------------------------
------------------------------------------------------------
------------------------------------------------------------
------------------------------------------------------------
------------------------------------------------------------
------------------------------------------------------------
------------------------------------------------------------
------------------------------------------------------------
------------------------------------------------------------
------------------------------------------------------------
------------------------------------------------------------
------------------------------------------------------------
------------------------------------------------------------
------------------------------------------------------------
------------------------------------------------------------
------------------------------------------------------------
------------------------------------------------------------
------------------------------------------------------------
------------------------------------------------------------
--------------------------------
>XP_015409109_Aspergillus_nomiae
----------------------------MAD-Q--------------------NISQYKY
SAMSNLVLQADRRFI-----SRINDEPTGDPESLAGRISIREMGGRMARDDAPKT-----
----------KKKA-GLTEIERGSIREGEDVLAREQ-KKRQRGQPAQLRGQ---------
----------GILSAADAVVEGLKYRPRTPATRATYDLILTMTANHLG-DVPHEVVRSAA
DAVLEYLKDEEMK----DFDKKKEIDDLLGSSMNPKEFNELVNLGKKITDYDAQDEDEDM
DGGLQGEGEEELDERQGVAVVFDE---EDE-DDERM-GTVNEVRDDDELSDEDE-ADLQD
AAGTDELT----ADKADADDL-D--------------T-EEMVIDGGVDRGGNRGDK-GL
KV----SAREIDAYWLQREI-GKAYS--DAHIQ--QEKATEALEILGGKGEDGAEK-PLR
DVEN---DLMELFDYDYP----DLVAKLVTNRDKIVWTTRWRRVAEDADARNLVESEMVE
AGHRAILDEIRGKT-ARDDGSSRPEKKIKLDLMDVDVP--------NAP-AP-EEK----
-------------PADGGLVR-GLQPKRLINLENLVFHQ-GNHLMTNPSVKLPQGSTKRT
FKGYEEIHVPPP-KAK--RDPGEKNIPTTELPEWARVGF--GSSKELNRIQTKCFPSAFH
DDGNMLVCAPTGSGKTNVAMLTVLREIGKNRNPQTGEIMLDDFKIVFISPLKALVQEQVG
NLGKRLEP-YGIKVAELTGDRQLTKQQIAETQIIVTTPEKFDVVTRK-ASETSYIK-LVR
LIIIDEIHLLHDDRGPVIESIVSRTIRKGEQTGEPVRIVGLSATLPNYRDVGSFLRVDPV
KGLFHFDGSYRPCPLKQEFIGVTDKKAIKQLKTMNDICYNKVIEQVGQRRNQMLIFVHSR
KETAKTAKYIRDKALEMETIGQILR------------SDAASRAILAEEAESVDDASLKD
LLPYGFGIHHAGLSLADRDSVQALFADGSIQVLVCTATLAWGINLPAHTVIIKGTQVYSP
EKGSWVELSPQDVLQMLGRAGRPQYDTFGEGIIITSQTEIQYYLSLMNQQLPIESQLVSK
LADNMNAEIVLGNIRTRDEGVDWLGYTYLFVRMLRSPGLYSVGADYE-------NDDALE
QKRVDLVHSAAVILERAGLVKYEKKTGRLQSTELGRVASHYYIGHNSMLTYSQHLQPSVT
TIELFRIFALSDEFKYIPVRQDEKLELAKLLGRVPVPVKEGIDEPHSKINVLLQAYISRL
KLDGLALMADMVYVTQSAGRLLRALFEIALRKGWSSVAKTALDLCKMAERRMWPTMTPLR
QFPS-CPRDIMQKAERIDVPWASYLDL-DPPRMGELLGMP-KAGRVVCDLVSKFPRLEV-
QAQVQPVTRSMLRVELTITPNFVWDEALHGTAQDFWIVVEDCDGEEILFHDQFILRKDYA
QSEMNEHLVEFTVPI----TEPMPPNYFISLISDRWMHSETKIAVSFQKLILPERFPPHT
PLLAMQSAPVKALKRDEYQNLYSDWQYF----NKIQTQTFKSLFDTD-DNVFIGAPTGSG
KTVCAELAILRHWAKEDSGRAVYLAPFQELVDQRHADWEKRLSKLSG-GRTIVKLT--GE
TTADLKLLERADLVLATPAQWDVLSRQWQRRKNVQTVQLFIADELHMLGGYG--GYVYEV
VVSRMHSIAL-QLEN-GMRIVGLSVSLANARDIGEWIGANKHTIYNFSPHARPVPL-ELH
IQSFSIP-HFPSLMLAMARPAYSSILQ--L---------------------SPDKPAIIF
VPNRKQTRSTAMDLLA---------------------ACATDDDEDRFLNADVNELAPLL
NRVQE----QTLAESLSHGIGYYHEALSPTDKRIVSHLFSIGAIQVLLASRDVCWELNLT
AHLVIVMGTQFFEGREHRYIDYPISEILQMFGKASRPGEDK----IGRGVLMVPSVKREY
YKKFLNEALPVESHLQAYLHDAFVTEISTKVVASTQDAVDWMTHTYFYRRLLANPSFYGL
TDVSYEGLSTFLSELVENTLKELSEAKIID-LDEED------------------DSVSPL
--NAAMIAAYYNISFITMQTFLLSLSARTKLKGILEIITSATEFES-IQMRRHEDHILRR
VYDRVPVKMS--QVAYDSPHFKAFVLLQAHFSRMQ-----LTIDLAKDQEVIVS-KVLNL
LSACVDVLSSEGHLNA-MNAMEMSQMVVQAMW-DR--DSPLKQIPHF-SPEVIKVANEFG
------------------INDIFEFMEAMDPSENKDYATLVKR---LGLDNKQ--LAQAA
AFTNDKYPNIDIDFQVEDPDD-ITAGEPAYLKVKIEREV-------EEDE----------
------EPDMTVHAPF-YTNKKMENWWLVVGDEK--TKSLLAIKRVTVGR-KLELRLEYI
VP--TPGDHELTLYLMSD------SYVGVDQAPTFNV-----------------TAAEGM
EEDESEEDEE--------------------------------------------------
------------------------------------------------------------
------------------------------------------------------------
------------------------------------------------------------
------------------------------------------------------------
------------------------------------------------------------
------------------------------------------------------------
------------------------------------------------------------
------------------------------------------------------------
------------------------------------------------------------
------------------------------------------------------------
------------------------------------------------------------
------------------------------------------------------------
------------------------------------------------------------
------------------------------------------------------------
------------------------------------------------------------
------------------------------------------------------------
------------------------------------------------------------
------------------------------------------------------------
--------------------------------
>XP_001817732_Aspergillus_oryzae
----------------------------MAD-Q--------------------NISQYKY
SAMSNLVLQADRRFI-----SRINDEPTGDPESLAGRISIREMGGRMARDDAPKT-----
----------KKKA-GLTDIERGSIREGEDVLAREQ-KKRQRGQPAQLRGQ---------
----------GILSAADAVVEGLKYRPRTPATRATYDLILTMTANNLG-DVPHEVVRSAA
DAVLEYLKDEDMK----DFDKKKEIDDLLGSSMNPKEFNELVNLGKKITDYDAQDEDEDM
DGGLQGEGEEELDERQGVAVVFDE---EDE-DDERM-GTVNEVRDDDELSDEDE-ADQQD
APGTDEPT----AEKGDADGL-D--------------T-EEMVIDGGMDRGDDRGGK-AL
RV----SAREIDAYWLQREI-GKAYS--DAHIQ--QEKATEALEILGGKGEDGADK-PLR
DVEN---DLMELFDYDYP----DLVAKLVTNRDKIVWTTRWRRVAEDADARNLVESEMVE
AGHRAILDEIRGKT-ARDDGSSRPEKKIKLDLMDVDVP--------NAP-TP-EEK----
-------------PADGGLVR-GLQPKRLINLENLVFHQ-GNHLMTNPSVKLPQGSTKRT
FKGYEEIHVPPP-KAK--RDPGEKNIPTTELPEWARIGF--GSSKELNRIQTKCFPSAFH
DDGNMLVCAPTGSGKTNVAMLTVLREIGKNRNPQTGEIMLDDFKIVFISPLKALVQEQVG
NLGKRLEP-YGIKVAELTGDRQLTKQQIAETQIIVTTPEKFDVVTRK-ASETSYIK-LVR
LIIIDEIHLLHDDRGPVIESIVSRTIRKGEQTGEPVRIVGLSATLPNYRDVGSFLRVDPV
KGLFHFDGSYRPCPLKQEFIGVTDKKAIKQLKTMNDICYNKVIEQVGQRRNQMLIFVHSR
KETAKTAKYIRDKALEMETIGQILR------------SDAASRAILAEEAESVDDASLKD
LLPYGFGIHHAGLSLADRDSVQALFADGSIQVLVCTATLAWGINLPAHTVIIKGTQVYSP
EKGSWVELSPQDVLQMLGRAGRPQYDTFGEGIIITSQTEIQYYLSLMNQQLPIESQLISK
LADNMNAEVVLGNIRTRDEGVDWLGYTYLFVRMLRSPGLYSAGADYE-------NDDALE
QKRVDLIHSAAVVLERAGLVKYEKKTGRLQSTELGRVASHYYIGHNSMLTYSQHLQPSVT
TIELFRIFALSDEFKYIPVRQDEKLELAKLLGRVPVPVKEGIDEPHSKINVLLQAYISRL
KLDGLALMADMVYVTQSAGRLLRALFEISLRKGWSSVAKTALDLCKMAERRMWPTMTPLR
QFPS-CPRDIMQKAERIDVPWASYLDL-DPPRMGELLGMP-KAGRVVCDLVSKFPRLEV-
QAQVQPVTRSMLRVELTITPNFVWDEALHGTAQDFWIVVEDCDGEEILFHDQFILRKDYA
QSEMNEHLVEFTVPI----TEPMPPNYFISLISDRWMHSETKIAVSFQKLILPERFPPHT
PLLAMQSAPVKALKRDEYQNLYSDWQYF----NKIQTQTFKSLFDTN-DNVFIGAPTGSG
KTVCAELALLRHWAKEDSGRAVYIAPFQELVDQRHADWEKRLSKLSG-GKTIVKLT--GE
TTADLKLLERADLVLATPTQWDVLSRQWQRRKNVQTVQLFIADELHMLGGYG--GYVYEV
VVSRMHSIAL-QLEN-GMRIIGLSVSLANARDIGEWIGANKHTIYNFSPHARPIPL-ELH
IQSFSIP-HFPSLMLAMARPAYSSILQ--L---------------------SPDKPAIIF
VPNRKQTRSTAMDLLA---------------------ACATDDDEDRFLNADVNELAPLL
NRVQE----QTLAESLSHGIGYYHEALSATDKRIVSHLFSIGAIQVLLASRDVCWELNLT
AHLVIVMGTQFFEGREHRYIDYPISEVLQMFGKASRPGEDK----IGRGVLMVPSVKREY
YKKFLNEALPVESHLQAYLHDAFVTEISTKVVASTQDAVDWMTHTYFYRRLLANPSFYGL
TDVSYEGLSTFLSELVENTLKELSEAKIID-LDEED------------------DSVSPL
--NAAMIAAYYNISFITMQTFLLSLSSRTKLKGILEIVTSATEFES-IQMRRHEDHILRR
VYDRVPVKMS--QAAYDSPHFKAFVLLQAHFSRMQ-----LTIDLAKDQEVIVS-KVLNL
LSACVDVLSSEGHLNA-MNAMEMSQMVVQAMW-DR--DSPLKQIPHF-SPEVIKVANEFG
------------------INDIFEFMEAMDPSENKEYATLVKR---LGLDNKQ--LAQAA
AFTNDKYPNIDIDFQVEDPDD-ITAGEPAYLKVKIEREV-------EEDE----------
------EPDMTVHAPF-YTNKKMENWWLVVGDEK--TKSLLAIKRVTVGR-KLELRLEYI
VP--TPGEHELTLYLMSD------SYVGVDQAPTFNV-----------------TAAEGM
EEDESEEEDEE-------------------------------------------------
------------------------------------------------------------
------------------------------------------------------------
------------------------------------------------------------
------------------------------------------------------------
------------------------------------------------------------
------------------------------------------------------------
------------------------------------------------------------
------------------------------------------------------------
------------------------------------------------------------
------------------------------------------------------------
------------------------------------------------------------
------------------------------------------------------------
------------------------------------------------------------
------------------------------------------------------------
------------------------------------------------------------
------------------------------------------------------------
------------------------------------------------------------
------------------------------------------------------------
--------------------------------
>XP_040639674_Aspergillus_ruber
----------------------------MADPN--------------------NISQYKY
SAMSNLVLQADRRFV-----SRIQDEPTGDPESLAGRIGIREMGSRVAPENAPQT-----
----------KKKATGPVNIERGAIREGEDVLAREQ-RKLQKGQPAQARGQ---------
----------GILSTADALVEGLKYRPRTPATRATYDLILTMTASHLG-DVPHEVVRSAA
DAVLEYLKDEDMK----DFDKKKEIDDLLGSSMNPKEFNELVNLGKKITDYDAQDEDEEM
EGSLEGEAGGELDERQGVAVVFDE---EDE-DEDRM-GT--EVRDEDELTDDEE----EE
KPEGEDAT-----ERPDLEGLDD--------------EAEEMVIDGGAGRDEKTREN-MM
TI----PAREIDAYWLQRQI-GSVYS--DAHIQ--QEKARDALEILGGQGEDGAER-PLR
DVEN---DLMELFDYENP----ELVAKLVTNRDKVVWVTRWRRVAEDADARNEVESEMVG
AGHRAILDEIRGKP-TREEGAGRPEKKIKLDLMDVDVP--------RG--AP-EEK----
-------------AEEP--TG-PLQPKRLINLENLVFHQ-GNHLMTNPNVKLPQGSTKRT
FKGYEEIHVPPP-KAK--REPGEKNTPTSELPEWARVGF--GSSKELNRIQTICYPTAFK
DDGNMLVCAPTGSGKTNVAMLTILREIGKNRNPETGEIMLDDFKIVYISPLKALVQEQVG
NLGKRLEP-YGIRVAELTGDRQLTKQQIADTQIIVTTPEKFDVITRK-GSETSYTN-LVR
LIIIDEIHLLHDERGPVIESLVSRTIRKVEATGDPVRVVGLSATLPNYRDVASFLRVDPL
KGMFHFDGSYRPCPLKQEFIGVTDKKAIKQLKTMNDICYNKVLEQVGQRRNQMLIFVHSR
KETAKTAKYIRDKALEMETIGQILR------------SDAASRAILSEEAESVDDPSLKD
LLPYGLGIHHAGLSLADRDSVQALFADGSIQVLVCTATLAWGVNLPAHTVIIKGTQIYSP
EKGSWVELSPQDVLQMLGRAGRPQYDTFGEGIIITAQSEIQYYLSLMNQQLPIESQLMSK
LADNMNAEIVLGNIRDRDEGVQWLGYTYLFVRMLRSPGLYSVGADYE-------NDDALL
QKRVDLVHSAAVILERAGLVKYEKKTGRLQPTELGRISSHYYIGHNSMLTYSQHIQPSIS
NIELFRIFALSDEFKYIPVRQDEKLELAKLLGRVPIPVKEGIDEPHSKVNVLLQAYISRL
KLEGLALMADMVYVTQSAGRIIRAVFEIALKKGWSSVAKNALDLCKMAEKRMWPTMSPLR
QFPN-CPRDVLQKAERIDVPWSSYFDL-DPPRMGELLGMP-KAGRVVCDLVSKFPRLEV-
QAQVQPITRSMLRVELTITPNFVWDEAIHGHAQDFWILVEDCDGEDILFHDQFVLRKDYA
QSEVNEHLVEFTVPI----TEPMPPNYFITLVSDRWMHAETKIAVSFQKLILPERFPPHT
PVLDMQRAPVKALKREDYQKLYPDWQYF----NKIQTQTFKSLFDSD-ENAFIGSPTGSG
KTVCAELALLRHWNREDAGRAVYVAPFQELVDLRHADWEKRFSSLAG-GKNVVRLT--GE
TTADLRLLEQADLVLATPTQWDILSRQWRRRKNVQTVQLFIADELHMLGGYG--GYVYEV
VVSRMHSIAV-QIEN-GMRLIGLSVPLANARDIGEWIGANKHTIYNFSPHARPVPL-ELH
IQSFNIP-HFPSLMLNMAKPAYQSILQ--L---------------------SPNKPALIF
VPNRKQTRSSAMDILG---------------------ACAADEDEDRFLNADVNELAPLL
NRINE----RTLAESLSHGIGYYHEALTPTDKKIVSHLFAIGAIQVLLASRDVCWELDLT
AHLVIVMGTQFFEGREHRYIDYPISEILQMFGKASRPGEDK----IGRGVLMVPGVKRDY
YKKFLNEALPVESHLQIYLHDAFVTEVSTKAIASTQDAIDWMTYTYFYRRLLANPSFYGL
SDVSHVGLSTFMSELVENTLKELSEAKIID-LDEED------------------DSVSPL
--NAAMIGAYYNISFITMQTFLLSLSARTKLKGILEIVTSATEFES-IQMRRHENHILRR
VYDRIPVKMS--QVSYDSPHFKAFVLLQAHFSRMQ-----LPIDLAKDQEVIVN-KILNL
LSACVDVLSSEGHLNA-MNAMEMSQMVVQAMW-DR--DSPLKQIPHF-GPEVVKVANEFG
------------------INDIFEFMEAMDPSENKDYASLVKR---LGLDNKQ--LAQAA
AFTNDKYPNLDLDFQVEDPEN-VTSGEPAYLKIKVEREV-------EEDE----------
------EPDATVHAPF-YSNRKMENWWLVVGEEK--TKSLLAIKRVTIGR-KLDLRLEYV
VP--SPGEHELTLYLMSD------SYVGVDQAPTFTV-----------------TAAEGM
EEDESEEEEE--------------------------------------------------
------------------------------------------------------------
------------------------------------------------------------
------------------------------------------------------------
------------------------------------------------------------
------------------------------------------------------------
------------------------------------------------------------
------------------------------------------------------------
------------------------------------------------------------
------------------------------------------------------------
------------------------------------------------------------
------------------------------------------------------------
------------------------------------------------------------
------------------------------------------------------------
------------------------------------------------------------
------------------------------------------------------------
------------------------------------------------------------
------------------------------------------------------------
------------------------------------------------------------
--------------------------------
>XP_040706954_Aspergillus_sydowii
----------------------------MAD-Q--------------------NISQYKY
SAMSNLVLQADRRFI-----SRVNDEATGDPESLAGRIGIREMGSRIARDDAPKS-----
----------KKKAVGPVDIERGAIREGEDVLAREQ-KKRQKGQSNQLRGQ---------
----------GILTAADALVEGLKYRPRTPATRATYDLILTLTASRLG-DVSHEVVRSAA
DAVLELLKDEEMR----DFDKKKEVDDLLGTSLDPKEFNELVNLGKKITDYDAQDEDEEM
GDGAAGEDEAELDERQGVAVVFD----EDE-DEDRM-GTVDEVHDEDESEDE-E---EQK
ESGDDDAA----VKEAP-EDLPT----------------EEMVIDGGVDQDGDRQKR-GL
KV----RARDIDAYWLQRQI-GSAYS--DAHIQ--QEKATQALEVMGGKTED--------
----------------------DLVAKLVTNRDKVVWTTRWRRVAEDADARHLVESEMVE
TGHRAILDEIRGKT-ARDDDSGRPEKRIKMDLADVDMP--------NAPAAAAEEK----
-------------PAEGGLVR-GLQPKRLINLENLVFHQ-GNHLMTNPNVKLPQGSTKRT
FKGYEEIHVPQP-KSK--QEPGERKVAVSELPEWARLGF--GDSKELNRIQTKCYPSAFQ
DDGNMLVCAPTGSGKTNVAMLSILREVGKNRNPETGEIMLDDFKIIYISPLKALVQEQVE
NFGKRLAP-YGIRVSELTGDRQLTKQQIAETQVIITTPEKFDVITRK-ASETSYTK-LVR
LVIIDEIHLLHDERGPVLESIVSRTIRQVEQTGDPVRIVGLSATLPNYRDVGSFLRVDPQ
KGMFHFDGSYRPCPLKQEFIGVTDKKPIKQLKIMNDICYNKVIEHVGQNRNQMLIFVHSR
KETAKTAKYLRDKALEMETIGQILK------------SDSASRAILAEEAESVNDASLKD
ILPYGFGIHHAGLSLADRDSVQALFKDGSIQVLVCTATLAWGVNLPAHTVIIKGTQVYSP
EKGSWVELSPQDVLQMLGRAGRPQYDTYGEGIIITTQAEIQYYLSLMNQQLPIESQLMGK
LADNMNAEIVLGSIRTRDEAVDWLGYTYLFVRMLRSPGLYSVGADYE-------NDDALE
QKRVDLVHSAAVLLERAGLVKYDKKTGRLQSTELGRIASHYYIGHNSMLTYNQHLQPSIS
GIELFRIFALSDEFKYIPVRQDEKLELAKMLGRVPVPVKEGIDEPHSKINVLLQAYISRL
KLEGLALMADLVYVTQSAGRIIRALFEICLRRGWASVAKNALDLCKMAERRMWPTMSPLR
QFPR-CPRDVLQKSERIDVPWGSYFDL-DPPRMGELLGMP-RAGQTVCDLVSKFPRLEV-
QAQVQPITRSMLRVELTITPNFVWDEELHGTAQDFWIMVEDCDGEEILFHDQFVLRKDYA
ESEMNEHLVEFTVPI----TEPMPPNYFISLVSDRWMHSETRIAVSFQKLILPERFPPHT
PLLDMQRAPVKALKRDEYQRLYPDWEYF----NKIQTQAFKSLFDSD-DNVFIGAPTGSG
KTICAELAILRHWAQEDSLKAVYVAPFQELIDLRLEDWKKRLGNLAG-GKTIAKLS--GE
MTADLRVLAGADLILATPTQWDVLSRQWQKRKNVRAVELFLADELHMLGGYG--GYVYEV
VVSRMHSMAL-QTES-GMRIVGLSVPLANARDIGEWIGASKHTIYNFSPHARPVPL-ELH
IQSFSIP-HFPSMMLAMARPAYLSILQ--L---------------------SADKPALIF
VPNRKQTRSTAIDLLT---------------------ACGIDEDEDRFLNADVEELRPLL
SRVQE----RTLAESLSHGIGYYHEALSQTDKRIVSHLYNIGAIQVVIASRDVCWELNLT
AHLVVVMGTQFYEGREHRYIDYPISEILQMFGKASRPGQDK----IGRGVLMVPTVKREY
YKKFLNEALPVESHLQLYMHDAFVTEISQGTIASTQDSVDWMTYTYFYRRLLANPSFYGL
TDVSHEGLSTFLSELVENTLKELSEAKIID-LDEED------------------DTVSPL
--NAASIGAYYNISYITMQTFLLSLSARTKLKGILEIVTSATEFES-VQMRRHEDHILRR
VYDRIPVKMS--QAAYDSPHFKSFVLLQAHFSRMQ-----LPIDLAKDQEVIVG-RVLNL
LSACVDILASEGHMNA-MNAMEMSQMVVQAMW-DR--DSPLKQIPHF-SPDVIKVANEYK
------------------INDIFEFMEAMDPSENKDYATLVKR---LNLDNKQ--LAQAA
AFTNNKYPILELDFEVEDPEN-ITAGEPSYLKIKVEREV-------EEDE----------
------EVDATVHAPF-YPNQKMENWWLIVGDEK--TKSLLAIKRVTIGR-KLELRLDYT
VP--TPGEHELTLYLM-----C--------------------------------------
------------------------------------------------------------
------------------------------------------------------------
------------------------------------------------------------
---------------DSYV-----------------------------------------
-GVDQ---------------------------------------APTFT-----------
------------------------------------------------------------
------------------------------------------------------------
------------------------------------------------------------
------------------------------------------------------------
------------------------------------------------------------
------------------------------------------------------------
----------------VTAAEGM-------------------------------------
------------------------------------------------------------
---------------------------------------------------------EED
ESEEEE------------------------------------------------------
------------------------------------------------------------
------------------------------------------------------------
------------------------------------------------------------
------------------------------------------------------------
--------------------------------
>XP_001210180_Aspergillus_terreus
----------------------------MAD-Q--------------------NISQYKY
SAMSNLVLQADRRFI-----SRVNDEATGDPESLAGRIGIREMGSRVARDNAPKT-----
----------KKKAAGPMEIERGAIREGEDVLAREQ-KKRQRGQPAQLRGQ---------
----------GILSAADALVEGLKYRPRTPATRATYDLILTMTAGHLG-DVPHEVVRSAA
DAVLELLKDEEMK----DFDKKKEIDDLLGSSMNPKEFNELVNLGKKITDYDAQDEDEDM
GGGLEGEGEGELDERQGVAVVFDE---EDE-DEDRM-GTVDEVRDEDE-SEEEE-ADQQD
---MEDTT----AEKADLEGLED--------------T-EEMVIDGGVGRDDDRGAK-GL
TI----PAREIDAYWLQRQI-GNAYS--DAHIQ--HEKATQALDILGGKGEDGEEK-PLR
EVEN---DLMELFDYDHP----DLVAKLVTNRDKIVWVTRWRRVAEDADARNLVESEMVE
AGHRAILDEIRGKT-ARGE-TGRPEKKIKLDLMDVDVP--------SAP-QP-EQK----
-------------QADGELVR-GLQPKRLINLENLVFHQ-GNHLMTNPNVKLPQGSTKRT
FKGYEEIHVPPP-KAK--RDPGEKLIPTTELPDWARPGF--GSSKELNRIQTKCYPTAFH
DDGNMLVCAPTGSGKTNVAMLTILREIGKNRNPETGQIMLDDFKIIYISPLKALVQEQVG
NLGKRLEP-YGIRVSELTGDRQLTKQQIAETQVIVTTPEKYDVITRK-ASETSYTR-LVH
LLIIDEIHLLHDERGPVIESIVSRTIRKGEQTGEPVRIVGLSATLPNYRDVGNFLRVDPV
KGLFHFDGSFRPCPLKQEFIGVTDKKAIKQLKTMNDICYNKVMEQVGQRRNQMLIFVHSR
KETAKTAKYIRDKALEMETIGQILR------------SDAASRAILSEEAESVDDPSLKD
LLPYGFGIHHAGLSLADRDSVQALFADGSLQVLVCTATLAWGVNLPAHTVIIKGTQIYSP
EKGSWVELSPQDVLQMLGRAGRPQYDTFGEGIIITSQTEIQYYLSLMNQQLPIESQLMSK
LADNMNAEIVLGNIRTRDEGVDWLGYTYLFVRMLRSPGLYSVGADYE-------NDDALE
QKRVDLVHSAATILERAGLVKYEKKTGRLQSTELGRIASHYYIGHNSMLTYSQHLQPSIT
TIELFRIFALSDEFKYIPVRQDEKLELAKLLGRVPVPVKEGIDEPHSKINVLLQAYISRL
KLEGLALMADMVYVTQSAGRILRAIFEISLKKGWSSVAKTALDLCKMAERRMWPTMTPLR
QFPN-CPRDIMQKAERIDVPWSSYFDL-DPPRMGELLGMP-KAGRVVCDLVSKFPRLEV-
QAQVQPITRSMLRVELTITPNFVWDESIHGNAQDFWILVEDCDGEEILFHDQFLLRRDYA
EAEMNEHLVEFTVPI----TEPMPPNYFISLVSDRWMHSETKIAVSFQKLILPERFPPHT
PLLDMQRAPVKALKREEYQQLYPDWQVF----NKIQTQTFKSLFDTD-DNVFVGAPTGSG
KTVCAELALLRHWSQEGSGRAVYVAPFQELVDLRLADWEKRLSKLAG-GKNIVKLT--GE
TTADLKLLERADLVLATPTQWDVLSRQWQRRKNVQTVQLFIADELHMIGGYG--GYVYEV
VVSRMHSIAL-QLEN-GMRIVGLSVPLANARDIGEWIGANKHTIYNFSPHARPVPL-ELH
LQSFTIP-HFPSLMLAMARPAYLSVLQ--L---------------------SPDKPAIVF
VPNRKQTRATAIDILT---------------------ACATDDDEDRFLHADVNELAPLL
ERVQE----RTLAESLSHGIGYYHEALSATDKKIVSHLFTIGAIQVLLASRDVCWELNLT
AHLVIVMGTQFFEGREHRYIDYPISEILQMFGKASRPGEDK----IGRGVLMVPAVKREY
YKKFLNEALPVESHLQAYLHDAFVTEISTRTISSTQDAVDWMTYTYFYRRLLANPSFYGL
TDVSHEGLSTFLSELVENTLKELSEAKIID-LDEED------------------DSVSPL
--NAAMIGAYYNISFITMQTFLLSLSARTKLKGILEIITSATEFES-IQMRRHEDHILRR
VYDRVPVKMS--QTAYDSPHFKAFVLLQAHFSRMQ-----LPIDLAKDQEVIVS-KVLNL
LSACVDVLSSEGHLNA-MNAMEMSQMVVQAMW-DR--DSPLKQIPHF-GPEAIKVANEYN
------------------INDIFEFMEAMDPSENKDYGTLVKR---LGLDNKQ--LAQAA
AFTNEKYPNIELDFQVEDPEN-ITSGEPAYLKIKIEREV-------EEDE----------
------EPDTTVHAPF-YPGKKMENWWLVVGDEK--TKNLLAIKRVTIGR-KLDLRLEYI
VP--TPGEHELTLYLMSD------SYVGVDQAPTFTV-----------------TAAEGM
EEDESEEEEEV-------------------------------LLGAPRRSSAIPNSSGTL
AVYTQTSYSFESHSKTNEIKVLDIATGRSALICNDPGASSPQWLDNSDQLVWLKTKANGN
TSFIVGHAREVDKTYTAGTVPGPVSDLKVTVIEPGKIGFAVTGKANPDGSLFNPHDAKKP
HSTGRLYNSLFVRHWDSYIEPQKNAIFYGLLQRMPVNPATRNSGKYSVSGLTNLISVCGL
TGVESPIPPFGGTGDFDISPSAIVFVAKDPKLNPATHTSCSCYYCPMFSWTSMNEIKTKV
HAMKGLEGAMSSPVLSSDGSAIALLAMREDGYESDKNRILYVPNPWNGEMIEIFASPDGE
GLWPLSPYGLTFSNDDQSLFVQVEEHGRGVVYQLPLSNIRHSTPDILKKLTHSGHVNDVY
PATSDSSSKLLISSNSLLDNSVWSIIDTEHPSDIRVISSLGRGGATFGLSPAQVDEIWYR
GAEDHPIHAWVVKPSDFKPGNKYPLAYLIHGGPQGAWNDQWSTRWNPAVFAEQGYVVITP
NPRGSTGYGQPFTDAIRGSWGGLPYIDIEKGFDFIEQNLDYVDTTRAVALGASYGGYMMN
WIQGHPLGRRFKALVTHDGVFSMHSMMSSEEMYFPLHDLQGPLWKVPENWDRWDPSRFTE
HWQTPHLIIHNELDYRLTIAEGLAAFNVLQMRGVESQFLTFPDENHWVLNPENALMWHNT
VFNWINKHVGLPQVTDQSS-----------------------------------------
------------------------------------------------------------
------------------------------------------------------------
------------------------------------------------------------
------------------------------------------------------------
------------------------------------------------------------
------------------------------------------------------------
--------------------------------
>XP_022489493_Penicillium_arizonense
----------------------------MAD-Q--------------------NISQYKY
SAMSNLVLQADRRFI-----SRTHDEPTGDPESLAGRIGIREMGGRVARDNAPKS-----
----------KKT--GPTDLERGAIGEGEDVLLREQ-KKRQRGQPSQLRGQ---------
----------GILSAADAFVEGLKYRPRTPATRATYDLILTITGSHLG-DVPHEVVRSAA
DAVLELLKDEEMK----DFDKKKEIDDLLGTSMNPKEFNELVNVGKKITDYDAQDEDEEM
DGGLD-EAGGELDERQGVAVVFDE---EDE-DDERT-GTVDEIRDED--SDEDE-ADEQD
QPEADVSA----AQDVE-EG-------------------DEMVIDGGLGKTDKDGDKTGL
NV----SAREIDAYWLQRQI-GALYT--DAHIQ--HEKAGEALEILGAKDEDGTPR-SLR
DVEN---DLMELFDYDHP----DLVAKLVTNRDKAVWVTRWRRVAEDADARNLVEIEMVE
AGQRAILDEIRGKE-ARDDLAERPDKKMKLDLMDVDVP--------SGP-TP-DQK----
-------------TTEGGQTG-PLQPKRTINLENLVFHQ-GNHLMTNPNVKLPQGSTKRT
FKGYEEIHVPPP-KAK--KEAGEKNIPTTELPEWARVGF--GTSKELNRVQTKCYPSAFH
DDGNMLVCAPTGSGKTNVAMLTILREIGKNRNPETGEIMLDDFKIVYISPLKALVQEQVG
NLGKRLEP-YGIRVSELTGDRQLTKQQIADTQIIVTTPEKFDVITRK-ASETSYTK-LVR
LVIIDEIHLLHDDRGPVIESIVSRTIRKVEQTGDPVRIVGLSATLPNYRDVGSFLRADPI
KGIFHFDGTYRPCPLKQEFIGVTEKKAIKQLKTMNDICYTKVMEQVGQRRNQMLIFVHSR
KETAKTAKYIRDKALENETIGQILR------------SDAASRAILSEEADSVDDAGLKD
LMPYGFGIHHAGLSLADRDSVQALFADGSIQVLVCTATLAWGVNLPAHTVIIKGTQVYSP
EKGSWVELSPQDVLQMLGRAGRPQYDTFGEGIIITSQSEIQYYLSLMNQQLPIESQLMSK
LADNLNAEIVLGNVRTRDEGVEWLGYTYLYVRMLRSPGLYSVGADYQ-------NDDALE
QKRVDLIHSAAAVLEKAGLVKYEKKTGRLQSTELGRISSHYYIGHNSMLTYAQHLQPSIT
TIELFRIFALSDEFKYIPVRQDEKLELGKLLGRVPVPVKETIDEPHAKINVLLQAYISRL
KLDGLALMADMVYVTQSAGRIIRALFEICLKKGWSSVAKTALDLCKMAEKRMWPTMSPLR
QFPH-CPRDVLQKAERIDVPWGSYFDL-DPPRMGELLGMP-KAGRVVCDLVSKFPRLEV-
QAQVQPITRSMLRVELTISPNFVWDDDIHGNAQDFWIIVEDCDGEEILFHDRFLLRGEFA
KSEMNEHLVEFTVPV----TEPMPPNYFISLVSDRWMHSETKIAVSFQKLVLPERFPPHT
PLLDMQRAPVKALKRDDYQALYPNWQHF----NKIQSQVFKSVFDTD-DNVFIGAPVGSG
KTVCAELALLRHWSTREGGRAVYLAPFQELVDLRLADWQKRFSALDG-GKTIVKLT--GE
TTADLKLLEQADLVLATPPQWDVLSRQWQRRKNIQTVQLFIPDELHMLGGYG--GYVYEV
VVSRMHYIAL-QTEN-EMRIVGLSVPLSNARDIGEWIGANKHTIYNFSPHARPVPL-ELH
LQSFTIP-HFPSLMLAMARPAYQSILQ--L---------------------SPDKPALVF
VPSRKQVRATAMDLLS---------------------ACAIDDDEDRFLNADVEELAPLL
SRVHE----QTLATSLSHGIGYYHEALTATDKRIVSHLFSIGAIQVMLASRDVCWELDIT
AHLVIVMNTQFFDGREHRYIDYPISEILQMFGKASRPGQDK----LGRGVLMVPAVKRDY
YKKFLNEALPVESHLQVYLHDAFVTEASTRTISSTQDAVDWMTYTYFYRRLLANPSFYGL
SDVSHEGLSTFLSELVENTLKELSEAKIID-LDEED------------------DSVSPL
--NAAMIGAYYNISFITMQTFLLSLSARTKLKGILEIVTSATEFES-IQMRRHEAHILRR
VYDRCPVKMA--EVSFDSPHFKAFVLLQAHFSRMQ-----LPLDLAKDQEDIIR-KVLNL
LSACVDVLSSEGHLNA-MNAMELSQMVVQAMW-DR--DSPLKQIPHF-TPEVIKVANEYK
------------------INDIFEFMEAMDPSENKDYATLVKR---LGLDNKQ--LAQAA
AFTNEKYPNIELDFQVEDPDS-ITSGEPSYLKVKIERDL-------EEDE----------
------EPDTTVHAPF-YPSQKMENWWLVVGDEK--TKSLLAIKRVTIGR-KLELRLEYV
VP--TPGDHELTLYLMSD------SYVGVDQAPTFNV-----------------TAAEGM
DEDESEEEEEE-------------------------------------------------
------------------------------------------------------------
------------------------------------------------------------
------------------------------------------------------------
------------------------------------------------------------
------------------------------------------------------------
------------------------------------------------------------
------------------------------------------------------------
------------------------------------------------------------
------------------------------------------------------------
------------------------------------------------------------
------------------------------------------------------------
------------------------------------------------------------
------------------------------------------------------------
------------------------------------------------------------
------------------------------------------------------------
------------------------------------------------------------
------------------------------------------------------------
------------------------------------------------------------
--------------------------------
>XP_014538963_Penicillium_digitatum
----------------------------MAD-Q--------------------NISQYKY
SAMSNLVLQADRRFI-----SRTHDEPTGDPESLAGRIGIREMGGRVARDDAPKF-----
----------KKT--ALTGLERGAIGEGEDVLLREQ-KKRHRGQPAQLRGQ---------
----------GILSAADAFVEGLKYRPRTPATRATYDLILTITGSQLG-DVPHEVVRSAA
DAVLELLKDEDMK----DFDKKKEIDDLLGTTMNPKEFNELVNLGKKITDYDAQDEEEEM
EGGID-EEGGELDERQGVAVVFDE---EDE-DDERM-GTVDEVRDEDDLSDEDE-EDEQE
KLALDDVA----AAQDE-DG-------------------DEMVIDGGLDGGDKAAEKTGL
KV----SAREIDAYWLQRQI-GAIYR--DAHIQ--HEKTDQALEILGGKDEDGTLK-PLR
DVEN---DLMELFDYDHP----DLVAKLVINRDKAVWVTRWRRVAEDPDARNLVEIEMVE
AGQRAILDEIRGKE-AGDELGAPPDKKIKLDLMDVDVP--------SGP-TT-DQK----
-------------PAEGGEGG-ILQPKRTINLENLVFHQ-GNHLMTNPNVKLPQGSTKRA
FKGYEEIHVPPP-KAK--KEAGEKNIPTTELPEWARVGF--GTSKELNRVQTKCYPSAFH
DDGNMLVCAPTGSGKTNVAMLTILREIGKNRNPETGEIMLDDFKIIYISPLKALVQEQVG
NLGKRLEP-YGIRVSELTGDRQLTKQQIADTQIIVTTPEKYDVITRK-ATETSYTN-LVR
LVVIDEIHLLHDERGPVIESIVSRTIRKTEQTGEPVRIVGLSATLPNYRDVGSFLRADPV
KGIFHFDGSYRPCPLKQEFIGVTEKKAIKQLKTMNDICYTKVMEQVGQNRNQMLIFVHSR
KETAKTAKYIRDKALENETIGQILR------------SDAASRAILSEEADSVDDANLKD
LMPYGLGIHHAGLSLADRDSVQALFADGSIQVLVCTATLAWGVNLPAHTVIIKGTQVYSP
EKGAWVELSPQDVLQMLGRAGRPQYDTFGEGIIITSQAEIQYYLSLLNQQLPIESQLMSK
LADNLNAEIVLGNVRTRDEGVDWLSYTYLYVRMLRSPGLYSVGADYH-------NDDALE
QKRVDLIHSAAAVLEKAGLVKYEKKTGRLQSTELGRISSHYYIGHNSMLTYSQHLQPSIT
TIELFRIFALSDEFKYIPVRQDEKLELGKLLGRVPVPVKETIDEPHAKINVLLQAYISRL
KLEGLALMADMVYVTQSAGRIIRAIFEICLKKGWASVAKTALDLCKMAEKRMWPTMSPLR
QFPH-CPRDVLQKAERIDVPWGSYFDL-DPPRMGELLSMP-KAGRVVCDLVSKFPRLDV-
QAQVQPITRSMLRVELTISPNFVWDDEIHGNAQDFWILVEDCDGEEILFHDRFLLRAEFA
KSEMNEHLVEFTVPV----TEPMPPNYFISLVSDRWMHSETKIAVSFQKLVLPERFPPHT
PLLDMQRAPVKALKREEYQALYPNWQHF----NKIQSQVFKSVFDTD-DNIFIGAPTGSG
KTVCAELALLRHWSKQESGRAVYIAPFQELVDHRLADWQKRLGGLDG-SKTIVKLT--GE
TTADLKLLEQADLVLATPTQWDVLSRQWQRRKNVQTVQLFIPDELHLLGGYA--GYVYEV
IVSRMHYIAL-QTEN-DMRIVGLSVPLSNARDIGEWIGANKHTIYNFSPHARPVPL-ELH
LQSFTIP-HFPSAMLAMARPAYQSILQ--L---------------------SHDKPALVF
VPSRKQVRATAADLLS---------------------ACAIDNDEDRFLNADVSELAPLL
ERVHE----QTLATSLSHGIGYYHEALNATDKRIVLHLFSIGAIQVLLASRDVCWELDIT
AHLVIVMNTQFFDGREHRYIDYPISDILQMFGKASRPGQDK----LGRGVLMVPAVKRDY
YKKFLNEALPVESHLQVYLHDAFVTEASTRTISSTQDAVDWMTYTYFYRRLLANPSFYGL
GDVSHEGLSTFLSELVENTLKELSEAKIID-VDEED------------------DSVSPL
--NAAMIGAYYNISFITMQTFLLSLSSRTKLKGILEIVTSATEFES-IQMRRHENHILRR
VYDRVPVKMS--EVSFDSPHFKAFVLLQAHFSRMQ-----LPLDLAKDQEDIVR-KVLNL
LSACVDVLSSEGHLNA-MNAMELSQMVVQAMW-DR--DSPLKQIPHF-SPDVIKVANEYK
YESSEKSLGTFTNLLSYRINDIFEFMEAMDPSENKNYATLVKR---LGLDNKQ--LAQAA
AFTNEKYPNIELDFEVEDAEG-ITSGEPAYLKVKIERDL-------EEDE----------
------EPDATVHAPF-YPSQKMENWWLVVGDEK--TKSLLAIKRVTIGR-KLELRLEYV
VP--TPGEHELTLYLMSD------SYVGVDQAPTFSV-----------------NAAEGM
DEDESEEEEVE-------------------------------------------------
------------------------------------------------------------
------------------------------------------------------------
------------------------------------------------------------
------------------------------------------------------------
------------------------------------------------------------
------------------------------------------------------------
------------------------------------------------------------
------------------------------------------------------------
------------------------------------------------------------
------------------------------------------------------------
------------------------------------------------------------
------------------------------------------------------------
------------------------------------------------------------
------------------------------------------------------------
------------------------------------------------------------
------------------------------------------------------------
------------------------------------------------------------
------------------------------------------------------------
--------------------------------
>XP_016599488_Penicillium_expansum
----------------------------MAD-Q--------------------NISQYKY
SAMSNLVLQADRRFI-----SRTHDEPTGDPESLAGRIGIREMGGRVARDDAPKS-----
----------KKA--APTGLERGAIGEGEDVLLREQ-KKRHRGQPAQLRGQ---------
----------GILSAADAFVEGLKYRPRTPATRATYDLILTITGSQLG-DVPHEVVRSAA
DAVLELLKDEDMK----DFDKKKEIDDLLGTTMNPKEFNELVNLGKKITDYDAQDEEEEM
EGGLD-EEGGELDERQGVAVVFDE---EDE--DERM-GTVDEVRDEDDLSDEEE-EDEQE
KLALDDVA----AAQDE-DG-------------------DEMVIDGGLGRSDKAAEKTGL
KV----SAREIDAYWLQRQI-GAIYT--DAHTQ--HEKTDEALEILGGKDEDGSLK-PLR
DVEN---DLMELFDYDHP----DLVAKLVTNRDKAVWVTRWRRVAEDPDARNLVEIEMVE
AGQRAILDEIRGKE-AGDELGAPPDKKMKFDLMDVDVP--------SGP-TT-DQK----
-------------PAEGVEGG-ILQPKRTINLENLVFHQ-GNHLMTNPNVKLPQGSTKRA
FKGYEEIHVPPP-KAK--KEAGEKNIPTTELPEWARVGF--GTSKELNRVQTKCYPSAFH
DDGNMLVCAPTGSGKTNVAMLTILREIGKNRNPETGEIMLDDFKIIYISPLKALVQEQVG
NLGKRLEP-YGIRVSELTGDRQLTKQQIADTQIIVTTPEKYDVITRK-ATETSYTN-LVR
LVVIDEIHLLHDERGPVLESIVSRTIRKTEQTGEPVRIVGLSATLPNYRDVGSFLRADPV
KGMFHFDGSYRPCPLKQEFIGVTEKKAIKQLKTMNDICYTKVMEQVGQNRNQMLIFVHSR
KETAKTAKYIRDKALENETIGQILR------------SDAASRAILSEEADSVDDANLKD
LMPYGLGIHHAGLSLADRDSVQALFADGSIQVLVCTATLAWGVNLPAHTVIIKGTQVYSP
EKGAWVELSPQDVLQMLGRAGRPQYDTFGEGIIITSQAEIQYYLSLLNQQLPIESQLMSK
LADNLNAEIVLGNVRTRDEGVDWLGYTYLYVRMLRSPGLYSVGADYQ-------NDDALE
QKRVDLIHSAAAVLEKAGLVKYEKKTGRLQSTELGRISSHYYIGHNSMLTYSQHLQPSIT
TIELFRIFALSDEFKYIPVRQDEKLELGKLLGRVPVPVKETIDEPHAKINVLLQAYISRL
KLEGLALMADMVYVTQSAGRIIRAIFEICLKKGWASVAKTALDLCKMAEKRMWPTMSPLR
QFPH-CPRDVLQKAERIDVPWASYFDL-DPPRMGELLSMP-KAGRVVCDLVSKFPRLDV-
QAQVQPITRSMLRVELTISPNFVWDDEIHGNAQDFWILVEDCDGEEILFHDRFLLRAEFA
KSEMNEHLVEFTVPV----TEPMPPNYFISLVSDRWMHSETKIAVSFQKLVLPERFPPHT
PLLDMQRAPVKALKREDYQALYPNWQHF----NKIQSQVFKSVFDTD-DNIFIGAPTGSG
KTVCAELALLRHWSKQDSGRAVYIAPFQELVDHRLADWQKRLGGLDG-GKTIVKLT--GE
TTADLKLLEQADLVLATPTQWDVLSRQWQRRKNVQTVQLFIPDELHLLGGYA--GYVYEV
IVSRMHYIAL-QTEN-EMRIVGLSVPLSNARDIGEWIGANKHTIYNFSPHARPVPL-ELH
LQSFTIP-HFPSAMLAMARPAYQSILQ--L---------------------SPDKPALVF
VPSRKQVRATAADLLS---------------------ACAIDNDEDRFLNADVSELAPLL
ERVHE----QTLATSLSHGIGYYHEALNATDKRIVLHLFSIGAIQVLLASRDVCWELDIT
AHLVIVMNTQFFDGREHRYIDYPISDILQMFGKASRPGQDK----LGRGVLMVPAVKRDY
YKKFLNEALPVESHLQVYLHDAFVTEASTRTISSTQDAVDWMTYTYFYRRLLANPSFYGL
SDVSHEGLSTFLSELVENTLKELSEAKIID-VDEED------------------DSVSPL
--NAAMIGAYYNISFITMQTFLLSLSSRTKLKGILEIVTSATEFES-IQMRRHENHILRR
VYDRVPVKMS--EVSFDSPHFKAFVLLQAHFSRMQ-----LPLDLAKDQEDIVR-KVLNL
LSACVDVLSSEGHLNA-MNAMELSQMVVQAMW-DR--DSPLKQIPHF-SPDVIKVANEYK
------------------INDIFEFMEAMDPSENKDYATLVKR---LGLDNKQ--LAQAA
AFTNEKYPNIELDFEVEDAEG-ITSGEPAYLKVKIERDI-------EEDE----------
------EPDATVHAPF-YPSQKMENWWLVVGDEK--TKSLLAIKRVTIGR-KLELRLEYV
VP--TPGDHELTLYLMSD------SYVGVDQAPTFSV-----------------NAAEGM
DEDESEEEDEDSIRGSSPELPILSPIRSDMAIRNMKFTPEVLLGAPRRSSAVPNAAGTLA
VYTQTSYSFESHSKTNEIRVIDISSGRSALITNDPGASNPQWVDDSDKLVWLKNKGNGNT
SFVIGDARQADETYTAGTVPGPVSDLKVVLLEPGKVGFAVTGKANTDGSLYNPHDAKKPH
TTGKLYTSLFVRHWDSYVEPQKNAIFYGLLEQAPLSPARRRAGKYSISGLTNLIAVSGLA
GVESPIPPFGGTGDFDISPSAIVFIAKDPNLNPATHTSCSCYYSPMFSWTSMSVSEPEPK
ICKVAGLQGAMSSPVLSSDGSSIAVLAMREDGYESDKNRILYVPNPWNGEMIEIFQSDDG
EGHWDLSPSSVSFAHDDKSLFLHVEEAGRGVLYQLPLENVHTIKPDSLKRLTRSGYVNDA
VPAAAKSPKLFVSSSSLVDNSLWTIIDPAHPDDVQMVSSNGRGGSAFGLSSSQVDEIWFK
GAEDHPVHAWVVKPSDFKPGSKYPLAYLIHGGPQGAWNDQWSTRWNPAVFAEQGYVVITP
NPTGSTGYGQPFTDGIQGQWGGRPYEDLVKGFEYIEEHLDYVDTTRAVALGASYGGYMMN
WMQGHPLGRKFKALVTHDGVFSMTSQMASEEQYFPLHDLKGPIWKVPENWAKWDPSRFTE
HWDTPHLIIHNELDYRLTIAEGLAAFNVLQMRGIDSAFLTFPDENHWVLNPENSLMWHQT
VLNWINKYVGLSSVSEEPDLSRGVASLSL-------------------------------
------------------------------------------------------------
------------------------------------------------------------
------------------------------------------------------------
------------------------------------------------------------
------------------------------------------------------------
------------------------------------------------------------
--------------------------------
>XP_040649877_Penicillium_griseofulvum
----------------------------MAD-Q--------------------NISQYKY
SAMSNLVLQADRRFI-----SRTHDEPTGDPESLAGRIGIREMGGRVARDDAPKS-----
----------KKL--APTALERGAIGEGEDVLLREQ-KKRHRGQPAQLRGQ---------
----------GILSAADAFVEGLKYRPRTPATRATYDLILTITGSQLG-DVPHEVVRSAA
DAVLELLKDEEMK----DFDKKKEVDDLLGTSMNPKEFNELVNLGKKITDYDAQDEDEEM
EGGLD-EEGGELDERQGVAVVFDE---EDE-DDERM-GTVDEVRDEDELTDEED-EDEAE
RIATDDAA----AAQAE-DG-------------------DEMVIDGGLGESDKAADKAGL
KV----SARQIDAYWLQRQI-GAIYT--DAHVQ--HEKTDEALEILGGKQEDGTLK-PLR
DVEN---DLMELFDYDHP----DLVAKLVTNRDKAVWVTRWRRVAEDDDARNLVELEMVE
AGQRAILDEIRGKE-AGDELGAPSEKKIKFDLMDVDVP--------SGP-TA-AEK----
-------------PTEGAQAG-ILQPKKTINLENLVFHQ-GNHLMTNPNVKLPQGSTKRA
FKGYEEIHVPPP-KAK--KEAGEKNIPTTELPEWARVGF--GTSKELNRVQTKCYPSAFH
DDGNLLVCAPTGSGKTNVAMLTILREIGKNRNPETGEIMLDDFKIIYISPLKALVQEQVG
NLGKRLEP-YGIRVSELTGDRQLTKQQIADTQIIVTTPEKYDVITRK-ATETSYTN-LVR
LVVIDEIHLLHDERGPVLESIVSRTIRRTEQTGEPVRIVGLSATLPNYRDVGSFLRADPN
KGIFHFDGSYRPCPLKQEFIGVTEKKAIKQLKTMNDICYTKVMEQVGQHRNQMLIFVHSR
KETAKTAKYIRDKALENETIGQILR------------SDAASRAILSEEADSVDDANLKD
LMPYGLGIHHAGLSLADRDSVQALFADGSLQVLVCTATLAWGVNLPAHTVIIKGTQVYSP
EKGAWVELSPQDVLQMLGRAGRPQYDTFGEGIIITSQAEIQYYLSLLNQQLPIESQLVSK
LADNLNAEIVLGNVRTRDEGVDWIGYTYLYVRMLRSPGLYSVGADYQ-------DDEALV
QKRVDLVHSAAVVLEKAGLVKYEKKTGRLQSTELGRISSHYYIGHNSMLTYSQHLQPSIT
TIELFRIFALSDEFKYIPVRQDEKLELGKLLGRVPVPVKETIDEPHAKINVLLQAYISRL
KLEGLALMADMVYVTQSAGRIIRAIFEICLKKGWSSVAKTALDLCKMAERRMWPTMSPLR
QFPH-CPRDVLQKAERIDVPWGSYFDL-DPPRMGELLSMP-KAGRVVCDLVSKFPRLDV-
QAQVQPITRSMLRVELTITPNFVWDDEVHGNAQDFWILVEDCDGEEILFHDRFLLRGEFA
KSEMNEHLVEFTVPV----SEPMPPNYFISLVSDRWMHSETKIAVSFQKLILPERFPPHT
PLLDMQRAPVKALKREDFQALYPNWQHF----NKIQSQVFKSVFDTD-DNIFLGAPTGSG
KTVCAELALLRHWSKQDSGRAVYIAPFQELVDHRLADWQKRLGGLDG-GKTIVKLT--GE
TTADLKLLEQADLVLATPTQWDVLSRQWQRRKNIQTVQLFIPDELHLLGGYA--GYVYEV
IVSRMHYIAL-QTEN-EMRIVGLSVPLSNARDIGEWIGANKHTIYNFSPHARPVPL-ELH
LQSFSIP-HFPSAMLAMARPAYQSILQ--L---------------------SPDKPALIF
VPSRKQVRATAADLLS---------------------ACAINNDEDRFLNADVSELAPLL
ERVHE----QTLATSLSHGIGYYHEALNATDKRIVLHLFNIGAIQVLLASRDVCWELDIT
AHLVIVMNTQFFDGREHRYIDYPISDILQMFGKASRPGLDK----LGRGVLMVPAVKRDY
YKKFLNEALPVESHLQVYLHDAFVTEASTRTISSTQDAIDWMTYTYFYRRLLANPSFYGL
SNVSHEGLSTFLSDLVENTLKELSEAKIIE-VDEED------------------DSVSPL
--NAAMIAAYYNISFITMQTFLMSLSSRTKLKGILEIVTSATEFES-IQMRRHENHILRR
VYDRVPVKMS--EVSFDSPHFKAFVLLQAHFSRMQ-----LPLDLAKDQEDIVR-KVLNL
LSACVDVLSSEGHLNA-MNAMELSQMVVQAMW-DR--DSPLKQIPHF-SPEVIKVANEYK
------------------INDIFEFMEAMDPSENKDYAALVKR---LGLDNKQ--LAQAA
AFTNEKYPNIELDFEVEDAEG-ITSGEPAYLKVKIERDI-------EEDE----------
------EPDATVHAPF-YPSQKMENWWLVVGDEK--TKNLLAIKRVTIGR-KLELRLEYV
VP--TPGEHELTLYLMSD------SYVGVDQAPTFSV-----------------NAAEGM
DEDESEEEEE--------------------------------------------------
------------------------------------------------------------
------------------------------------------------------------
------------------------------------------------------------
------------------------------------------------------------
------------------------------------------------------------
------------------------------------------------------------
------------------------------------------------------------
------------------------------------------------------------
------------------------------------------------------------
------------------------------------------------------------
------------------------------------------------------------
------------------------------------------------------------
------------------------------------------------------------
------------------------------------------------------------
------------------------------------------------------------
------------------------------------------------------------
------------------------------------------------------------
------------------------------------------------------------
--------------------------------
>XP_038925555_Penicillium_roqueforti
----------------------------MAD-Q--------------------DISQYKY
SAMSNLVLQADRRFI-----TRTHDEPTGDPESLAGRIGIREMGGRVAREDAPKS-----
----------KKA--APTGLERGAIGEGEDVLLREQ-KKRHRGQPAQLRGQ---------
----------GILSAADAFVEGLKYRPRTPATRATYDLILTITGSQLG-DVPHEVVRSAA
DAVLELLKDEDMK----DFDKKKEIDDLLGTSMNPKEFNELVNLGKKITDYDAQDEEEEV
EGGLE-EEGGELDERQGVAVVFD----EDE-DDERM-GTVDEVRDEDELSDEEE-EDEQE
RLAIDDAA----AAQDE-DG-------------------DEMVIDGGLGRSDKATEKTGL
NV----SAREIDAYWLQRQI-GAIYT--DAHIQ--HEKTDEALEILGGKDEDGTLK-PLR
DVEN---DLMELFDYDHP----DLVAKLVTNRDKAVWVTRWRRVAEDPSARNLVEIEMVE
AGQRAILDEIRGKE-TGDELGAPPGKKMKFDLMDVDVP--------SGP-TT-DYK----
-------------TAEGGEAG-ILQPKRTINLENLVFHQ-GNHLMTNANVKLPQGSTKRG
FKGYEEIHVPPP-KAK--KEAGEKNIPTTELPEWARVGF--GTSKELNRVQTRCYPSAFL
DDGNLLVCAPTGSGKTNVAMLAILREIGKNRNPETGEIMLDDFKIVYISPLKALVQEQVG
NLGKRLEP-YGIRVSELTGDRQLTKQQIADTQIIVTTPEKYDVITRK-ATETSYTN-LVR
LIVIDEIHLLHDERGPVLESIVSRTIRKTEQTGEPVRIVGLSATLPNYRDVGSFLRADPV
KGTFHFDGSYRPCPLKQEFIGVTEKKAIKQLKTMNDICYTKVMEQVGQQRNQMLIFVHSR
KETAKTAKYIRDKALENETIGQILR------------SDAASRAILSEEADSVDDANLKD
LMPYGLGIHHAGLSLADRDSVQALFADGSIQVLVCTATLAWGVNLPAHTVIIKGTQVYSP
EKGAWVELSPQDVLQMLGRAGRPQYDTFGEGIIITSQAELQYYLSLLNQQLPIESQLMSK
LADNLNAEIVLGNVRTRDEGVDWLGYTYLYVRMLRSPGLYSVGADYQ-------NDDALE
QKRVDLIHSAAVVLEKAGLVKYDKKTGRLQSTELGRISSHYYIGHNSMLTYSQHLQPSIT
NIELFRIFALSDEFKYIPVRQDEKLELGKLLGRVPIPVKETIDEPHAKINVLLQAYISRL
KLEGLALMADMVYVTQSAGRIIRAIFEICLKKGWASVAKTALDLCKMAEKRMWPTMSPLR
QFPH-CPRDVLQKAERIDVPWSSYFDL-DPPRMGELLSMP-KAGRVVCDLVSKFPRLDV-
QAQVQPITRSMLRVELTITPNFVWDDEIHGNAQDFWILVEDCDGEEILFHDRFLLRAEFA
KSEMNEHLVEFTVPV----TDPMPPNYFISLVSDRWMHSETKIAVSFQKLVLPERFPPHT
PLLDMQRAPVKALKREDYEALYPNWQHF----NKIQSQVFKSVFDTN-DNIFIGAPTGSG
KTVCAELALLRHWSRQDSGRAVYIAPFQELVDHRLADWQKRLGGLDG-GKTIVKLT--GE
TTADLKLLEQADLVLATPTQWDVLSRQWQRRKNIQTVQLFIPDELHLLGGYA--GYVYEV
IVSRMHYIAL-QTEN-EMRIVGLSVPLSNARDIGEWIGANKHTIYNFSPHARPVPL-ELH
LQSFTIP-HFPSAMLAMARPAYQSILQ--L---------------------SPDKPALVF
VPSRKQVRATAADLLS---------------------ACAIDNDEDRFLNADASELTPLL
ERVHE----QTLATSLSHGIGYYHEALNATDKRIVLHLFNIGAIQVLLASRDVCWELDIT
AHLVIIMNTQFFDGREHRYIDYPISDILQMFGKASRPGQDK----LGRGVLMVPAVKRDY
YKKFLNEALPVESHLQVYLHDAFVTEVSTRTISSTQDAVDWMTYTYFYRRLLANPSFYGL
SDVSHEGLSTFLSELVENTLKELSEAKIID-VDEED------------------DSVSPL
--NAAMICAYYNISFITMQTFLLSLSSRTKLKGILEIVTSATEFES-IQMRRHENHILRR
VYDRVPVKMS--EVSFDSPHFKAFVLLQAHFSRMQ-----LPLDLAKDQEDIVR-KVLNL
LSACVDVLSSEGHLNA-MNAMELSQMVVQAMW-DR--DSPLKQIPHF-SNEVIKVANEYK
------------------INDIFEFMEAMDPSENKDYATLVKR---LGLDNKQ--LAQAA
AFTNEKYPNIELDFEVEDAEG-ITSGEPAYLKVKIERDI-------EEDE----------
------EPDATVHAPF-YPNQKMENWWLVVGDEK--TKSLLAIKRVTIGR-KLELRLEYV
VP--TPGNHELTLYLMSD------SYVGVDQAPTFSV-----------------NAAEGM
DEDESEEEEE--------------------------------------------------
------------------------------------------------------------
------------------------------------------------------------
------------------------------------------------------------
------------------------------------------------------------
------------------------------------------------------------
------------------------------------------------------------
------------------------------------------------------------
------------------------------------------------------------
------------------------------------------------------------
------------------------------------------------------------
------------------------------------------------------------
------------------------------------------------------------
------------------------------------------------------------
------------------------------------------------------------
------------------------------------------------------------
------------------------------------------------------------
------------------------------------------------------------
------------------------------------------------------------
--------------------------------
>XP_002563437_Penicillium_rubens
----------------------------MAD-Q--------------------NISQYKY
SAMSNLVLQADRRFI-----SRTNDEPSGDPESLAGRIGIREMGARVAREDAPKS-----
----------KKA--APAALERGAIGEGEDVLLREQ-KKRHRGQPAQLRGQ---------
----------GILSAADAFVEGLKYRPRTPATRATYDLILTITGSQLG-DVPHEVIRSAA
DAVLELLKDEDMK----DFDKKKEIDDLLGTSMNPKEFNELVNLGKKITDYDAQDEEEEM
EGGLD-EEGGELDERQGVAVVFD----EDE-DDERM-GTVDEVRDEDELTDEEE-EDEQE
QLATEDAA----AAQDE-DG-------------------DEMVIDGGFGRTDKAAEKAGL
KV----SAREIDAYWLQRQI-GAIYT--DPHTQ--HEKTDEALQILGGKEEDGTLK-PLR
DVEN---DLMELFDYDHP----DLVAKLVTNRDKTVWVTRWRRVAEDPDARNLVEIEMVE
AGQRAILDEIRGKE-VGEELGAPPGKKMKFDLMDVDVP--------SGP-PT-EQK----
-------------PAEVGEGG-ILQPKRTINLENLVFHQ-GNHLMTNPNVKLPQGSTKRA
FKGYEEIHVPPP-KAK--KDAGEKNIPTPELPEWARVGF--GTSKELNRVQTRCYPSAFH
DDGNMLVCAPTGSGKTNVAMLTILREIGKNRNPETGEIMLDDFKIVYISPLKALVQEQVG
NLGKRLEP-YGIRVSELTGDRQLTKQQIADTQIIVTTPEKYDVITRK-ATETSYTN-LVR
LVVIDEIHLLHDERGPVLESIVSRTIRKTEQTGEPVRIVGLSATLPNYRDVGSFLRADPV
KGMFHFDGSYRPCPLKQEFIGVTEKKAIKQLKTMNDICYTKVMEQVGQHRNQMLIFVHSR
KETAKTAKYIRDKALENETIGQILR------------SDAASRAILSEEADSVDDASLKD
LMPYGLGIHHAGLSLADRDSVQALFADGSIQVLVCTATLAWGVNLPAHTVIIKGTQVYSP
EKGAWVELSPQDVLQMLGRAGRPQYDTFGEGIIITSQAEIQYYLSLLNQQLPIESQLMSK
LVDNLNAEIVLGNVRTRDEGVDWLGYTYLYVRMLRSPGLYSVGADYQ-------DDDALE
QKRVDLIHSAAAVLEKAGLVKYEKKTGRLQSTELGRISSHYYIGHNSMLTYSQHLQPSIT
TIELFRIFALSDEFKYIPVRQDEKLELGKLLGRVPVPVKETIDEPHAKINVLLQAYISRL
KLEGLALMADMVYVTQSAGRIIRAIFEICLKKGWASVAKTALDLCKMAEKRMWPTMSPLR
QFPH-CPRDVLQKAERIDVPWGSYFDL-DPPRMGELLSMP-KAGRVVCDLVSKFPRLDV-
QAQVQPITRSMLRVELTISPNFVWDDEIHGNAQDFWILVEDCDGEEILFHDRFLLRGEFA
KSEMNEHLVEFTVPV----TEPMPPNYFISLVSDRWMHSETKIAVSFQKLILPERFPPHT
PLLDMQRAPVKALKREDYQALYPNWQHF----NKIQSQVFKSVFDTD-DNIFIGAPTGSG
KTVCAELALLRHWSKQDSGRAVYIAPFQELVDQRLGDWQKRLSGLDG-GKAIVKLT--GE
TTADLKLLEQADLVLATPTQWDVLSRQWQRRKNIQTVQLFIPDELHLLGGYA--GYVYEV
IVSRMHYIAL-QTEN-EMRIVGLSVPLSNARDIGEWIGANKHTIYNFSPHARPVPL-ELH
LQSFSIP-HFPSAMLAMARPAYQSILQ--L---------------------SPDKPALVF
VPSRKQVRATAADLLS---------------------ACAIDNDEDRFLNADVNELAPLL
GRIHE----QTLATSLSHGIGYYHEALNATDKRIVLHLFSIGAIQVLLASRDVCWELDIT
AHLVIIMNTQFFEGREHRYIDYPISDILQMFGKASRPGQDK----LGRGVLMVPAVKRDY
YKKFLNEALPVESHLQVYLHDAFVTEASTRTISSTQDAVDWMTYTYFYRRLLANPSFYGL
SDVSHEGLSTFLSELVENTLKELSEAKIID-VDEED------------------DSVSPL
--NAAMIGAYYNISFITMQTFLLSLSSRTKLKGILEIVTSATEFES-IQMRRHENHILRR
VYDRVPVKMS--EVSFDSPHFKAFVLLQAHFSRMQ-----LPLDLAKDQEDIVR-KVLNL
LSACVDVLSSEGHLNA-MNAMELSQMVVQAMW-DR--DSPLKQIPHF-SPDVIKVANEYK
------------------INDIFEFMEAMDPSENKDYATLVKR---LGLDNKQ--LAQAA
AFTNEKYPNIELDFQVEDPES-ITSGEPAYLKVKIERDI-------EEDE----------
------EPDATVHAPF-YPSQKMENWWLVVGDEK--TKSLLAIKRVTIGR-KLELRLEYV
VP--TPGDHELTLYLMSD------SYVGVDQAPTFSI-----------------NAAEGM
DEDESEEEEEEE------------------------------------------------
------------------------------------------------------------
------------------------------------------------------------
------------------------------------------------------------
------------------------------------------------------------
------------------------------------------------------------
------------------------------------------------------------
------------------------------------------------------------
------------------------------------------------------------
------------------------------------------------------------
------------------------------------------------------------
------------------------------------------------------------
------------------------------------------------------------
------------------------------------------------------------
------------------------------------------------------------
------------------------------------------------------------
------------------------------------------------------------
------------------------------------------------------------
------------------------------------------------------------
--------------------------------
>XP_040808941_Penicillium_solitum
----------------------------MAD-Q--------------------NISQYKY
SAMSNLVLQADRRFI-----SRTHDEPTGDPESLAGRIGIREMGGRVAREDAPKS-----
----------KKA--APTGLERGAIGEGEDVLLREQ-KKRHRGQPAQLRGQ---------
----------GILSAADAFVEGLKYRPRTPATRATYDLILTITGSQLG-DVPHEVIRSAA
DAVLELLKDEDMK----DFDKKKEIDDLLGTTMNPKEFNELVNLGKKITDYDAQDEEEEM
EGGLD-EEGGELDERQGVAVVFDE---EDE-DDERM-GTVDEVRDEDELSDEEE-EDEQE
KLALDDAA----AAQDE-DG-------------------DEMVIDGGLGQSDKAAEKTGL
KV----SAREIDAYWLQRQI-GAIYK--DAHIQ--HEKTDEALEILGGKDEDGALK-PLR
DVEN---DLMELFDYDHP----DLVAKLVTNRDKAVWVTRWRRVAEDPDARNLVEIEMVE
AGQRAILDEIRGKE-TGDELGAPPDKKMKFDLMDVDVP--------SGP-TA-DQK----
-------------PAEAGEGG-ILQPKRTINLENLVFHQ-GNHLMTNPNVKLPQGSTKRA
FKGYEEIHVPPP-KAK--KEAGEKNIPTTELPEWARVGF--GTSKELNRVQTKCYPSAFH
DDGNMLVCAPTGSGKTNVAMLTILREIGKNRNPETGEIMLDDFKIIYISPLKALVQEQVG
NLGKRLEP-YGIRVSELTGDRQLTKQQIADTQIIVTTPEKYDVITRK-ATETSYTN-LVR
LVVIDEIHLLHDERGPVLESIVSRTIRKTEQTGEPVRIVGLSATLPNYRDVGSFLRADPV
KGMFHFDGSYRPCPLKQEFIGVTEKKAIKQLKTMNDICYTKVMEQVGQNRNQMLIFVHSR
KETAKTAKYIRDKALENETIGQILR------------SDAASRAILSEEADSVDDANLKD
LMPYGLGIHHAGLSLADRDSVQALFADGSIQVLVCTATLAWGVNLPAHTVIIKGTQVYSP
EKGAWVELSPQDVLQMLGRAGRPQYDTFGEGIIITSQAEIQYYLSLLNQQLPIESQLMSK
LADNLNAEIVLGNVRTRDEGVDWLGYTYLYVRMLRSPGLYSVGADYQ-------NDDALE
QKRVDLIHSAAAVLEKAGLVKYEKKTGRLQSTELGRISSHYYIGHNSMLTYSQHLQPSIT
TIELFRIFALSDEFKYIPVRQDEKLELGKLLGRVPVPVKETIDEPHAKINVLLQAYISRL
KLEGLALMADMVYVTQSAGRIIRAIFEICLKKGWASVAKTALDLCKMAEKRMWPTMSPLR
QFPH-CPRDVLQKAERIDVPWGSYFDL-DPPRMGELLSMP-KAGRVVCDLVSKFPRLDV-
QAQVQPITRSMLRVELTISPNFVWDDEIHGNAQDFWILVEDCDGEEILFHDRFLLRAEFA
KSEMNEHLVEFTVPV----NEPMPPNYFISLVSDRWMHSETKIAVSFQKLVLPERFPPHT
PLLDMQRAPVKALKREDYQALYPNWQHF----NKIQSQVFKSVFDTD-DNIFLGAPTGSG
KTVCAELALLRHWSKQDSGRAVYIAPFQELVDHRLADWQKRLGGLDG-GKAIVKLT--GE
TTADLKLLEQADLVLATPTQWDVLSRQWQRRKNVQTVQLFIPDELHLLGGYA--GYVYEV
IVSRMHYMAL-QTEN-EMRIVGLSVPLSNARDIGEWIGANKHTIYNFSPHARPVPL-ELH
LQSFTIP-HFPSAMLAMARPAYQSILQ--L---------------------SPDKPALVF
VPSRKQVRATAADLLS---------------------ACAIDNDEDRFLNADVSELAPLL
ERVHE----QTLATSLSHGIGYYHEALNATDKRIVLHLFSIGAIQVLLASRDVCWELDIT
AHLVIVMNTQFFDGREHRYIDYPISDILQMFGKASRPGQDK----LGRGVLMVPAVKREY
YKKFLNEALPVESHLQVYLHDAFVTEASTKTISSTQDAVDWMTYTYFYRRLLANPSFYGL
SDVSHEGLSTFLSELVENTLKELSEAKIID-VDEED------------------DTVSPL
--NAAMIGAYYNISFITMQTFLLSLSSRTKLKGILEIVTSATEFES-IQMRRHENHILRR
VYDRVPVKMS--EVSFDSPHFKAFVLLQAHFSRMQ-----LPLDLAKDQEDIVR-KVLNL
LSACVDVLSSEGHLNA-MNAMELSQMVVQAMW-DR--DSPLKQIPHF-SPDVIKVANEYK
------------------INDIFEFMEAMDPSENKDYATLVKR---LGLDNKQ--LAQAA
AFTNEKYPNIELDFEVEDAEG-ITSGEPAYLKVKIERDI-------EEDE----------
------EPDATVHAPF-YPSQKMENWWLVVGDEK--TKSLLAIKRVTIGR-KLELRLEYV
VP--TPGDHELTLYLMSD------SYVGVDQAPTFSI-----------------NAAEGM
DEDESEEEEEE-------------------------------------------------
------------------------------------------------------------
------------------------------------------------------------
------------------------------------------------------------
------------------------------------------------------------
------------------------------------------------------------
------------------------------------------------------------
------------------------------------------------------------
------------------------------------------------------------
------------------------------------------------------------
------------------------------------------------------------
------------------------------------------------------------
------------------------------------------------------------
------------------------------------------------------------
------------------------------------------------------------
------------------------------------------------------------
------------------------------------------------------------
------------------------------------------------------------
------------------------------------------------------------
--------------------------------
>XP_022580753_Penicilliopsis_zonata
----------------------------MAE-Q--------------------NISQYKY
SAMSNLVLQADRRFI-----SRVNDEATGDPESLAGRIGIKQMGSRIARDDAPKT-----
----------KKKAVGPADIERGAIREGEDVLAREQ-RKTQRGQPAQLRGQ---------
----------GILSAADALIEGLKYRPRTPATRATYDLILTMTASHLG-DVPHEVVRSAA
DAVLEYLKDEDMK----DFDKKKEIDDLMGSSMTPKEFNELVNLGKKITDYDAQDEDEEM
EGGLE-EGGDELDERQGVAVVFD----EDE-EDERM-GTVDEVRDEDDLTDEDE-ADEED
KIDAEEVT----A-----DDLAG--------------D-EEMILDGGLSRQQKRQDKDGL
NI----PAREIDAYWLQRQI-GAVYS--DAHIQ--QEKARDALEILGGKSEDGTER-PLR
DVEN---DLMELFDYESP----DLVAKLVTNRNKVVWVTRWRRAAEDADARNLVEAEMVE
AGHRAILDEIRGKS-VRDDLAERPEKKIKLDLMDIDVP--------AEP-AA-EEK----
-------------PKDGGVVG-GLQPQRLINLENLVFHQ-GNHLMTNPNVKLPQGSTKRT
FKGYEEIHVPPP-KAK--KEPGEKLIPTTELPDWARIGF--GSAKELNRIQTACYPTAFH
DDGNMLVCAPTGSGKTNVAMLTILREIGKNRNPETGEIMLDDFKIVYISPLKALVQEQVG
NLGKRLEP-YGIKVAELTGDRQLTKQQIAETQVIVTTPEKYDVITRK-ASETSYTK-IVR
LIIIDEIHLLHDERGPVIESIVSRTIRKMEQTSEPVRIVGLSATLPNYRDVASFLRADPV
KGLFHFDGSYRPCPLKQEFIGVTDKKAIKQLKAMNDICYTKVLEQVGQRNNQMLIFVHSR
KETAKTAKYIRDKALENETIGQILR------------SDAASRAILAEEAESVDDASLKD
LLPYGFGIHHAGLSLADRDSVQALFADGSIQVLVCTATLAWGVNLPAHTVIIKGTQVYSP
EKGSWVELSPQDVLQMLGRAGRPQYDTYGEGIIITTQTEIQYYLSLLNQQLPIESQLMSK
LADNLNAEIVLGSVRNRDEGVEWLGYTYLFVRMLRSPGLYSVGADYA-------NDDALE
QKRVDLIHSAAVVLEKAGLVKYEKKTGRLQATELGRISSHYYIGHNSMLTYSQHLQPMIG
TIELFRIFALSDEFKYIPVRQDEKLELAKMLGRVPVPVKESIDEPHAKINVLLQAFISRL
KLDGLALMADMVYVTQSAGRILRALFEISLKKGWSGVARTALDLCKMAEKRMWPTMSPLR
QLP--CPRDILQKAERIEVPWSSYFDL-DPPRMGELLGMP-KAGRVVCDLVSKFPRLEV-
QAQVQPITRSMLRVELTITPNFIWDEALHGAAQDFWILVEDCDGEEILYHDQFVLRKDFA
QSEMNEHLVDFTVPI----TEPMPPNYFISVVSDRWMHSETKIAVSFQKLILPERFPPHT
PLLDMQRAPVKALKREDYQQLYPDWQHF----NKIQTQVFKSLFDTN-DNVFLGAPTGSG
KTICAELALLRHWAQEDRGRAVYIAPFQELVDQRLADWEKRLGKLGG-GKNIMKLT--GE
TTADLKILEQSDLVLATPTQWDVLSRQWQRRKNVQTVQLFIADELHMLGGYG--GYVYEV
VVSRMHYIAL-QTEN-DMRIVGLSVPISNARDIGEWIGANKHTIYNFSPHARPVPL-ELH
IQSFTIP-HFPSLMLAMAKPAYHSILQ--L---------------------SPDKPALLF
VPSRKQTRSTAMDLLA---------------------ACAADDDEDRFLHADVDELAPLL
GRVQE----LTLAESLTHGIGYYHEALSATDKRIVSHLFTIGAIQVVIASRDVCWEINFN
AHLVIVMNTQFYEGREHRYIDYPISEILQMFGKASRPGEDK----VGRGVLMVPAVKRDY
YKKFLNEALPVESHLQMYLHDAFVTEISTRTITSTQDAVDWMTYSYFYRRLLANPSFYGL
SDVSHEGLSTFLSELVENTLKELSEAKIMD-LDEED------------------DTIAPL
--NAAMIAAYYNISFITMQTFLLSLTARTKLKGILEIVTSATEFES-IQMRRHEDHILRR
VYDRIPVKMS--QPAYDSPHFKAFVLLQAHFSRMQ-----LPIDLAKDQEVIVG-KVLNL
LSACVDVLSSEGHINA-MNAMEMSQMVVQAMW-DR--DSPLKQIPHF-TPEVIKGANEFK
------------------INDIFEFMEAMDPSENRDYPELVKR---LGLNNKQ--LAQAA
SFTNEKYPNIDLDFVVEDPEN-VTAGEPSYLKIKIEREV-------EEDE----------
------EPDTTVHAPF-YPNKKMENWWLVVGDEK--TKSLLAIKRVTIGR-KLEMRLDYV
VP--TPGEHELTLYLMSD------SYVGVDQAPTFTV-----------------TAAEGM
EEDESEEEEED-------------------------------------------------
------------------------------------------------------------
------------------------------------------------------------
------------------------------------------------------------
------------------------------------------------------------
------------------------------------------------------------
------------------------------------------------------------
------------------------------------------------------------
------------------------------------------------------------
------------------------------------------------------------
------------------------------------------------------------
------------------------------------------------------------
------------------------------------------------------------
------------------------------------------------------------
------------------------------------------------------------
------------------------------------------------------------
------------------------------------------------------------
------------------------------------------------------------
------------------------------------------------------------
--------------------------------
>XP_016613568_Cladophialophora_bantiana
----------------------------MADPN--------------------NVSQYKY
SAMSNLVLQVDRRFI-----SRRTDENTGDPESLAGRLNIRDMGSRVARDRVPKQ-----
----------KKIAPGLQGVERGSILEGEDVLEREQ-RKRKRGEPAQPRGA---------
----------GVLSAGDALIEGLKYRPRTPATRATYDLLLTVTANALG-DVSQEIVRSAA
DAILEYLKDENMK----DLDKKKEIDEIVGITMTPKQFNELVNLGKKITDYDAQDDDDNM
ADG-AGADEAELDERQGVAVVFDE---DEDVDEDGI-GRTYEVRDEDEGDTDEE-EDIQD
QPGLEESASAGGAATADVDVDED--------------EDAPMVIVSGLGESSRRKRDDTD
SI----PIDEIDAYWLQRQI-GSVYS--DAVIQ--QQKTQDALQILSGKSLQGEEI-SLR
DIEN---DLMDLFDYEHP----DMVGRLVSNRDKIVWVTRWRRASEDEDARHLVESGMVE
AGHRAILDELLGKS-GRPGETPRPAKKMKLDLMDIDIP--------KAQEE-Q-GK----
-------------KYDGVLSG-GLLPQRVINLDNLVFEQ-GNHLMTNPKVILPQGSTKRT
FKGYEEIHVPPP-KPK--RDPGEKNIPTTELPDWARQGF--GSAKELNRIQSKCFPSAFH
DDGNMLICAPTGSGKTNVAMLTMLREIGKHRNPETGEIMLDDFKIIYIAPLKALVQEQVG
NFGKRLEV-YGIRVSELTGDRQLTKQQIADTQVIVTTPEKWDVITRK-ATDQSYTR-LVR
LIVIDEIHLLHDDRGPVIESIVSRTIRKIEQTGEPVRIVGLSATLPNYRDVATFLRVDPQ
KGLFHFDGSFRPCPLRQEFIGVTDKKAIKQLKTMNDICYAKAIEHAGTNQQQMLIFVHSR
KETAKTAKYIRDKAIELETIGQIMR------------TDAASRSVLQEEADAVNDANLKD
LLPYGFGIHHAGMGVADRTSVQDLFADGYLRVLVCTATLAWGVNLPAHTVVIKGTQVYSP
EKGSWVELSPQDVLQMLGRAGRPQFDSYGEGIIITSQAEIQYYLSLMNQQLPIESQLMGK
LADNLNAEIVLGNVRTRDEGVEWLGYTYLFVRMIRSPGLYSVGADYS-------DDEALE
QKRVDLVHSAAIVLEKAGLVKYERKTGKLQATDLGRIASHYYITHNSMLTYNHHLQPSIG
TIELFRIFALSDEFKYIPVRQDEKLELAKLLGRVPIPVKEGMDEPQAKINVLLQAFISRL
KLEGLALMADLVYVTQSAGRILRAMFEICLKKGWAGVAKTALDLCKMAEKRMWPTMTPLR
QFAM-CPREYIQKAERMEVPWSSYFDL-DPPRMGELLGLP-KAGRVVCDLVSKFPRLEV-
QAQVQPITRSLLRVELTITPNFAWDEVLHGTAESFWIIVEDCDGEEILFHDLFILRREYA
EGDMSEHLVDFTVPI----GEPIPPNYFISLISDRWMHSETRVPVSFQKLILPERFPPHT
PLLDLQPVPVQALKVTGYVALYPKWDTF----NKIQTQVFKSLYDSN-DSVFVGAPTGSG
KTVCAEFALLRHWKNQDAGKAVYVAPFQELVDGRYSDWSERLSPVGG-GKVISTLT--GE
ITADLRILDRSDLVLATPAQWDVLSRQWQRRKNVQNVELFIADELHMIGGED--GAVYEV
VVSRMQYIHI-QLEN-SMRIVGLSVPLSNARDVGEWLGANKHTIYNFSPMTRPVGL-QLH
IQSFSIP-HFPSLMMAMARPAYQSIVQ--L---------------------SPDKPAIIF
VPGRKQVRATALDILS---------------------ACIMDDNDERFLHTDVNELAPFL
ERINE----RALAESLTHGIGYYHEALSTSDKRIVSHLFKIGAIQLMLASRDVCWEIPFT
AHLVIIMGTQYFVGREHRYVDYQISEILQMFGRACRPGEDD----IGKGVLMVSAVKREY
YKKFLNEALPIESHLQLWLHDTFVTEISTKTITSTQDAVDWTTYTYFYRRLLANPSYYGL
NDTSHDGLSTHLSELIETTLKELSDAKIID-LDEED------------------DSVSPL
--NPAMIAAYYNISFITMQTFLLSLTARTKLKGLLEIVTSATEFES-IQLRRHEDHILRR
IYDRVPVKMS--EPIYDSPHFKAMVLLQAHFSRLQ-----LPIDLAKDQEIIVS-KTLAL
LSACVDVLSSEGHLNA-MNAMEMSQMVVQAMW-DR--DSPLLQIPHF-DSQIVDILAKQG
------------------IKDIDDFMTAMDPSENPNQAKLVQM---MGLSNRQ--LVEAA
NFTNNKYPSLELEFDVEDKED-VTAGHPAYLAVRISREV-------EE-EDEEEEEQ-GK
G-GAEQEVDITVHAPF-YPLRKLENWWLIVAEEK--TRSLLAIKRVTIAKKQFGTKLEYV
VP--TAGKKDLTLFLMCD------SYIGVDQSMTFSV-----------------DVKEGE
EDEE--EEGDEDEVMQDGGE----------------------------------------
------------------------------------------------------------
------------------------------------------------------------
------------------------------------------------------------
------------------------------------------------------------
------------------------------------------------------------
------------------------------------------------------------
------------------------------------------------------------
------------------------------------------------------------
------------------------------------------------------------
------------------------------------------------------------
------------------------------------------------------------
------------------------------------------------------------
------------------------------------------------------------
------------------------------------------------------------
------------------------------------------------------------
------------------------------------------------------------
------------------------------------------------------------
------------------------------------------------------------
--------------------------------
>XP_008723759_Cladophialophora_carrionii
----------------------------MADPN--------------------NVSQYKY
SAMSNLVLQADRRFI-----SRRNDENTGDPESLAGRLNIRDMGSRVGRETAPKQ-----
----------KKMAPALQGVDRGSIREGEDVLEREQ-RKRKRGEPAQTRGA---------
----------GILSAGDALIEGLKYRPRTPATRATYDLLLTVTANALG-DVSQEIVRSAA
DAVLEYLKDENMK----DLDKKREIDDIVGITMTPKQFNELVNLGKKITDYDAQDDDDDM
ADG-AN-NETELDERQGVAVVFDE---DDDVDEDGV-QRTYEVRDEDEGDTDDE--DAQD
LPGLEESATAGGAGVPDVEDGED--------------EDGGLVIDGGVGESSRRKREDAD
SI----PIHEIDAYWLQRQI-GTIDS--DPHIQ--QQKTQEALRILSGKSPEGEDL-SLR
DIEN---DMMDLFDYEHP----DIVSKFVSNKDRIVWVTRWRRAAEDADARHLVENEMVE
AGQRAILDELLGKA-DRDGEASRPAKKMKLDLMDIDVP--------KAQED-Q-EE----
-------------KKEGVLTG-GLQPQRLINLENLVFES-GNHLNTNPKVILPPGSTKRT
FKGYEEIHVPPP-KPR--RDPGERNIPTSELPDWARQGF--GSAKELNRIQSKCYPSAFQ
DDGNMLICAPTGSGKTNVAMLTMLREIGKHRNPDTGEIMLDDFKIVYIAPLKALVQEQVG
NFGKRLEV-YGIRVSELTGDRQLTKQQIADTQVIVTTPEKWDVITRK-ATDQSYTS-LVR
LIIIDEIHLLHDDRGPVIESIVSRTIRKIEQTGDPVRIVGLSATLPNYRDVATFLRVDPQ
KGLFHFDGTFRPCPLKQEFIGVTDKKAIKQLKTMNDVCYSKVLEHAGTNQNQMLIFVHSR
KETAKTAKYIRDKAVELETIGQIMR------------SDAASREVLQQEADSINDPNLKD
LLPYGFGIHHAGMNVADRTSVAELFADGFLRVLVCTATLAWGVNLPAHTVIIKGTQVYSP
EKGSWVELSPQDVLQMLGRAGRPQFDSYGEGIIITSQTEMQYYMSLMNQQLPIESQLMSK
LADNLNAEIVLGNIRTRDEGVEWLGYTYLFIRMIRSPGLYSVGADYS-------NDETLE
QKRVDLIHSAAVVLEKAGLLKYEKKTGKLQATDLGRIASHYYITHNSTLTYNHHLQPSIG
TIELFRIFALSDEFKYIPVRQDEKLELAKLLGRVPIPVKEGMEEPQAKINVLLQAFISRL
KLEGLALMADLVYVTQSAGRILRAIFEICLKKGWASVAKLALDLCKMAEKRMWPTMTPLR
QFPM-CPREYIQKAERMEVPWSSYFDL-DPPRMGELLGMP-KAGRVVCDLVSKFPRLEV-
QAQVQPVTRSLLRVELTITPNFVWDEALHGTAESFWIIVEDCDGEEILFHDQFILRRQFA
EGDMSEHLVDFTVPI----SEPIPPNYFISLVSDRWMHSETRLPVSFQKLILPERFPPHT
PLLDLQPVPVQALKIKDYVDLYPKWDRF----NKIQTQVFKSLYDSN-DSVFVGAPTGSG
KTVCAEFALLRHWKNPEAGRAVYIAPFQELVDSRYADWNERLRQIGG-GKVISTLT--GE
ITADLRILDKSDLVLATPTQWDVLSRQWQRRKNVQNVELFIADELHMIGGEN--GAVYEV
VVSRMQYIHI-QLEN-SMRIVGLSVPLSNARDVGEWLGANKHTIYNFSPMTRPVGL-QLH
IQSFSIP-HFPSLMMAMARPAYQSILQ--L---------------------SPDKPAIVF
VPGRKQVRASAVDILN---------------------ACIMDDDDERFLHTDVSELAPFF
ERINE----QTLAESLKHGIGYYHEALSTSDKRIVSHLFKVGAIQVMICSRDVCWEIPFT
SHLVIIMGTQYFVGREHRYVDYQISEILQMFGRATRPGEDD----VGKGVLMVPAVKREY
YKKFLNEALPIESHLQLWLHDAFVTEISTKTITSTQDAVDWTTYTYFYRRLLANPSFYGL
SDTSHEGLSTHLSELVETTLKELADAKIID-LDEED------------------DSLSPL
--NPAMIAAYYNISFITMQTFLLSLTARTKLKGLLEIVTSATEFES-IQLRRHEDHILRR
IYDRVPVKMS--EPAYDSPHFKAMVLLQAHFSRMQ-----LPIDLAKDQEVIVS-KTLAL
LSACVDVLSSEGHLNA-MNAMEMSQMVVQAMW-DR--DSPLLQIPHF-DSKVVDILAKQG
------------------IKDVDEFMAAMDPSENPDQAKLVAQ---MGLSNRQ--LVEAA
QFTNEKYPSLELEFQVEDKDD-ITAGEAARLSVKITRET-------NEDEDEDEEDGDGN
GKDKDKEVDVTVHAPF-YPGRKLENWWLVVAEEK--TRSLLAIKRVTVAKTTFATKLEYV
VP--TAGKKELTLFLMCD------SYVGVDQSMAFSV-----------------EVKEGE
EDEEDDDDVDEDDEMEG-------------------------------------------
------------------------------------------------------------
------------------------------------------------------------
------------------------------------------------------------
------------------------------------------------------------
------------------------------------------------------------
------------------------------------------------------------
------------------------------------------------------------
------------------------------------------------------------
------------------------------------------------------------
------------------------------------------------------------
------------------------------------------------------------
------------------------------------------------------------
------------------------------------------------------------
------------------------------------------------------------
------------------------------------------------------------
------------------------------------------------------------
------------------------------------------------------------
------------------------------------------------------------
--------------------------------
>XP_016253278_Cladophialophora_immunda
----------------------------MADPN--------------------NVSQYKY
SAMSNLVLQADRRFI-----SRRTDENTGDPESLAGRLNIRDMGSRVGRDQVPKQ-----
----------KKIAPGLQGVERGSIREGEDVLEREQ-RKRKRGEPAQPRGA---------
----------GVLSAGDALIEGLKYRPRTPATRATYDLLLTVTANALG-DVSQEIVRSAA
DAILEYLKDENMK----DLDKKKEIDEIVGITMTPKQFNELVNLGKKITDYDAQDDDDNM
ADG-AGADEAELDERQGVAVVFDE---DEDVDEDGI-ARTYEVRDEDEADSDEE-EDIQD
QPGLEESASAGGAAAPDVDADED--------------EDAELIIDSGLGESVRRKREDTD
FV----PIDEIDAYWLQRQI-GSVYA--DAVIQ--QQKTRDALQILSGRSLEGEEI-SLR
DIEN---DLMDLFDYEHP----DMVGKLVSNRDRIVWATRWRRAAEDQDARHLVESEMVE
AGHRAILDELLGKS-GRTGEEPRPAKKMKLDLMDIDIP--------KAQEE-Q-EK----
-------------KKDGALSG-GLQPQRVINLDNLVFEQ-GNHLMTNPKVVLPQGSTKRT
FKGYEEIHVPPP-KPK--RDPGEKNIPTTELPDWARQGF--GSAKELNRIQSKCFPSAFH
DDGNMLICAPTGSGKTNVAMLTMLREIGKHRNPETGEIMLDDFKIIYIAPLKALVQEQVG
NFGKRLEV-YGIRVSELTGDRQLTKQQIADTQVIVTTPEKWDVITRK-ATDQSYTR-LVR
LIIIDEIHLLHDDRGPVIESIVSRTIRKIEQTGEPVRIVGLSATLPNYRDVATFLRVDPE
KGLFHFDGSFRPCPLRQEFIGVTDKKAIKQLKTMNDICYAKAIEHAGTNQQQMLIFVHSR
KETAKTAKYIRDKAVELETIGQIMR------------TDAASRSVLQEEADAVNDANLKD
LLPYGFGIHHAGMGVADRTSVQDLFADGYLRVLVCTATLAWGVNLPAHTVVIKGTQVYSP
EKGSWVELSPQDVLQMLGRAGRPQFDSYGEGIIITSQAEIQYYLSLMNQQLPIESQLMGK
LADNLNAEIVLGSVRTRDEGVEWLGYTYLFVRMIRSPGLYSVGADYG-------DDEALE
QKRVDLIHSAAIVLEKAGLVKYEKKTGKLQATDLGRIASHYYITHNSMLTYNHHLQPSIG
TIELFRIFALSDEFKYIPVRQDEKLELAKLLGRVPIPVKEGMDEPQAKINVLLQAFISRL
KLEGLALMADLVYVTQSAGRIIRAMFEICLKKGWAGVAKTALDLCKMAEKRMWPTMTPLR
QFPM-CPREYIQKAERMEVPWSSYFDL-DPPRMGELLGLP-KAGRVVCDLVSKFPRLEV-
QAQVQPITRSLLRVELTITPNFVWDEALHGTAESFWIVVEDCDGEEILFHDQFILRREYA
EGDMSEHLVDFTVPI----SEPIPPNYFISLISDRWMHSETRIPVSFQKLILPERFPPHT
PLLDLQPVPVQALKVKDYVALYPKWDRF----NKIQTQVFKSLYDSN-DSVFVGAPTGSG
KTVCAEFALLRHWKNPDAGKAVYVAPFQELVDGRYADWNERLSPLGG-GKVISTLT--GE
ITADLRILDRSDLVLATPTQWDVLSRQWQRRKNVQNVELFIADELHMIGGEN--GGVYEV
VVSRMQYIHI-QLEN-NMRIVGLSVPLSNARDVGEWLGANKHTIYNFSPMTRPVGL-QLH
IQSFSIP-HFPSLMMAMARPTYQSIVQ--L---------------------SPDKPAIVF
VPGRKQVRATALDILL---------------------ACIMDDDDERFLHTDVNELAPFL
ERINE----RALAESLTHGIGYYHEALSTSDKRIVSHLFKIGAIQVMLASRDVCWEIPFT
AHLVIVMGTQYFVGREHRYVDYQISEILQMFGRACRPGEDD----IGKGVLMVSAVKREY
YKKFLNEALPIESHLQAWLHDAFVTEISTKTIASTQDAVDWTTYTYFYRRLLANPSFYGL
NDTSHDGLSTHLSELIETTLKELSDAKIID-LDEED------------------DSVSPL
--NPAMIAAYYNISFITMQTFLLSLTARTKLKGLLEIVTSATEFEA-IQLRRHEDHILRR
IYDRVPVKMS--EPIFDSPHFKAMVLLQAHFSRMQ-----LPIDLAKDQEVIVS-KTLAL
LSACVDVLSSEGHLNA-MNAMEMSQMVVQAMW-DR--DSPLLQIPHF-DSQIVGVLAKQG
------------------IKDIDDFMTAMDPSENPDQPKLVQM---MGLSNRQ--LVEAA
NFTNNKYPSLELEFDVEDKEE-VTAGQPSYLSIRISREA-------EE-EDEDDEEE-GK
G-GAEQEVDVTVHAPF-YPLRKLENWWLVVAEEK--TRSLLAIKRVTIAKRQFGTKLEYV
VP--TAGKKDLTLFLMCD------SYVGVDQSMAFSV-----------------DVQEGE
DEDE-EEEGDEDEEMQDGGE----------------------------------------
------------------------------------------------------------
------------------------------------------------------------
------------------------------------------------------------
------------------------------------------------------------
------------------------------------------------------------
------------------------------------------------------------
------------------------------------------------------------
------------------------------------------------------------
------------------------------------------------------------
------------------------------------------------------------
------------------------------------------------------------
------------------------------------------------------------
------------------------------------------------------------
------------------------------------------------------------
------------------------------------------------------------
------------------------------------------------------------
------------------------------------------------------------
------------------------------------------------------------
--------------------------------
>XP_007751991_Cladophialophora_psammophila
----------------------------MADPN--------------------NVSQYKY
SAMSNLVLQVDRRFV-----SRRTDENTGDPESLAGRLNIRDMGSRVARDQVPKQ-----
----------KKIAPGLQGVERGSILEGEDVLEREQ-RKRKRGEPAQPRGA---------
----------GVLSAGDALIEGLKYRPRTPATRATYDLLLTVTANALG-DVSQEIVRSAA
DAILEYLKDENMK----DFDKKKEIDEIVGITMTPKQFNELINLGKKITDYDAQDEDDNM
ADG-AGADEAELDERQGVAVVFDE---DEDVDEDGI-RRTYEVRDEDEGDTDEE-EDIQD
QPGLEESASAGGAAAPDVDVDED--------------EDAPMVIDSGLGESSRRKREVSD
SI----PIDEIDAYWLQRQI-GSVYS--DAVIQ--QQKTQDALQILSGKSLQGEEI-SLR
DIEN---DLMDLFDYEHP----DMVGKLVSNRDKIVWVTRWRRTAEDEDARHLVESGMVE
AGHRAILDELLGKL-GRPGETPRPAKKMKLDLMDIDIP--------KAQED-Q-EK----
-------------KKDGVLSG-GLQPQRVINLENLVFEQ-GNHLMTNPKVILPQGSTKRT
FKGYEEIHVPPP-KPK--RDPGEKNIPTTELPDWARQGF--GSAKELNRIQSKCFPSAFH
DDGNMLICAPTGSGKTNVAMLTMLREIGKHRNPETGEIMLDDFKIIYIAPLKALVQEQVG
NFGKRLEV-YGIRVSELTGDRQLTKQQIADTQVIVTTPEKWDVITRK-ATDQSYTR-LVR
LIVIDEIHLLHDDRGPVIESIVSRTIRKIEQTGEPVRIVGLSATLPNYRDVATFLRVDPE
KGLFHFDGSFRPCPLRQEFIGVTDKKAIKQLKTMNDICYAKAIEHAGTNQQQMLIFVHSR
KETAKTAKYIRDKAIELETIGQIMR------------TDAASRSVLQEEADAVNDANLKD
LLPYGFGIHHAGMGVADRTSVQDLFADGYLRVLVCTATLAWGVNLPAHTVVIKGTQVYSP
EKGSWVELSPQDVLQMLGRAGRPQFDSYGEGIIITSQAEIQYYLSLMNQQLPIESQLMGK
LADNLNAEIVLGNVRTRDEGVEWLGYTYLFVRMIRSPGLYSVGADYS-------DDEALE
QKRVDLVHSAAIVLEKAGLVKYERKTGKLQATDLGRIASHYYITHNSMLTYNHHVQPSIG
TIELFRIFALSDEFKYIPVRQDEKLELAKLLGRVPIPVKEGMDEPQAKINVLLQAFISRL
KLEGLALMADLVYVTQSAGRILRAMFEICLKKGWAGVAKTALDLCKMAEKRMWPTMTPLR
QFAM-CPREYIQKAERMEVPWSSYFDL-DPPRMGELLGLP-KAGRVVCDLVSKFPRLEV-
QAQVQPITRSLLRVELTITPNFVWDEVLHGTTESFWIIVEDCDGEEILFHDLFILRREYA
EGDMSEHLVDFTVPI----SEPIPPNYFISLISDRWMHSETRVPVSFQKLILPERFPPHT
PLLDLQPVPVQALKIKDYVALYPKWDAF----NKIQTQVFKSLYDSN-DSVFVGAPTGSG
KTVCAEFALLRHWKNPDAGKAVYVAPFQELVEGCYSDWSDRLSRVGG-GKVISTLT--GE
ITADLRILDRSDLVLATPAQWDALSRQWQRRKNVQNVELFIADELHMIGGEN--GAVYEV
VVSRMQYIHI-QLEN-SMRIVGLSVPLSNARDVGEWLGANKHTIYNFSPMTRPVGL-QLH
IQSFSIP-HFPSLMMAMARPAYQSIVQ--L---------------------SPDKPAIVF
VPGRKQVRATALDILS---------------------ACIMDDNDERFLHTDVNELAPFL
ERINE----RALAESLTHGIGYYHEALSTSDKRIVSHLFKIGAIQLMLASRDVCWEVPFT
AHLVIIMGTQYFVGREHRYVDYQISEILQMFGRACRPGEDD----IGKGVLMVSAVKREY
YRKFLNEALPIESHLQLWLHDAFVTEISTKTITSTQDAVDWTTYTYFYRRLLANPSYYGL
NDTSHNGLSTHLSELIETTLKELSDAKIID-LDEED------------------DSVSPL
--NPAMIAAYYNISFITMQTFLLSLTARTKLKGLLEIVTSATEFES-IQLRRHEDHILRR
IYDRVPVKMS--EPIYDSPHFKAMVLLQAHFSRMQ-----LPIDLAKDQEIIVS-KTLAL
LSACVDVLSSEGHLNA-MNAMEMSQMVVQAMW-DR--DSPLLQIPHF-DSQIVDILAKQG
------------------IKDIDDFMTAMDPSENPNQAKLVQM---MGLSNRQ--LVEAA
NFTNNKYPSLELEFDVEDKED-VTAGHPAYLAIRISREV-------EE-EEEEEEDE-GK
G-GAEQEVDITVHAPF-YPLRKLENWWLVVAEEK--TRSLLAIKRVTIAKKQFGTKLEYV
VP--TAGKKDLTLFLMCD------SYIGVDQSMAFSV-----------------DVKEGE
EDEE--DEGDEDEEMQDGGE----------------------------------------
------------------------------------------------------------
------------------------------------------------------------
------------------------------------------------------------
------------------------------------------------------------
------------------------------------------------------------
------------------------------------------------------------
------------------------------------------------------------
------------------------------------------------------------
------------------------------------------------------------
------------------------------------------------------------
------------------------------------------------------------
------------------------------------------------------------
------------------------------------------------------------
------------------------------------------------------------
------------------------------------------------------------
------------------------------------------------------------
------------------------------------------------------------
------------------------------------------------------------
--------------------------------
>XP_018693147_Fonsecaea_erecta
----------------------------MADPN--------------------NVSQYKY
SAMSNLVLQADRRFI-----SRRTDENTGDPESLAGRLNIRDMGSRVARDQVPKQ-----
----------KKIAPGLQGVERGSIREGEDVLEREQ-RKRKRGEPAQPRGA---------
----------GVLSAGDALIEGLKYRPRTPATRATYDLLLTVTANALG-DVSQEIVRSAA
DAILEYLKDENMK----DLDKKKEIDDIVGITMTPKQFNELVNLGKKITDYDAQDEDDNM
ADG-AGADEAELDERQGVAVVFDE---DEDVDEDGI-GRTYEVRDEDDEDSDEE-ADIQD
QPSLEESASAGGAAAPDLDADED--------------EDAELIIDSGLGDSVRRKREDSD
FI----PIDEIDAYWLQRQI-GSVYS--DAVIQ--QQKTRDALQILSGKSLEGEEI-SLR
DIEN---DLMDLFDYEHP----DMVGKFVANRDRIVWATRWRRAAEDDDARHLVESEMVE
AGHRAILDELLGKS-DRSGEEPRPAKKMKLDLMDIDIP--------KGQEE-Q-EK----
-------------KKDGGLSG-GLQPQRVINLDNLVFEQ-GNHLMTNPKVVLPQGSTKRT
FKGYEEIHVPPP-KPK--RDPGEKNIPTTELPDWARQGF--GSAKELNRIQSKCFPSAFH
DDGNMLICAPTGSGKTNVAMLTILREIGKHRNPDTGEIMLDDFKIIYIAPLKALVQEQVG
NFGKRLEV-YGIRVSELTGDRQLTKQQIADTQVIVTTPEKWDVITRK-ATDQSYTR-LVR
LIVIDEIHLLHDDRGPVIESIVSRTIRKIEQTGEPVRIVGLSATLPNYRDVATFLRVDPE
KGLFHFDGSFRPCPLRQEFIGVTDKKAIKQLKTMNDICYAKAIEHAGTNQQQMLIFVHSR
KETAKTAKYIRDKAVELETIGQIMR------------TDAASRSVLQEEAEAVNDANLKD
LLPYGFGIHHAGMGVADRTSVQDLFADGYLRVLVCTATLAWGVNLPAHTVVIKGTQVYSP
EKGSWVELSPQDVLQMLGRAGRPQFDSYGEGIIITSQAEIQYYLSLMNQQLPIESQLMGK
LADNLNAEIVLGNIRTRDEGVEWLGYTYLFVRMIRSPGLYSVGADYG-------DDEALE
QKRVDLIHSAAIVLEKAGLVKYEKKTGKLQATDLGRIASHYYITHNSMLTYNHHLQPSIG
TIELFRIFALSDEFKYIPVRQDEKLELAKLLGRVPIPVKEGMDEPQAKINVLLQAFISRL
KLEGLALMADLVYVTQSAGRIIRAMFEICMKKGWAGVAKTALDLCKMAEKRMWPTMTPLR
QFPM-CPREYIQKAERMEVPWSSYFDL-DPPRMGELIGLP-KAGRVVCDLVAKFPRLEV-
QAQVQPITRSLLRVELTITPNFVWDEALHGTAESFWIVVEDCDGEEILFHDQFILRREYA
EGDMSEHLVDFTVPI----SEPIPPNYFISLISDRWMHSETRIPVSFQKLILPERFPPHT
PLLDLQPVPVQALKVKDYVGLYPKWDRF----NKIQTQVFKSLYDSN-DSVFVGAPTGSG
KTVCAEFALLRHWKNLDAGKAVYVAPFQELVDARYADWNERLSPLGG-GKSISTLT--GE
ITADLRILERSDLVLATPTQWDVLSRQWQRRKNVQNVELFIADELHMIGGEN--GAVYEV
VVSRMQYIHI-QLEN-NMRIVGLSVPLSNARDVGEWLGANKHTIYNFSPMTRPIGL-QLH
IQSFTIP-HFPSLMMAMARPTYQSIVQ--L---------------------SPDKPAIVF
VPGRKQVRATALDILL---------------------ACIMDDDDERFLHTDVNELKPFL
ERINE----RALAESLTHGIGYYHEALSTSDKRIVSHLFKIGAIQVMLASREVCWEIPFT
AHLVIIMGTQYFLGREHRYVDYQISEILQMFGRACRPSEDD----IGKGVLMVSAVKREY
YKKFLNEALPIESHLQLWLHDAFVTEISTKTIASTQDAVDWTTYTYFYRRLLANPSYYGL
NDTSHDGLSTHLSELVEATLKELSEAKIID-LDEED------------------DSVSPL
--NPAMIAAYYNISFITMQTFLLSLTARTKLKGLLEIVTSATEFES-IQLRRHEDHILRR
IYDRVPVKMS--EPIYDSPHFKAMVLLQAHFSRMQ-----LPIDLAKDQEVIVS-KTLAL
LSACVDVLSSEGHLNA-MNAMEMSQMVVQAMW-DR--DSPLLQIPHF-DSHIVDVLAKQG
------------------IKDIDDFMTAMDPSENPDQAKLVQM---MGLSNRQ--LVEAA
NFTNNKYPSLELEFDVENKEE-VTAGQPAYLSIRISREA-------DD-EDEDEDEE-GK
G-GAEQEIDITVHAPF-YPLRKLENWWLVVAEEK--TKSLLAIKRVTIARKHFGTKLEYV
VP--TAGKKDLTLFLMCD------SYVGVDQSMAFSV-----------------DVKEGE
EDEE-DEEEDEDEEMQDGGE----------------------------------------
------------------------------------------------------------
------------------------------------------------------------
------------------------------------------------------------
------------------------------------------------------------
------------------------------------------------------------
------------------------------------------------------------
------------------------------------------------------------
------------------------------------------------------------
------------------------------------------------------------
------------------------------------------------------------
------------------------------------------------------------
------------------------------------------------------------
------------------------------------------------------------
------------------------------------------------------------
------------------------------------------------------------
------------------------------------------------------------
------------------------------------------------------------
------------------------------------------------------------
--------------------------------
>XP_022511417_Fonsecaea_monophora
----------------------------MADPN--------------------NVSQYKY
SAMSNLVLQADRRFI-----SRRTDENTGDPESLAGRLNIRDMGSRVARDQVPKQ-----
----------KKIAPGLQGVERGSIREGEDVLEREQ-RKRKRGEPAQPRGA---------
----------GVLSAGDALIEGLKYRPRTPATRATYDLLLTVTANALG-DVSQEIVRSAA
DAILEYLKDDNLK----DLDKKKEIDDIVGITMTPKQFNELVNLGKKITDYDAQDEDENM
ADG-AGADEAELDERQGVAVVFDE---DEDVDEDGI-GRTYEVRDEDEGDSDEE-EDIQD
QPGLEESASAGGAAAPDIDPDDD--------------EEAEMIIDSGLGESFRRKREDAD
LV----PIDEIDAYWLQRQI-GSIYS--DAVIQ--QQKTRDALQILSGKNLEGEEI-SLR
DIEN---DLMDLFDYEHA----DLVGKLVSNRERIVWVTRWRRAAEDEDARHLVESEMVE
AGHRAMLDELLGKS-GRNGDEPRPAKKMKLDLMDIDIP--------KAQEE-Q-EK----
-------------KKDGGLSG-GLQPQRVINLDNLVFEQ-GNHLMTNPKVVLPQGSTKRT
FKGYEEIHVPPP-KPK--RDPGEKNIPTTELPDWARQGF--GSAKELNRIQSKCFPSAFH
DDGNMLICAPTGSGKTNVAMLTILREIGKHRNPETGEIMLDDFKIIYIAPLKALVQEQVG
NFGKRLEV-YGIRVSELTGDRQLTKQQIADTQVIVTTPEKWDVITRK-ATDQSYTR-LVR
LIVIDEIHLLHDDRGPVIESIVSRTIRKIEQTGEPVRIVGLSATLPNYRDVATFLRVDPE
KGLFHFDGSFRPCPLRQEFIGVTDKKAIKQLKTMNDICYAKTIEHAGTNQQQMLIFVHSR
KETAKTAKYIRDKAIELETIGQIMR------------TDAASRSVLQEEADAVNDANLKD
LLPYGFGIHHAGMGVADRTSVQDLFADGYLRVLVCTATLAWGVNLPAHTVVIKGTQVYSP
EKGSWVELSPQDVLQMLGRAGRPQFDSYGEGIIITSQAEIQYYLSLMNQQLPIESQLMGK
LADNLNAEIVLGNIRTRDEGVEWLGYTYLFVRMIRSPGLYSVGADYG-------NDEALE
QKRVDLIHSAAIVLEKAGLVKYEKKTGKLQATDLGRIASHYYITHNSMLTYNHHLQPSIG
TIELFRIFALSDEFKYIPVRQDEKLELAKLLGRVPIPVKEGMDEPQAKINVLLQAFISRL
KLEGLALMADLVYVTQSAGRIIRAMFEICLKKGWAGVAKTALDLCKMAEKRMWPTMTPLR
QFSM-CPREYIQKAERMEVPWSSYFDL-DPPRMGELLGLP-KAGRVVCDLVSKFPRLEV-
QAQVQPITRSLLRVELTITPNFVWDEAIHGTAESFWIVVEDCDGEEILFHDMFILRREYA
EGDMSEHLVDFTVPI----SEPIPPNYFISLISDRWMHSETRIPVSFQKLILPERFPPHT
PLLDLQPVPVQALKVKDYVALYPKWDRF----NKIQTQVFKSLYDSN-DSVFVGAPTGSG
KTVCAEFALLRHWKNADAGKAVYLAPFQELVDGRFADWNERLSRVGS-GKLISTLT--GE
ITADLRILDRSDLVLATPTQWDVLSRQWQRRKNVQNVELFIADELHMIGGEN--GAVYEV
VVSRMQYIHI-QLEN-NMRIVGLSVPLSNARDVGEWLGANKHTIYNFSPMTRPVGM-QLH
IQSFSIP-HFPSLMMAMARPTYQSIIQ--L---------------------SPDKPVIVF
VPGRKQVRATALDLLL---------------------ACIMDDDDERFLHTDVNELRPFL
ERINE----RALAESLTHGIGYYHEALSTSDKRIVSHLFKIGAIQVMLASRDVCWEIPFT
AHLVVIMGTQYFVGREHRYVDYQISEILQMFGRACRPGEDE----VGKGVLMVSAVKREY
YKKFLNEALPIESHLQLWLHDAFVTEISTKTIASTQDAVDWTTYTYFYRRLLANPSYYGL
NDTSHEGLSTHLSELIETTLKELSDAKIID-LDEED------------------DTISPL
--NPAMIAAYYNISFITMQTFLLSLTARTKLKGLLEIVTSATEFES-IQLRRHEDHVLRR
IYDRVPVKMS--EPVYDSPHFKAMVLLQAHFSRMQ-----LPIDLAKDQEVIVS-KTLSL
LSACVDVLSSEGHLNA-MNAMEMSQMVVQAMW-DR--DSPLLQIPHF-DSRIVDVLAKQG
------------------IKDIDDFMTAMDPSENPDQAKLVQM---MGLSNRQ--LVEAA
NFTNNKYPSLELEFDVEDKEE-VTAGQPAILSIRISREA-------DD-EDEDEEEG-GK
SDGADQEVDITVHAPF-YPLRKLENWWLVVAEEK--TRSLLAIKRVTIAKKQFGTKLEYV
VP--TPGKKDLTLFLMCD------SYVGVDQSMAFSV-----------------DVKEGE
DEDEDDEEGDEDEEMQDGGE----------------------------------------
------------------------------------------------------------
------------------------------------------------------------
------------------------------------------------------------
------------------------------------------------------------
------------------------------------------------------------
------------------------------------------------------------
------------------------------------------------------------
------------------------------------------------------------
------------------------------------------------------------
------------------------------------------------------------
------------------------------------------------------------
------------------------------------------------------------
------------------------------------------------------------
------------------------------------------------------------
------------------------------------------------------------
------------------------------------------------------------
------------------------------------------------------------
------------------------------------------------------------
--------------------------------
>XP_016628813_Fonsecaea_multimorphosa
----------------------------MADPN--------------------NVSQYKY
SAMSNLVLQADRRFI-----SRRTDENTGDPESLAGRLNIRDMGSRVARDEVPKQ-----
----------KRIAPGLQGVERGSIREGEDVLEREQ-RKRKRGEPAQPRGA---------
----------GVLSAGDALIEGLKYRPRTPATRATYDLLLTVTANALG-DVSQEIVRSAA
DAILEYLKDENMK----DLDKKKEIDDIVGITMTPKQFNELVNLGKKITDYDAQDDDDNM
ADG-DGADGAELDERQGVAVVFDE---DEEVDEDGI-ARTYEVRDEDEGDTDEE-EDIQD
QPGLEESASAGGAAAPDVDADED--------------EDAELIIDSGLGESVRRKREDTD
FI----PIDEIDAYWLQRQI-GSVYS--DAVIQ--QQKTRDALQILSGKSLEGEEI-SLR
DIEN---DLMDLFDYEHP----DMVGKLVSNRNRIVWTTRWRRAAEDEDARHLVESEMVE
AGHRAILDELLGKS-GRTGEEPRPAKKMKLDLMDIDIP--------KAQEE-E-EK----
-------------KKDGALSG-GLQPQRVINLDNLVFEQ-GNHLMTNPKVVLPQGSTKRT
FKGYEEIHVPPP-KPR--RDPGEKNIPTTELPDWARQGF--GSAKELNRIQSKCFPSAFH
DDGNMLICAPTGSGKTNVAMLTMLREIGKHRNPETGEIMLDDFKIIYIAPLKALVQEQVG
NFGKRLEV-YGIRVSELTGDRQLTKQQIADTQVIVTTPEKWDVITRK-ATDQSYTR-LVR
LIIIDEIHLLHDDRGPVIESIVSRTIRKIEQTGEPVRIVGLSATLPNYRDVATFLRVDPE
KGLFHFDGSFRPCPLRQEFIGVTDKKAIKQLKTMNDICYAKAIEHAGTNQQQMLIFVHSR
KETAKTAKYIRDKAVELETIGQIMR------------TDAASRSVLQEEAEAVNDANLKD
LLPYGFGIHHAGMGVADRTSVQDLFADGYLRVLVCTATLAWGVNLPAHTVVIKGTQVYSP
EKGSWVELSPQDVLQMLGRAGRPQFDSYGEGIIITSQSEIQYYLSLMNQQLPIESQLMGK
LADNLNAEIVLGNIRTRDEGVEWLGYTYLFVRMIRSPGLYSVGADYG-------DDEALE
QKRVDLIHSAAIVLEKAGLVKYEKKTGKLQATDLGRIASHYYITHNSMLTYNHHLQPSIG
TIELFRIFALSDEFKYIPVRQDEKLELAKLLGRVPIPVKEGMDEPQAKINVLLQAFISRL
KLEGLALMADLVYVTQSAGRIIRAIFEICMKKGWAGVAKTALDLCKMAEKRMWPTMTPLR
QFPM-CPREYIQKAERMEVPWSSYFDL-DPPRMGELLGLP-KAGRVVCDLVSKFPRLEV-
QAQVQPITRSLLRVELTITPNFVWDEALHGTAESFWIVVEDCDGEEILFHDQFILRREYA
EGDMSEHLVDFTVPI----SEPIPPNYFISLISDRWMHSETRIPVSFQKLILPERFPPHT
PLLDLQPVPVQALKVKDYVALYPKWDRF----NKIQTQVFKSLYDSS-DSVFVGAPTGSG
KTVCAEFALLRHWKNPDAGKAVYVAPFQELVEGRYADWNERLSPLGR-GKVISTLT--GE
ITADLRILDKSDLVLATPTQWDVLSRQWQRRKNVQNVELFIADELHMIGGEN--GAVYEV
VVSRMQYIHI-QLEN-NMRIVGLSVPLSNARDVGEWIGANKHTIYNFSPMTRPVGL-QLH
IQSFTIP-HFPSLMMAMARPTYQSIVQ--L---------------------SPDKPAIVF
IPGRKQVRATALDLLL---------------------ACIMDDDDERFLHTDVNELTPFL
ERINE----RALAESLTHGIGYYHEALSTSDKRIVSHLFKIGAIQVMLASREVCWEIPFT
AHLVVIMGTQYYVGREHRYVDYQISEILQMFGRACRPGEDD----IGKGVLMVSAVKREY
YKKFLNEALPIESHLQLGLHDAFVTEISTKTIASTQDAVDWTTYTYFYRRLLANPSYYGL
NDTSHDGLSTHLSELIETTLKELSDAKIID-LDEED------------------DSVSPL
--NPAMIAAYYNISFITMQTFLLSLTARTKLKGLLEIVTSATEFES-IQLRRHEDHILRR
IYDRVPVKMS--EPIFDSPHFKALVLLQAHFSRMQ-----LPIDLAKDQEVIVS-KTLAL
LSACVDVLSSEGHLNA-MNAMEMSQMVVQAMW-DR--DSPLLQIPHF-DSQIVDILAKQG
------------------IKDIDDFMTAMDPSENPDQAKLVQM---MGLTNRQ--LVEAA
NFTNNKYPSLELEFDVEDKEK-VTAGQPAYLSIRISREA-------EEDEDEDENEEGGK
G-SAEQEIDITVHAPF-YPLRKLENWWLVVAEEK--TRTLLAIKRVTIAKKQFGTKLEYV
VP--TAGKKDLTLFLMCD------SYVGVDQSMAFSV-----------------DVKEGE
DEDE-DEEGDEDEEMQDGGE----------------------------------------
------------------------------------------------------------
------------------------------------------------------------
------------------------------------------------------------
------------------------------------------------------------
------------------------------------------------------------
------------------------------------------------------------
------------------------------------------------------------
------------------------------------------------------------
------------------------------------------------------------
------------------------------------------------------------
------------------------------------------------------------
------------------------------------------------------------
------------------------------------------------------------
------------------------------------------------------------
------------------------------------------------------------
------------------------------------------------------------
------------------------------------------------------------
------------------------------------------------------------
--------------------------------
>XP_022497732_Fonsecaea_nubica
----------------------------MADPN--------------------NVSQYKY
SAMSNLVLQADRRFI-----SRRTDENTGDPESLAGRLNIRDMGSRVARDQVPKQ-----
----------KKIAPGLQGVERGSIREGEDVLEREQ-RKRKRGEPAQPRGA---------
----------GVLSAGDALIEGLKYRPRTPATRATYDLLLTVTANALG-DVSQEIVRSAA
DAILEYLKDDNLK----DLDKKKEIDDIVGITMTPKQFNELVNLGKKITDYDAQDEDENM
ADG-AGADEAELDERQGVAVVFDE---DEDVDEDGI-GRTYEVRDEDEGDSDEE-EDIQD
QPGLEESASAGGAAAPDIDPDDD--------------EEAEMIIDSGLGESFRRKREDAD
LV----PIDEIDAYWLQRQI-GSVYS--DAVIQ--QQKTRDALQILSGKNLEGEEI-SLR
DIEN---DLMDLFDYEHA----DLVGKLVSNRERIVWVTRWRRAAEDEDARHLVESEMVE
AGHRAMLDELLGKS-GRNGDEPRPAKKMKLDLMDIDIP--------KAQEE-Q-EK----
-------------KKDGGLSG-GLQPQRVINLDNLVFEQ-GNHLMTNPKVVLPQGSTKRT
FKGYEEIHVPPP-KPK--RDPGEKNIPTTELPDWARQGF--GSAKELNRIQSKCFPSAFH
DDGNMLICAPTGSGKTNVAMLTILREIGKHRNPETGEIMLDDFKIIYIAPLKALVQEQVG
NFGKRLEV-YGIRVSELTGDRQLTKQQIADTQVIVTTPEKWDVITRK-ATDQSYTR-LVR
LIIIDEIHLLHDDRGPVIESIVSRTIRKIEQTGEPVRIVGLSATLPNYRDVATFLRVDPE
KGLFHFDGSFRPCPLRQEFIGVTDKKAIKQLKTMNDICYAKAIEHAGTNQQQMLIFVHSR
KETAKTAKYIRDKAIELESIGQIMR------------TDAASRSVLQEEADAVNDANLKD
LLPYGFGIHHAGMGVADRTSVQDLFADGYLRVLVCTATLAWGVNLPAHTVVIKGTQVYSP
EKGSWVELSPQDVLQMLGRAGRPQFDSYGEGIIITSQAEIQYYLSLMNQQLPIESQLMGK
LADNLNAEIVLGNIRTRDEGVEWLGYTYLFVRMIRSPGLYSVGADYG-------NDEALE
QKRVDLIHSAAIVLEKAGLVKYEKKTGKLQATDLGRIASHYYITHNSMLTYNHHLQPSIG
TIELFRIFALSDEFKYIPVRQDEKLELAKLLGRVPIPVKEGMDEPQAKINVLLQAFISRL
KLEGLALMADLVYVTQSAGRIIRAIFEICLKKGWAGVAKTALDLCKMAEKRMWPTMTPLR
QFSM-CPREYIQKAERMEVPWSSYFDL-DPPRMGELLGLP-KAGRVVCDLVSKFPRLEV-
QAQVQPITRSLLRVELTITPNFVWDEAIHGTAESFWIVVEDCDGEEILFHDMFILRREYA
EGDMSEHLVDFTVPI----SEPIPPNYFISLISDRWMHSETRIPVSFQKLILPERFPPHT
PLLDLQPVPVQALKVKDYVALYPKWDRF----NKIQTQVFKSLYDSN-DSVFVGAPTGSG
KTVCAEFALLRHWKNPDAGKAVYIAPFQELVDGRFADWNERLSRVGS-GKLISTLT--GE
ITADLRILDRSDLVLATPAQWDVLSRQWQRRKNVQNVELFIADELHMIGGEN--GAVYEV
VVSRMQYIHI-QLDN-NMRIVGLSVPLSNARDVGEWLGANKHTIYNFSPMTRPVGM-QLH
IQSFSIP-HFPSLMMAMARPTYQSIIQ--L---------------------SPDKPVIVF
VPGRKQVRATALDLLL---------------------ACIMDDDDERFLHTDVNELRPFL
ERINE----RALAESLTHGIGYYHEALSTSDKRIVSHLFKIGAIQVMLASRDVCWEIPFT
AHLVVIMGTQYFVGREHRYVDYQISEILQMFGRACRPGEDD----IGKGVLMVSAVKREY
YKKFLNEALPIESHLQLWLHDAFVTEISTKTIASTQDAVDWTTYTYFYRRLLANPSYYGL
NDTSHEGLSTHLSELIETTLKELSDAKIID-LDEED------------------DTISPL
--NPAMIAAYYNISFITMQTFLLSLTARTKLKGLLEIVTSATEFES-IQLRRHEDHVLRR
IYDRVPVKMS--EPVYDSPHFKAMVLLQAHFSRMQ-----LPIDLAKDQEVIVS-KTLAL
LSACVDVLSSEGHLNA-MNAMEMSQMVVQAMW-DR--DSPLLQIPHF-DSRIVDVLAKQG
------------------IKDIDDFMTAMDPSENPDQAKLVQM---MGLSNRQ--LVEAA
DFTNNKYPSLELEFDVEDKEE-VTAGQPAILSIRISREA-------DD-EDEDEEEG-GK
GDGADQDVDITVHAPF-YPLRKLENWWLVVAEEK--TRSLLAIKRVTIAKKQFGTKLEYV
VP--TAGKKDLTLFLMCD------SYVGVDQSMAFSV-----------------DVKEGE
DEDEEDEEGDEDEEMQDGGE----------------------------------------
------------------------------------------------------------
------------------------------------------------------------
------------------------------------------------------------
------------------------------------------------------------
------------------------------------------------------------
------------------------------------------------------------
------------------------------------------------------------
------------------------------------------------------------
------------------------------------------------------------
------------------------------------------------------------
------------------------------------------------------------
------------------------------------------------------------
------------------------------------------------------------
------------------------------------------------------------
------------------------------------------------------------
------------------------------------------------------------
------------------------------------------------------------
------------------------------------------------------------
--------------------------------
>XP_013284707_Fonsecaea_pedrosoi
----------------------------MADPN--------------------NVSQYKY
SAMSNLVLQADRRFI-----SRRTDENTGDPESLAGRLNIRDMGSRVARDQVPKQ-----
----------KKIAPGLQGVERGSIREGEDVLEREQ-RKRKRGEPAQPRGA---------
----------GVLSAGDALIEGLKYRPRTPATRATYDLLLTVTANALG-DVSQEIVRSAA
DAILEYLKDDNLK----DLDKKKEIDDIVGITMTPKQFNELINLGKKITDYDAQDEDENM
ADG-AGADEAELDERQGVAVVFDE---DEDVDEDGI-GRTYEVRDEDEGDSDEE-EDIQD
QPGLEESASAGGAAAPDIDPDDD--------------EEAEMIIDSGLGESSRRKREDAD
LV----PIDEIDAYWLQRQI-GSVYS--DAVIQ--QQKTRDALQILSGKNLEGEEI-SLR
DIEN---DLMDLFDYEHA----DLVGKLVSNRERIVWITRWRRAAEDEDARHLVESEMVE
AGHRAMLDELLGKS-GRNGDEPRPAKKMKLDLMDLDIP--------KAQEE-Q-ET----
-------------KKDGGLSG-GLQPQRVINLDNLVFEQ-GNHLMTNPKVVLPQGSTKRT
FKGYEEIHVPPP-KPK--RDPGEKNIPTTELPDWARQGF--GSAKELNRIQSKCFPSAFH
DDGNMLICAPTGSGKTNVAMLTILREIGKHRNPETGEIMLDDFKIIYIAPLKALVQEQVG
NFGKRLEV-YGIRVSELTGDRQLTKQQIADTQVIVTTPEKWDVITRK-ATDQSYTR-LVR
LIIIDEIHLLHDDRGPVIESIVSRTIRKIEQTGEPVRIVGLSATLPNYRDVATFLRVDPE
KGLFHFDGSFRPCPLRQEFIGVTDKKAIKQLKTMNDICYAKTIEHAGTNQQQMLIFVHSR
KETAKTAKYIRDKAIELETIGQIMR------------TDAASRSVLQEEADAVNDANLKD
LLPYGFGIHHAGMGVADRTSVQDLFADGYLRVLVCTATLAWGVNLPAHTVVIKGTQVYSP
EKGSWVELSPQDVLQMLGRAGRPQFDSYGEGIIITSQAEIQYYLSLMNQQLPIESQLMGK
LADNLNAEIVLGNIRTRDEGVEWLGYTYLFVRMIRSPGLYSVGADYG-------NDEALE
QKRVDLIHSAAIVLEKAGLVKYEKKTGKLQATDLGRIASHYYITHNSMLTYNHHLQPSIG
TIELFRIFALSDEFKYIPVRQDEKLELAKLLGRVPIPVKEGMDEPQAKINVLLQAFISRL
KLEGLALMADLVYVTQSAGRIIRAMFEICLKKGWAGVAKTALDLCKMAEKRMWPTMTPLR
QFSM-CPREYIQKAERMEVPWSSYFDL-DPPRMGELLGLP-KAGRVVCDLVSKFPRLEV-
QAQVQPITRSLLRVELTITPNFVWDEAIHGTAESFWIVVEDCDGEEILFHDMFILRREYA
EGDMSEHLVDFTVPI----SEPIPPNYFISLISDRWMHSETRIPVSFQKLILPERFPPHT
PLLDLQPVPVQALKVKDYVALYPKWDKF----NKIQTQVFKSLYDSN-DSVFVGAPTGSG
KTVCAEFALLRHWKNPDAGKAVYLAPFQELVDGRFADWNERLSRVGS-GKLISTLT--GE
ITADLRTLDRSDLVLATPTQWDVLSRQWQRRKNVQNVELFIADELHMIGGEN--GAVYEV
VVSRMQYIHI-QLEN-NMRIVGLSVPLSNARDVGEWLGANKHTIYNFSPMTRPVGM-QLH
IQSFSIP-HFPSLMMAMARPTYQSIIQ--L---------------------SPDKPVIVF
VPGRKQVRATALDLLL---------------------ACIMDDDDERFLHTDVNELRPFL
ERINE----RALAESLTHGIGYYHEALSTSDKRIVSHLFKIGAIQVMLASRDVCWEIPFT
AHLVVIMGTQYFVGREHRYVDYQISEILQMFGRACRPGEDE----VGKGVLMVSAVKREY
YKKFLNEALPIESHLQLWLHDAFVTEISTKTIASTQDAVDWTTYTYFYRRLLANPSYYGL
NDTSHEGLSTHLSELIETTLKELSDAKIID-LDEED------------------DTISPL
--NPAMIAAYYNISFITMQTFLLSLTARTKLKGLLEIVTSATEFES-IQLRRHEDHVLRR
IYDRVPVKMS--EPVYDSPHFKAMVLLQAHFSRMQ-----LPIDLAKDQEVIVS-KTLSL
LSACVDVLSSEGHLNA-MNAMEMSQMVVQAMW-DR--DSPLLQIPHF-DSRIVDVLAKQG
------------------IKDIDDFMTAMDPSENPDQAKLVQM---MGLSNRQ--LVEAA
NFTNNKYPSLELEFDVEDKEE-VTAGQPAILSIRISREA-------DD-EDEDEEEG-GK
GDGTEQEVDITVHAPF-YPLRKLENWWLVVAEEK--TRSLLAIKRVTIAKKQFGTKLEYV
VP--TAGKKDLTLFLMCD------SYVGVDQSMAFSV-----------------DVKEGE
DEDEDDEDGDEDEEMQDGGE----------------------------------------
------------------------------------------------------------
------------------------------------------------------------
------------------------------------------------------------
------------------------------------------------------------
------------------------------------------------------------
------------------------------------------------------------
------------------------------------------------------------
------------------------------------------------------------
------------------------------------------------------------
------------------------------------------------------------
------------------------------------------------------------
------------------------------------------------------------
------------------------------------------------------------
------------------------------------------------------------
------------------------------------------------------------
------------------------------------------------------------
------------------------------------------------------------
------------------------------------------------------------
--------------------------------
>XP_007757576_Cladophialophora_yegresii
----------------------------MADPN--------------------NVSQYKY
SAMSNLVLQADRRFI-----SRRNDENTGDPESLAGRLNIRDMGSRVGREAAPKQ-----
----------KKMAPALQGVDRGSIREGEDVLEREQ-RKRKRGEPAQTRGA---------
----------GILSAGDALIEGLKYRPRTPATRATYDLLLTVTANALG-DVSQEIVRSAA
DAVLEYLKDENMK----DLDKKREIDDIVGITMTPKQFNELVNLGKKITDYDAQDDDEDT
ADG-AN-NETELDERQGVAVVFDE---DDDVDEDGV-QRTYEVRDEDEGDTDDE--DAPD
LPGLEETATAGGAGVPDAEDGDD--------------EDGGLVIDGGVGESSRRKREDAD
SI----PIHEIDAYWLQRQI-GAVDS--DPHIQ--QQKTQEALRILSGKSPEGEDL-SLR
DIEN---DMMDLFDYEHP----DIVSKFVSNKDKIVWVTRWRRAAEDADARHLVESEMVE
AGQRAILDELLGMT-DRDGEASRPAKKMKLDLMDIDIP--------KAQED-Q-EE----
-------------KKEGVLTG-GLQPQRLINLENLVFES-GNHLNTNPKVILPPGSTKRT
FKGYEEIHVPPP-KPR--RDPGERNIPASELPDWARQGF--GSAKELNRIQSKCYPSAFQ
DDGNMLICAPTGSGKTNVAMLTMLREIGKHRNPETGEIMLDDFKIVYIAPLKALVQEQVG
NFGKRLEV-YGIRVSELTGDRQLTKQQIADTQVIVTTPEKWDVITRK-ATDQSYTS-LVR
LIIIDEIHLLHDDRGPVIESIVSRTIRKIAQTGDPVRIVGLSATLPNYRDVATFLRVDPQ
KGLFHFDGTFRPCPLKQEFIGVTDKKAIKQLKTMNDVCYSKVLEHAGTNQNQMLIFVHSR
KETAKTAKYIRDKAVELETIGQIMR------------SDAASREVLQQEADSINDPNLKD
LLPYGFGIHHAGMNVADRTSVAELFADGFLRVLVCTATLAWGVNLPAHTVIIKGTQVYSP
EKGSWVELSPQDVLQMLGRAGRPQFDSYGEGIIITSQTEMQYYMSLMNQQLPIESQLMSK
LADNLNAEIVLGNIRTRDEGVEWLGYTYLFIRMIRSPGLYSVGADYG-------NDETLE
QKRVDLIHSAAVVLEKAGLVKYEKKTGRLQGTDLGRIASHYYITHNSMLTYNHHLQPSIG
TIELFRIFALSDEFKYIPVRQDEKLELAKLLGRVPIPVKEGMEEPQAKINVLLQAFISRL
KLEGLALMADLVYVTQSAGRILRAIFEICLKKGWAGVAKLALDLCKMAEKRMWPTMTPLR
QFPM-CPREYIQKAERMEVPWSSYFDL-DPPRMGELLGMP-KAGRVVCDLVSKFPRLEV-
QAQVQPVTRSLLRVELTVTPNFVWDEALHGTAESFWIIVEDCDGEEILFHDQFILRRQFA
EGDMSEHLVDFTVPI----SEPIPPNYFITLVSDRWMHSETRVPVSFQKLILPERFPPHT
PLLDLQPVPVQALKIKDYIDLYPNWDRF----NKIQTQVFKSLYDSN-DSVFVGAPTGSG
KTVCAEFALLRHWKNPEAGRAVYIAPFQELVDSRHADWNERLRQIGG-GKVISTLT--GE
ITADLRILDRSDLVLATPTQWDVLSRQWQRRKNVQNVELFIADELHMIGGEN--GAVYEV
VVSRMQYIHI-QLEN-NMRIVGLSVPLSNARDVGEWLGANKHTIYNFSPVTRPVGL-QLH
IQSFSIP-HFPSLMMAMARPAYQSILQ--L---------------------SPDKPAIVF
VPNRKQVRASAVDILN---------------------ACIMDDDDERFLHTDASELAPFF
ERIHE----QTLAESLKHGIGYYHEALSTSDKRIVSHLFKVGAIQVMICSRDVCWEIPFT
AHLVIVMGTQYFVGREHRYVDYQISEILQMFGRATRPGEDD----VGKGVLMVPAVKREY
YKKFLNEALPIESHLQLWLHDAFVTEISTTTITSTQDAVDWTTYTYFYRRLLANPSFYGL
SDTSHEGLSTHLSELVETTLKELADAKIIE-LDEED------------------DSLSPL
--NPAMIAAYYNISFITMQTFLLSLTARTKLKGLLEIVTSATEFES-IQLRRHEDHILRR
IYDRVPVKMS--EPAFDSPHFKAMVLLQAHFSRMQ-----LPIDLAKDQEVIVS-KTLAL
LSACVDVLSSEGHLNA-MNAMEMSQMVVQAMW-DR--DSPLLQIPHF-DSRVVDILAKQG
------------------IKDIDEFMAAMDPSENPDQPKLVAQ---MGLTNRQ--LVEAA
QFTNEKYPSLELEFEVEDKDD-ITAGEPARLSVKITRET-------GADEDEEDKEG---
---KEVEIDLTVHAPF-YPGRKLENWWLVVAEEK--TRSLLAIKRVTIAKATFATKLEYI
VP--TAGPKELTLFLMCD------SYVGVDQSMGFRV-----------------DVREGE
ED-DDDEDEDGDDEMEG-------------------------------------------
------------------------------------------------------------
------------------------------------------------------------
------------------------------------------------------------
------------------------------------------------------------
------------------------------------------------------------
------------------------------------------------------------
------------------------------------------------------------
------------------------------------------------------------
------------------------------------------------------------
------------------------------------------------------------
------------------------------------------------------------
------------------------------------------------------------
------------------------------------------------------------
------------------------------------------------------------
------------------------------------------------------------
------------------------------------------------------------
------------------------------------------------------------
------------------------------------------------------------
--------------------------------
>XP_016237069_Exophiala_spinifera
----------------------------MADQ---------------------NISQYKY
SAMSNLVLQADRRLY-----SRNKDENTGDPESLAGRLNIRDMGSRVAREQAPKP-----
----------KKMAPGL-GMERGTIHEGEDVLERER-RKRKRGEPAQTRGA---------
----------GILSAGDALIEGLKYRPRTPATRATYDLLLTVTANALG-DVSQEIVRSAA
DAILEFLKDDNMK----DLDKKKEVDEIVGTTMTPKEFNELVNLGKKITDYDAQDEDEDM
ADG----DEAELDDRQGVAVVFDE---DDE-DEDGI-ARTYEVRDEDE-DSDEE-DDIQD
QPD-DEAATAGGAGAPDIDPDD---------------EDTGMVLDSGIADSSRRKREDSD
LV----PIHEIDAYWLQRQI-GSIYP--DAHIQ--QQKTQDALQILSGKSLEGEDI-SLR
DIEN---DLMDLFDYEHP----EMVGKLVSNRDRIVWATRWRRVAEDTDARNLLEVEMVE
AGQRAILNELLGDQ-EAGAEGPRPSKKMKLDLMDIDIP--------KAQTD-SQEE----
-------------KKDGALSG-GLQPQRLINLENLVFEQ-GNHLMTNPKVVLPQGSTKRT
FKGYEEIHVPAP-KAR--IDPGEKLVPTTDLPDWARQGF--GSAKSLNRIQSKCYPSAFG
DDGNMLVCAPTGSGKTNVAMLTMLREIGKHRNPETGEIMLDDFKIIYIAPLKALVQEQVG
NFGKRLES-YGIRVSELTGDRQLTKQQIADTQVIVTTPEKWDVITRK-ATDLSYTR-LVR
LIIIDEIHLLHDDRGPVLESIVSRTIRKMEQTGDPVRIVGLSATLPNYRDVATFLRVDPA
KGLFHFDGSFRPCPLRQEFIGVTDKKAIKMLKTMNDVCYAKVMEHVGTNQQQMLIFVHSR
KETAKTAKYIRDKAVEAETIGQIMR------------TDAASRQILQEEADQVHDANLKD
LMPYGFGIHHAGMSAADRSSVEDLFADGSLRVLVCTATLAWGVNLPAHTVIIKGTQVYSP
EKGSWVELSPQDVLQMLGRAGRPQYDVYGEGIIITSQAEIQYYLSLLNQQLPIESQLMSK
LADNLNAEIVLGNVQSRDQGVEWLGYTYLFVRMIRSPGLYSVGADYS-------NDDALE
QKRVDLIHSAAVVLEKAGLVKYDKTTGKLQATDLGRIASHYYITHHSMLTYNMHLQPSIS
TIELFRVFALSDEFKYIPVRQDEKLELAKLLGRVPIPVKEGMEEPQAKINVLLQAYISRL
KLEGLALMADLVYVTQSAGRILRAIFEICLRKGWASVAKVALDLCKMAEKRMWPTMTPLR
QFPM-CPREYIQKAERMEVPWSSYFDL-DPPRMGELLGLP-KAGRVVCDLVSKFPRLEV-
QAQVQPMTRSMLHVELTITPNFVWDDALHGTAESFWIIVEDCDGEEILFHDQFILRKEFA
QGDMTEHLVNFTVPI----SEPIPPNYFITLVSDRWMHSETRVPVSFQKLILPERFPPHT
QLLDLQPVPVQALKVKEYVDLYPNWDRF----NKIQTQVFKSLYDTD-DSVFVGAPTGSG
KTVCAEFALLKHWKNPEAGKAVYVAPFQELVDIRVADWQERLSNIGG-GKTISTLT--GE
ITADLRILDQSDLVLATPTQWDVLSRQWQRRKNVQNVELFIADELHMLGGEN--GAIYEV
VVSRMQYIHI-QLEN-KMRIIGLSVPLSNARDVGEWIGANKHTIYNFSPMARPVGL-ELH
IQSFNIP-HFPSLMMAMARPAYQAVLQ--L---------------------SPDKPAIIF
VPGRKQVRATAVDILS---------------------ACIIDDDDQRFLHTNVEELAPFL
ERIHE----RALAESLSHGIGYYHEALSISDKRIVSHLFKIGAIQVMLASRDVCWEIPFT
AHLVIIMGTQYFQGREHRYVDYQISEILQMFGRASRPGQDR----LGKGVLMVPQVRREY
YKKFLNEALPIESHLALSLHDAFVTEISTKTITSTQDAVDWTTYTYFYRRLLANPSFYGL
NDTSHEGLSAFLSELVETTLKELSEAKIID-LDDED------------------DSVSPL
--NPAMIAAYYNISFITMQTFLLSLTARTKLKGMLEIVTSATEFEG-IQMRRHEDHILRR
IYDRVPVKMS--EPAYDSPHFKAMVLLQAHFSRMQ-----LPIDLAKDQEVIVS-KMLGL
LSACVDVLSSEGHLNA-MSAMEMSQMVVQAMW-DR--DSPLLQIPHF-DARIVDVLARHG
------------------VKDIDEFMTAMDPSENPDQPKLVAE---MGLTNRQ--LVDAA
NFTNSKYPSLELEFDVLEKDD-VTAGSPSYLAVKISRETEEEEEEDDDDDDEEGGGGGGA
GKGGNDEVDLTVHAPF-YPAKKLENWWLVVAEEK--TRSLLAIKRVTIGK-NLATKLEYV
VP--TPGKKDLTLFLMSD------SYVGVDQSMAFSV-----------------DVAEGM
DEDEDEEDEEEEEDE---------------------------------------------
------------------------------------------------------------
------------------------------------------------------------
------------------------------------------------------------
------------------------------------------------------------
------------------------------------------------------------
------------------------------------------------------------
------------------------------------------------------------
------------------------------------------------------------
------------------------------------------------------------
------------------------------------------------------------
------------------------------------------------------------
------------------------------------------------------------
------------------------------------------------------------
------------------------------------------------------------
------------------------------------------------------------
------------------------------------------------------------
------------------------------------------------------------
------------------------------------------------------------
--------------------------------
>XP_016268102_Exophiala_oligosperma
----------------------------MADP---------------------NISQYKY
SAMSNLVLQADRRLY-----SRNKDENTGDPESLAGRLNIRDMGSRVARDQAPKQ-----
----------KKMAPGL-GVERGTIHEGEDVLERER-RKRKRGEPAQTRGA---------
----------GILSAGDALIEGLKYRPRTPATRATYDLLLTVTANALG-DVSQEIVRSAA
DAILEFLKDENMK----DLDKKKEVDEIVGTTMTPKEFNELVNLGKKITDYDAQDEDEDM
DDG----DEAELDDRQGVAVVFDE---DDE-DEDGI-ARTYEVRDEDE-DSDEE-DDIQD
QPD-DEAATAGGAGAPDVDPDE---------------EDTEMVLDSGIAEASRRKREDSD
LV----PIHEIDAYWLQRQI-GSIYS--DAHVQ--QQKTQDALQILSGKSLEGEEI-SLR
DIEN---DLMDLFDYEHP----EIVGKFVTNRDRIVWATRWRRVAEDTDARNLLEVEMVE
AGQRAILDELVGNQ-DTGAEGPRPSKKMKLDLMDIDVP--------KAQIE-SQEE----
-------------KKDGTLSG-GLQPQRLINLENLVFEQ-GNHLMTNPKVVLPQGSTKRT
FKGYEEIHVPAP-KAR--VDPGEKLIPTSDLPDWARQGF--GSAKSLNRIQSKCYPSAFG
DDGNMLVCAPTGSGKTNVAMLTMLREIGKHRNPETGEIMLDDFKIIYIAPLKALVQEQVG
NFGKRLES-YGIRVSELTGDRQLTKQQIADTQVIVTTPEKWDVITRK-ATDLSYTR-LVR
LIIIDEIHLLHDDRGPVLESIVSRTIRKIEQTGDPVRIVGLSATLPNYRDVATFLRVDPE
KGMFHFDGSFRPCPLRQEFIGVTDKKAIKMLKTMNDVCYAKVMEHVGTNQQQMLIFVHSR
KETAKTAKYIRDKAVEAETIGQIMR------------TDAASRQILQEEADQVHDANLKD
LMPYGFGIHHAGMSAADRSSVEDLFSDGSLRVLVCTATLAWGVNLPAHTVIIKGTQVYSP
EKGSWVELSPQDVLQMLGRAGRPQYDVYGEGIIITSQAEIQYYLSLLNQQLPIESQLMSK
LADNLNAEIVLGNVQSRDQGVEWLGYTYLFVRMIRSPGLYSVGADYS-------NDDALE
QKRVDLIHSAAVVLEKAGLVKYDKTAGKLQATDLGRIASHYYITHHSMLTYNMHLQPSIS
TIELFRVFALSDEFKYIPVRQDEKLELAKLLGRVPIPVKEGMEEPQAKINVLLQAFISRL
KLEGLALMADLVYVTQSAGRILRAIFEICLRKGWASVAKVALDLCKMAEKRMWPTMTPLR
QFPM-CPREYIQKAERMEVPWSSYFDL-DPPRMGELLGLP-KAGRVVCDLVSKFPRLEV-
QAQVQPMTRSMLHVELTITPNFVWDDALHGTAESFWILVEDCDGEEILFHDQFILRKEFA
EGDMTEHLVDFTVPI----SEPIPPNYFITLLSDRWMHSETRVPVSFQKLILPERFPPHT
QLLDLQPVPVQALKVKEYVDLYPNWDRF----NKIQTQVFKSLYDSD-DSVFVGAPTGSG
KTVCAEFALLKHWKNPEAGKAVYVAPFQELVDNRFADWQERLSSIAG-GKTISTLT--GE
ITADLRILDRADLVLATPTQWDVLSRQWQRRKNVQNVELFIADELHMLGGEN--GAIYEV
IVSRMQYIHI-QLEN-TMRIIGLSVPLSNARDVGEWIGANKHTIYNFSPMARPVGL-ELH
IQSFNIP-HFPSLMMAMARPAYQAVLQ--L---------------------SADKPAIIF
VPGRKQVRATAVDILS---------------------ACIMDDDDQRFLHTNVDELAPFL
ERIHE----RALAESLSHGIGYYHEALSTSDKRIVSHLFKIGAIQVMLASRDVCWEIPFT
AHLVIIMGTQYFQGREHRYVDYQISEILQMFGRSSRPGQDR----LGKGVLMVPQVRREY
YKKFLNEALPIESHLPLSLHDAFVTEISTKTITSTQDAVDWTTYTYFYRRLLANPSFYGL
NDTSHEGLSTFLSELVETTLKELSEAKIVD-LDDED------------------DSVSPL
--NPAMIAAYYNISFITMQTFLLSLTARTKLKGMLEIVTSATEFEG-IQMRRHEDHILRR
IYDRVPVKMS--EPAYDSPHFKAMVLLQAHFSRMQ-----LPIDLAKDQEVIVS-KILSL
LSACVDVLSSEGHINA-MNAMEMSQMVVQAMW-DR--DSPLLQIPHF-DNRVVETLARHD
------------------VKDVDEFMTAMDPSENPDQAKLVAE---MGLTNRQ--LVDAA
NFTNSKYPSLELEFDVLEKDE-VTAGSPSYLAVKISRESGDDE---DDEDEDEGPG----
------EVDLTVHAPF-YPAKKLENWWLVVAEEK--TRSLLAIKRVTITK-NLATKLEYV
VP--TAGKKDLTLFLMSD------SYVGIDQSMAFSV-----------------DVAEGM
DEDEDEDEEEE-------------------------------------------------
------------------------------------------------------------
------------------------------------------------------------
------------------------------------------------------------
------------------------------------------------------------
------------------------------------------------------------
------------------------------------------------------------
------------------------------------------------------------
------------------------------------------------------------
------------------------------------------------------------
------------------------------------------------------------
------------------------------------------------------------
------------------------------------------------------------
------------------------------------------------------------
------------------------------------------------------------
------------------------------------------------------------
------------------------------------------------------------
------------------------------------------------------------
------------------------------------------------------------
--------------------------------
>XP_013316379_Exophiala_xenobiotica
----------------------------MADP---------------------NISRYKY
SAMSNLVLQADRRLY-----SRNKDENTGDPESLAGRLNIRDMGSRIAREEAPKQ-----
----------KRLAPGLEGVERGAIREGEDVLEREQ-RKRKRGEPAQTRGA---------
----------GILSAGDALIEGLKYRPRTPATRATYDLLLTVTANALG-DVSQEIVRSAA
DAILEYLKDENMK----DLDKKKEIDDIVGSTMTPKQFNELVNLGKKITDYDAQDEDEDM
ADG----EEAELDDRQGVAVVFDE---DDE-DEDGV-GRTYEVRDDDE-DTDED-DDVQD
QPD-DEAATAGGAGARDLEPDE---------------EDTGIVLDGGMTESSRRKREDSD
LV----PIHEIDAYWLQRQI-GSLYA--DPHIQ--QQKTQDALQILSGKSLEGEEL-SLR
DIEN---DLMDLFDYDHP----EMVGKFVANRDRIVWATRWRRVAEDADARHLVEVEMVE
AGQRAILNELLGNE-DRGEEAPRPAKKMKLDLMDIDIP--------RAQTE-KQEE----
-------------KKDGVLSG-GLQPQRLINLENLVFEQ-GNHLMTNPKVVLPQGSTKRT
FKGYEEIHVPAP-KPR--RDPGEKNIPTSDLPDWARQGF--GSAKELNRIQSKCFPSAFG
DDGNMLVCAPTGSGKTNVAMLTMLREIGKHRNPETGEIMLDDFKIIYIAPLKALVQEQVG
NFGKRLET-YGIRVSELTGDRQLTKQQIADTQVIVTTPEKWDVITRK-ATDLSYTR-LVR
LIIIDEIHLLHDDRGPVLESIVSRTIRKIEQTGDPVRIVGLSATLPNYRDVATFLRVDPD
KGLFHFDGSFRPCPLRQEFIGVTDKKAIKMLKTMNDVCYAKVMEHVGTNQQQMLIFVHSR
KETAKTAKYIRDKAVESETIGQIMR------------TDAASRQILQEEADQVHDANVKE
LMPYGFGIHHAGLSAADRSSVEDLFADGSLRVLVCTATLAWGVNLPAHTVIIKGTQVYSP
EKGSWVELSPQDVLQMLGRAGRPQYDSYGEGIIITSQAEIQYYLSLLNQQLPIESQLMSK
LADNLNAEVVLGNVLSRDQGVEWLGYTYLFVRMIRSPGLYSVGADYS-------NDETLE
QKRVDLIHSAAVVLEKAGLVKYDKTSGKLQATDLGRIASHYYITHHSMLTYNTHLQPSIS
TIELFRIFALSDEFKYIPVRQDEKLELAKLLGRVPIPVKEGMEEPQAKINVLLQAFISRL
KLEGLALMADLVYVTQSAGRILRAIFEICLKKGWASVAKISLDLCKMAEKRMWPTMTPLR
QFPM-CPREYVQKAERMEVPWSSYFDL-DPPRMGELLGLP-KAGRVVCDLVSKFPRLEV-
QAQVQPMTRSMLHVELTISPNFVWDDALHGNAESFWIIVEDSDGEEILFHDQFILRKEFA
IGDMTEHLVDFTVPI----SEPIPPNYFITLMSDRWMHAETRVPVSFQKLILPERFPPHT
QLLDLQPVPVQALKIREYVDLYPHWDRF----NKIQTQVFKSLYDSD-DSVFVGAPTGSG
KTVCAEFALLRHWKNPESGKAVYLAPFQELVDGRLADWQERLSRVGG-GKTISALT--GE
TTADLRILDRSDLVLATPTQWDVLSRQWQRRKNVQNVELFIADELHMLGGEN--GAIYEV
VVSRMQYIHI-QLEN-KLRIIGLSVPLSNARDVGEWIGANKHTIYNFSPLVRPVGL-ELH
IQSFNIP-HFPSLMMAMARPAYQAVLQ--L---------------------SPDKPAIIF
VPGRKQVRATAVDILS---------------------ACIMDDDEERFLHTNVEELAPFL
ERIHE----RALAESLTHGIGYYHEALSASDKRIVSHLFKIGAIQVMLASRDVCWEIPFT
AHLVIVMGTQYFQGREHRYVDYQIAEVLQMFGRSCRPDQDR----LGKGVLMVPQVRREY
YKKFLHEALPIESHLSLWMHDAFVTEISTKTITSTQDAVDWTTYTYFYRRLLANPSFYGL
NDTSHDGLSTFLSELVESTLKELAEAKIID-LDEED------------------DSVSPL
--NPAMIAAYYNISFITMQTFLLSLTGRTKLKGMLEIVTSATEFES-IQMRRHEDHILRR
IYDRVPVKMS--EPAYDSPHFKAMVLLQAHFSRMQ-----LPIDLAKDQEVIVS-KVLSL
LSSCVDVLSSEGHLNA-MNAMEMSQMVVQAMW-DR--DSPLLQIPHF-DSKTVDVLARHD
------------------IKDIDEFMTAMDPSENPDHAKLVAE---MGLTNRQ--LVEAA
NFTNNKYPSLELEFEVVDKDE-VTAGQPSLLQVKIAREVN------DDDEEEEG------
------EVDLTVHAPF-YPGKKLENWWLVVAEEK--TRSLLAIKRITVGK-SLATKLEYV
VP--TPGKKDLTLFLMSD------SYVGVDQSMAFSV-----------------EVAEGM
DEDEEQDDEEAGE-----------------------------------------------
------------------------------------------------------------
------------------------------------------------------------
------------------------------------------------------------
------------------------------------------------------------
------------------------------------------------------------
------------------------------------------------------------
------------------------------------------------------------
------------------------------------------------------------
------------------------------------------------------------
------------------------------------------------------------
------------------------------------------------------------
------------------------------------------------------------
------------------------------------------------------------
------------------------------------------------------------
------------------------------------------------------------
------------------------------------------------------------
------------------------------------------------------------
------------------------------------------------------------
--------------------------------
>XP_007722450_Capronia_coronata
----------------------------MADPN--------------------NVSQYKY
SAMSNLVLQVDRRFV-----SRAKDENTGDPESLAGRLNIRDMGSRVAREQAPKQ-----
----------KKTPSGLQ-VERGSIREGEDVLEREQ-RKRKRGEPAQTRGA---------
----------GVLSAGDALIEGLKYRPRTPATRATYDLLLTVTANALG-DVPQEVVRSAA
DAILEYLKDENLK----DLDKKKEIDDIVGTTLTPKEFNELVNLGKKITDYDAQDDDENM
DD--ANADGGELDERQGVAVVFDE---SDE-DEDGV-HRTYEVRDGDD-ASDEE-EDVQD
QPGLDEAAEAGGAGVPEIDPDED--------------IEEEMVIDAGIADSSRRKRDDSD
SI----PIHEIDAYWLQRQI-GAIYS--DAHIQ--QQKTQDALRILSGKSTEGEDL-SLR
DIEN---DLMDLFDYEHP----ELVSKLVSNRDKIVWATRWRRVAEDDDARNLVESEMVE
AGHRSILDELLGKS-DRTTEGPRPAKKLKLDLMDLDIP--------KAQEE-EHKE----
-------------KKDGVLSG-GLQPQRLINLENLVFEQ-GNHLMTNPKVILPQGSTKRT
FKGYEEIHVPAP-KPR--RDPGEKNIPTTDLPDWARQGF--GSAKELNRIQSKCYPSAFH
DDGNMLICAPTGSGKTNVAMLTMLREIGKHRNPETGEIMLDDFKIIYIAPLKALVQEQVG
NFGKRLES-YGIRVAELTGDRQLTKQQIADTQVIVTTPEKWDVITRK-ATDMSYTR-LVR
LIIIDEIHLLHDDRGPVLESIVSRTIRKIEQTGDAVRIVGLSATLPNYRDVATFLRVDPE
KGLFHFDGSYRPCPLRQEFIGVTEKKAIKMLKTMNDVCYAKVIEHVGTNQQQMLIFVHSR
KETAKTAKHIRDKAVELETIGQIMR------------TDAASRSVLQEEADAVHDAALKD
LLPYGFGIHHAGMGVADRTSVQDLFADGYLRVLVCTATLAWGVNLPAHTVIIKGTQVYSP
EKGSWVELSPQDVLQMLGRAGRPQFDSYGEGIIITSQSEIQYYLSLMNQQLPIESQMMSK
LADNLNAEIVLGNIRSRDDGVEWLGYTYLFVRMIRSPGLYSVGADYD-------NDENLE
QKRVDLVHSAAFVLEKAGLVKYDKKTGKLQATDLGRIASHYYVTHNSMSTYNHHLQPSIS
TIELFRIFALSDEFKYIPVRQDEKLELAKLLGRVPIPVKEGMEEPQAKINVLLQAYISRL
KLEGLALMADLVYVTQSAGRILRAIFEICLKKGWASVAKTALDLCKMAEKRMWPTMTPLR
QFPM-CPREYVQKAERVEVPWPSYFDL-DPPRMGELLGMP-KAGRVVCDLVSKFPRLEV-
QAQVQPITRSMLHVELTITPNFVWDDALHGVAESFWIIVEDCDGEDLLFHDQFILRKEFA
VGEMTDHLVDFTVPI----SEPIPPNYFISLVSDRWMHSETRIPVSFQKLILPERFPPHT
QLLDLQPVPVQALKIKDYVDIYSDWDRY----NKIQTQVFKSLYDSN-DSVFVGAPTGSG
KTVCAEFALLRHWKNPEAGKAVYIAPFQELVDSRLADWQQRLSQIGG-GKIISSLT--GE
ITADLRILDKSDLVLATPTQWDVLSRQWQRRKNVQNVELFIADELHMLGGEN--GAVYEV
IVSRMQYIHI-QLEN-NMRIVGLSVPLSNARDVGEWLGANKHTIYNFSPSARPVGL-ELH
IQSFSIP-HFPSLMMAMARPAYQAILQ--L---------------------SPDKPAIIF
VPNRKQVRSTALDLLQ---------------------ACIMDDDDERFLHTNVEELTPFL
ERINE----RALAESLTHGIGYYHEALTNTDKKIVAHLFKIGAIQVMLASRDVCWELPVT
AHLVVVMGTQYFLGREHRYVDYQISEVLQMFGRATRPGEDR----IGKGVLMVPAVRREY
YKKFLNEALPIESHLQLWLHDAFVTEISTKTITSTQDAVDWSTYTYFYRRLLANPSFYGL
NDTSHEGLSTFLSELVENTLKELAEAKIID-LDDED------------------DSVSPL
--NPAMIAAYYNISFITMQTFLLSLTGRTKLKGMLEIVTSATEFED-IQMRRHEDHILRR
IYDRVPVKMS--EPAYDSPHFKALVLLQAHFSRMQ-----LTIDLAKDQEVILG-KVLSL
LSACVDVLSSEGHLNA-INAMEMSQMVVQAMW-DR--DSPLLQIPHF-DNKIVEILGKLG
------------------IKDIDDFMTAMDPSENSDQPKLVAA---MGLTNRQ--LVEAA
NFTNNKYPSLELEFEVLEKDA-VTAGQPSYLQIRVTREV-------DDDE------G---
------EVDLTVHAPF-YPGRKLENWWLVVAEEK--TKTLLAIKRVTIGK-ELSTKLEYV
VP--TAGKKDLTLFLMCD------SYVGVDQSMAFSV-----------------DAAEGM
DEDEDEEEDEDEKGQNGE------------------------------------------
------------------------------------------------------------
------------------------------------------------------------
------------------------------------------------------------
------------------------------------------------------------
------------------------------------------------------------
------------------------------------------------------------
------------------------------------------------------------
------------------------------------------------------------
------------------------------------------------------------
------------------------------------------------------------
------------------------------------------------------------
------------------------------------------------------------
------------------------------------------------------------
------------------------------------------------------------
------------------------------------------------------------
------------------------------------------------------------
------------------------------------------------------------
------------------------------------------------------------
--------------------------------
>XP_007735267_Capronia_epimyces
----------------------------MADPN--------------------NVSQYSY
SAMSNLVLQVDRRFV-----SRAKDENTGDPESLAGRLNIRDMGSRINREEAPKQ-----
----------KKTATGLQGVERGSIREGEDVLERER-KKRRRGEPAQTRGT---------
----------GVLSAGDALIEGLKYRPRTPATRATYDLLLTVTASALG-DVPQEVVRSAA
DAILEYLKDENLK----DLDKKKEIDDIVGTTMTPKEFNELVNLGKKITDYDAQDDDENM
ED--DNANEAELDERQGVAVVFDE---SDE-DEDGV-RRTYEVRDEDEGSSDEE-ADIQD
QPGLEETATAGGAGVPDVDPDED--------------IENEMVLDAGISDSSRRKREDGD
SI----PIHEIDAYWLQRQI-GSVYS--DAHIQ--QQKTQDALRILSGKSTDGEDL-SLR
DIEN---DLMDLFDYEHP----ELVSKLVFNRERIVWATRWRRVAEDDDARNLIESEMVE
AGHRSILDELLGKL-DQSSEGPRPAKKMKLDLMDIDVP--------KAQED-EHNE----
-------------KKDGVLAG-GLQPQRLINLDNLVFEQ-GNHLMTNPKVVLPPGSTKRT
FKGYEEVHVPAP-KAK--RDPGEKNIPTSDLPDWARQGF--GSAKELNRIQSKCYPSAFH
DDGNMLICAPTGSGKTNVAMLTMLREIGKHRNPETGEIMLDDFKIVYIAPLKALVQEQVG
NFGKRLEK-YGIRVSELTGDRQLTKQQIADTQVIVTTPEKWDVITRK-ATDTSYTR-LVR
LIIIDEIHLLHDDRGPVLESIVSRTIRKIEQTGDPVRIIGLSATLPNYRDVATFLRVDPE
KGLFHFDGSYRPCPLRQEFIGVTEKKAIKMLKTMNDVCYAKVIEHVGTNQQQMLIFVHSR
KETAKTAKYIRDKAVELETIGQIMR------------TDAASRSVLQEEADAVHDANLKD
ILPYGFGIHHAGMGVADRTSVQDLFADGFLRVLVCTATLAWGVNLPAHTVVIKGTQVYSP
EKGSWVELSPQDVLQMLGRAGRPQFDSYGEGIIITSQSEIQYYLSLMNQQLPIESQLMGK
LADNLNAEIVLGNIRSRDEGVEWLGYTYLFVRMIRSPGLYSVGADYS-------NDENLE
QKRVDLIHSAAFVLEKAGLVKYDKKTGKLQATDLGRIASHYYITHNSMSTYNHHLQPSIS
TIELFRIFALSDEFKYIPVRQDEKLELAKLLGRVPIPVKEGMEEPQAKINVLLQAFISRL
KLDGLALMADLVYVTQSAGRILRAIFEICLKKGWASVAKIALDLCKMAEKRMWPTMTPLR
QFPT-CPRDFIQKAERMEVPWSSYFDL-DPPRMGELLGLP-KAGRVICDLVSKFPRLEV-
QAQVQPITRSLLHVELTITPNFVWDDALHGGAESFWIIVEDCDGEELLFHDQFILRREYA
VGDMTEHLVDFTVPI----SEPVPPNYFISLVSDRWMHSETRIPVSFQKLTLPERFPPHT
QLLDLQPVPVQALKIKEYVDLYSSWDRF----NKIQTQVFKSLYDSN-DSVFVGAPTGSG
KTVCAEFALLRHWKNPEAGKAVYIAPFQELVDSRLADWQQRLAPLGG-GKTISTLT--GE
LTADLRILDKSDLVLATPTQWDVLSRQWQRRKNVQNVELFIADELQMLGGEN--GAVYEV
VVSRMQYIHV-QLEN-NMRLVGLSVPLSNARDVGEWLGANKHTIYNFSPMARPVGL-ELH
IQSFSIP-HFPSLMVAMARPAYQAVLQ--L---------------------SPDKPAIVF
VPNRKQVRSTAVDLLQ---------------------ACIMDDDDERFLHTNVEELAPFL
ERINE----RALAESLTHGIGYYHEALTSTDKKIVAHLFKIGAIQVMLASRDVCWELPVT
AHLVVVMGTQYFLGREHRYVDYQISEVLQMFGRATRPGEDK----IGKGVLMVPAVKREY
YKKFLNEALPVESHLQLWLHDAFVTEISTKTITSTQDAVDWTTYTYFYRRLLANPSFYGL
NDTSHEGLSTFLSELVENTLKELAEAKIID-VDEED------------------DSISPL
--NPAMIAAYYNISFITMQTFLLSLTGRTKLKGLLEIVTSATEFED-IQMRRHEDHILRR
IYDRVPVKMS--EPAYDSPHFKALVLLQAHFSRMQ-----LTIDLAKDQEVILG-KVLSL
LSACVDVLSSEGHLNA-INAMELSQMVVQAMW-DR--DSPLLQIPHF-DNKIVEILGKSG
------------------IKDIDDFMSAMDPSENPDQPKLVAA---IGLTNRQ--LVEAA
NFTNNKYPSLELEFEALDKDA-VTAGQPSYLQIRVTRDV-------DDDD------D---
------EVDLTVHAPF-YPGRKLENWWLVVAEEK--TKSVLAIKRVTVGK-SLATKLEYI
VP--TAGKKDLTLYLMCD------AYVGVDQSMAFSV-----------------DVAEGM
DEDEEEEEEEDDDE----------------------------------------------
------------------------------------------------------------
------------------------------------------------------------
------------------------------------------------------------
------------------------------------------------------------
------------------------------------------------------------
------------------------------------------------------------
------------------------------------------------------------
------------------------------------------------------------
------------------------------------------------------------
------------------------------------------------------------
------------------------------------------------------------
------------------------------------------------------------
------------------------------------------------------------
------------------------------------------------------------
------------------------------------------------------------
------------------------------------------------------------
------------------------------------------------------------
------------------------------------------------------------
--------------------------------
>XP_009159380_Exophiala_dermatitidis
----------------------------MADPN--------------------NVSQYKY
SAMSNLVLQVDRRFV-----SRAKDENTGDPESLAGRLNIRDMGSRVSREQAPKQ-----
----------KKVAPGLQGVERGSIREGEDVLERER-KKRKRGEPAQTRGA---------
----------GVLSAGDALIEGLKYRPRTPATRATYDLLLTVTANALG-DVPQEVVRSAA
DAILEYLKDENLK----DLDKKKEIDVIVGTTMTPKEFNELVNLGKKITDYDAQDEDEDM
ED--ANANEAELDERQGVAVVFDE---SDE-DEDGV-RRTYEVRDEDEASSDEE-EDVQE
DPNLEEAAAAGGAGAPDVDPDED--------------IETEMVIDAGISDSTRRKREDSD
SI----PIHEIDAYWLQRQV-GSAYP--DAHIQ--QQKTQDALRILSGKSTEGEEL-SLR
DVEN---DLMDLFDYEHP----ELVSKLVANRDKIVWATRWRRVADDDDARHLVESEMVE
AGHRSILDELLGKT-DRSTDDSRPAKKMKLDLMDIDIP--------KAPEE-EHKE----
-------------KKDGVLAG-GLQPQRLINLDNLVFEQ-GNHLMTNPKVVLPQGSTKRT
FKGYEEIHVPAP-KPK--REPGEKNIPTTELPDWARQGF--GSAKELNRIQSKCYPSAFH
DDGNMLICAPTGSGKTNVAMLTMLREIGKHRNPETGEIMLDDFKIIYIAPLKALVQEQVG
NFGKRLES-YGIRVAELTGDRQLTKQQIADTQVIVTTPEKWDVITRK-ATDLSYTR-LVR
LIIIDEIHLLHDDRGPVLESIVSRTIRKIEQTGDPVRIVGLSATLPNYRDVATFLRVDPE
KGLFHFDGSYRPCPLRQEFIGVTEKKAIKMLKTMNDVCYAKVIEHVGTNQQQMLIFVHSR
KETAKTAKYIRDKAVELETIGQIMR------------TDAASRTVLQEEAEAVHDANLKD
ILPYGFGIHHAGMGVADRTSVQDLFADGYLRVLVCTATLAWGVNLPAHTVVIKGTQVYSP
EKGSWVELSPQDVLQMLGRAGRPQFDSYGEGIIITSQSEIQYYLSLMNQQLPIESQLMGK
LADNLNAEIVLGNIRSRDEGVEWLGYTYLFVRMIRSPGLYSVGADYS-------NDENLE
QKRVDLIHSAATVLEKAGLVKYDRKTGKLQATDLGRIASHYYVTHNSMSTYNHHLQPSIS
TIELFRIFALSDEFKYIPVRQDEKLELAKLLGRVPIPVKEGMDEPQAKINVLLQAFISRL
KLEGLALMADLVYVTQSAGRILRAIFEICLKKGWSSVAKTALDLCKMAEKRMWPTMTPLR
QFPM-CPREYIQKAERMEVPWSSYFDL-DPPRMGELLGIP-KAGRVVCDLVSKFPRLEV-
QAQVQPITRSMLHVELTITPNFVWDDALHGVAESFWIVVEDCDGEELLYHDQFILRREYA
VGDMTEHLVDFTVPI----SEPIPPNYFISLLSDRWMHSETRIPVSFQKLILPERFPPHT
QLLDLQPVPVQALKVKEYVDLYPNWDRF----NKIQTQVFKSLYDSN-DCVFVGAPTGSG
KTVCAEFALLRHWKNPEAGKAVYVAPFQELVDSRLADWQQRLSHLVG-GKTISSLT--GE
ITADLRILDRSDLVLATPTQWDVLSRQWQRRKNVQNVELFIADELHMLGGEN--GAVYEV
VVARMQYIHI-QLEN-NMRIIGLSVPLSNARDVGEWIGANKHTIYNFSPAARPVGL-ELH
IQSFSIP-HFPSLMMAMARPAYQAVLQ--L---------------------SPDKPAIIF
VPNRKQVRSTALDLLQ---------------------ACIMDDDDERFLHTNVEELAPFL
ERINE----RALAESLTHGIGYYHEALTTSDKKIVAHLFKIGAIQVMLASRDVCWELPVT
AHLVVIMGTQYFVGREHRYVDYQISEVLQMFGRATRPGEDK----LGKGVLMVPAVKREY
YKKFLNEALPIESHLQLWLHDAFVTEISTKTITSTQDAVDWTTYTYFYRRLLANPSFYGL
NDTSHEGLSTFLSELVENTLKELAEAKIID-LDEED------------------DSVSPL
--NPAMIAAYYNISFITMQTFLLSLTGRTKLKGMLEIVTSATEFED-IQMRRHEDHILRR
IYDRVPVKMS--EPVYDSPHFKAMVLLQAHFSRMQ-----LPIDLAKDQEVILS-KVLSL
LSACVDVLSSEGHLNA-INAMEMSQMVVQAMW-DR--DSPLLQIPHF-DTKIVEILAKFG
------------------IKDIDDFMGAMDPSENPDQPKLVAA---MGLSNRQ--LVEAA
NFTNNKYPSLELEFDVVDKDA-VTAGQPSYLQVRVSREV-------DDED------A---
------EVDLTVHAPF-FPVRKLENWWLVVAEEK--TKSLLAIKRVTIGK-TLATKLEYV
VP--TPGKKDLTLFLMCD------SYVGVDQSMAFAV-----------------DVAEGM
DEDEEEGEENAQDGE---------------------------------------------
------------------------------------------------------------
------------------------------------------------------------
------------------------------------------------------------
------------------------------------------------------------
------------------------------------------------------------
------------------------------------------------------------
------------------------------------------------------------
------------------------------------------------------------
------------------------------------------------------------
------------------------------------------------------------
------------------------------------------------------------
------------------------------------------------------------
------------------------------------------------------------
------------------------------------------------------------
------------------------------------------------------------
------------------------------------------------------------
------------------------------------------------------------
------------------------------------------------------------
--------------------------------
>XP_013261516_Exophiala_aquamarina
----------------------------MADPN--------------------NVAQYKY
SAMSNLVLQADRRFV-----SRRTDENTGDPESLAGRLNIRDMGSRVGRPEAPKQ-----
----------KKLASGLQGMERSSIREGEDVLERER-KKRKRGEPAQTRGA---------
----------GILSAGDALIEGLKYRPRTPATRATYDLLLHVTSNALG-DVSQETVRSAA
DAVLEYLKDENMK----DLDKKKEIDDLVGITMTPKQFNELVNLGKKITDYGAQDGDEDM
ADG-DGPDEAELDDRQGVAVVFDES--DDDADEDGI-QRTYEVRDESEGSSDEEGDDAQD
QPSLEESAAAGGAGAPDED-DA---------------DDTGMVLDGGLGDSSRRKRDAVD
LV----SVHEIDAYWLQRQI-GALYS--DAHLQ--QQKTKDALQILSGKSLEGEHI-SLR
DIEN---DLMDLFDYEQP----AIVSKFVSNRERIVWVTRWRRAAEDDDARNLVESEMVE
AGHRSILDELLGTS-DRNREGQRPAKKMKLDLMDLDIP--------KAETNPQQAD----
-------------KKDGVLSG-ELQPQRLINLDNLVFEQ-GNHLMTNPKVVLPAGSTKRT
FKGYEEIHVPAP-KAK--RDPGEKNIPTSDLPDWARQGF--GSAKELNRIQSKCYPSAFH
DDGNMLICAPTGSGKTNVAMLTILREIGKHRNPETGEIMLDDFKIVYIAPLKALVQEQVG
NFGKRLEV-YGIRVSELTGDRQLTKQQIADTQVIVTTPEKWDVITRK-ATDMSYTR-LVR
LVIIDEIHLLHDDRGPVLESIVSRTIRKIEQTGDPVRIVGLSATLPNYRDVATFLRVDPE
KGLFHFDGSFRPCPLRQEFIGVTDKKAIKMLKTMNDVCYAKVIEHVGTNQQQMLIFVHSR
KETAKTAKYIRDKAVELETIGQIMR------------SDAASRSVLQEEADAVNDANLKE
LLPYGFGIHHAGMGVADRTSVQDLFADGYLRVLVCTATLAWGVNLPAHTVIIKGTQVYSP
EKGSWVELSPQDVLQMLGRAGRPQFDSYGEGIIITSQPEIQYYLSLMNQQLPIESQLMGK
LADNLNAEIVLGNIRTRDEGVEWLGYTYLFVRMIRSPGLYSVGADYG-------DDETLE
QKRVDLIHSAAIVLEKAGLVKYEKRTGKLQATDLGRISSHYYITHNSMLTYNNNLQPSIS
TIELFRIFALSDEFKYIPVRQDEKLELAKLLGRVPIPVKEGMEEPQAKINVLLQAFISRL
KLEGLALMADLVYVTQSAGRILRALFEICLKKGWASVAKIALDLCKMAEKRMWPTMSPLR
QFPM-CPREYVQKTERMEVPWSAYFDL-DPPRMGELIGLP-KAGRVVCDLVSKFPRLEV-
QAQVQPMTRSMLHVELTITPNFVWDDALHGTAETFWILVEDCDGEEILFHDQFILRREFA
TSDLTEHLVDFTVPI----TEPMPPNYFITILSDRWMHSETKVPVSFQKLILPERFAPHT
QILDLQPVPVQALKIREYVSIYPKWDRF----NKIQTQVFKSLYDSN-DNVFVGAPTGSG
KTVCAEFALLRHWKNPEAGKTVYIAPFPELVEQRLTDWQERLSQLAG-GKAISSLT--GE
ITADLRILDRSDLVLATPNQWDVLSRQWQRRKNVQDVELFIADELHMLGGEN--GSVYEV
VVSRMQYIHI-QLEN-NLRIVGLSVPLSNARDVGEWIGASKHTIFNFSPMVRPVGL-ELH
IQSFTIP-HFPSLMMAMARPTYQSILH--L---------------------SPDKPAIVF
VPGRKQVRSTALDILS---------------------ACIMDDDDERFLHTNVDELQPFL
ERINE----GALAESLTHGIGYYHEALSTSDKRIVSHLFKIGAIQVMLASRDVCWEIPST
AHLVVVMGTQYFQGREHRYVDYQISEILQMFGRACRPGEDR----IGKGVLMVPAVRREY
YKKFLNEALPIESHLPLSLHDAFVTEISTKTITSTQDAVDWTTYSYFYRRLLANPSFYGL
NDTSHDGLSTHLSELVENTLKELSEAKIID-LDEED------------------DSVIPL
--NPAMIAAYYNISFITMQTFLLSLTGRTKLKGMLEIVTSATEFES-IQMRRYENQILQR
IYDRVPVKMS--EPAFDSPHFKALVLLQAHFSRMQ-----LPIDLSKDQEVIVS-KVLSL
LSACVDVLSSEGHLNA-MNAMELSQMTVQAMW-DR--DSPLLQIPHF-DSKIVDILAKQE
------------------IKDVDDFMTAMDPNENPNQGNLVAA---MGLSNRQ--LVEAA
NFTNAKYPNLELEFDVLEKED-VTAGQPSYLQVRVSRIL-------DEEDEEDEET----
------EVDLEVHAPF-YPGKKIQNWWLVVAEEK--TKSLLAIKRVTIAK-KLSVKLEYV
VP--TPGEKDLTLFLMAD------SYVGVDQSMAFSV-----------------DVAEGM
DEDEDEDEDE--------------------------------------------------
------------------------------------------------------------
------------------------------------------------------------
------------------------------------------------------------
------------------------------------------------------------
------------------------------------------------------------
------------------------------------------------------------
------------------------------------------------------------
------------------------------------------------------------
------------------------------------------------------------
------------------------------------------------------------
------------------------------------------------------------
------------------------------------------------------------
------------------------------------------------------------
------------------------------------------------------------
------------------------------------------------------------
------------------------------------------------------------
------------------------------------------------------------
------------------------------------------------------------
--------------------------------
>XP_016221693_Exophiala_mesophila
----------------------------MADPN--------------------NVSQYKY
SAMSNLVLQADRRFV-----SRRTDENTGDPESLAGRLNIRDMGSRIGREEAPKQ-----
----------KKLGAGLQNLDRGSIREGQDVLERER-KKRKRGESSQMRGA---------
----------GILSAGDALIEGLIYRPRTPATRATYDLLLHVTSTALG-DVSQEIVRSAA
DAVLEYLKDENLK----DLDKKKEIDDIVGITMTPKQFNELVNLGKKITDYGAQD-DEDM
EDA-DGQNDAELDDRQGVAVVFDES--DDDVDEDGI-RRTYEVRDEDEGSSDDE--DAQD
QPSLEEAAAAGGAGVPDVDGDD---------------EDAGMVIDGGIGDTSRRKREDSD
AI----PIHEIDAYWLQRQI-GSLYS--DAHIQ--QQKTQDALQILSGKSLEGEDI-SLR
DIEN---DLMDLFDYDHP----EVVSLFVLNRERIVWVTRWRRAAEDSDARHLVESEMVE
AGQRSILDELLGKS-DKSADSQRPAKKIKLDLMDLDVP--------KGETT-QQED----
-------------KKDGTLSG-GLQPRRLINLDNLVFEQ-GNHLMTNPKVVLPQGSTKRT
FKGYEEIHVPAP-KPK--RDPGEKNIPTTELPDWARQGF--GSAKELNRIQSKCFPSAFG
DDGNMLICAPTGSGKTNVAMLTILREIGKHRNPETGEIMLDDFKIVYIAPLKALVQEQVG
NFGKRLEV-FGIRVAELTGDRQLTKQQIADTQVIVTTPEKWDVITRK-ATDMSYTR-LVR
LIIIDEIHLLHDDRGPVLESIVSRTIRKIEQTGEPVRIVGLSATLPNYRDVATFLRVNPE
KDLFHFDGSYRPCPLRQEFIGITDKKAIKMLKTMNDVCYAKVIEHVGTNQQQMLIFVHSR
KETAKTAKYIRDKAVELESIGQIMR------------TDAGSRSVLQEEADAVNDANLKD
LLPYGFGIHHAGMGVADRTSVQDLFADGFLRVLVCTATLAWGVNLPAHTVIIKGTSVYSP
EKGSWVELSPQDVLQMLGRAGRPQFDSYGEGIIITAQSEIQYYLSLMNQQLPIESQLMSK
LADNLNAEIVLGNIRTRDEGVEWLGYTYLFVRMIRSPGLYSVGTDYD-------DDETLE
QKRVDLIHSAAVVLERAGLLKYDKKTGKLQATDLGRIASHYYITHNSMLTYNQNLQPSIG
TVELFRLFALSDEFKYIPVRQDEKLEMAKLLGRVPIPIKEGIEEPQAKINVLLQAFISRL
KLEGLALMADLVYVTQSAGRILRAIFEICLKKGWAGVAKTALDLCKMAEKRMWPTMTPLR
QFPM-CPREYVQKAERMEVPWSAYFDL-DPPRMGELLGLP-KAGRVVCDLVSKFPRLEV-
QAQVQPMTRSLLRVELAITPNFVWDEVLHGTSESFWIWVEDCDGEEILFHDQFILRKEFA
SGEATEHLVEFTVPI----TEPMPPNYFITLTSDRWMHSETKIPVSFQKLVLPERFPPHT
QLLDLQPVPVQALKVKEYVDLYPNLDRF----NKIQTQVFKSLYDGD-ESVFVGAPTGSG
KTICAEFALLRHWKNPDAGKAVYVAPFQSLVDIRHADWNSRFGELGG-ERTISTLT--GE
LTADLRILERSDLVLATPSQWDVLSRQWQRRKNVQAVELFIADELHMIGGEN--GSIYES
VVSRMQYIHI-QLEN-KLRIIGLSVPLSNARDVGEWIGANKHTIYNFSPMVRPVGL-ELH
IQSFSIP-HFPSLMMAMSRPAYQSILQ--L---------------------SPDKPAIIF
VPGRKQVRATAVDILA---------------------ACIMDDDDERFLHTNVEELQPFL
ERINE----KALAESLTHGIGYYHEALSVSDKKIVSHLYKIGAIQVMLASRDVCWEIPLT
AHLVVIMGTQYFQGREHRYVDYQINEVLQMFGRACRPGEDK----IGKGVLMVPAVKREY
YKKFLNEALPIESHLPLTLHDAFVTEISTKTITSTQDAVDWTTYTYFYRRLLANPSYYGL
NDTSHDGLSTHLSELVENTLKELSEAKIID-LDEED------------------DSVSPL
--NPAMIAAYYNISFITMQTFLLSLTGRTKLKGMLEIVTSATEFES-IQMRRHEDHILRR
IYDRVPVKMS--EPAFDSPHFKALVLLQAHFSRMQ-----LPIDLAKDQEVIVS-KILAL
LSACVDVLSSEGHLNA-MNAMELSQMSVQAMW-DR--DSPLLQIPHF-DAKIVNILSKHD
------------------VKDIDDFMTAMDPSENPDHAKLVAE---MGLTNRQ--LVDAA
NFTNNKYPNLEFDFDVLDKEE-ITAGQPSHLQIRVTRDV-------DEDEDEEEDSG---
----PAEVDLSVHAPF-YPGKKLENWWLVVAEEK--TKSLLAIKRVTITK-KLETKLEYV
VP--TAGKKDLTLFLMSD------SYVGVDQSLNFSV-----------------EVAEGE
DEDEDEDEEEDDE-----------------------------------------------
------------------------------------------------------------
------------------------------------------------------------
------------------------------------------------------------
------------------------------------------------------------
------------------------------------------------------------
------------------------------------------------------------
------------------------------------------------------------
------------------------------------------------------------
------------------------------------------------------------
------------------------------------------------------------
------------------------------------------------------------
------------------------------------------------------------
------------------------------------------------------------
------------------------------------------------------------
------------------------------------------------------------
------------------------------------------------------------
------------------------------------------------------------
------------------------------------------------------------
--------------------------------
>XP_013269596_Rhinocladiella_mackenziei
----------------------------MADPN--------------------NVSQYKY
SAMSNLVLQADRRFV-----SRRTDENTGDPESLAGRLNIRDMGSRINREPAPKQ-----
----------KKLAPGLQGVERGSIREGEDVLEREQ-RKRKRGEPAQTRGA---------
----------GILSAGDALIEGLKYRPRTPATRATYDLLLTVTANALG-DVSQEIVRSAA
DAILEYLKDENLK----DLDKKKEIDDIVGTTMTPKQFNELVNLGKKITDYDAQDDDENT
ADG-AGADEAELDERQGVAVVFDE---SDE-DEDGV-RRTYEIRDEDEGSSDEE--DVQD
QPSLEESASAGGAGAPDANMDGD--------------EDTGMVLDGSMGDSGRRKRDDTD
FI----PIHEIDAYWLQRQV-GSLYS--DAHLQ--QQKTQDALQILSGKSLAGEEI-SLR
DIEN---DLMDLFDYEHP----DMVGKLVSNRDRIVWATRWRRVAEDDDARHLVESEMVE
AGHRSILDELLGKS-DRNGEGPRPAKKMKLDLMDIDIP--------KAQAG-E-QE----
-------------KKDGVLSG-GLQPQRLINLDNLVFDQ-GNHLMTNPKVVLPQGSTKRT
FKGYEEIHVPAP-KPK--PALGEKNIPTTELPDWARPGF--GSAKELNRIQSKCFPSAFH
DDGNMLVCAPTGSGKTNVAMLTILREIGKHRNPETGEIMLDDFKIIYVAPLKALVQEQVG
NFGKRLAT-YGIRVSELTGDRQLTKQQIADTQVIVTTPEKWDVITRK-ATDMSYTR-LVR
LIIIDEIHLLHDDRGPVLESIVSRTIRRIDQTGDPVRMVGLSATLPNYRDVATFLRVDPE
KDLFHFDGSFRPCPLRQEFIGITDKKAIKMLKTMNDVCYAKVIEHVGTNKQQMLIFVHSR
KETAKTAKYIRDKAVELETIGQIMR------------TDAASRAVLQEEADAVNDPNLKD
LLPYGFGIHHAGMGVADRTSVQELFADGLLPVLVCTATLAWGVNLPAHTVVIKGTQVYSP
EKGSWVELSPQDVLQMLGRAGRPQYDSYGEGIMITSQAEIQYYLSLMNQQLPIESQLMGK
LADNLNAEIVLGNVRTRDEGVEWLGYTYLFVRMIRSPGLYSVGTDYS-------DDETLE
QKRVDLIHSAAVVLEKAGLVKYDKKSGKLQATDLGRIASHYYITHNSMLTYNHHLQPSIG
TIELFRIFALSDEFKYIPVRQDEKLELAKLLGRVPIPVKEGMEEPQAKINVLLQAYISRL
KLEGLALMADLVYVTQSASRILRAIFEICLKKGWASVAKIALDLCKMAEKRMWPTMTPLR
QFPM-CPREYIQKAERMEVPWSSYFDL-DPPRMGELLGLP-KAGRVVCDLVSKFPRLEV-
QAQVQPMTRSMLHVELTITPNFVWDDALHGNAESFWIVVEDCDGEEILFHDQFILRREFA
TGDMTEHLVDFTVPI----SEPIPPNYFITVVSDRWMHSETRVPVSFQKLILPERFPPHT
PLLDLQPVPVQALKIKEYVALYPNWDRF----NKIQTQVFKSLYDSH-DSVFVGAPTGSG
KTVCAEFALLRHWKNPEAGKAVYVAPFQELVDYRHADWQKRLGQLGG-GKIISTLT--GE
IVADLRILDRSDLVLATPTQWDILSRQWQRRRNVQNVELFIADELHMIGGEN--GAVYEV
VVSRMQYIHI-QLEN-NMRIVGLSVPLSNARDVGEWLGANKHTIYNFSPMVRPVGL-ELH
IQSFNIP-HFPSLMMAMARPAYQSILQ--L---------------------SPDKPVICF
VPGRKQVRATALDILS---------------------ACIMDDDDERFLHTNVEELAPFL
ERIHE----RALAGSLTHGIGYYHEALSTSDKRIVSHLFRIGAIQVMLASRDVCWELPVT
AHMVIIMGTQYFHGREHRYVDYQISEILQMFGRACRPSEDK----VDKGVLMVPAVRREY
YKKFLNEALPIESHLQLWLHDALVTEISTKTITSTQDAVDWTTYSYFYRRLLANPSYYGL
NDTSHGGLSAYLSELVENTLKELAEAKIID-LDEED------------------DSLSAL
--NPAMIAAYYNISFITMQTFLLSLNGRTKLKGMLEIVTSATEFES-IQMRRHEDHILRR
IYDRVPVKMS--EPAYDSPHFKAFVLLQAHFSRMQ-----LPIDLAKDQEVVVS-KVLSL
LSACVDVLSSEGHLNA-MNAMEMSQMVVQAMW-DR--DSPLLQIPHF-DSKIVDILATHG
------------------IKDIDDFMTAMDPSENPDHAKLVAA---INLSNRQ--LVDAA
NFTNNKYPSLELDFEVLDKDE-VTAGQPSYLQIRISREV-------GEDEDEGGDNA---
------EVDLTVHAPF-YPARKLENWWLVVADEK--TKSLLAIKRVTIAK-NLVTKLEYI
VP--TPGKKDLTLFLMAD------SYVGVDQSMAFSV-----------------DVAEGM
DEDEDEEQED--------------------------------------------------
------------------------------------------------------------
------------------------------------------------------------
------------------------------------------------------------
------------------------------------------------------------
------------------------------------------------------------
------------------------------------------------------------
------------------------------------------------------------
------------------------------------------------------------
------------------------------------------------------------
------------------------------------------------------------
------------------------------------------------------------
------------------------------------------------------------
------------------------------------------------------------
------------------------------------------------------------
------------------------------------------------------------
------------------------------------------------------------
------------------------------------------------------------
------------------------------------------------------------
--------------------------------
>XP_018002360_Phialophora_attinorum
----------------------------MAEPN--------------------KLAQYKY
SAMSNLVLQTDRKHI-----ARPS-EQTGDPESLAGRLNIRDMGARVRREEAPRQ-----
----------QKIA---LNAERGDIREGEDVLERERNKKRKRGETQ--RG----------
----------GLVAAGDTFIEGLKYRPRTQATRATYDLLLSVTAQALG-DVSQEIVRSAA
DQVLEYLKDENMK----DMDRKKEIDELIGAPMTPKQFNELVSLGKKITDYDDQEDDQN-
-GSANGDAEDELDDRQGVAVDFADD--DDE-DEDGL-DKNLEVRDGDSSDDDDG----QD
RPEEDEAA----ELNPEPD-DGD--------------SDAGMVLDGGLTKSKSEKQ--VE
VV----PLHEIDAYWLQRQI-GTAYD--DPHEQ--QQKTQEALQILSGVTEDGQEL-SLR
DIEN---DLMETFDYEQP----DLVSKLLNSKDRIVWATRWRRAEQDAQLRTQVENQMIE
AGQRSILAQLLGGA--QEQEDPRPSKKMKMDLMDVDIP--------KAAEK--EEQ----
-------------NGDG-LQR-NLQPQKTINLQNLVFEQ-GNHLMTNPKVVLPQGSTKRT
FKGYEEIHVPVP-KAK--IDPGEKKIPTSDLPEWARSGF--GSAPSLNRIQSKCYPSAFH
GDGNMLICAPTGSGKTNVAMLAMLREIGKHRNPETGEIMLDDFKIVYIAPLKALVQEQVG
NFGARLKG-YGITVSELTGDRQLTKQQIADTQLIVTTPEKWDVITRK-ATDSSYTR-LVK
LIIIDEIHLLHDDRGPVLESIVSRTIRKMEQTGDPVRIVGLSATLPNYRDVATFLRVDQQ
KDMFHFDGSFRPCPLRQEFVGVTDKKPIKQLKIMNDVCYTKVLEHVGKNQQQMLIFVHSR
KETAKTAKYIRDKAVEMETIGQIMR------------TDAASRAILTEEADASNDANLKD
LMPYGFGIHHAGMNVTDRTAVADLFAAGDLRVLVCTATLAWGVNLPAHTVIIKGTQVYSP
EKGSWVELSPQDVLQMLGRAGRPQYDSYGEGIIITSQNEIQYYLSLMNQQLPIESQLISK
LADNLNAEIVLGNIRNRNEGVDWLGYTYLFVRMIRSPGLYQVGADYE-------SDDALE
QKRVDLIHSAAIVLEKAGLVRYDKKNGKLQATDLGRIASHYYITNNSMLTYNNFLQPAMG
TIEFFRLFTLSDEFKYIPVRQDEKLELAKLLGRVPIPVKESMEDPQAKINVLLQAYISRL
KLEGLALMADMVYVTQSAGRILRAIFEICLRKGWSHVARTALDLCKMAEKRMWPTMTPLR
QFPS-CPKDFMQKAERIDVPWSSYFDL-DPPRMGELLGIP-KAGRMVCELVSKFPRLEV-
QAQVQPITRSMLRIELMITPNFTWDESLHGKAEAFWILVEDCDGEEILFHDQFILRQDFA
EGELTEHIVDFTVPI----TEPMPPNYFISLVSDRWMHSETKIPVSFQKLILPERFPAHT
QLLDMQPVPVQALRRKDYISLYPDFDRF----NKIQTQTFKALFDGN-ESVFVGAPTGSG
KTLCAELAVLHSWNNPESGKAVYVAPFQELVDNVFTDWQKRLAKLHG-GKVIDKLT--GD
TNNDIRVLDRADLILATPSQWDVLSRQWQRRKGVQAVDLFIADELHLLGGES--GYVYEA
VVSRMHYIKV-QLES-SMRIIGLSVPLSNARDVGEWLGATKQTIYNFSPAARPVAL-ELH
LQSFSIP-HFPSLMMAMARPAYRAVVE--M---------------------SSDKPAIIF
VPNRKQVRLTAVDILS---------------------ACIADDDDERFLNVTVEELQPFL
ERIEE----KSLAESLTHGIGYYHEALSSTDKRIVSHLYQQGAIQVLLASRDVCWELTLT
AHLVIIMGTQYFNGREHRYIDYTIAEILQMLGRSSRPLEEA----ISKAVLMVPQVRREY
YKKFLNEALPIESHLQLYLHDAFVTEISTKTIQSTQEALDWSTYTYFYRRLLANPSFYGL
HDASHEGLSTFLSDLVETTLNELSEAKIVE-LDSSD------------------DSVAPL
--NPAMIAAYYNISFITMQTFLLSLTSRTKLKALLEIITSATEFESTIQLRRHESHLLRR
IYDRCPVKLS--DPQFDSPSFKAFVLLQAHFSRLA-----LPIDLAKDQESILL-KTLPL
LSAAVDVLSSEGHLNA-LSAMELSQMVVQSMWLDR--DSPLLQLPHF-TSDIANTLSKQY
-----------------QINDVEEFMAAMDPSENKDYKKLVAELSNLGLGNKE--LVAAA
AFTNEKYPNIEVEFDVLDKDE-ITAGEQAVLNVKITRET-------DDEDEEDA------
------EIDTTVHAPF-YPASKIENWWLVVSEES--TRSLLGIKRVTIAKKEMQYKLPFS
APEIAGDKKGLSLLVMCD------SYIGVDQSLAFEV-----------------DVKQGE
DEDEEDGDEEMQE-----------------------------------------------
------------------------------------------------------------
------------------------------------------------------------
------------------------------------------------------------
------------------------------------------------------------
------------------------------------------------------------
------------------------------------------------------------
------------------------------------------------------------
------------------------------------------------------------
------------------------------------------------------------
------------------------------------------------------------
------------------------------------------------------------
------------------------------------------------------------
------------------------------------------------------------
------------------------------------------------------------
------------------------------------------------------------
------------------------------------------------------------
------------------------------------------------------------
------------------------------------------------------------
--------------------------------
>NP_593346_Schizosaccharomyces_pombe
----------------------------MSSAHPKGDSKEPPKHGNSKEKPNYGQSQYSY
SAMSNLVTQADRRFV-----SRRDAEPTGEPESLVNRVSIADMGSR-ARIEKPSTLPLEL
TQEVQEVRLPRKDA---ESLEIG-IRQPE----REK------------RSS---------
----------AILKYFDSF-EILKYNPLTDETREVYDYILSFIQQYLG-DQSPEILRSAA
DLIIELLKDSSLD----EQGRKKQIEEVLSTELPQDRFSQLVNLGNRLTDYTVEQEEELN
EEGVN---------ESGVPVLFNE---ADE-EEEAV-----EAMEEDEVAEDED-VVLET
SISQEEEK----------KNIEN--------------PDTEVTFIS----ADTKKVTEIP
TV----HPREIDAFWLQREI-AKYFA--DAVVC--QEKTNQAFEALSA------DY-DLG
ELEN---ELMSIFDYEHF----YLVQLLTKNRWTIVSCTMLKRAATDEE-RLGVEEQIRA
AGRSWILEALRPGA------ITIPDDGLN-ELNNNVVE--------KAEPAPVSEI----
-------------PLSKTLTSHKIVPKHQVDLENYVFTE-GSRLMSNKAVKLPEGSFRRT
GKGYEEIHVPAPNKAV--LGADERLVKIKELPEWSHQAF--LNTQSLNRIQSHLYPIAFG
TDENILLCAPTGAGKTNVAMLCILNELQKHLR-EDLSFNLQNFKIVYIAPLKALVQEMVN
NFSKRLTP-YNIRVAELTGDSQLTKQQISETQIIVTTPEKWDIITRK-ANDLSYVN-LVR
LVIIDEVHLLHDERGPVLESIVARIFRHQEETLEQVRLVGLSATLPNYTDVASFLHVDPK
KGLFYFDSTYRPCPLKQEFIGITEKTPFKRMQTTNEACYEKVMQHAGKN--QVLIFVHSR
KETAKTARFIRDKALEEETIGHLLR------------SDAASREILRAEADSTSDENLKD
LLPYGFAIHHAGMRREDRQTSEDLFADGTIQVLVSTATLAWGVNLPAHTVIIKGTQVYSP
EKGIWTELSPQDVLQMLGRAGRPQFDTYGEGIIITAHSELQYYLSLMNQQLPIESQFMRR
LADCLNAEVSLGTVRSIEDGVDWLGYTYLYVRMLRSPALYSVGPEYD-------DDKYLV
QKRADLLHSAAILLEKCKLLVYNRQSGTLTATELGKVAASYYVTHNSMAIYNRLLMQTTS
FIELFRVFSFSDEFKHIPVREEEKVELAKLLERVPIPIRERLDEPAAKINALLQSYISRQ
RLDGFALVADMVYVTQSAGRIMRAIFEISLRRGWSSVATLSLDTCKMIEKRLWPTMSPLR
QFPN-CPSEVIRRVEKKEFPWQRYFDL-DPAELGELVGVP-KEGRRVYNMVQSFPRLSV-
EAHVQPITRSLVRVELVINSQFNWDDHLSGTSEAFWILVEDVDGDRLLHYEQFFLLKKYK
D---DEHIVNFTVPL----LEPLPPCYFIKIVSDRWLHSITKVPLSFQRLIMPEKFPAPT
PLLDLQNAPVSSLNNPSFISLYPNFKFF----NKIQTQVFNSVYKTN-DSVFIGAPNGSG
KTVCAELALLHHWSQEDYGTAVYIAPIQEIVDRRYEEWYGKFSDLGD-GKVLVKLT--GE
RSQDLKLIQVADLIFCTPSQWDSLSKRWRSMRSIQKVDFYICDELQLLGGFY--GPLYEI
VISRIRYMAV-QLEK-NIRVVGLSVSVANARDLGEWLGTSPQCIFNFSPKDRPNPL-TIH
LQSFSIT-HFPSLMLAMSKPIYRSLKNF-I---------------------SQRKSTIVF
TPDRKVAKQLAFDLVT---------------------FSMADEDE--YLFSLMENEA--F
NKVED----AALQQSLKHGIAYISEITSSNDQNIVQYLYRHGLIKVLIASRDVIYSLKAK
SNAVIVMGTQYYDGKEHRYIDYPISELLQMLGFTASIGSSE----LSQVILMTVTTKKEY
YKKFLNEPLPMESHLQVWLHDAFVSEISTQTIESKQDAVDWLTWSYMYRRLVANPAYYGL
QDITHESVSEFLSDLVETTMNDLSEARLIT-VDDED------------------DSCVAL
--NLAMIASHYGITYITMQTFALSLSERTKMKGLLEIVTSAAEYEQ-LPIRKYEDIVLER
IHSRLPVRLS--NPNYEDPHTKSFILLAAHFSRFE-----LPPGLVIDQKFILT-RVHNL
LGACVDTLSSEGHLIACIRPMEMSQMVTQALW-DR--DSPLKQIPYF-DDALIERCNKEG
------------------VHDVFDIIDLDDE----------KRTELLHMDNAH--LAKCA
EFIN-KYPDIDIDFEIEDSED-VHANSPSVLIVQLTREL-------EEDE----------
------EVDTTVIAPY-FPAQKTEHWWLVISDDK--T--LLAIKKITLGR-SLTTKMEFV
PP--AMGTLKYKLSCFSD------SYMGVDYEKEFEC-----------------NVLEPL
DTEMEDGE----------------------------------------------------
------------------------------------------------------------
------------------------------------------------------------
------------------------------------------------------------
------------------------------------------------------------
------------------------------------------------------------
------------------------------------------------------------
------------------------------------------------------------
------------------------------------------------------------
------------------------------------------------------------
------------------------------------------------------------
------------------------------------------------------------
------------------------------------------------------------
------------------------------------------------------------
------------------------------------------------------------
------------------------------------------------------------
------------------------------------------------------------
------------------------------------------------------------
------------------------------------------------------------
--------------------------------
```
