## Supplementary material for "Coding Sequence Insertions in Fungal Genomes are Intrinsically Disordered and can Impart Functionally-Important Properties on the Host Protein": MAFFT_MSAs: XP_715412.1_blasthits_MAFFT.txt

```
>XP_715412_Candida_albicans
------------------------------------------------------------
------------------------------------------------------------
------------------------------------------------------------
------------------------------------------------------------
------------------------------------------------------------
------------------------------------------------------------
------------------------------------------------------------
------------------------------------------------------------
------------------------------------------------------------
------------------------------------------------------------
------------------------------------------------------------
-------------------------------------------------------MKEVV
VDIAPKCIKGLEFGAL-----------------SAKDIVAQSEVEIQTRDLYDL--EKGR
V-----PKEHGALDTKMGISSNAQECSTCHGNLASCHGHFGHIRLALPVFHVGYFKSIIS
VLQCICK-------SCAAVLLDEQSKRQYLNDLRKPH-IDNLRRMKIIKKIIEQCKKQRR
CLKCNHINGVVKKAASGAGPAALKIVHDTFRWIGKKE--------TLEKTIWDEELDQVF
IRNPELEKFAKRIHDDLNPLKTLNLFKQITPQDCELFGLDPA-KGGRPEMYIWRYLPAPP
VCIRPSVMMDSQ--SNEDDLTVKLTEIVWTSSMIRAGIVKGISINNLMEQWDYLQLSVAM
YINSD--SANPAL--S-TG--GGGAKSSKPIRAFCQRLKGKQGRFRGNLSGKRVDFSGRT
VISPDPNLKIDEVAVPDRVAKVLTYPEKCTRYNKKKLQKLVVNGPDIHPGANYVMKQNEP
GKRNLRFGDRVKLAKTLQIGDVVERHIEDGDVVLFNRQPSLHRLSILSHYAKIRPWRTFR
LNECVCTPYNADFDGDEMNLHV-PQTEEARAEAINLMGVKNNLLTPKSGEPIIAATQDFI
TGSYLISHKDSFFDRATLVQLLSMMSDADIQFDIPPPTIFKPVMLWTGKQVFSLLIKPNK
KSNVVINLDAKNKTFHPPK-KGLPNEMSPNDGFVVIRGSKILSGLMDKSTLGDGKKHSVF
YTILRDYGPQEAAAAMNRMAKLCARFLGNRGFSIGINDVTPADELKQKKELMVEQAYLKC
DQLIDLYNRGKLETQPGCNEEQTLEAKIGGLLSKVREEVGDVCIRELDSLNAPLIMATCG
SKGSTLNVSQMVAVVGQQIISGHRVPDGFQDRSLPHFTKNSKTPQSKGFVRNSFFSGLTP
PEFLFHAISGREGLVDTAVKTAETGYMSRRLMKSLEDLSSQYDNTVRNSSNGIVQFTYGG
DGLDPYDMEGDAKPVNFNRQWDHAYNLTYNVDDASLLPYQIEELVDSVLAPLENKLIRYD
NLGNALNDKEKEQKIEYIDQNDGERDFYKSIRDFLTKK-SIRLALLREERGLKAYFT---
APTED-EIVMD--ED-----A---------------------------------------
--------VKVKAIDQLSKISSKAVKTFLEQCLYKYSRARVEPGTAVGAIGAQSIGEPGT
QMTLKTFHFAGVASMNVTLGVPRIKEIINASKVISTPIINAVLVNDDDEIA----ARVAK
GRIEKTLLEDVAFYIEDVYK-DNLAYLSIKIDLETIDKLQLELNLENIAVAIANAPKLKI
AQSDVSVTGK-DRINVLVN--IKETKTESL---------RNTVDPKNALFFRMQYLKRAL
PGVCIKGLPNIFRAVINIKDDGKKE-----------------------------------
------------------------------------------------------LLVEGY
GLKDVMNTEGIVGTKTTTNHVLEVNQILGIEAARGSIIKEIDYTMSNHGMSVDPRHIQLL
GDVMTYKGEVLGITRFGLSKMRDSVLQLASFEKTTDHLFDAAFFMKNDKIEGVSECIILG
QTMSIGTGSFKLVKSSNC--------EKKALKKKPTLFESCCEVAASA------------
-----
>XP_002420293_Candida_dubliniensis
------------------------------------------------------------
------------------------------------------------------------
------------------------------------------------------------
------------------------------------------------------------
------------------------------------------------------------
------------------------------------------------------------
------------------------------------------------------------
------------------------------------------------------------
------------------------------------------------------------
------------------------------------------------------------
------------------------------------------------------------
-------------------------------------------------------MKEVV
VDIAPKCIKGLEFGAL-----------------SAKDIVAQSEVEIQTRDLYDL--EKGR
V-----PKEHGALDTKMGISSNAQECSTCHGNLASCHGHFGHIRLALPVFHVGYFKSIIS
VLQCICK-------NCAAVLLDEQSKRQYLNDLRKPH-IDNLRRMKIIKKIIEQCKKQRR
CLKCNHINGVVKKAASGAGPAALKIVHDTFRWIGKKE--------TLEKTIWDEELDQVF
IRNPELEKFAKRIHDDLNPLKTLNLFKQITPQDCELFGLDPA-KGGRPEMYIWRYLPAPP
VCIRPSVMMDAQ--SNEDDLTVKLTEIVWTSSMIRAGIVKGISINNLMEQWDYLQLSVAM
YINSD--SANPAL--S-TG--GGGAKSSKPIRAFCQRLKGKQGRFRGNLSGKRVDFSGRT
VISPDPNLKIDEVAVPDRVAKVLTYPEKCTRYNKKKLQKLIVNGPDIHPGANYVMKQNEP
GKRNLRFGDRVKLAKTLQIGDIVERHIEDGDVVLFNRQPSLHRLSILSHYAKIRPWRTFR
LNECVCTPYNADFDGDEMNLHV-PQTEEARAEAINLMGVKNNLLTPKSGEPIIAATQDFI
TGSYLISHKDSFFDRATLVQLLSMMSDADIQFDIPPPTIFKPVMLWTGKQVFSLLIKPNK
KSNVVINLDAKNKTFHPPK-KGLPNEMSPNDGFVVIRGSKILSGLMDKSTLGDGKKHSVF
YTILRDYGPEEAAAAMNRMAKLCARFLGNRGFSIGINDVTPADELKQKKELMVEQAYLKC
DQLIDLYNRGKLETQPGCNEEQTLEAKIGGLLSKVREEVGDVCIRELDSLNAPLIMATCG
SKGSTLNVSQMVAVVGQQIISGHRVPDGFQDRSLPHFTKNSKTPQSKGFVRNSFFSGLTP
PEFLFHAISGREGLVDTAVKTAETGYMSRRLMKSLEDLSSQYDNTVRNSSNGIVQFTYGG
DGLDPYDMEGDAKPVNFNRQWDHAYNLTYNVDDVSLLPYQIEELVDSILAPLENKLIRYD
NLGNALNDKEKEEKIEYIDQNDGERDFYKSIRDFITKK-STRLARLREERGLKAYFT---
APNED-EIVMD--ED-----R---------------------------------------
--------VTSNAIDQLSKISSNAVKTFLEQCLYKYSRARVEPGTAVGAIGAQSIGEPGT
QMTLKTFHFAGVASMNVTLGVPRIKEIINASKVISTPIINAVLVNDDDEIA----ARVAK
GRIEKTLLEDVAFYIEDVYK-DNLAYLSIKVDLETIDKLQLELNLENIAVAIANAPKLKI
SQSDVSVTGK-DRINVLVS--IKETKTESL---------RNTVDPKNALFFRMQHLKRAL
PGVCIKGLPNIFRAVINIKDDGKKE-----------------------------------
------------------------------------------------------LLVEGY
GLKDVMNTEGIVGTKTTTNHVLEVNQILGIEAARGSIIKEIDYTMSNHGMSVDPRHIQLL
GDVMTYKGEVLGITRFGLSKMRDSVLQLASFEKTTDHLFDAAFFMKNDKIEGVSECIILG
QTMSIGTGSFKLVKSSNY--------EKKVLKKKPTLFESCCEVAASA------------
-----
>XP_002546294_Candida_tropicalis
------------------------------------------------------------
------------------------------------------------------------
------------------------------------------------------------
------------------------------------------------------------
------------------------------------------------------------
------------------------------------------------------------
------------------------------------------------------------
------------------------------------------------------------
------------------------------------------------------------
------------------------------------------------------------
------------------------------------------------------------
-------------------------------------------------------MKEVV
VDIAPKCIKGLEFGAL-----------------SAKDIVAQSEVEIQTRDLYDL--EKGR
T-----PKEHGALDTRMGISSNAQECSTCHGNLASCHGHFGHIRLALPVFHVGYFKSIIS
VLQCICK-------NCAAVLLDEPTKRRFLNDLRRPN-IDNLRRMKILKQVIEQCKKQRR
CLKCNHVNGVVKKAASGAGPAALKIVHDTFRWIGKKD--------TPEKNAWDDDLEKVF
QRNPELSKFVKRIHDDLNPLKTLNLFKQITPSDCELFGLDPA-KGGRPEMYIWRYLPAPP
VCIRPSVMMDAQ--SNEDDLTVKLTEIVWTSSMIKAGILKGISINNLMEQWDYMQLSVAM
YINSD--SANPAL--S-AG--GGGAKASKPIRAFCQRLKGKQGRFRGNLSGKRVDFSGRT
VISPDPNLKIDEVAVPDRVAKVLTYPEKCTRYNRKKLQRLVYNGPDTYPGANYVAKQNEP
GKRNLRFGDRAKLAKNLQIGDVVERHIEDGDVVLFNRQPSLHRLSILSHYAKVRPWRTFR
LNECVCTPYNADFDGDEMNLHV-PQTEEARAEAINLMGVKNNLLTPKSGEPIIAATQDFI
TGSYLISHKDSFFDRASLSQLLSMMSDANIQFDIPPPAIFKPVMLWTGKQVFSLLIKPNK
QSKVVINLDAKNKTFHPPA-KGLPNEMSPNDGFVVIRGSQILSGLMDKSTLGDGKKHSVF
YTILRDYGPQEAANAMNRMAKMCARYLGNRGFSIGINDVTPADELKQKKELMVEQAYLKC
DQLIDLYNRGKLETQPGCNEEQTLEAKIGGLLSKVREEVGEVCIRELDSLNAPLIMATCG
SKGSTLNVSQMVAVVGQQIISGHRVPDGFQDRSLPHFTKNSKTPQSKGFVRNSFFSGLTP
PEFLFHAISGREGLVDTAVKTAETGYMSRRLMKSLEDLSTQYDNTVRNSSNGIVQFTYGG
DGLDPYDMEGDARPVNFNRQWDHSFNLTYNVDDKGLLPYQISELVDSKLSPLETG-----
--------------------NNAETEFYKSIKEFIAKK-SDRLGRLREDRGLKAFVT---
A---G-DMEVD--ED-----P---------------------------------------
--------AVVNSVNQILKISQKTIEKFLEQCLYKYSRAKVEPGTAVGAIGAQSIGEPGT
QMTLKTFHFAGVASMNVTLGVPRIKEIINASKVISTPIINSVLVNDEDEIA----ARVAK
GRIEKTLLEDVAFYIEDVYK-DNLCYLSIKIDLETIDE----------------------
------------------------------------------------------------
------------------------------------------------------------
------------------------------------------------------------
------------------------------------------------------------
------------------------------------------------------------
------------------------------------------------------------
-----
>XP_003868270_Candida_orthopsilosis
------------------------------------------------------------
------------------------------------------------------------
------------------------------------------------------------
------------------------------------------------------------
------------------------------------------------------------
------------------------------------------------------------
------------------------------------------------------------
------------------------------------------------------------
------------------------------------------------------------
------------------------------------------------------------
------------------------------------------------------------
------------------------------------------------------MGKEVV
LDIAPKCIDGLDFSAL-----------------SAKDIVAQSEVEIQTRDLYDL--EKGR
V-----PKEGGALDTRMGISSNSSECATCHGNLASCNGHFGHIRLALPVFHVGYFKAVIS
VLQCVCK-------NCGAILLEPQAKRQFLSELRRPN-IDNLKRMKILKKINDQCKKQRR
CLKCNHVNGVVKKAASGAGPASLKIVHDTFRWIGKKD--------TPEKTVWDEDLDLVF
KRNPDLEKFAKRIQEDFNPLKTLNLFKQIIPEDCELLGMDAS-KGGRPEMYIWRYLPAPP
VCIRPSVMMDAQ--SNEDDLTVKLTEIVWTSSMIKAGIAKGISINNLMEQWDYLQLSVAM
YINSD--AANPALMSG-GG--GGGSKSAKPIRGFCQRLKGKQGRFRGNLSGKRVDFSGRT
VISPDPNLKIDEVAVPDRVAKVLTYPEKCTRYNKKKLQCLIINGPDVHPGANYVMKQNEA
GKRNLRFGDRVKLAKSLQIGDVVERHIEDGDVVLFNRQPSLHRLSILAHYAKVRPWRTFR
LNECVCTPYNADFDGDEMNLHV-PQTEEARAEAINLMGVKNNLLTPKSGEPIIAATQDFI
TGSYLISHKDSFFDRASLVQLLSMMSDADIQFDIPPPAIMKPVMLWTGKQVFSLLIKPNR
QSKVVINLNAKNKTFHPPA-KGLPSEMSPNDGFVLIRGSQILSGLMDKSTLGDGKKHSVF
YTILRDYGPQEAAAAMNRMAKLCARFLGNRGFSIGINDVTPAHELKQKKELMVEQAYLKC
DQLIDLYNRGKLETQPGCNEEQTLEAKIGGLLSKVREEVGDVCIRELDSLNAPLIMATCG
SKGSTLNVSQMVAVVGQQIISGHRVPDGFQDRSLPHFTKNSKTPQSKGFVRNSFFSGLSP
PEFLFHAISGREGLVDTAVKTAETGYMSRRLMKSLEDLSSQYDNTVRNSSNGIVQFTYGG
DGLDPYDMEGDAKPVNFVRQWDHAYNVTYNVNDKPLLPYEINELADKTLKPLVDKLA---
----VVSDEVQN-KDELVDQKDAERAFYESVREFLRDK-AETLARLRESRGLQAFYT---
RVNED-DIQLD--ED-----E---------------------------------------
--------AKINAVNQLLKISHRAAKEFMKQCLYKYSRAKVEPGTAVGAIGAQSIGEPGT
QMTLKTFHFAGVASMNVTLGVPRIKEIINASKTISTPIINAVLVNDDDEIA----ARVAK
GRIEKTLLKDVAFYIEDVYK-DNMAYLAIKVDLETIDKLQLELTIDNIAQAICKAPKLKI
APSDVIITGK-NRINVLCN--VNESKSESL---------KSASDSLNALFFRMQTLKRVL
PDICIKGLPNIFRAVINIKDDGKKE-----------------------------------
------------------------------------------------------LLVEGY
GLKDVMNTEGIVGTKTTTNHVLEVNEILGIEAARGSIIREIDYTMSNHGMSVDPRHIQLL
GDVMTYKGEVLGITRFGLSKMRDSVLQLASFEKTTDHLFDAAFFMKKDKIEGVSECIILG
KTMSVGTGAFKLVKSSNY--------DENVLKRKNTLFESCCEVSTTA------------
-----
>XP_001523103_Lodderomyces_elongisporus
------------------------------------------------------------
------------------------------------------------------------
------------------------------------------------------------
------------------------------------------------------------
------------------------------------------------------------
------------------------------------------------------------
------------------------------------------------------------
------------------------------------------------------------
------------------------------------------------------------
------------------------------------------------------------
------------------------------------------------------------
------------------------------------------------------MGKDVV
IARTPKCISGLEFSAL-----------------SADDIVAQSEVEVQTRDLYDL--EKGR
T-----AKAGGALDPRMGTSSNAQECSTCHGNLASCQGHFGHIKLALPVFHVGYFKAIIT
VLQCICK-------NCAAVLLDEKNKRQFLNELRKPD-IDNLKRMKILKKVSDQCKKQRR
CLKCNHVNGVVKKAASGAGPAALKIVHDTFRWIGKKD--------TPEKEEWDKEIEQVF
MRNPELEKYAKRITEDFNPLKTLNLFKQITPSDCELFGMDPL-RGGRPEMYIWRYLPAPP
VCIRPSVMMDAQ--SNEDDLTVKLTEIVWTSSMIKAGIAKGISMNNLMEQWDYLQLSVAM
YINSD--SANPALIPSVGGGGGGGSKSSKPIRGFCQRLKGKQGRFRGNLSGKRVDFSGRT
VISPDPNLKIDEVAVPDRVAKVLTYPEKCTRYNKRKLQQLIINGPDHHPGANYVQKQNEP
GKRNLRFGDRHKLARSLQVGDLVERHIEDGDVVLFNRQPSLHRLSILSHYAKIRPWRTFR
LNECVCTPYNADFDGDEMNLHV-PQTEEARAEAINLMGVKNNLLTPKSGEPIIAATQDFI
TGSYLISHKDTFLDRASLVQLLSMMSDADIHFDIPPPAIFKPVMLWTGKQVFSLLIKPNK
QSKVIINLNAKNKTCHPAP-KGFPPEMSTNDGYVVIRGSQILSGLMDKSTLGDGKKDSVF
YVILRDYGPHEAAAAMNRMAKLCARYLGNRGFSIGINDVTPATELRQKKELMVEQAYLKC
DQLIDLFNRGKLETQPGCNEEETLEAKIGGLLSKVREEVGNECIRELDSLNAPLIMATCG
SKGSIVNVSQMVAVVGQQIISGHRVPDGFQDRSLPHFTKNSKTPQSKGFVRNSFFSGLSP
PEFLFHAISGREGLVDTAVKTAETGYMSRRLMKSLEDLSAQYDDTVRNSSNGIVQFTYGG
DGLDPYDMEGDAKPVNFIRQWDHAYNLTFSANDKSLLPYQIMDVVEQTLRPREEALKTGD
EEGKT--------EDQLVDQKDAQREFYRSVRDFMAQK-AERLARLREERGLKPYFTFDK
QSSDQDEMVLD--ED-----A---------------------------------------
--------SKVNAIDQLMKISKKTVKIFLTQCLYKYSRAKVEAGTAVGAIGAQSIGEPGT
QMTLKTFHFAGVASMNVTLGVPRIKEIINASKTISTPIINAVLVNEDDEIA----ARVAK
GRIEKTSLKDVSIYIEDVYK-DNLAFLSIKVDLDSIEKLQLELDISNIAEAICKAPKLKI
SQSDVSVMGK-DRILVACR--VTESKTESL---------KSGEDQRNNLFFRMQLLKRVL
PDICIKGLPNIFRAVINIKDDNKKE-----------------------------------
------------------------------------------------------LLVEGY
GLKDVMNTEGIVGTKTTTNHVLEVNEILGIEAARSSIIREIDYTMSNYGMSVDPRHIQLL
GDVMTYKGEVLGITRFGLSKMRDSVLQLASFEKTTDHLFDAAFYMKRDKIEGVSECIILG
QTMAIGTGAFKLVKSSNF--------SDKVLRRKQTLFESCCQVPVAA------------
-----
>XP_007373198_Spathaspora_passalidarum
------------------------------------------------------------
------------------------------------------------------------
------------------------------------------------------------
------------------------------------------------------------
------------------------------------------------------------
------------------------------------------------------------
------------------------------------------------------------
------------------------------------------------------------
------------------------------------------------------------
------------------------------------------------------------
------------------------------------------------------------
-------------------------------------------------------MKEVV
VDIAPKCIKGLEFSAL-----------------SAKDIVAQSEVEVQTRDLYDL--EKGR
T-----PKVQGALDTRMGISSNASECSTCHGNLASCHGHFGHIRLALPVFHVGYFKSIIQ
VLQCICK-------NCSAVLLDEQAKRTYLNDLRKPN-IDNLRRMKILRKVLDQCKKQRR
CLKCNHVNGVVKKAASGAGPAALKIVHDTFRWIGKKP--------TPEKELWDQEFNLVF
DRNPELERFAKRVHEDLNPLKTLNLFKQISPSDCELIGIDSA-RGGRPEMYIWRYLPAPP
VCIRPSVMMDAQ--SNEDDLTVKLTEIVWTSSLIRAGIEKGISINNLMEQWDYLQLSVAM
YINSD--SANPALLPN-A---GAGAKSAKPIRGFCQRLKGKQGRFRGNLSGKRVDFSGRT
VISPDPNLKIDEVAVPDRVAKVLTYPEKCTRYNFKKLQKLIRAGPDVHPGANYIMKQNEL
AKRNLRFGNREILAKNLRIGDVVERHIEDGDVVLFNRQPSLHRLSILSHYAKIRPWRTFR
LNECVCTPYNADFDGDEMNLHV-PQTEEARAEAINLMGVKNNLLTPKSGEPIIAATQDFI
TGSYLISHKDSFFDRASFVQLLSMMSDADVQFDLPPPTIFKPVMLWTGKQVFSLLIKPNK
KSNVIINLDAKNKTFIPPA-KGLPSEMSPNDGFVIIRGSQILSGLMDKSTLGDGKKHSVF
YTILRDYGPQEAASAMNRMAKLCARYLGNRGFSIGINDVTPETKLKQKKELMVEQAYLKC
DELIDLYNRGKLETQPGCNEEQTLEAKIGGLLSKVREEVGEECIRELDSMNAPLIMATCG
SKGSTLNVSQMVAVVGQQIISGHRVPDGFQDRSLPHFTKNSKTPQSKGFVRNSFYSGLTP
PEFLFHAISGREGLVDTAVKTAETGYMSRRLMKSLEDLSAQYDNTVRNSSNGIVQFTYGG
DGLDPYDMEGDAKPVNFNRQWDHAYNLTYDGDETGLLPYEIKRLVDSILTPLESKLIRYD
NLGRELADADQD-RIEYIDQNDAEREFYQSLRDFLGKK-AEKLARLREAKGLQPFFT---
KIESE--MSVD--ED-----E---------------------------------------
--------VKLNSINQLLKISSKTVEKFLEQCLYKYSRARVEPGTAVGAIGAQSIGEPGT
QMTLKTFHFAGVASMNVTLGVPRIKEIINASKTISTPIINAVLVNDDDEIA----ARVVK
GRIEKTLLEDVAFFIEDVYK-DNLAYLSIKIDLETIDKLQLELTIDNIVRAIQNAPKLKI
TPGDVSVSGK-DRVNVLVN--LKE-KTDSL---------KSQAETKNALFFRMQQLKRAL
PSICIKGLPNIFRAVINIRDDSKKE-----------------------------------
------------------------------------------------------LLVEGY
GLKDVMSTDGVVGTKTTTNHVLEVFEILGIEAARSSIIKEIDYTMSNHGMSVDPRHIQLL
GDVMTYKGEVLGITRFGLSKMRDSVLQLASFEKTTDHLFDAAFFMKNDKIEGVSECIILG
QTMSIGTGSFKLVKSSNY--------DKKVLKRKPTLFESACEAIAV-------------
-----
>XP_043049694_Scheffersomyces_spartinae
------------------------------------------------------------
------------------------------------------------------------
------------------------------------------------------------
------------------------------------------------------------
------------------------------------------------------------
------------------------------------------------------------
------------------------------------------------------------
------------------------------------------------------------
------------------------------------------------------------
------------------------------------------------------------
------------------------------------------------------------
-------------------------------------------------------MKETV
KDSTPKCIKGLEFGVL-----------------SAKDIVAQSEVELVSSNLYSKGPNEAR
I-----AFKEGALDTRMGISSNAQQCGTCHEDLASCHGHFGHIKLALPVFHVGYFKSILL
ILQCICK-------NCASVLLEEEVKRKFLLDLRRPN-LDNLRRMKILKKILDQCKKQRR
CLKCNHVNGVVKKAASGAGPAALKIVHDTFRWIGKKA--------TPEKEEWDKEFDEVF
LRNPELEKFAKRVFEDLNPLKVLSLFKQITPSDCELFGIDTA-RGGRPEMYIWRYLPAPP
VCIRPSVMMDNQ--TNEDDITVKLSEIIYMSQKIREGVEAGITITLMMEHWDYLQLSVAM
YINSD--SANPALLARQSG--NSATKSSKPIRGFCQRLKGKQGRFRGNLSGKRVDFSGRT
VISPDPNLSIDQVAVPDRVAKVLTYPEKCTRYNKSKLQKLILNGPDVHPGANYLFKQGEN
GKRNLRFGDRAHLSKNLRIGDVVERHIEDGDVVLFNRQPSLHRLSILSHYAKIRPWRTFR
LNECVCTPYNADFDGDEMNLHV-PQTEEARAEAINLMGVKNNLLTPKSGEPIIAATQDFI
TGSYLISHKDSFFDRSGLVQLLCMMSNADEHFDLPPPTIFKPVKLWTGKQVFSLLIRPNK
KSNVIINVDAKNKTYVPPL-KGFPPEMSPNDGFVVIRGSQILSGVMDKSTLGDGKKHSVF
YTILRDYGPVEAAKTMNRMSKLCARFLGDRGFSIGINDVTPDDHLKSQKENMVEQAYAKC
DELIDLYNKGSLETQPGCNEEQTLEAKIGGLLSKVREQVGEICIKELDSLNAPLIMATCG
SKGSTLNVSQMVAVVGQQIISGNRVPDGFQDRSLPHFPKNSKTPQSKGFVRNSFFSGLSP
PEFLFHAISGREGLVDTAVKTAETGYMSRRLMKSLEDLSAQYDSTVRNSSNGIVQFSYGG
DGLDPFDMEGDAKPVNFNRQWDHAYNLSFDINDKGLLPYEVSQLVDTVLVPLELKLVRFD
NLGNTVSPGDLD-RIEFVDQHDAERDFYQSIREFMNKK-STVLGQIREKMGLRPWMRAPI
DEDGD-EIEID--ED-----E---------------------------------------
--------IKLNSVNQLCKLSEKAVSKFMEQCIYKYNKAKVEPGTAVGAIGAQSIGEPGT
QMTLKTFHFAGVASMNVTLGVPRIKEIINASKTISTPIINSVLVNDNDEIA----ARVVK
GRIEKTLLEDVTYYIEDVYK-NNMAYLSLKIDLQTIEKLQLELSIDQIARAIAAAPKLKI
MPADVSITGE-DRISVLIT--VRDSKVDSLKQEINK----------NAIFFRMQQLKRAL
PHICVKGLPNISRAVINIRNDGKRE-----------------------------------
------------------------------------------------------LLVEGY
GLKDVMSTEGVVGTKTVTNHVLEVFEVLGIEAARSSIIGEIDYTMSNHGMSVDPRHIQLL
GDVMTYKGEVLGITRFGLAKMRDSVLQLASFEKTTDHLFDAAFFMKKDKIEGVSECIILG
QTMSVGTGAFKMVKSSNY--------TERDLSKKPTLFEKFCDAPPVEAC----------
-----
>XP_001387687_Scheffersomyces_stipitis
------------------------------------------------------------
------------------------------------------------------------
------------------------------------------------------------
------------------------------------------------------------
------------------------------------------------------------
------------------------------------------------------------
------------------------------------------------------------
------------------------------------------------------------
------------------------------------------------------------
------------------------------------------------------------
------------------------------------------------------------
-------------------------------------------------------MKEVV
VDIAPKCIKGLEFSAL-----------------SAKDIVAQSEVEVQTRDLYDL--EKGR
T-----PKVAGALDTRMGISSNSNECATCHGNLASCHGHFGHIRLALPVFHVGYFKSIIQ
VLQCICK-------NCSAVLLDENTKRQFISDLRRPN-IDNLRRMKILKKVLDQCKKQRR
CLKCNHVNGVVKKAASGAGPAALKIVHDTFRWIGKKP--------TPEKEYWDKEFDQVL
SRNPELEKFAKRVYDDLNPLKTLNLFKQITPSDCELFGLDPA-RGGRPEMYIWRYLPAPP
VCIRPSVMMDSQ--SNEDDLTVKLTEIVWTSSLIKAGIEKGISINNLMEQWDYLQLSVAM
YINSD--SANPALLPS-SG--GGGSKSSKPIRGFCQRLKGKQGRFRGNLSGKRVDFSGRT
VISPDPNLKIDEVAVPELVAKVLTYPERCTRYNRKKLQRLVVNGPDIHPGANYVMKQNEQ
AKRNLRFGDRVKLAKNLQIGDLVERHIEDGDVVLFNRQPSLHRLSILSHYAKIRPWRTFR
LNECVCTPYNADFDGDEMNLHV-PQTEEARAEAINLMGVKNNLLTPKSGEPIIAATQDFI
TGSYLISHKDSFFDRASLVQLLSMMSDADVQFDIPPPSIFKPVMLWTGKQVFSLLIKPNK
KSNVVINLDAKCKTFIPPE-KGLPSEMSPNDGFVIIRGSQVLAGVMDKSLLGDGKKHSVF
YTILRDYGPEEAATAMNRMAKLCARFLGNRGFSIGINDVTPGFDLRRKKELMVEQAYLKC
DELIDLYHRGKLETQPGCNEEQTLEAKISGLLSKVREEVGEVCIRELDSLNAPLIMATCG
SKGSTLNVSQMVAVVGQQIISGNRVPDGFQDRSLPHFTKNSKTPQSKGFVRNSFYSGLTP
PEFLFHAISGREGLVDTAVKTAETGYMSRRLMKSLEDLSSQYDSTVRNSSNGIVQFTYGG
DGLDPYDMEGDARPVNFKRQWDHAFNITFNIKDKSLLPYEIIDLVNSILEPLEDRLIRYD
NVGKILPEEDFD-KIEYIDQNDAERAYYQSLRDFVTDK-AEQLAQIREHRGLRTFFT---
RPDSE-DILFD--SD-----E---------------------------------------
--------SAVNAVDQLLKISSKTIEKFLEQSLYKYSKAKVEPGTAVGAIGAQSIGEPGT
QMTLKTFHFAGVASMNVTLGVPRIKEIINASKTISTPIINSVLVNDDDEIA----ARVVK
GRVEKTLLKDVAFFIEDVYK-NEMAYLSIKIDMSTIEKLQLELTIDDIVTAIHNAPKLKI
SPGDVSVSGK-DRVNVLAT--LRESKADAL---------KNGS-NANELFFRMQQLRRSL
PNICIKGLPNIMRAVINIRDDGKKE-----------------------------------
------------------------------------------------------LLVEGY
GLKDVMSTDGIVGTKTTTNHVLEVFEVLGIEAARASIIKEIDYTMSNHGMSVDPRHIQLL
GDVMTYKGEVLGITRFGLSKMRDSVLQLASFEKTTDHLFDAAFFMKSDKIEGVSECIILG
QSMSIGTGSFKLVKSSNY--------DKKVLKMKPTLFEGLCEVASTA------------
-----
>XP_020065655_Suhomyces_tanzawaensis
------------------------------------------------------------
------------------------------------------------------------
------------------------------------------------------------
------------------------------------------------------------
------------------------------------------------------------
------------------------------------------------------------
------------------------------------------------------------
------------------------------------------------------------
------------------------------------------------------------
------------------------------------------------------------
------------------------------------------------------------
-------------------------------------------------------MKEVV
VDIAPKCIKGLEFGAL-----------------SAKEIIAQSEVEVKTRDLYDL--EKGR
A-----AKDNGALDTKMGISSNLSECATCHGNLASCHGHFGHIRLALPVFHVGYFKSIIH
VLQCICK-------NCSAVLLDEESKRQFLNDLRRPN-LDNLRRMKILKKILEQCKKQRR
CLKCHHVNGVVKKAASGAGPAALKIVHDTFRWIGKKP--------TPEKEQWDGEFEEVF
SRNPELEKFAKRVHDDLNPLKTLNLFKQITPSDCELFGIDPS-RGGRPEMYIWRYLPAPP
VCIRPSVMMDAQ--SNEDDLTVKLTEIVWTSTLIKAGIEKGISINNLMEQWDYLQLSVAM
YINSD--SANPALLPS-SG--GSGSKSSKPIRGFCQRLKGKQGRFRGNLSGKRVDFSGRT
VISPDPNLKIDEVAVPDRVAKILTYPEKCTRYNRKKLQRLILNGPDVHPGANYLAKQNEL
AKRNLRFGDRVKLAKNLQIGDVLERHIEDGDVVLFNRQPSLHRLSILSHYAKIRPWRTFR
LNECVCTPYNADFDGDEMNLHV-PQTEEARAEAINLMGVKNNLLTPKSGEPIIAATQDFI
TGSYLISHKDSFFDRATLIQLLCMMSDADCQFDLPPPAIFKPVMLWTGKQVFSLLIKPNK
KSKVVINLDAKNKTYIAPA-KGLPNEMSPNDGFVIIRGSNILSGLMDKSTLGDGKKHSVF
YTILRDYGPDEAANAMNRMAKLCARFLGNRGFSIGINDVTPGIELKKKKELMVEQAYLKC
DELIDLYNRGKLETQPGCNEEQTLEAKIGGLLSKVREEVGDVCIRELDPLNAPLIMATCG
SKGSTLNVSQMVAVVGQQIIAGNRVPDGFQDRSLPHFTKNSKTPQSKGFVRNSFYSGLTP
PEFLFHAISGREGLVDTAVKTAETGYMSRRLMKSLEDLSSQYDNSVRNSSNGVVQFTYGG
DGLDPFDMEGDAKPVNFVRQWDHSFNITFDVNEIGLLPYEIVDLVDSILHPLEDALTRYD
NLGNVLKPEDFD-KIEYIDQNDAEREFYESIRQFVTKK-AENLARYRESKGLKPSFV---
HPTED-DILVE--DD-----P---------------------------------------
--------IRLNAVNQLLKMSHKSIEKFLEQCLYKYRRAKVEPGTAVGAIGAQSIGEPGT
QMTLKTFHFAGVASMNVTLGVPRIKEIINASKVISTPIINSVLVNDDDEIA----ARVVK
GRIEKTLLEDVAYFIEDVYK-NNMAYLSIKIDLETIEKLQLELTLDGIAQAIFSAPKLKI
LPGDVSISGK-DRINVLVT--LRETKTESL---------KNPTDNTNTLFFRMQQLKRAL
PSICIKGLPNIFRAVINIRDDSKKE-----------------------------------
------------------------------------------------------LLVEGY
GLKEVMSTDGIVGTKTTTNHVLEVFEVLGIEAARSSIIKEIDYTMSNHGMSVDPRHIQLL
GDVMTYKGEVLGITRFGLSKMRDSVLQLASFEKTTDHLFDAAFFMKNDKIEGVSECIILG
QTMSIGTGAFKLVKSSNY--------DKKVLKRKPTLFEGLCEQPSMVAAA---------
-----
>XP_020077303_Hyphopichia_burtonii
------------------------------------------------------------
------------------------------------------------------------
------------------------------------------------------------
------------------------------------------------------------
------------------------------------------------------------
------------------------------------------------------------
------------------------------------------------------------
------------------------------------------------------------
------------------------------------------------------------
------------------------------------------------------------
------------------------------------------------------------
-------------------------------------------------------MKEVV
VDVAPKCIKGLEFGAL-----------------SAKDIVAQSEVEVQTRDLYDL--EKNR
S-----AKVGGALDTKMGVSSNSGECATCFGNLASCHGHFGHIRLALPVFHVGYFKAIIQ
VLQSICK-------SCSAVLLDEQSKRSFLNDLRRPN-IDNLRRMKILKKVLEQCKKQRR
CLKCNHVNGVVKKAASGAGPAALKIVHDTFRWIGKKA--------TPEKELWDKEFDEVF
LRNPELEKFIKRVHDDLNPLKVLNLFKQISPSDCELFGIDPA-RGGRPETYIWRYLPAPP
VCIRPSVMMDAQ--SNEDDLTVKLTEVVWTSSLIKAGIEKGISINNLMEQWDYLQLSVAM
YINSD--SANPALLPS-AG--GGGSKAAKPIRGFCQRLKGKQGRFRGNLSGKRVDFSGRT
VISPDPNLRIDEVAVPDRVAKVLTYPEKCTRYNKSKLQKLILNGPNVHPGANYLMRQNEV
AKRNLRFGDRAKLSKNLQIGDVVERHIEDGDVVLFNRQPSLHRLSILSHYAKIRPWRTFR
LNECVCTPYNADFDGDEMNLHV-PQTEEARAEAINLMGVKNNLLTPKSGEPIIAATQDFI
TGSYLISHKDSFFDRASLVQLLSMMSDADVQFDIPPPTIFKPVMLWTGKQVFSLLIKPNK
RSNVVINLDAKNKTYIPPP-KGLPNEMSPNDGYVIIRGSNILSGVMDKSTLGDGKKHSVF
YTILRDYGPDAAAIAMNRMAKLCARYLGNRGFSIGINDVTPGSDLKKKKELMVEAAYLKC
DELIDLYNRGKLETQPGCNEEQTLEAKIGGLLSKVREQVGDVCIKELDSLNAPLIMATCG
SKGSTLNVSQMVAVVGQQIISGNRVPDGFQDRSLPHFTKNSKTPQSKGFVRNSFFSGLTP
PEFLFHAISGREGLVDTAVKTAETGYMSRRLMKSLEDLSAQYDNTVRNSSNGIVQFTYGD
DGLDPFDMEGDAKPVNFAREWDHAFNVTFDKNEIGLLPYEIIELVDSILVPSEEALVRYD
NVGKIVPLEDSD-KIEYIDQHDAERSFYKSIREFTTKK-ATQLAQIRERKFLKPFFT---
KPSED-NMIID--DE-----D---------------------------------------
--------LQVNAVNQLLKISSKSIEAFLKQCMLKYSKAKVEPGTAVGAIGAHSIGEPGT
QMTLKTFHFAGVASMNVTLGVPRIKEIINASKVISTPIINSVLVNSEDEIA----ARVVK
GRVEKTTLKDVAYYIEDVYK-NEMAYLSLKIDMKTIEKLQLELSIDSIAHAIVNAPKLKI
SQSDVSITGK-DKINVLVT--LRESKSESLAKTLSSDYKSSDAN--NSLFFRMQQLKRQL
PDIVIKGFPNISRAVINIKDDNKRE-----------------------------------
------------------------------------------------------LLVEGY
GLKDVMCTDGIVGEQTTTNHVLEIYEVLGIEAARSSIVREIDNTMSGHGMSVDPRHIQLL
GDVMTYKGEVLGITRFGLSKMRDSVLQLASFEKTTDHLFDASFYMKMDQIEGVSECIILG
QTMSIGTGAFKLVKTSNY--------DKNRFKPKPTLFEGLCEVSAAA------------
-----
>XP_015465989_Debaryomyces_fabryi
------------------------------------------------------------
------------------------------------------------------------
------------------------------------------------------------
------------------------------------------------------------
------------------------------------------------------------
------------------------------------------------------------
------------------------------------------------------------
------------------------------------------------------------
------------------------------------------------------------
------------------------------------------------------------
------------------------------------------------------------
-------------------------------------------------------MKEVV
VDVAPKCIKGIEFGAL-----------------SAKDIVAQSEVEVHTRDLYDL--EKGR
I-----PKEGGALDTKMGISSNANECSTCHGNLASCHGHFGHIKLALPVFHVGYFKATIQ
VLQCICK-------NCSAVLLDEQTKRSFLNDLRRPH-IDNLRRMKILKKLLEQCKKQRR
CFNCNHVNGVVKKAASGAGPAALKIVHDTFRWIGKKA--------TPEKELWDKEFDEVF
LRNPELEKFVKRIHDDLNPLKVLNLFKQISPSDCELLGIDSA-RGGRPEMYIWRYLPAPP
VCIRPSVMMDAQ--SNEDDLTIKLTEIVWTSSLIKAGIEKGISINNLMEQWDYLQLSVAM
YINSD--SANPALLPS-S---GGGSKSSKPIRGFCQRLKGKQGRFRGNLSGKRVDFSGRT
VISPDPNLKIDEVAVPDRVAKVLTYPEKCTRYNRKKLQKLILNGPNVHPGANYVLKQNEL
AKRNLRFGDRVKLAKNLHIGDVVERHIEDGDIVLFNRQPSLHRLSILSHYAKIRPWRTFR
LNECVCTPYNADFDGDEMNIHV-PQTEEARAEAINLMGVKNNLLTPKSGEPIIAATQDFI
TGSYLVSHKDSFFDRASLVQLLCMMSDADIQFDIPPPAIFKPVMLWTGKQVFSLLIKPNK
KSNVVINLDAKNKTYTPPA-KGFPNEMSPNDGFVIIRGSQILSGVMDKSTLGDGKKHSVF
YTILRDYGPDEAANAMNRMAKLCARYLGNRGFSIGINDVIPGADLKQKKELMVEQAYLKC
DELIDLYNRGKLETQPGCNEEQTLEAKIGGLLSKVREEVGEICINELDSANAPLIMATCG
SKGSTLNVSQMVAVVGQQIISGNRVPDGFQDRSLPHFTKNSKTPQSKGFVRNSFFSGLTP
PEFLFHSISGREGLVDTAVKTAETGYMSRRLMKSLDDLSAQYDNTVRNSSNGIVQFTYGG
DGLDPFDMEGDARPVNFVRQWDHAYNITFSVGDKGLLPYQIIELVDSILHPLEDRLIRYD
NVGKVIPLEDTD-KIEYIDQNDAEREFYKSIREFTTNK-ATKLAEIREKKMLRPFLT---
KPADD-FIMID--ES-----N---------------------------------------
--------ESLIAVNQLLKVSANSINKFLEQCIYKYSRAKVEPGTAVGAIGAQSIGEPGT
QMTLKTFHFAGVASMNVTLGVPRIKEIINASKIISTPIINSVLVNDDDEIA----ARVVK
GRIEKTLLEDVAFFIEDVYK-NNMAYLSIKIDLNTIEKLQLELNIESIAHSIANAPKLKI
LAGDVSVTGR-DRINVLVT--LREPKSINLMKNAAADYKSTDSSNANSLFFRMQHLKRTL
PRICIKGLPDISRAVINIRDDGKKE-----------------------------------
------------------------------------------------------LLVEGY
GLKDVMSTDGVVGTKTSTNHILEVFQVLGIEAARASIIGEIDYTMSKHGMSVDPRHIQLL
GDVMTYKGEVLGITRFGLSKMRDSVLQLASFEKTTDHLFDASFYMKNDKIEGVSECIILG
QTMNIGTGAFKLVNSFNV--------DKKALEMKPTLFEGMCEVSATA------------
-----
>XP_462102_Debaryomyces_hansenii
------------------------------------------------------------
------------------------------------------------------------
------------------------------------------------------------
------------------------------------------------------------
------------------------------------------------------------
------------------------------------------------------------
------------------------------------------------------------
------------------------------------------------------------
------------------------------------------------------------
------------------------------------------------------------
------------------------------------------------------------
-------------------------------------------------------MKEVV
VDVAPKCIKGIEFGAL-----------------SAKDIIAQSEVEVHTRDLYDL--EKGR
I-----PKDGGALDTKMGISSNANECATCHGNLASCHGHFGHIKLALPVFHVGYFKATIQ
VLQCICK-------NCSAVLLDEQTKRSFLNDLRRPH-IDNLRRMKILKKLLEQCKKQRR
CLNCNHVNGVVKKAASGAGPAALKIVHDTFRWIGKKA--------TPEKDLWDKEFDEVF
SRNPELEKFVKRIHDDLNPLKVLNLFKQISPSDCELLGIDSA-RGGRPEMYIWRYLPAPP
VCIRPSVMMDAQ--SNEDDLTIKLTEIVWTSSLIKAGIEKGISINNLMEQWDYLQLSVAM
YINSD--SANPALLPS-S---GGGSKSSKPIRGFCQRLKGKQGRFRGNLSGKRVDFSGRT
VISPDPNLKIDEVAVPDRVAKVLTYPEKCTRYNRKKLQKLILSGPNVHPGANYLLKQNES
AKRNLRFGDRVKLAKNLHIGDVVERHIEDGDIVLFNRQPSLHRLSILSHYAKIRPWRTFR
LNECVCTPYNADFDGDEMNIHV-PQTEEARAEAINLMGVKNNLLTPKSGEPIIAATQDFI
TGSYLVSHKDSFFDRASLVQLLCMMSDADIQFDIPPPAIFKPVMLWTGKQVFSLLIKPNK
KSNVVINLDAKNKTYTPPA-KGFPNEMSPNDGFVIIRGSQILSGVMDKSTLGDGKKHSVF
YTILRDYGPDEAANAMNRMAKLCARYLGNRGFSIGINDVIPGSDLKQKKELMVEQAYLKC
DELIDLYNRGNLETQPGCNEEQTLEAKIGGLLSKVREEVGEICINELDSANAPLIMATCG
SKGSTLNVSQMVAVVGQQIISGNRVPDGFQDRSLPHFTKNSKTPQSKGFVRNSFFSGLTP
PEFLFHSISGREGLVDTAVKTAETGYMSRRLMKSLDDLSAQYDHTVRNSSNGIVQFTYGG
DGLDPFDMEGDARPVNFVRQWDHAYNITFDIEDKGLLPYQIIELVDSILHPLEDRLVRYD
NVGKIIPLEDSD-KIEYIDQNDAEREFYQSIREFTTNK-ATKLAEIREKKMLKPFLT---
EPAED-FIRLD--ES-----D---------------------------------------
--------ESLVAINQLSKVSANSINKFLEQCIYKYSRAKVEPGTAVGAIGAQSIGEPGT
QMTLKTFHFAGVASMNVTLGVPRIKEIINASKVISTPIINSVLVNDDDEIA----ARVVK
GRVEKTLLEDVAYFIEDVYK-NNMAYLSIKIDLNTIEKLQLELNIESIAHSIANAPKLKI
LAGDVSVTGK-DRINVLVT--LREPKSINLMKNASADYKGTDASIVNSLFFRMQHLKRAL
PRICIKGLPDISRAVINIRDDGKKE-----------------------------------
------------------------------------------------------LLVEGY
GLKEVMSTDGVVGTKTSTNHILEVFQVLGIEAARASIIGEIDYTMSKHGMSVDPRHIQLL
GDVMTYKGEVLGITRFGLSKMRDSVLQLASFEKTTDHLFDASFYMKNDKIEGVSECIILG
QTMNIGTGAFKLVNSFDV--------DKKALEMKPTLFEGMCEVSATA------------
-----
>XP_006688035_Yamadazyma_tenuis
------------------------------------------------------------
------------------------------------------------------------
------------------------------------------------------------
------------------------------------------------------------
------------------------------------------------------------
------------------------------------------------------------
------------------------------------------------------------
------------------------------------------------------------
------------------------------------------------------------
------------------------------------------------------------
------------------------------------------------------------
-------------------------------------------------------MKEVV
VDITPKRIQGIEFGAL-----------------SAKEIIAQSEVEVKTRDLYDL--EKGR
T-----VKEFGALDTKMGISANSSECSTCHGNLASCHGHFGHIRLALPVFHVGYFKAIIQ
ILQCICK-------NCGHILLDEQTKRKYLADLRRPY-IDNLRRMKILKSVVDQCKKQRR
CFKCTHVNGVVKKAASGAGPAALKIVHDTFRWVGKKP--------TPEKEVWDSEIEQVL
TRNPELEKFTKRMYEDLNPLKVLHLFKQITPDECELFGLDPS-RGGRPETYIWRYLPAPP
VCIRPSVMMDAQ--SNEDDLTVKLTEIVWTSSLIKAGIDKGISINNLMEQWDYLQLSVAM
YINSD--AANPALMPS-A---GSGSKSTKPIRGFCQRLKGKQGRFRGNLSGKRVDFSGRT
VISPDPNLKIDEVAVPDRVAKILTYPEKCTRYNRIKLQKLILSGPDVHPGANYVLKQNEN
TKRNLRFGDRVKIAKNLHIGDVVERHIEDGDVVLFNRQPSLHRLSILSHYAKIRPWRTFR
LNECVCTPYNADFDGDEMNLHV-PQTEEARAEAINLMGVKNNLLTPKSGEPIIAATQDFI
TGSYLITHKDSFFERASVNQLLCMMSDANLQFDLPPPAIIKPVSLWTGKQVFSLLIKPNK
ASNVVINLDAKAKTYIPPE-RHFANEMSPNDGYVIIRGSQILSGVMDKSTLGDGKKHSVF
YTILRDYGPTEAAEAMNRMSKLCARYLGNRGFSIGINDVTPGSDLKNKKELMVEQAYLKC
DELIDLYNRGKLETQPGCNEEQTLEAKIGGLLSKVREEVGEVCIKELDSLNAPLIMATCG
SKGSTLNVSQMVAVVGQQIISGNRVPDGFQDRSLPHFTKNSKTPQSKGFVRNSFFSGLTP
PEFLFHAISGREGLVDTAVKTAETGYMSRRLMKSLEDLSSQYDNTVRNSSNGIVQFTYGG
DGLDPFDMEGDARPVNFVRQWDHSFNITFSNREMGLLPYQVMEEVEKVLQPLEDRLIRYD
NLGHQIISN----REEYIDQNDAEREFYHSIRSFVDKK-ATHLAKTRQSKHLKPNYT---
-PPTDGEVFVE--DN-----Q---------------------------------------
--------DSLNAVDQILKISAKSVDTFLKQCLYKYSRAKVEPGTAVGAIGAQSIGEPGT
QMTLKTFHFAGVASMNVTLGVPRIKEIINASKAISTPIINSVLVNDDDEIA----ARVVK
GRIEKTLLKDVAFHIQDVYK-NNMAYLSVKIDLKTIEKLQLELNIDSIAQAIVNAPKLKI
QPAHVSITGS-DRINILVT--LNDSKVESLAKSMNVDYKLSDAS--NVLFFRMQHLKRML
PEICIKGLPNISRAVINIRDDSKKE-----------------------------------
------------------------------------------------------LLVEGY
GLKEVMSTDGVVGTKTTTNHVLEVFEVLGIEAARSSIIGEIDYTMSKHGMSVDPRHIQLL
GDVMTYKGEVLGITRFGLSKMRDSVLQLASFEKTTDHLFDAAFYMKNDKVEGVSECIILG
QTMSIGTGAFKLVKTSNV--------EPQALHQKPTLFEDLCQTAIAAA-----------
-----
>XP_001483614_Meyerozyma_guilliermondii
------------------------------------------------------------
------------------------------------------------------------
------------------------------------------------------------
------------------------------------------------------------
------------------------------------------------------------
------------------------------------------------------------
------------------------------------------------------------
------------------------------------------------------------
------------------------------------------------------------
------------------------------------------------------------
------------------------------------------------------------
------------------------------------------------------------
METWPRVTVIL-------------------------------------------------
----------------------------------------GHIRLALPVFHVGYFRAVIL
VLQCICK-------LCSAVLLDEETKRKFLNDLRRPG-IDNLRRMKTLKKVVDQCKKQRR
CLRCYHINGVVKKAASGSGPAALKIVHDTFRWVGKKS--------APEKDAWDQEFDEVF
ARNPEVEKFAKRVHDDLNPLKVLNLFKQITPQDCELFGIDAS-RGGRPEMYIWRYLPAPP
VCIRPSVMMDAQ--LNEDDITVKLTEIVWTSSLIKAGIEKGISINNLMEQWDYLQLSVAM
YINSD--AANPALLPSM----SGGAKSAKPIRGFCQRLKGKQGRFRGNLSGKRVDFSART
VISPDPNLRIDEVAVPDRVAKVLTYPEKCTRYNRKKLQQLILNGPDVHPGANYVMKQNEA
AKRNLRFGDKVKLAKNLHVGDVVERHIEDGDVVLFNRQPSLHRLSILSHYAKIRPWRTFR
LNECVCTPYNADFDGDEMNLHV-PQTEEARAEAINLMGVKNNLLTPKSGEPIIAATQDFI
TGSYLISHKDSFYDRATFIQLLSMMSDADLQFDLPPPTIFKPVMLWTGKQVFSLLMKPNK
NSNVIVNLDAKNKAFTPPA-PGYPNEMSPNDGYVIIRGSQVLSGVMDKLTLGDGKKHSVF
YTILRDFGPDAAAEAMNRMAKLCARYLGNRGFSIGINDVTPGTDLKRKKELMVEQAYLKC
DELIDLYNRGKLETQPGCNEEQTLEAKIGGLLSKVREQVGEVCINELDSANAPLIMATCG
SKGSTLNVSQMVAVVGQQIISGNRVPDGFQDRSLPHFTKNSKTPQSKGFVRNSFFSGLSP
PEFLFHAISGREGLVDTAVKTAETGYMSRRLMKSLEDLSAQYDNTVRNSSNGIVQFTYGG
DGLDPFDMEGDARPVNFARQWSHAYNVTYDVNDLGLLPYKILQATDDVLAPLEAKLIRYD
NLGQPVTEGEAD-SEEFIDQNDAERAFYKSIREFVLEK-ASQLAEIRQSKNLKSGWS---
RPASK--------DD-----P---------------------------------------
--------VQLNAVNQLSKISLKAINKFLDQCIYKYSRAKVEPGTAVGAIGAQSIGEPGT
QMTLKTFHFAGVASMNVTLGVPRIKEIINASKVISTPIINGVLVNDDDEIA----ARVVK
GRIEKTLLEDVAFFIEDVYK-DNLAYLSVKIDLDTIEKLQLELTIESIAHAIVTAPKLKI
VASDVSIAGR-DRINVLVT--LRETKADLL-KNMADDYRASDST--NSLFFRMQQLKRAL
PSVCIKGLPEISRAVINIKDNGKKE-----------------------------------
------------------------------------------------------LLVEGY
GLKQVMSTDGIIGTKTTTNHVLEVFEVLGIEAARASIIGEIDYTMSKHGMSVDPRHIQLL
GDVMSYKGEVLGITRFGLSKMRDSVLQLASFEKTTDHLFDAAFYMKKDQIEGVSECIILG
QTMSIGTGAFQLVKSSPY--------EPKVLEQKPTLFESVCLPIAAC------------
-----
>XP_018711118_Metschnikowia_bicuspidata
------------------------------------------------------------
------------------------------------------------------------
------------------------------------------------------------
------------------------------------------------------------
------------------------------------------------------------
------------------------------------------------------------
------------------------------------------------------------
------------------------------------------------------------
------------------------------------------------------------
------------------------------------------------------------
------------------------------------------------------------
-------------------------------------------------------MKEVV
IDEAPKCIKGLEFGAL-----------------AAKDIVAQSEVEITTRDLYDL--NKGR
S-----VCDHGALDTRMGTSSNAVECRTCHGNLALCHGHFGHVRLALPVFHVGYFKAVIQ
VLQCICK-------TCGAVLLDEQAKRLFVADLRRPH-IDNLRRMKILKKVTEQCKKQRR
CLACHHVNGVVKKAASGAGPAALKIVHDTFRYIGKKS--------TPEKELWDREFQDVY
ARNPELEKFAKRVSEDLNPLKVLHLFKQMAPADCELVGIDAA-RGGRPEMYLWRYLPAPP
VCIRPSVMMDNQ--SNEDDLTVKLTEIVWTSSLIKAGIDKGISINNLMEQWDYLQLSVAM
YINSD--SANPALLPG-GMGPGASAKSSKPIRGFCQRLKGKQGRFRGNLSGKRVDFSGRT
VISPDPNLKIDEVAVPDRVAKVLTYPEKCTRYNRQKLQKLILNGPNVHPGANYVLKQNEM
AKRNLKFGDRVKLARSLNIGDTVERHLEDGDVVLFNRQPSLHRLSILSHYAKIRPWRTFR
LNECVCTPYNADFDGDEMNLHV-PQTEEARAEAINLMGVKNNLLTPKSGEPIIAATQDFI
TGSFLISHKDTFFDRATLVQLLCMMSDADLQFDLPPPSIFKPVMLWTGKQVFSLLIKPNK
KSNVVINLDAKNKTFHPPS-NGWPNEMSPNDGFVVIRGSQILSGVMDKSLLGDGKKHSVF
YTILRDYGPSEAATAMNRMAKLCARFLGNRGFSIGINDVTPGSDLKNKKEVMVEQAYAKC
DELIKLYNSGKLETQPGCNEEETLEAKIGGLLSKVREEVGEVCINELDPLNAPLIMATCG
SKGSTLNVSQMVAVVGQQIISGNRVPDGFQDRSLPHFTKMSKSPQSKGFVRNSFYSGLSP
PEFLFHAISGREGLVDTAVKTAETGYMSRRLMKSLEDLSALYDNTVRNSSNGIVQFTYGG
DGLDPMEMEGDAQPVNFNRQWDHALNITFDINAKNSYPYQILEAVEDVLQPLEKRLIRYD
NLGKVIPAEFGE-NIQFIDQKDAERSFYKSIREYVTKK-ATLLATIRQSKGLPPKFS---
RLEDIDDMLLE--ED-----P---------------------------------------
--------SSVNAVDQLLKISLPSVKKFMEQCLYKYVRAKVEPGTAVGAIGAHSIGEPGT
QMTLKTFHFAGVASMNVTLGVPRIKEIINAAKVISTPIINSVLVNDDDELA----ARVVK
GRIEKTLLRDVAFFIEDVYK-NDMAFLSVKIDTKTIEKLQLELTLDNIREAVANAPKLKI
LNHEVSVYGK-DRINILVT--MREAKSESLARTAISDYKNSERN--NTLFFRMQHLKRAL
PDVVIKGLPNISRAVINIKDDNKKE-----------------------------------
------------------------------------------------------LLVEGY
GLKEVMCTDGVIGTKTSTNHVLEIWQVLGIEAARASIIGEIDYTMSKHGMSVDPRHIQLL
GDVMTYKGEVLGITRFGLSKMRDSVLQLASFEKTTDHLFDASFYMKNDKIEGVSECIILG
QTMSIGTGAFKMVKTSHV--------EEKHLEPKPTLFENLCQVPVAA------------
-----
>XP_002617549_Clavispora_lusitaniae
------------------------------------------------------------
------------------------------------------------------------
------------------------------------------------------------
------------------------------------------------------------
------------------------------------------------------------
------------------------------------------------------------
------------------------------------------------------------
------------------------------------------------------------
------------------------------------------------------------
------------------------------------------------------------
------------------------------------------------------------
----------------------MTSARRRPAVRPRDRASSRTKIFPIASIQLHFSMKEVV
VDVAPKCIKGLEFSAL-----------------SARDIVAQSEVEITTRDLYDL--EKGR
S-----VREGGALDTKMGTSTNAVECSTCHGNLATCHGHFGHVRLALPVFHVGYFKAIIS
VLQCICK-------NCAAVLLDEQTKRAFLSDLRRPN-IDNLRRMKVLKKVVEQCKKQRR
CLKCHHVNGVVKKAASGAGPAALKILHDTFRYVGKKS--------APEKDLWDREFDEVF
HRNPELEKFAKRVHEDLNPLKVLNLFRQITPQDCELFGIDAA-RGGRPEMYIWRYLPAPP
VCIRPSVMMDNQ--SNEDDLTVKLTEIVWTSSLIKAGIEKGISINNMMEQWDYLQLSVAM
YINSD--SANPALLPG-GMG-GSGSKSSKPIRGFCQRLKGKQGRFRGNLSGKRVDFSGRT
VISPDPNLRIDEVAVPDRVAKILTYPEKCTRYNRQKLQKLILNGPTVHPGANYVLKQNEV
AKRNLKFGDRVKLAKTLRIGDIVERHIEDGDVVLFNRQPSLHRLSILSHYAKIRPWRTFR
LNECVCTPYNADFDGDEMNLHV-PQTEEARAEAINLMGVKNNLLTPKSGEPIIAATQDFI
TGSYLISHKDSFFDRASLVQLLCMMSDADMQFDIPPPTVFKPVMLWTGKQVFSMLIRPNK
KSNVVINVDAKNKTFIPPP-KHLPNEMSPNDGFVVIRGSQILSGVMDKSTLGDGKKHSVF
YTILRDYGPDEAAKAMNRMAKLCARYLGNRGFSIGINDVTPGADLKAKKERMVEAAYAKC
DELIDLYTKGKLETQPGCNEEQTLEAKIGGLLSKVREEVGEVCIRELDSLNAPLIMATCG
SKGSTLNVSQMVAVVGQQIISGNRVPDGFQDRSLPHFTKMSKTPQSKGFVRNSFFSGLSP
PEFLFHAISGREGLVDTAVKTAETGYMSRRLMKSLEDLSSSYDNTVRNSSNGIVQFTYGG
DGLDPLDMEGDAQPVNFNRQWDHAYNITYNQKEANLLPFQIMDVVNSILAPLENKLVRYD
NLGNLIEGEIGD-RIEYIDQKDAERAFYQSIRTYVQKK-ATQLARLRQQKKLRPFLT---
KLEDDGDMVLD--ED-----P---------------------------------------
--------VSINAINQLMKISQTCVEEFLKQCLYKYLRARVEPGTAVGAIGAHSIGEPGT
QMTLKTFHFAGVASMNVTLGVPRIKEIINAAKVISTPIINTVLVNDEDEVA----ARVVK
GRIEKTLLRDVAFFVEDVYK-NDMAYLSIKIDLKTIEKLQLELTMDNIRQAIANAPKLKI
LNSEVSVYGK-DRINVLVT--LRESKSESLARTAASDYKASDVN--NSLFFRMQHLKRAL
PDVVIKGLPNISRAVINIRDDSKKE-----------------------------------
------------------------------------------------------LLVEGY
GLKDVMSTDGIVGTKTSTNHVLEVYEVLGIEAARASIIGEIDYTMSKHGMSVDPRHIQLL
GDVMTYKGEVLGITRFGLSKMRDSVLQLASFEKTTDHLFDAAFFMKNDKIEGVSECIILG
QTMSIGTGAFKLVKTSHF--------EEKHLKPKPCLFEGLCEVSAMA------------
-----
>XP_025343147_Candida_haemuloni
------------------------------------------------------------
------------------------------------------------------------
------------------------------------------------------------
------------------------------------------------------------
------------------------------------------------------------
------------------------------------------------------------
------------------------------------------------------------
------------------------------------------------------------
------------------------------------------------------------
------------------------------------------------------------
------------------------------------------------------------
-------------------------------------------------------MKDVV
VDVAPKCIKGLEFSAL-----------------SAKEIVAQSEAEVTTRDLYDL--EK--
-------------EDKMGTSSNAVECSTCHGNLATCHGHFGHIRLALPVFHVGFFKQIIR
VLQCICK-------SCGAILLDETTKRRFLGDLRRPN-IDNLRRMKILTKVVDQCKKQRR
CFKCNHVNGVVKKAASGAGPAALKIVHDTFRYIGKKA--------TPEKEFWDKEFDEVF
SRNPELEKFAKRVHEDLNPLKVLNLFKQISPLDCELFGIDAA-RGGRPETYIWRYLPAPP
VCIRPSVMMDAQ--SNEDDLTVKLTEIVWTSSLIKAGIEKGISINNMMEQWDYLQLSVAM
YINSD--AANPALLPG-NM--GSGSKSSKPIRGFCQRLKGKQGRFRGNLSGKRVDFSGRT
VISPDPNLKIDEVAVPDRVAKILTYPEKCTRYNRQKLQKLILNGPNVHPGANYVLKQNEA
AKRNLKFGDRVKLAKNLKIGDVVERHIEDGDVVLFNRQPSLHRLSILSHYAKIRPWRTFR
LNECVCTPYNADFDGDEMNLHV-PQTEEARAEAINLMGVKNNLLTPKSGEPIIAATQDFI
TGSYIISHKDSFFDRATLVQLLSMMSDANLQFDIPPPAIFKPVALWTGKQVFSLLIKPNR
KSKVVINVDAKNKTFHPPA-KGLPSEMSPNDGFVVIRGSQILSGVMDKSTLGDGKKHSVF
YTILRDYGPDEAADAMNRMAKLCARFLGNHGFSIGINDVTPGLELKTKKEDMVESAYAKC
DELIDLYNRGKLETQPGCNEEQTLEAKISGLLSKVREEVGDVCIRELDSLNSPLIMATCG
SKGSTLNVSQMVAVVGQQIISGNRVPDGFQDRSLPHFTKMSKTPQSKGFVRNSFFSGLSP
PEFLFHAISGREGLVDTAVKTAETGYMSRRLMKSLEDLSASYDNTVRNSSNGIVQFTYGG
DGLDPLDMEGDAQPVNFNRQWDHAFNVTFRIEDKSLKPYEIMEVVENVLRPLEERLIRYD
NLGHVVEGEKSE-KIEFIDQKDAERNFYKSLRDYVFKK-ASQLAQFRENRHLQPFLR---
K---SNDMEIE--ED-----S---------------------------------------
--------SSTHAVNQLLKISEKCVSEFLNQCFYKYKRAKVEPGTAVGAIGAHSIGEPGT
QMTLKTFHFAGVASMNVTLGVPRIKEIINAAKVISTPIINSVLVNDDDEVA----ARVVK
GRIEKTLLRDVAFYIEDVYK-NDMAFLSIKIDTRTIEKLQLELTLDNIRQAIANAPRLKI
ANNEVSLYGK-DRINVLVT--HKESKSENLAKTAQSDYKVSETN--ASLFFRMQHLKRAL
PDVVIKGLPNISRAVINIRDDSKKE-----------------------------------
------------------------------------------------------LLVEGY
GLKQVMSTDGVVGTKTTTNHILEVYDTLGIEAARSSIIGEIDYTMSKHGMSVDPRHIQLL
GDVMTYKGEVLGITRFGLSKMRDSVLQLASFEKTTDHLFDAAFFMKNDKIEGVSECIILG
QTMGIGTGAFKMVKTSNY--------DETRMKKKETLFESLCEVPAQA------------
-----
>XP_024711974_Candida_pseudohaemulonis
------------------------------------------------------------
------------------------------------------------------------
------------------------------------------------------------
------------------------------------------------------------
------------------------------------------------------------
------------------------------------------------------------
------------------------------------------------------------
------------------------------------------------------------
------------------------------------------------------------
------------------------------------------------------------
------------------------------------------------------------
-------------------------------------------------------MKDVV
VDVAPKCIKGLEFSAL-----------------SASEIVAQSEAEVTTRDLYDL--EKGR
Q-----VKENGALDTRMGTSLNAVECATCHGNLASCHGHFGHVRLALPVFHVGFFKQIIR
VLQCICK-------LCGLVLLDEHTKRRFLGELRRPN-IDNLRRMKILAKVVEQCKKQRR
CLACNHVNGVVKKAASGAGPAALKIVHDTFRFIGKKP--------TPEKEFWEKEFDEVF
MRNPELEKFAKRVHEDLNPLKVLNLFKQISPLDCELFGIDAS-RGGRPETYIWRYLPAPP
VCIRPSVMMDAQ--LNEDDLTVKLTEIVWTSSLIKAGIEKGISINNMMEQWDYLQLSVAM
YINSD--AANPALLPG-NM--GLGSKSSKPIRGFCQRLKGKQGRFRGNLSGKRVDFSGRT
VISPDPNLKIDEVAVPDRVAKILTYPEKCTRYNRQKLQKLILNGPNVHPGANYVLKQNEA
AKRNLKFGDRVKLAKNLRIGDVVERHIEDGDVVLFNRQPSLHRLSILSHYAKIRPWRTFR
LNECVCTPYNADFDGDEMNLHV-PQTEEARAEAINLMGVKNNLLTPKSGEPIIAATQDFI
TGSYIISHKDSFFDRASLVQLLSMMSDADLQFDLPPPAIFKPVALWTGKQVFSLLIKPNR
KSKVVINVDAKNKTFHPPA-KGLPSEMSPNDGFVVIRGSQILSGVMDKSTLGDGKKHSVF
YTILRDYGPDEAADAMNRMAKLCARFLGNHGFSIGINDVTPGYELKTKKEDMVESAYAKC
DELIDLYNRGKLETQPGCNEEQTLEAKISGLLSKVREEVGDVCIRELDSLNSPLIMATCG
SKGSTLNVSQMVAVVGQQIISGNRVPDGFQDRSLPHFTKMSKTPQSKGFVRNSFFSGLSP
PEFLFHAISGREGLVDTAVKTAETGYMSRRLMKSLEDLSASYDNTVRNSSNGIVQFTYGG
DGLDPLDMEGDAQPVNFNRQWDHAFNVTFQIADKSLKPYEIMDVVEKVLQPLEQKLVRYD
NLGKLVEGDIGD-RVEYIDQKDAERSFYRSLREYVFKK-ASQLAQFRENRHLRPYLT---
KRSEDDEMELE--ED-----A---------------------------------------
--------SSTNAVNQLLKISEKCVVEFLNQCFYKYKRAKVEPGTAVGAIGAHSIGEPGT
QMTLKTFHFAGVASMNVTLGVPRIKEIINAAKVISTPIINSVLVNDDDEVA----ARVVK
GRIEKTLLRDVAFYIEDVYK-NDMAFLSIKIDLRTIEKLQLELTLENIRQAIAAAPRLKI
LNNEVSIYGK-DRINVLVT--HKELKLENLASTALLDYKASDTN--TSLFFRMQHLKRAL
PDVVIKGLPNISRAVINIRDDSKKE-----------------------------------
------------------------------------------------------LLVEGY
GLKQVMSTDGVVGTKTTTNHILEVYETLGIEAARSSIIGEIDYTMSKHGMSVDPRHIQLL
GDVMTYKGEVLGITRFGLSKMRDSVLQLASFEKTTDHLFDAAFFMKNDKIEGVSECIILG
QTMGIGTGAFKMVKTSNY--------DESRMKRKETLFESLCEVSAEA------------
-----
>XP_025337769_Candida_duobushaemulonis
------------------------------------------------------------
------------------------------------------------------------
------------------------------------------------------------
------------------------------------------------------------
------------------------------------------------------------
------------------------------------------------------------
------------------------------------------------------------
------------------------------------------------------------
------------------------------------------------------------
------------------------------------------------------------
------------------------------------------------------------
-------------------------------------------------------MKDVV
VDVAPKCIKGLEFSAL-----------------SASEIVAQSESEVTTRDLYDL--EKGR
Q-----VKENGALDTRMGTSSNAVECATCHGNLASCHGHFGHVRLALPVFHVGFFKQIIR
VLQCICK-------SCGSILLDEHTKRRFLGELRRPN-IDNLRRMKILAKVVEQCKKQRR
CLACNHVNGVVKKAASGAGPAALKIVHDTFRFIGKKP--------TPEKEFWEKEFDEVF
MRNPELEKFAKRVHEDLNPLKVLNLFKQISPLDCELFGIDAS-RGGRPETYIWRYLPAPP
VCIRPSVMMDAQ--SNEDDLTVKLTEIVWTSSLIKAGIEKGISINNMMEQWDYLQLSVAM
YINSD--AANPALLPG-NM--GSGSKSSKPIRGFCQRLKGKQGRFRGNLSGKRVDFSGRT
VISPDPNLKIDEVAVPDRVAKILTYPEKCTRYNRQKLQKLILNGPNVHPGANYVLKQNEA
AKRNLKFGDRVKLAKNLRIGDVVERHIEDGDVVLFNRQPSLHRLSILSHYAKIRPWRTFR
LNECVCTPYNADFDGDEMNLHV-PQTEEARAEAINLMGVKNNLLTPKSGEPIIAATQDFI
TGSYLISHKDSFFDRASLVQLLSMMSDADLQFDLPPPAIFKPVALWTGKQVFSLLIKPNR
KSKVVINVDAKNKTFHPPA-KGLPSEMSPNDGFVVIRGSQILSGVMDKSTLGDGKKHSVF
YTILRDYGPDEAADAMNRMAKLCARFLGNHGFSIGINDVTPGYELKTKKEDMVESAYAKC
DELIDLYNRGKLETQPGCNEEQTLEAKISGLLSKVREEVGDVCIRELDSLNSPLIMATCG
SKGSTLNVSQMVAVVGQQIISGNRVPDGFQDRSLPHFTKMSKTPQSKGFVRNSFFSGLSP
PEFLFHAISGREGLVDTAVKTAETGYMSRRLMKSLEDLSASYDNTVRNSSNGIVQFTYGG
DGLDPLDMEGDAQPVNFNRQWDHAFNVTFQIADKSLKPYEIMDVVEKVLQPLEQKLVRYD
NLGKLVEIDIGD-RVEYIDQKDAERSFYRSLREYVFKK-ASQLAQFRENRHLRPYLT---
KRSEDDEMELE--ED-----A---------------------------------------
--------SSTNAVNQLLKISEKCVVEFLNQCFYKYKRAKVEPGTAVGAIGAHSIGEPGT
QMTLKTFHFAGVASMNVTLGVPRIKEIINAAKVISTPIINSVLVNDDDEVA----ARVVK
GRIEKTLLRDIAFYIEDVYK-NDMAFLSIKIDLRTIEKLQLELTLENIRQAIAAAPRLKI
LNNEVSIYGK-DRINVLVT--HKESKSENLANTASSDYKASDTN--TLLFFRMQHLKRAL
PDVVIKGLPNISRAVINIRDDSKKE-----------------------------------
------------------------------------------------------LLVEGY
GLKQVMSTDGVVGTKTTTNHILEVYETLGIEAARSSIIGEIDYTMSKHGMSVDPRHIQLL
GDVMTYKGEVLGITRFGLSKMRDSVLQLASFEKTTDHLFDAAFFMKNDKIEGVSECIILG
QTMGIGTGAFKMVKTSNY--------DESRMKRKETLFESLCEVSAEA------------
-----
>XP_028891068_Candida_auris
------------------------------------------------------------
------------------------------------------------------------
------------------------------------------------------------
------------------------------------------------------------
------------------------------------------------------------
------------------------------------------------------------
------------------------------------------------------------
------------------------------------------------------------
------------------------------------------------------------
------------------------------------------------------------
------------------------------------------------------------
-------------------------------------------------------MKDVV
VDVAPKCIKGLEFSAL-----------------SSKEIVAQSEAEVTTRDLYDL--EKGR
Q-----VKESGALDTRMGTSSNAVECATCHGNLASCHGHFGHVRLALPVFHVGYFKQIIR
VLQCICK-------SCGAVLLDQNTKRKFLADLRRPN-IDNLRRMKILNKVVDQCKKQRR
CLQCNHVNGVVKKAASGAGPAALKIVHDTFRFIGKKP--------TPEKEFWDKEFDEVF
MRNPELEKFAKRVYEDLNPLKVLNLFKQVSPLDCELFGIDAS-KGGRPETYIWRYLPAPP
VCIRPSVMMDAQ--SNEDDLTVKLTEIVWTSSLIKAGIEKGISINNMMEQWDFLQLSVAM
YINSD--AANPALLPG-NM--GSGSKSAKPIRGFCQRLKGKQGRFRGNLSGKRVDFSGRT
VISPDPNLKIDEVAVPDRVAKVLTYPEKCTRYNRQKLQKLILNGPNVHPGANYVLKQNEV
AKRNLKFGDRVKLAKNLRIGDVVERHIEDGDVVLFNRQPSLHRLSILSHYAKVRPWRTFR
LNECVCTPYNADFDGDEMNLHV-PQTEEARAEAINLMGVKNNLLTPKSGEPIIAATQDFI
TGSYIISHKDSFFDRASLVQLLSMMSDADLHFDIPPPAIFKPVALWTGKQVFSLLIRPNK
KSKVVINVDAKNKTFHPPA-KGLPNEMSPNDGFVVIRGSQILSGVMDKSTLGDGKKHSVF
YTILRDYGPDEAANAMNRMAKLCARFLGNHGFSIGINDVTPGSDLKSKKEYMVEQAYAKC
DELIDLYNRGKLETQPGCNEEQTLEAKISGLLSKVREEVGDVCIRELDSLNSPLIMATCG
SKGSTLNVSQMVAVVGQQIISGNRVPDGFQDRSLPHFTKMSKTPQSKGFVRNSFFSGLSP
PEFLFHAISGREGLVDTAVKTAETGYMSRRLMKSLEDLSASYDQTVRNSSNGIVQFTYGG
DGLDPLDMEGDAQPVNFNRQWDHAFNVTFDISDRSLRPYEIMDVVDNVLRPLEDKLVRYD
NLGRVVDVDIGD-RVELIDQKDAERSFYKSLREYVHKK-ATQLAQYRENKHLRPYLT---
KIDDDVDMDVDEVED-----E---------------------------------------
--------VNTHAVNQLLKISEKCVIEFLNQCFYKYKRAKVEPGTAVGAIGAHSIGEPGT
QMTLKTFHFAGVASMNVTLGVPRIKEIINAAKVISTPIINSVLVNDDDEVA----ARVVK
GRIEKTLLRDVAFYIEDVYK-NDMAFLSIKIDLKTIEKLQLELTLDNIRQAIANAPKLKI
ANNEVSIYGK-DRINVLVT--HRESKSESLAKTASSDYRLAEAN--TTLFFRMQHLKRAL
PDVVIKGLPNISRAVINIRDDGKKE-----------------------------------
------------------------------------------------------LLVEGY
GLKQVMATDGVVGTKTTTNHILEVYETLGIEAARSSIIGEIDYTMSKHGMSVDPRHIQLL
GDVMTYKGEVLGITRFGLSKMRDSVLQLASFEKTTDHLFDAAFFMKNDKIEGVSECIILG
QTMGIGTGAFKMVKTSNY--------DESKMKPKETLFESLCVA----------------
-----
>NP_014759_Saccharomyces_cerevisiae
------------------------------------------------------------
------------------------------------------------------------
------------------------------------------------------------
------------------------------------------------------------
------------------------------------------------------------
------------------------------------------------------------
------------------------------------------------------------
------------------------------------------------------------
------------------------------------------------------------
------------------------------------------------------------
------------------------------------------------------------
-------------------------------------------------------MKEVV
VSETPKRIKGLEFSAL-----------------SAADIVAQSEVEVSTRDLFDL--EKDR
A-----PKANGALDPKMGVSSSSLECATCHGNLASCHGHFGHLKLALPVFHIGYFKATIQ
ILQGICK-------NCSAILLSETDKRQFLHELRRPG-VDNLRRMGILKKILDQCKKQRR
CLHCGALNGVVKKAAAGAGSAALKIIHDTFRWVGKKS--------APEKDIWVGEWKEVL
AHNPELERYVKRCMDDLNPLKTLNLFKQIKSADCELLGIDATVPSGRPETYIWRYLPAPP
VCIRPSVMMQDSPASNEDDLTVKLTEIVWTSSLIKAGLDKGISINNMMEHWDYLQLTVAM
YINSD--SVNPAMLPGSS---NGGGK-VKPIRGFCQRLKGKQGRFRGNLSGKRVDFSGRT
VISPDPNLSIDEVAVPDRVAKVLTYPEKVTRYNRHKLQELIVNGPNVHPGANYLLKRNED
ARRNLRYGDRMKLAKNLQIGDVVERHLEDGDVVLFNRQPSLHRLSILSHYAKIRPWRTFR
LNECVCTPYNADFDGDEMNLHV-PQTEEARAEAINLMGVKNNLLTPKSGEPIIAATQDFI
TGSYLISHKDSFYDRATLTQLLSMMSDGIEHFDIPPPAIMKPYYLWTGKQVFSLLIKPNH
NSPVVINLDAKNKVFVPPKSKSLPNEMSQNDGFVIIRGSQILSGVMDKSVLGDGKKHSVF
YTILRDYGPQEAANAMNRMAKLCARFLGNRGFSIGINDVTPADDLKQKKEELVEIAYHKC
DELITLFNKGELETQPGCNEEQTLEAKIGGLLSKVREEVGDVCINELDNWNAPLIMATCG
SKGSTLNVSQMVAVVGQQIISGNRVPDGFQDRSLPHFPKNSKTPQSKGFVRNSFFSGLSP
PEFLFHAISGREGLVDTAVKTAETGYMSRRLMKSLEDLSCQYDNTVRTSANGIVQFTYGG
DGLDPLEMEGNAQPVNFNRSWDHAYNITFNNQDKGLLPYAIMETANEILGPLEERLVRYD
NSGCLVKREDLN-KAEYVDQYDAERDFYHSLREYINGK-ATALANLRKSRGMLGLLE---
PPAKE-LQGID--PD-ETVPD---------------------------------------
--------NVKTSVSQLYRISEKSVRKFLEIALFKYRKARLEPGTAIGAIGAQSIGEPGT
QMTLKTFHFAGVASMNVTLGVPRIKEIINASKVISTPIINAVLVNDNDERA----ARVVK
GRVEKTLLSDVAFYVQDVYK-DNLSFIQVRIDLGTIDKLQLELTIEDIAVAITRASKLKI
QASDVNIIGK-DRIAINVF--PEGYKAKSISTSAKEPSE-------NDVFYRMQQLRRAL
PDVVVKGLPDISRAVINIRDDGKRE-----------------------------------
------------------------------------------------------LLVEGY
GLRDVMCTDGVIGSRTTTNHVLEVFSVLGIEAARYSIIREINYTMSNHGMSVDPRHIQLL
GDVMTYKGEVLGITRFGLSKMRDSVLQLASFEKTTDHLFDAAFYMKKDAVEGVSECIILG
QTMSIGTGSFKVVKGTNI--------SEKDLVPKRCLFESLSNE---AA-LKAN------
-----
>XP_018219336_Saccharomyces_eubayanus
------------------------------------------------------------
------------------------------------------------------------
------------------------------------------------------------
------------------------------------------------------------
------------------------------------------------------------
------------------------------------------------------------
------------------------------------------------------------
------------------------------------------------------------
------------------------------------------------------------
------------------------------------------------------------
------------------------------------------------------------
-------------------------------------------------------MKEVV
VSETPKRIKGLEFSAL-----------------SAADIVAQSEVEVSTRDLFDL--EKDR
A-----PRANGALDPKMGVSSSSLECTTCHGNLASCHGHFGHLKLALPVFHIGYFKATIQ
ILQGICK-------NCSAILLSETDKRKFLHELRRPG-VDNLRRMGILKKILDQCKKQRR
CLHCGALNGVVKKAAAGAGSAALKIIHDTFRWVGKKS--------APEKDIWVGEWKEVL
THNPELERYVKRCMDDLNPLKTLNLFKQIKSADCELLGIDATVPSGRPETYIWRYLPAPP
VCIRPSVMMQDSPASNEDDLTVKLTEIVWTSSLIKAGLDKGISINNMMEHWDYLQLTVAM
YINSD--SVNPAMLPGSS---NGGGK-VKPIRGFCQRLKGKQGRFRGNLSGKRVDFSGRT
VISPDPNLSIDEVAVPDRVAKVLTYPEKVTRYNRHKLQELVVNGPNVHPGANYLLKKNED
ARRNLRYGDRMKLAKNLQIGDVIERHLEDGDVVLFNRQPSLHRLSILSHYAKIRPWRTFR
LNECVCTPYNADFDGDEMNLHV-PQTEEARAEAINLMGVKNNLLTPKSGEPIIAATQDFI
TGSYLISHKDSFYDRATLTQLLCMMSDGIEQFDIPPPAIMKPYYLWTGKQVFSLLIKPSH
KSPVVINLDAKNKVFVPPKSKSLPSEMSQNDGFVVIRGSQILSGVMDKSVLGDGKKHSVF
YTILRDYGPQEAANAMNRMAKLCARFLGNRGFSIGINDVTPADDLKQKKEELVEIAYRKC
DELITLFNKGELETQPGCNEEQTLEAKIGGFLSKVREEVGDVCINELDNWNAPLIMATCG
SKGSTLNVSQMVAVVGQQIISGNRVPDGFQDRSLPHFPKNSKTPQSKGFVRNSFFSGLSP
PEFLFHAISGREGLVDTAVKTAETGYMSRRLMKSLEDLSCQYDNTVRTSANGIVQFTYGG
DGLDPLEMEGNAQPVNFNRSWDHAYNITFNNQDEGLLPYAIMNTANKILMPLEDRLVRYD
NRGFLVKDEDKD-KAEHVDQYDAERDFYRSLREYINLK-ATALANLRKSRGMLELVD---
APPTE-LQGMD--PD-EAVPQ---------------------------------------
--------NVRTSVSQLYRISEQSVKKFLEIALFKYRKARLEPGTAIGAIGAQSIGEPGT
QMTLKTFHFAGVASMNVTLGVPRIKEIINASKVISTPIINAVLVNDNDERA----ARVVK
GRVEKTLLSDVAYYVQDVYK-DNLSFIQVRIDLGTIDKLQLELTIEDIAVAITRASKLKI
QAPDVNIIGK-DKIAINVF--PEGYKAKSISTSAKEPSE-------NDVFYRMQQLRRAL
PDVVVKGLADISRAVINIRDDGKRE-----------------------------------
------------------------------------------------------LLVEGY
GLRDVMCTDGVIGSKTTTNHILEVFSVLGIEAARYSIVREINYTMSNHGMSVDPRHIQLL
GDVMTYKGEVLGITRFGLSKMRDSVLQLASFEKTTDHLFDAAFYMKKDAVEGVSECIILG
QTMSIGTGSFKVIKGTNI--------SEKDLMPKPCLFESLSNE---AA-LKAN------
-----
>XP_033769253_Saccharomyces_paradoxus
------------------------------------------------------------
------------------------------------------------------------
------------------------------------------------------------
------------------------------------------------------------
------------------------------------------------------------
------------------------------------------------------------
------------------------------------------------------------
------------------------------------------------------------
------------------------------------------------------------
------------------------------------------------------------
------------------------------------------------------------
-------------------------------------------------------MKEVV
VSETPKRIKGLEFSAL-----------------SAADIVAQSEVEVSTRDLFDL--EKDR
A-----PKANGALDPKMGVSSSSLECATCHGNLASCHGHFGHLKLALPVFHIGYFKATIQ
ILQGICK-------NCSAILLSETDKRQFLHELRRPG-VDNLRRMGILKKILDQCKKQRR
CLHCGALNGVVKKAAAGAGSAALKIIHDTFRWVGKKS--------APEKDIWVGEWKEVL
AHNPELERYVKRCMDDLNPLKTLNLFKQIKSADCELLGIDATVPSGRPETYIWRYLPAPP
VCIRPSVMMQDSPASNEDDLTVKLTEIVWTSSLIKAGLDKGISINNMMEHWDYLQLTVAM
YINSD--SVNPAMLPGSS---NGGGK-VKPIRGFCQRLKGKQGRFRGNLSGKRVDFSGRT
VISPDPNLSIDEVAVPDRVAKVLTYPEKVTRYNRHKLQELIVNGPNVHPGANYLLKRNED
ARRNLRYGDRMKLAKNLQIGDVVERHLEDGDVVLFNRQPSLHRLSILSHYAKIRPWRTFR
LNECVCTPYNADFDGDEMNLHV-PQTEEARAEAINLMGVKNNLLTPKSGEPIIAATQDFI
TGSYLISHKDSFYDRATLTQLLSMMSDGIEQFDIPPPAVMKPYYLWTGKQVFSLLIKPNH
NSPVVINLDAKNKVFVPPKSKSLPNEMSQNDGFVIIRGSQILSGVMDKSVLGDGKKHSVF
YTILRDYGPQEAASAMNRMAKLCARFLGNRGFSIGINDVTPADDLKQKKEELVEIAYRKC
DELITLFNKGELETQPGCNEEQTLEAKIGGLLSKVREEVGDVCINELDNWNAPLIMATCG
SKGSTLNVSQMVAVVGQQIISGNRVPDGFQDRSLPHFPKNSKTPQSKGFVRNSFFSGLSP
PEFLFHAISGREGLVDTAVKTAETGYMSRRLMKSLEDLSCQYDNTVRTSANGIVQFTYGG
DGLDPLEMEGNAQPVNFNRSWDHAYNITFNNQDKGLLPYAIMATANEILGPLEERLVRYD
NSGSLVKRGDLD-KAEYVDQYDAERDFYHSLREYVNLK-ATALANLRKSRGMLGLLE---
PPTKE-LQDID--PD-ESVPN---------------------------------------
--------NVKTSVSQLYRISEKSVRKFLEIALFKYRKARLEPGTAIGAIGAQSIGEPGT
QMTLKTFHFAGVASMNVTLGVPRIKEIINASKVISTPIINAVLVNDNDERA----ARVVK
GRVEKTLLSDVAFYVQDVYK-DNLSFIQVRIDLGTIDKLQLELTIEDIAVAITRASKLKI
QASDVNIIGK-DRIAINVF--PEGYKAKSISTSTKEPSE-------NDVFYRMQQLRRAL
PDVVVKGLPDISRAVINIRDDGKRE-----------------------------------
------------------------------------------------------LLVEGY
GLRDVMCTDGVIGSRTTTNHVLEVFSVLGIEAARYSIVREINYTMSNHGMSVDPRHIQLL
GDVMTYKGEVLGITRFGLSKMRDSVLQLASFEKTTDHLFDAAFYMKKDAVEGVSECIILG
QTMSIGTGSFKVVKGTNI--------SEKDLVPKPCLFESLSNE---AV-LKSN------
-----
>XP_003677861_Naumovozyma_castellii
------------------------------------------------------------
------------------------------------------------------------
------------------------------------------------------------
------------------------------------------------------------
------------------------------------------------------------
------------------------------------------------------------
------------------------------------------------------------
------------------------------------------------------------
------------------------------------------------------------
------------------------------------------------------------
------------------------------------------------------------
-------------------------------------------------------MKEVV
VSENPKRISGLEFSAL-----------------SAADIVAQSEIEVSSRDLFDL--EKGR
E-----PKIGGALDRKMGVSSSSLECETCHGNLASCHGHFGHIKLALPVFHVGYFKATIQ
ILQGVCK-------TCSAILLNDQDKRQFLTELRRPG-VDNLRRMGILKKVLDQCKKQRR
CLQCGALNGVVKKAAAGAGPASLKIIHDTFRWVGKKS--------APEKDKWVGDWKEVL
SHHPELERFMKRCSDDLNPLKTLNLFKQIKPEDCELLGIDSTVKSGRPETYIWRYLPAPP
VCIRPSVMMQDSPASNEDDLTVKLTEIVWTSSLIKAGLEKGISINNMMEHWDYLQLTVAM
YINSD--SVNPAMLPGAS---SGGGK-VKPIRGFCQRLKGKQGRFRGNLSGKRVDFSGRT
VISPDPNLSIDEVAVPDRVAKVLTFPEKVTRYNKQKLQQLIINGPNVHPGANYLLKKNED
ARRNLRYGDRIKLAKNLQHGDVVERHLEDGDVVLFNRQPSLHRLSILSHFAKIRPWRTFR
LNECVCTPYNADFDGDEMNLHV-PQTEEARAEAINLMGVKNNLLTPKSGEPIIAATQDFI
TGSYLISHKDSFFDRATLTQLLSMMSNGTLRFDIPPPAIMKPYYMWTGKQVFSLLIRPNK
ESPVVINLDAKNKVFMPPKYKDYPNEMSRNDGYVVIRGSNILSGVMDKSVLGDGKKHSVF
YTILRDYGPQEAANAMNRMSKLCARYLGNRGFSIGISDVTPADDLKQKKEELVEIAYAKC
DELIDQFHKGKLETQPGCNEEQTLEAKIGGLLSKVREEVGDVCINELDNLNAPLIMATCG
SKGSTLNVSQMVAVVGQQIISGNRVPDGFQDRSLPHFQKNSKTPQSKGFVRNSFFSGLTP
PEFLFHAISGREGLVDTAVKTAETGYMSRRLMKSLEDLSCQYDNTVRTSSNGIVQFTYGG
DGLDPMEMEGNAKPVNFNRSWDHAINITFSNLEKGLLPYEIMEKTNEILKPLEERLIRYD
NVGELVPKKDNE-KAEYVDQFDAERDFYRSLRDYIQEK-ADILARVRKSRGMLEMSS---
EPGEE-LRKLD--PD-ERITE---------------------------------------
--------SIKHSVDQLYKITEKSVQTFLEIALYKYRKARVEPGTAVGAIGAQSIGEPGT
QMTLKTFHFAGVASMNVTLGVPRIKEIINASKVISTPIINAVLVNENDERA----ARVVK
GRIEKTLLSDIAYYIQDVYK-DNLSFIQVRVDLGTIEKLQLELTIEDIAVAITKAPKLKI
QTSDVNILGK-DKIAINVY--PDGYKAKSISTMAKEPSN-------NAVFYRMQHLRRVL
PSIVVKGFGDISRAVINIRDDGKRE-----------------------------------
------------------------------------------------------LLVEGY
GLRDVMCTDGVIGMKTTTNHILEVNNVLGIEAARSSIIGEIDYTMSNHGMSVDPRHIQLL
GDVMTYKGEILGITRFGLSKMRDSVLQLASFEKTTDHLFDAAFYMKKDAVEGVSECIILG
QTMSIGTGSFKVVKGTNI--------SEADLKPKPTLFEKLSNC---GT-HKLN------
-----
>XP_003669066_Naumovozyma_dairenensis
------------------------------------------------------------
------------------------------------------------------------
------------------------------------------------------------
------------------------------------------------------------
------------------------------------------------------------
------------------------------------------------------------
------------------------------------------------------------
------------------------------------------------------------
------------------------------------------------------------
------------------------------------------------------------
------------------------------------------------------------
-------------------------------------------------------MKEVV
VSENPKRISGLEFSAL-----------------SAADIVAQSEVEISSRDLFDL--EKGR
E-----PKTGGALDKRMGVSSSSLECETCHGNLASCHGHFGHIKLALPVFHVGYFKATIQ
ILQGICK-------TCSAILLSDKDRRQFLNELRRPG-VDNLRRMGILKKVLDQCKKQRR
CLQCGALNGVVKKAAAGAGSASLKIIHDNFRWVGKKS--------APEKDKWVGDWKEVL
SHHPELERFVKRCSDDLNPLKTLNLFKQIKPEDCELLGVNSTVKSGRPETYIWRYLPAPP
VCIRPSVMMQDSPASNEDDLTVKLTEIVWTSSLIKAGLEKGISINNMMEHWDYLQLTVAM
YINSD--SVNPAMLPGAS---SGGGK-VKPIRGFCQRLKGKQGRFRGNLSGKRVDFSGRT
VISPDPNLSIDEVAVPDRVAKVLTFPEKVTRYNRQKLQQLIINGPNVHPGANYLLKNNED
ARRNLRYGDRVKLAKNLQFGDVVERHLEDGDVVLFNRQPSLHRLSILSHYAKIRPWRTFR
LNECVCTPYNADFDGDEMNLHV-PQTEEARAEAINLMGVKNNLLTPKSGEPIIAATQDFI
TGSYLISHKDSFFDRATLTQLLSMMCDANLQFDIPPPAIMKPHYLWTGKQLFSLLIKPNK
DSPVVINLDAKNKVYIPPKTKAYPNEMSRNDGYVIIRGSQILSGVMDKSVLGDGKKHSVF
YTILRDYGPQEAATAMNRMAKLCARFLGNRGFSIGISDVTPADDLKQKKEELVEIAYAKC
DELIDQFNKGKLETQPGCNEEQTLEAKIGGLLSKVREEVGDVCINELDNLNAPLIMATCG
SKGSTLNVSQMVAVVGQQIISGNRVPDGFQDRSLPHFQKNSKTPQSKGFVRNSFFSGLTP
PEFLFHAISGREGLVDTAVKTAETGYMSRRLMKSLEDLSCQYDNTVRTSSNGIVQFTYGG
DGLDPMEMEGNAKPVNFNRSWDHATNITFSPDQHGLLPYQIMETTNAILKPLEDRLIRYD
NLGEIVPNEDST-KAEYVDQFDAERDFYKSLRDYMDEK-AKVLGSVRKSRGMLPMVD---
EPAEE-LKKMN--PD-EQVPE---------------------------------------
--------TIRYSVDQLYKITEDLVKKFLEIALYKYRKARVEPGTAVGAIGAQSIGEPGT
QMTLKTFHFAGVASMNVTLGVPRIKEIINASKVISTPIINAVLVNENDERA----ARVVK
GRIEKTLLSDVAYYIQDVYK-DNLSFIQVRIDLNTIEKLQLELTIEDIAVALTRAPKLKI
LTSDVNIIGK-DKIAINVF--PEGYKAKSISTAAKEPTE-------NAVFYRMQHLRRAL
PSIVVKGLPEIARAVINIRDDGKRE-----------------------------------
------------------------------------------------------LLVEGY
GLRDVMCTDGVIGMKTTTNHILEVNTVLGIEAARSSIVGEIDYTMSNHGMSVDPRHIQLL
GDVMTYKGEVLGITRFGLSKMRDSVLQLASFEKTTDHLFDAAFYMKKDAVEGVSECIILG
QTMSIGTGSFKVVKGTEI--------AKESLKPKPTLFENLTSS---RS-IKMN------
-----
>XP_003957285_Kazachstania_africana
------------------------------------------------------------
------------------------------------------------------------
------------------------------------------------------------
------------------------------------------------------------
------------------------------------------------------------
------------------------------------------------------------
------------------------------------------------------------
------------------------------------------------------------
------------------------------------------------------------
------------------------------------------------------------
------------------------------------------------------------
-------------------------------------------------------MKEVV
ISEAPKKISGIEFSAL-----------------SASDIVAQSEVEISSRDLFDL--EQNR
K-----QKENGALDPRMGVSSSSLTCETCHGNLASCHGHFGHIKLALPVFHVGYFKATIQ
ILQAICK-------NCSSVLLSDEDKKKYLHELRTSGRIDNLKKMGILKKVMDQCKKQRR
CLHCGALNGVVKKAAAGSGTASLKIIHDTFRWVGKKS--------TPEKDNWIGDWNEVL
SHHPELERFVKRCTDDLNPLKTLNLFKQVRPEDCELLGIDSTVKSGRPETYIWRYLPAPP
VCIRPSVMMQDSPASNEDDLTIKLTEIVWTSSLIKAGLEKGISINNMMEHWDYLQLTVAM
YINAD--SVNPAMLPGAS---SGGGK-VKPIRGFCQRLKGKQGRFRGNLSGKRVDFSGRT
VISPDPNLSIDEVAVPDRVAKVLTYPEKVTRYNRKKLQELVMNGPNIHPGANYLLKKNEE
ARRNLRYGDRLKLAKNLQYGDIVERHLEDGDVVLFNRQPSLHRLSILSHYAKIRPWRTFR
LNECVCTPYNADFDGDEMNLHV-PQTEEARAEAINLMGVKNNLLTPKSGEPIIAATQDFI
TGSYLISHKDSFFDRATFTQLLSMMSDGNLQFDIPPPAIMKPYYLWTGKQLFSLLIKPNH
KSPVVINLDAKNKVYIPPKSKSLPNEMSRNDGFVIIRGSNILSGVMDKSVLGDGKKHSVF
YTILRDYGPQEAANAMNRMSKLCARFLGNRGFSIGISDVTPADDLKIKKEELVEIAYAKC
DDLIDSYNKGKLETQPGCNEEETLEAKIGGLLSKVREEVGDVCINELDNLNAPLIMATCG
SKGSTLNVSQMVAVVGQQIISGNRVPDGFQDRSLPHFPKNSKTPQSKGFVRNSFFSGLTP
PEFLFHAISGREGLVDTAVKTAETGYMSRRLMKSLEDLSCQYDNTVRTSSNGIVQFTYGG
DGLDPMEMEGSAQPVNFNRSWDHALNITFNNNERGLLPYQVMKKTNEVLNPLEERLVRYD
NLGNEVMKEDLD-KLEYADQFDAERDFYKTLRSYIQSK-SDHLAHVRKSRGLLELLS---
EPGEE-LQSLH--PD-ERATD---------------------------------------
--------VSRSSVDQLCKITEKAVLKFLEIALSKYRKARVEPGTAVGAIGAQSIGEPGT
QMTLKTFHFAGVASMNVTLGVPRIKEIINASKTISTPIINAVLVNNNDERA----ARVVK
GRVEKTMLSDVAYYIQDVYK-DNLSFLQIRIDLNTIEKLQLELTIEDIAVALTKAPKLKI
QASDVSIAGD-DKVIVNVF--PEGSKSKSISTSAKDPSE-------NDVFYRMQQLRRAL
PHIVVKGLPEIARAVINIRDDGKRE-----------------------------------
------------------------------------------------------LLVEGY
GLREVMCTDGVIGSKTVTNHVLEVSSVLGIEAARSSIIGEIDYTMSNHGMSVDPRHIQLL
GDVMTYKGEVLGITRFGLSKMRDSVLQLASFEKTTDHLFDAAFYMKKDNVEGVSECIILG
QTMSIGTGSFKVVKGTDI--------KPEDLKPKPTLFESLSSA---SSNIKLN------
-----
>XP_022463105_Kazachstania_naganishii
------------------------------------------------------------
------------------------------------------------------------
------------------------------------------------------------
------------------------------------------------------------
------------------------------------------------------------
------------------------------------------------------------
------------------------------------------------------------
------------------------------------------------------------
------------------------------------------------------------
------------------------------------------------------------
------------------------------------------------------------
-------------------------------------------------------MKEVV
VGETQKKISGIEFSAL-----------------NAADIVAQSEVEITTRDLFDL--EKGR
E-----QKTGGALDRRMGVSSSSQECMTCHGNLASCHGHFGHIKLALPVFHVGYFKSTIQ
ILQCICK-------DCSAVLLSDKDRRDFLKELRRPG-IDNLRKMSILKKVIDQCKKQRR
CLKCGGLNGVVKKAAAGAGTASLKIIHDTFRWVGKKM--------VPEKDRWIGEWNEIL
THHPELERFVKRCSDDLNPLKTLTLFKQLKSEDCELLGINSTVRSGRPETYIWRYLPAPP
VCIRPSVTMQDSPASNEDDLTVKLTEIVWTSSLIKAGLAKGISINNMMEHWDYLQLTVAM
YINSD--SVNPAMLPGAS---SGGGK-VKPIRGFCQRLKGKQGRFRGNLSGKRVDFSGRT
VISPDPNLSIDEVAVPQLVAKVLTFPEKVTRYNKRKLQQLIINGPTVHPGANYLLKKNEE
ARRNLRYGDKLKLAKNLQYGDVVERHLEDGDVVLFNRQPSLHRLSILSHYAKIRPWRTFR
LNECVCTPYNADFDGDEMNLHV-PQTEEARAEAINLMGVKNNLLTPKSGEPIIAATQDFI
TGSYLISHKDSFFDLGSLTQLLSMMSDAKLQFDIPPPAIMKPYYLWTGKQVFSLLIRPNK
KSPVVINLDAKNKVYIPPKDKSFPNEMSINDGFVIIRGSEILSGVMDKSVLGDGKKHSVF
YTILRDYGPQEAANTMNRMAKLCARYLGNRGFSIGISDVTPSSDLRDKKEEMVRFAYAKC
DELIDMFKNGKLETQPGCNEEQTLEAKIGGLLSKVREEVGDVCINELDNLNAPLIMATCG
SKGSTLNVSQMVAVVGQQIISGNRVPDGFQDRSLPHFQKNSKTPQSKGFVRNSFFSGLTP
PEFLFHAISGREGLVDTAVKTAETGYMSRRLMKSLEDLSCQYDDTVRTSANGIVQFTYGG
DGLDPLDMEGNAKPVNFIRSWDHACNITFNKNETGLLPYEIVRETDNVLKPLEEKLIRYD
NLGAVVPKELID-DERYADRHDAERAFYKSLRMYMQEK-AARLAQIRNTRGLLEMTQ---
NGG-------D--TSMEVVSS---------------------------------------
--------ELQASVDQVYKITKKNVNAFLTIALHKYHRAKVEPGTAVGAIGAQSIGEPGT
QMTLKTFHFAGVASMNVTLGVPRIKEIINASKVISTPIINAVLVNEGDERA----ARVVK
GRIEKTLLSDLAFYIQDVYR-GNMSYLEIRVDLATIEKLQLELTMEDIAVALSRAPKLKI
QTTDIHILGK-DKIHVNVY--PEGMKAKSISTSAKEPSE-------NEVFYKMQTLRRSL
PDVVVKGLPDISRAVINIRDDGKRE-----------------------------------
------------------------------------------------------LLVEGY
GLREVMCTDGVIGSKTITNHVLEVNSVLGIEAARASIVGEIDYTMSNHGMSVDPRHIQLL
GDVMTYKGEVLGITRFGLSKMRDSVLQLASFEKTTDHLFDAAFYMKKDAVEGVSECIILG
QTMSVGTGSFKVVKYNDV--------SERDLKVRPTLFESLASE---TA-IKAN------
-----
>XP_449275_Candida_glabrata
------------------------------------------------------------
------------------------------------------------------------
------------------------------------------------------------
------------------------------------------------------------
------------------------------------------------------------
------------------------------------------------------------
------------------------------------------------------------
------------------------------------------------------------
------------------------------------------------------------
------------------------------------------------------------
------------------------------------------------------------
-------------------------------------------------------MKEVV
IGETPKRISGLEFSAL-----------------SPADIVAQSELEISSRDLFDL--ENNR
S-----PKEGGALDPRMGVSASSMECTTCHGNLASCHGHFGHIKLALPVFHVGYFKATIQ
ILQGICK-------TCSAILLSEQDKRHFLSELRRPG-VDNLRRMALLKKVLDQCKKQRR
CLHCGALNGVVKKAAAGAGTASLKIIHDTFRWVGKKS--------TPEKDKWIGDWKEVL
SHNPELERYVKRATDDLNPLKTLNLFKQIASEDCELLGIDATNKAGRPETYIWRYIPAPP
VCIRPSVMMQDSPASNEDDLTVKLTEIVWTSSLIKAGIEKGISINNMMEHWDYLQMTVAM
YINSD--SINPAMLPGSS---TGGGK-VKPIRGFCQRLKGKQGRFRGNLSGKRVDFSGRT
VISPDPNLSIDEVAVPQLVAKVLTFPEKVTRYNIKKLRQLVQNGPNVHPGANYLLKKNEE
ARRNLRYGDRQKLANNLQYGDVVERHLEDGDVVLFNRQPSLHRLSILSHYAKIRPWRTFR
LNECVCTPYNADFDGDEMNLHV-PQTEEARAEAINLMGVKNNLLTPKSGEPIIAATQDFI
TGSYLISHKDSFFDKASLTQLLSMMSDGSLQFDIPPPAIMKPCYLWTGKQVFSLLIKPNK
NSPVKINLDAKNKVYIPPKQKHYPNEMSQNDGFVIVRGSQILSGVMDKSVLGDGKKHSVF
YTILRDFGPQEAASAMNRMAKLCARYLGNRGFSIGISDVTPADDLKQKKEDLVEIAYAKC
DELIDLYNKGKLETQPGCNEEQTLEAKIGGLLSKVREEVGDVCINELDNLNAPLIMATCG
SKGSTLNVSQMVAVVGQQIISGNRVPDGFQDRSLPHFPKNSKTPQSKGFVRNSFFSGLSP
PEFLFHAISGREGLVDTAVKTAETGYMSRRLMKSLEDLSCQYDNTVRTSSNGIVQFTYGG
DGLDPLEMEGNAQPVNFNRSWDHAYNITFNNTDRGLLPYEIKKTVDNILKPLEKRLIRYD
TLGRPVSAEDDK-LDDYVDQHDSERLFYASLREFMTDK-AKKLAKLRKSRGLPKLIK---
K--SE-LEGYD--PENEHIDA---------------------------------------
--------IVQHSITQLYRITEDAVQKFLEIAISKYHRAKVEPGTAVGAIGAQSIGEPGT
QMTLKTFHFAGVASMNVTLGVPRIKEIINASKVISTPIINAVLVNNNDERA----ARVVK
GRIEKTLLSDVCYYIQDVYK-ENMAYLQVKVDLNTIDKLQLELTIEDIAIAITRAPKLKI
QTSDVTVLGK-DKIAINVL--PEGFGSKTSSTSLKEPTE-------NDVFYRMQTLRRAL
PSIMVKGLNDIARAVINIRDDGKRE-----------------------------------
------------------------------------------------------LLVEGY
GLRDVMCTDGVIGAKTATNHVLEIFNVLGIEAARASIIGEIDYTMSNHGMSVDPRHIQLL
GDVMTFKGEVLGITRFGLSKMRDSVLQLASFEKTTDHLFDAAFYMKKDAVEGVSECIILG
QTMSIGTGSFKVVKNTDI--------AEDELKPKRTLFESLTSN---VANKQV-------
-----
>XP_004177689_Tetrapisispora_blattae
------------------------------------------------------------
------------------------------------------------------------
------------------------------------------------------------
------------------------------------------------------------
------------------------------------------------------------
------------------------------------------------------------
------------------------------------------------------------
------------------------------------------------------------
------------------------------------------------------------
------------------------------------------------------------
------------------------------------------------------------
-------------------------------------------------------MKEVV
TSEIPKKISGLEFSAL-----------------SAADIVAQSEVAITTRDLYDL--EHGR
A-----PKKSGALDQRMGVSSSNLECETCHGNLASCHGHFGHIKLALPVFHVGYFKATIQ
ILQAICK-------SCAAVLLSDEDKRNFLSELRRPG-IDNLKRMGILKKILDQCKKQRR
CLHCGGLNGVVKKAAAGGGSASLKIIHDTFRWVGKKQ--------TPEKDSWVGDWQEVL
SHNPELERFVKRAMDDLNPLKTLNLFKQIKPEDCELLGIDSTSKSGRPETYIWRYLPAPP
VCIRPSVMMQDSPASNEDDLTVKLTEVVWTSSLIKAGLEKGISINNMMEHWDYLQLSVAM
YINSD--SVNPLLMPGAS---T-GNK-VKPIRGFCQRLKGKQGRFRGNLSGKRVDFSGRT
VISPDPNLSIDEVAVPDRVAKVLTFPERVTRYNKRKLQALVLNGPNVHPGANYLLKKDEE
ARRNLRYGDKVKLAKNLQIGDVVERHLEDGDVVLFNRQPSLHRLSILSHYAKIRPWRTFR
LNECVCTPYNADFDGDEMNLHV-PQTEEARAEAINLMGVKNNLLTPKSGEPIIAATQDFI
TGSYLISHKDSFFDRATFTQLLSMMCDGNLQFDIPPPAIMKPCYLWTGKQLFSLLIKPNS
NSPVVINVDAKNKVFKPPKDKSLPSEMSPNDGFVVIRGSQILSGVMDKSVLGDGKKHSVF
YTILRDYGPQEAATAMNRMAKLCARFLGNRGFSIGINDVTPDDKLKNLKENLVEIAYAKC
DELIGLYNQGKLETQPGCNEEQTLEAKISGILSKVREEVGDICINELDNWNAPLIMATCG
SKGSNLNVSQMVAVVGQQIISGNRVPDGFQDRSLPHFQKNSKTPQSKGFVRNSFYSGLSP
PEFLFHAISGREGLVDTAVKTAETGYMSRRLMKSLEDLSCQYDNTVRTSSNGIVQFTYGG
DGLDPFDMEGNAQPVNFNRSWDHAYNIKFDNNDKTIYPYQILEITNDILHPLEEKLIRYD
NIGKVVTPENSG-KDEFVDQLDAERNFYNSLRDYMTKK-ANELADVRKSRGMKELLS---
APGDE-FKLMD--LD-EQTPD---------------------------------------
--------SIRHSVEQICRITENTVREFLKIAITKYRRARVEPGTAVGAIGAQSIGEPGT
QMTLKTFHFAGVASMNVTLGVPRIKEIINASKVISTPIINAVLVNENDERA----ARVVK
GRIEKTLLSDVAYYIQDCYK-DNNSYLEVKIDLGTIEKLQLELTMSDIADAIARAPKLKI
QFGDVVPESN-SKIRISVR--PEASVSK-ISASAKEPLE-------NNVFYRMQHLRRAL
PSIVVKGLPDIARAVINIRDNGKRE-----------------------------------
------------------------------------------------------LLVEGY
GLRDVMCTDGVIGSKTTTNHVLEVNSVLGIEAARASIIGEIDYTMSNHGMSVDPRHIQLL
GDVMTYKGEVLGITRFGLSKMRDSVLQLASFEKTTDHLFDAAFYMKKDAVEGVSECIILG
QTMSIGTGSFKVVKDTHI--------RNGTLKPKRTLFESLCKE---TN-IKIN------
-----
>XP_003686816_Tetrapisispora_phaffii
------------------------------------------------------------
------------------------------------------------------------
------------------------------------------------------------
------------------------------------------------------------
------------------------------------------------------------
------------------------------------------------------------
------------------------------------------------------------
------------------------------------------------------------
------------------------------------------------------------
------------------------------------------------------------
------------------------------------------------------------
-------------------------------------------------------MKEVV
ISETPKRISGLEFSAL-----------------STSDIIAQSEVEISTRDLFDL--ENGR
A-----PIEGGALDPKMGVSSSTLECSTCHGNLASCHGHFGHIKLSLPVFHVGYFKATIQ
ILQGVCK-------SCSAILLNDTDKRHFLHELRKPD-IDNLKRMSILKKILDQCKKQRR
CLECGDLNGVVKRAATGSGSASLKIIHDTFRWVGKKN--------VPEKDKWIGDWNQVL
TNNPELEKFIKRCTDDLNPLKTLNLFKQIKNEDCELLGIDSTVASGRPETYIWRYLPAPP
VCIRPSVMMQDSSASNEDDLTVKLTEIVWTSSLIKAGLEKGISINNMMEHWDYLQLSVAM
YINSD--SVNLLVMPG-S---NGGTK-AKPIRGFCQRLKGKQGRFRGNLSGKRVDFSGRT
VISPDPNLSIDEVAVPELVAKVLTYPEKVTRYNKTKLQKLVMNGPNVHPGANYLLKSNEE
ARRNLRYGNRDKLAKQLRIGDIVERHLEDGDIVLFNRQPSLHRLSILSHFAKIRPWRTFR
LNECVCTPYNADFDGDEMNLLCYQQTEEARAEAINLMGVKNNLLTPKSGEPIIAATQDFI
TGSYLISHKDSFFDRATLTQLLSMMSDANLKFDIPPPAIFKPQCLWTGKQIFSLLIKPNK
ESPVVINLDAKNKVYIPPQNKSWPSEMSPNDGYVIIRGSEILSGVMDKSVLGDGKKHSVF
YTILRDYGPQESANAMNRMAKLCARYLGNRGFSIGISDVTPGEELKLKKEDLVEIAYKKC
DELIIQYNKGELETQPGCNEEQTLEAKIGGLLSKVREEVGDVCINELDNLNAPLIMATCG
SKGSNLNVSQMVAVVGQQIISGNRVPDGFQDRSLPHFEKNSKTPQSKGFVRNSFFTGLTP
PEFLFHAISGREGLVDTAVKTAETGYMSRRLMKSLEDLSCQYDNTIRTSSNGIVQFTYGG
DGLDPLDMEGNAKPVNFKRTWDHASNITFDFNAKGLLPYQIIKQTNLILQPLENALVRYN
NVGKPLSKKDYH-KDEYVDQLDAKRDFYASIREYMVEK-AEQLAKIRKARSLKELIS---
EPAEE-LQHID--FD-ENIPS---------------------------------------
--------NVREVVDKLCKISEANVKKFLEIAISKYHRAKVEPGTAVGAIGAQSIGEPGT
QMTLKTFHFAGVASMNVTLGVPRIKEIINASKTISTPIIKAVLVNDSDRRA----ARVVK
GRIEKTLLSDVAYYIEDVYR-DNRTFIRIKIDLSTIEKLQLELTIEDIAIAISKAPKLKI
DSSNIHIVGN-DKIAIDVF--EEA--SKSISTSLKESSE-------NTVFYKMQTLRRAL
PDVVVKGLADISRAVINIKDDSKTE-----------------------------------
------------------------------------------------------LLVEGY
GLRDVMCTDGVIGTKTSTNHILEIFNVLGIEAARSSIVGEIDYTMSNHGMSVDPRHIQLL
GDVMTFKGEVLGITRFGLSKMRDSVLQLASFEKTTDHLFDAAFYMKKDEVKGVSECIILG
QTMSIGTGSFNVVKHTVV--------SPEQVKPKRTLFESLVSS---NDHNKLN------
-----
>XP_001643927_Vanderwaltozyma_polyspora
------------------------------------------------------------
------------------------------------------------------------
------------------------------------------------------------
------------------------------------------------------------
------------------------------------------------------------
------------------------------------------------------------
------------------------------------------------------------
------------------------------------------------------------
------------------------------------------------------------
------------------------------------------------------------
------------------------------------------------------------
-------------------------------------------------------MKEVV
VSETPKKISGLEFSAL-----------------SASDIVAQSEVEVSTRDLFDL--ENGR
A-----PKIGGALDPKMGVSSSSMECTTCHGNLASCHGHFGHIKLALPVFHVGYFKATIQ
ILQGICK-------NCSSILLNDTDRRDFLHELRRPG-IDNLKRMAIIKKILDQCKKQRR
CLTCGALNGVVKRAAAGSGSASLKIIHDTFRWVGKKS--------SPEKDEWVGDWEKVL
ANNPELERFAKRSMDDLNPLKTLNLFKQIRPEDCELLGIDSTVKAGRPETYIWRYLPAPP
VCIRPSVMMQDSPASNEDDLTVKLTEIVWTSSLIKAGLEKGISINNMMEHWDYLQLSVAM
YINSD--SVNPSMMPGAS---SGGAK-AKPIRGFCQRLKGKQGRFRGNLSGKRVDFSGRT
VISPDPNLSIDEVAVPDRVAKVLTYPEKVTRYNREKLQALVINGPNVHPGANYILKANEE
ARRNLRYGDRLKIAKQLRVGDIVERHLEDGDIVLFNRQPSLHRLSILSHFAKIRPWRTFR
LNECVCTPYNADFDGDEMNLHV-PQTEEARAEAMNLMGVKNNLLTPKSGEPIIAATQDFI
TGSYLISHKDTFLDRATFTQLLSMMSDSNLQFDIPPPTIIKPYCLWTGKQLFSLLIKPNK
DSPVVINLDAKNKVFIPPKSKSLPNEMSQNDGFVVIRGSQILSGVMDKSVLGDGKKHSVF
YTILRDYGPQEAANAMNRMAKLCARYLGNRGFSIGISDVTPDNALKQKKEELVEIAYAKC
DELIDLFTKGKLETQPGCNEEQTLEAKIGGLLSKVREEVGDICINELDNLNAPLIMATCG
SKGSNLNVSQMVAVVGQQIISGNRVPDGFQDRSLPHFRKNSKTPQSKGFVRNSFFSGLSP
PEFLFHAISGREGLVDTAVKTAETGYMSRRLMKSLEDLSCQYDNTVRTSSNGIVQFTYGG
DGLDPLEMEGNAQPVNFKRSWDHAINITFDNSAQGLLPYAIINKTNDILAPFEERLIRYD
NIGTLVKANDQA-KDEFVDQLDSERNFYCSLRKYMQEK-ASILASIRKDKGLKELSS---
EPGNE-FKEMD--LD-EGESS---------------------------------------
--------EARFAVEKLCKITEKTVEKFLEIAMSKYRRARVEPGTAVGAIGAQSIGEPGT
QMTLKTFHFAGVASMNVTLGVPRIKEIINASKVISTPIINAVLVNDNDKRA----ARVVK
GRIEKTLLSDVAYYVQDVYK-DNLSFLEVKIDLSTIDKLQLELTIEDIAVALTRAPKLKI
QTTDVQIVSK-DKITISVY--PEGSKAKSISTSMKEPSE-------NDVFYRMQTLRRAL
PQIVVNGLPDIARAVINIRDDGKRE-----------------------------------
------------------------------------------------------LLVEGY
GLREVMCTDGVIGSKTTTNHVLEVFSVLGIEAARSSIIGEIDYTMSNHGMSVDPRHIQLL
GDVMTYKGEVLGITRFGLSKMRDSVLQLASFEKTTDHLFDAAFYMKKDAVEGVSECIILG
QTMSIGTGAFKILKSTEI--------KPDDLKPKRTLFENLVAE---PA-LKVN------
-----
>XP_003681653_Torulaspora_delbrueckii
------------------------------------------------------------
------------------------------------------------------------
------------------------------------------------------------
------------------------------------------------------------
------------------------------------------------------------
------------------------------------------------------------
------------------------------------------------------------
------------------------------------------------------------
------------------------------------------------------------
------------------------------------------------------------
------------------------------------------------------------
-------------------------------------------------------MKEVV
VSATPKRISGLEFSAL-----------------SAADIVAQSEVEISTRDLFDL--ENGR
A-----PRAGGALDPKMGVSSSSLECTTCHGNLASCHGHFGHIKLALPVFHVGYFKATIQ
ILQGICK-------NCSAVLLDDHDRRHFLSELRRPG-VDNLRRMGILSKVLDQCKKQRR
CLQCGALNGVVKKAAAGSGSASLKIIHDTFRWAGKKS--------VPEKDKWVGDWDEVL
SHNPELERYVKRCMDDLNPLKTLNLFKQLKPEDCELLGIDSSNKSGRPETYIWRYLPAPP
VCIRPSVMMQDSPASNEDDLTVKLTEIVWTSSLIKSGLEKGISINNMMEHWDYLQLSVAM
YINSD--SVNPAMMPGAS---SGGGK-VKPIRGFCQRLKGKQGRFRGNLSGKRVDFSGRT
VISPDPNLSIDEVAVPDRVAKVLTYPEKVTRYNRQKLQQLLINGPNVHPGANYLLKKDED
ARRNLRYGDRVKLAKNLRVGDVVERHLEDGDVVLFNRQPSLHRLSILSHYAKIRPWRTFR
LNECVCTPYNADFDGDEMNLHV-PQTEEARAEAINLMGVKNNLLTPKSGEPIIAATQDFI
TGSYLISHKDSFFDRGSLTQLLSMMSDGNLQFDIPAPAIMKPCYLWTGKQVFSLLIKPNK
KSPVVINLDAKNKVFIPPKSKSLPSEMSQNDGYVIIRGSEILSGVMDKSVLGDGKKHSVF
YTILRDYGPQEAANAMNRMAKLCARYLGNRGFSIGISDVTPADDLKKKKEDMVEFAYAKC
DELIDSYNKGKLETQPGCNEEQTLEAKIGGLLSKVREEVGDVCINELDNLNAPLIMATCG
SKGSTLNVSQMVAVVGQQIISGNRVPDGFQDRSLPHFPKNSKTPQSKGFVRNSFFSGLTP
PEFLFHAISGREGLVDTAVKTAETGYMSRRLMKSLEDLSCQYDNTVRTSSNGIVQFTYGG
DGLDPMEMEGNAQPVNFVRSWNHAFNVTFNNTERGLFPYQIEEETDKILAPLMNRLIRYD
NVGKLVPKEKDA-LIEYIDQNDAERNFYLSLKSFMRGK-AELLASVRKQRGMKELLD---
EPGPE-FKNID--FD-EDVPE---------------------------------------
--------NIRHSVDQLCRITGDSVREFLKIAISKYRRARVEPGTAVGAIGAQSIGEPGT
QMTLKTFHFAGVASMNVTLGVPRIKEIINASKVISTPIINAVLVNDNDERA----ARVVK
GRIEKTLLSDVAFYIQDVYQ-DNLSFMQVRIDLNTIDKLQLELTIEDIAVAITRAPKLKI
QASDVTILDK-DKIAINVF--PEGYKAKSISTSAKEPHE-------NDVFFRMQQLRRSL
PGIVVKGLPDISRAVINVRDDTKRE-----------------------------------
------------------------------------------------------LLVEGY
GLRDVMSTDGVVGHKTATNHILEVFSVLGIEAARASIIGEIDYTMSNHGMSVDPRHIQLL
GDVMTYKGEILGITRFGLSKMRDSVLQLASFEKTTDHLFDAAFYMKRDAVEGVSECIILG
QTMSIGTGAFKVIKGTDL--------HEQDLRPKPTLFESLSKE---TA-IKAN------
-----
>XP_037143783_Zygotorulaspora_mrakii
------------------------------------------------------------
------------------------------------------------------------
------------------------------------------------------------
------------------------------------------------------------
------------------------------------------------------------
------------------------------------------------------------
------------------------------------------------------------
------------------------------------------------------------
------------------------------------------------------------
------------------------------------------------------------
------------------------------------------------------------
-------------------------------------------------------MREVV
VSTTPKKISGLEFSAL-----------------SAADIVAQSEVEISTRDLFDL--ENGR
A-----PKKGGALDPRMGVSSSSLTCETCQGNLASCNGHFGHIKLALPVFHVGFFKSTIQ
ILQGVCK-------SCSAILLSDEDRRNFLSELRRPG-ADNLRRMGTLKRILDQCKKQRR
CLKCGALNGVVKKAAAGSGSASLKIIHDTFRWVGKKS--------VPEKDKWVGDWQEVL
SHNPELERYVKRCMDDLNPLKVLNLFKQIAPEDCELLGIDSSIKSGRPETYIWRYLPAPP
VCIRPSVMMQDSPASNEDDLTVKLTEIVWTSSLIKTGLEKGISINNMMEHWDYLQLSVAM
YINSD--SVNPAMLPGAS---NGGSK-VKPIRGFCQRLKGKQGRFRGNLSGKRVDFSGRT
VISPDPNLSIDEVAVPDRVAKVLTFPERVTRYNRSKLQQLIINGPNEHPGANYLLKKDED
ARRNLRYGDRVKLAKYLKIGDVVERHLEDGDVVLFNRQPSLHRLSILSHYAKIRPWRTFR
LNECVCTPYNADFDGDEMNLHV-PQTEEARAEAINLMGVKNNLLTPKSGEPIIAATQDFI
TGSYLISHKDSFFDRGTLTQLLSMMSDGNMQFDVPPPAIMKPYYLWTGKQVFSLLIKPNK
QSPVVINLDAKNKVFIPPKDKSLPSEMSQNDGFVLIRGSEILSGVMDKSVLGDGKKHSVF
YTILRDYGPQEAANAMNRMAKLCARYLGNRGFSIGISDVTPADELKQKKEDMVETAYANC
DELIDSYNKGKLETQPGCNEEQTLEAKIGGLLSKVREEVGDVCINELDNLNAPLIMATCG
SKGSTLNVSQMVAVVGQQIISGNRVPDGFQDRSLPHFPKNSKTPQSKGFVRNSFFSGLSP
PEFLFHAISGREGLVDTAVKTAETGYMSRRLMKSLEDLSCQYDNTVRTSSNGIVQFTYGG
DGLDPMEMEGNAQPVNFNKTWDHATNITFNNTDRGLLPYQIIENTNRILAPLENKLVRYD
NVGMLVSKKDEG-LEEYIDQNDAERNFYHSLKTYITAK-AHALAAVRKVRGLKALLD---
EPGAE-FDSVD--LD-EGAPI---------------------------------------
--------EVRYSVDQLCKITNAALKEFLRIALLKYLRARVEPGTAVGAIGAQSIGEPGT
QMTLKTFHFAGVASMNVTLGVPRIKEIINASKVISTPIINAVLVNDNDERA----ARVVK
GRIEKTLLSDVAFYIQDVYN-DNLSFLQVRIDLTTIEKLQLELTIEEIAVAITKAPKLKI
LSSDVSILGK-DKIAINVF--PEGYKAKSISTSAKEPTE-------NDVFYRMQQLRRSL
PDIVVKGLPDISRAVINVRDDSKRE-----------------------------------
------------------------------------------------------LLVEGY
GLREVMSTDGVIGTKTVTNHVLEVFSVLGIEAARASITGEINYTMSNHGMSVDPRHIQLL
GDVMTYKGEVLGITRFGLSKMRDSVLQLASFEKTTDHLFDAAFYMKKDAVEGVSECIILG
QTMSIGTGAFKIVKGTNL--------LEDDLKPKPTLFDKLATESAGTA-LKIN------
-----
>XP_002497625_Zygosaccharomyces_rouxii
------------------------------------------------------------
------------------------------------------------------------
------------------------------------------------------------
------------------------------------------------------------
------------------------------------------------------------
------------------------------------------------------------
------------------------------------------------------------
------------------------------------------------------------
------------------------------------------------------------
------------------------------------------------------------
------------------------------------------------------------
-------------------------------------------------------MKEVV
SSEAPKKISGLEFSAL-----------------SAADIVAQSEVEISTRDLFDL--ENGR
A-----PKTGGALDPKMGVSSSSMECQTCHGNLASCHGHFGHIKLALPVFHIGYFKATIQ
ILQGICK-------ECSSILLEDTDKKHFLSELRRPG-VDNLRRMGILKKVLDQCKKQRR
CLQCGALNGVVKKAAAGGGSASLKIIHDTFRWAGKKS--------VPEKEKWIGDWDSVL
AHSPELERYVKRCMDDLNPLKTLNLFKQVKPEDCELLGIDSTIKSGRPETYIWRYLPAPP
VCIRPSVMMQDSPASNEDDLTVKLTEVVWTSSLIKAGLEKGISINNMMEHWDYLQLAVAM
YINSD--SVNPAILSGGT-----GGK-VKPIRGFCQRLKGKQGRFRGNLSGKRVDFSGRT
VISPDPNLSVDEVAVPDRVAKVLTYPERVTRYNKGKLQQLVVNGPNEYPGANYLLKKDED
ARRNLRFGDRVKLAKNLRIGDLVERHLEDGDVVLFNRQPSLHRLSILSHYAKIRPWRTFR
LNECVCTPYNADFDGDEMNLHV-PQSEEARAEAINLMGVKSNLLTPKSGEPIIAATQDFI
TGSYLISHKDSFFDKYDMTQLLSMMSDGALQFDIPPPTIWKPCYLWTGKQIFSLLIRPNK
KSPVVLNLDAKNKVYIPPKSKSLPNEMSQNDGFVLIRGSQILSGVMDKSVLGDGKKHSVF
YTILRDYGSQEAAEAMNRMAKLCARYVGNRGFSIGISDVTPAEELKEKKEEMVESAYAKC
DELIDLFSKGKLETQPGCNEEQTLEAKIGGLLSKVREEVGEVCINELDNMNAPLIMATCG
SKGSTLNVSQMVAVVGQQIISGSRVPDGFQDRSLPHFPKNSKTPQSKGFVRNSFFSGLTP
PEFLYHAISGREGLVDTAVKTAETGYMSRRLMKSLEDLSCLYDNTVRTSSNGIVQFTYGG
DGLDPLEMEGNAQPVNFNRTWDHATNVTFNNMDRGLLPYQIMQVTEEILQPLENRLVRYD
NLGNEITKENRD-RIEYIDQNDAERGFYHSLRDFIWAK-AQLLAKFRGSKDMKELMD---
EPALE-LQSVD--LD-ENVPE---------------------------------------
--------DIRHSVDQVYRITDKMVREFLRVAILKYRRAKVEPGTAVGAIGAQSIGEPGT
QMTLKTFHFAGVASMNVTLGVPRIKEIINASKVISTPIINAVLVNESDERA----ARVVK
GRIEKTLLSDVAFYIQDVYR-DNLSYLQVRVDLSTIDKLQLELTIEDIAVAMTRAPKLKI
QASDVHIVGK-DKIAINVF--PDGAKAKSISTLAKEPSE-------NEVFYRMQQLRRAL
PGIVVKGLSDISRAVINIRDDGKRE-----------------------------------
------------------------------------------------------LLVEGY
GLRDVMSTDGVVGHKTVTNHILEVYSVLGIEAARASIVGEIDYTMSNHGMSVDPRHIQLL
GDVMTYKGEILGITRFGLSKMRDSVLQLASFEKTTDHLFDAAFYMKKDAVEGVSECIILG
QTMAIGTGAFKVVKGTNV--------SEEQLKPKPTLFESLVNE---TS-VKVN------
-----
>XP_003647083_Eremothecium_cymbalariae
------------------------------------------------------------
------------------------------------------------------------
------------------------------------------------------------
------------------------------------------------------------
------------------------------------------------------------
------------------------------------------------------------
------------------------------------------------------------
------------------------------------------------------------
------------------------------------------------------------
------------------------------------------------------------
------------------------------------------------------------
-------------------------------------------------------MKEVV
VDVAPKKIKGLHFSAL-----------------SASDIVAQSEVEIFTRDLFDL--ENGR
A-----PKQGGALDSKMGVSSSQAECSTCHGNLASCHGHFGHIKLALPVFHIGYFKATIQ
ILQSICK-------NCAAILLSEEEKRQFLAELRRPG-IDNLRRMATLRKVLDQCKKQRR
CLHCGALNGVVKKAATGSGSAALKIIHDTFRWVGKKS--------APEKEKWIGDWNQVL
QHNPELERYMKRSMDNLNPLKTLNLFKQVRAQDCELLGIDSTVKAGRPETYIWRYLPAPP
VCIRPSVMMQDSPASNEDDLTVKLTEIVWTSSLIKAGLEKGISINNMMEQWDYLQMAVAM
YINSD--SVNPALMPGGT---G-GGK-TKPIRGFCQRLKGKQGRFRGNLSGKRVDFSGRT
VISPDPNLSIDEVAVPDRVAKVLTYPERVTRYNKHKLQQLIINGPNVHPGANYMLKKNED
ARRNLRYGDRIKLAKNIQIGDVVERHIEDGDVVLFNRQPSLHRLSILSHYAKIRPWRTFR
LNECVCTPYNADFDGDEMNLHV-PQTEEARAEAINLMGVKNNLLTPKSGEPIISATQDFI
TGSYLISHKDSFFDRATFTQLLSMMADANMQFDLPPPAIIKPCYLWTGKQVFSLLIRPNK
KSPVIINLDAKNKVYLPPKNKSFPNEMSSNDGYVIIRGSEILCGVMDKSVLGDGKKHSVF
YTILRDFGPYEAAKAMNRMAKLCARYLGNRGFSIGINDVTPGKELKAKKEEMVEIAYAKC
DELIDLFKRGELETQPGCNEEQTLEAKIGGLLSKVREEVGEVCIRELDNLNAPLIMATCG
SKGSNLNVSQMVAVVGQQIISGNRVPDGFQDRSLPHFAKNSKTPQSKGFVRSSFFSGLSP
PEFLFHAISGREGLVDTAVKTAETGYMSRRLMKSLEDLSCQYDNTVRTSSNGVVQFTYGG
DGLDPLNMEGNAQPVNFNRSWDHANNITFNNEEPGLLPYQIMETSNSILVPLERQLLRLD
NVGNAISADLGS-NDEYIDQNDAERDFYQSLRTYMTAK-AHRLAQIRKSKGLKSLLE---
EPAQE-LKYMD--LD-ASAST---------------------------------------
--------ADLNSINQLCKISYNLVTTFLNIAISKYHKAKVEPGTAVGAIGAHSIGEPGT
QMTLKTFHFAGVASMNITLGVPRIKEIINASKVISTPIINALLVNDNDERA----ARVVK
GRIEKTLLSDVVFYIQDVYR-DNMSFIQVKVDLSTIEKLQLELTIEDIAIAISRAPKLKI
STGDVSIIGK-NKINISVG--NDLEKGKSISTLVSEPNE-------NDVFYRMQHLRRAL
PNIVVKGLPDISRAVINILEDGKRE-----------------------------------
------------------------------------------------------LLVEGY
GLRDVMTTDGVIGYKTKTNHFLEVFEVLGIEAARTSIIDEIDYTMSNHGMSVDPRHIQLL
GDVMTYKGEVLGITRFGLSKMRDSVLQLASFEKTTDHLFDAAFYMKKDAVEGVSECIILG
QTMSIGTGSFKVVRGTNI--------SMDELKPNPTLFENLC-N---NTALKVS------
-----
>NP_985109_Eremothecium_gossypii
------------------------------------------------------------
------------------------------------------------------------
------------------------------------------------------------
------------------------------------------------------------
------------------------------------------------------------
------------------------------------------------------------
------------------------------------------------------------
------------------------------------------------------------
------------------------------------------------------------
------------------------------------------------------------
------------------------------------------------------------
-------------------------------------------------------MKEVV
VDILPKRISGLEFSAL-----------------SASDIVAQSEVEIFTRDLFDL--EDGR
A-----PKKGGALDSRMGVSSSQAECSTCHGTLASCHGHFGHIKLALPVFHVGYFKATIQ
ILQSICK-------NCAKLLLNEEDKRQFLSELRRPG-IDNLRRMATLKKVLDQCKKQRR
CLHCGMLNGVVKKAAAGSGSAALKIIHDTFRWVGKKS--------APEKDKWIGDWNQVL
QHSPELERYMKRTMENLNPLKTLNLFKQISPQDCELLGIDSTVKAGRPETYIWRYLPAPP
VCIRPSVMMQDSPASNEDDLTVKLTEIVWTSSLIKAGLEKGISINNMMEQWDYLQMAVAM
YINSD--SVNPALMPGGN---G-GGK-TKPIRGFCQRLKGKQGRFRGNLSGKRVDFSGRT
VISPDPNLSIDEVAVPDRVAKVLTFPEKVTRYNKHKLQQLIVNGANVHPGANYLLKKNEE
ARRNLRYGDRIKLAKNLQIGDVVERHLEDGDVVLFNRQPSLHRLSILSHYAKIRPWRTFR
LNECVCTPYNADFDGDEMNLHV-PQTEEARAEAINLMGVKNNLLTPKSGEPIIAATQDFI
TGSYLISHKDSFFDRATFVQMLSMMSDGNLQFDIPPPAIMRPHYLWTGKQLFSLLIKPNK
KSPVIINLDAKNKVYIAPKNKAYPNEMSANDGYVVIRGSNILSGVMDKSVLGDGKKHSVF
YTILRDFGPQEATQAMNRMAKLCARYLGNRGFSIGISDVTPGVELKATKEEMVEIAYAKC
DELIDLYKRGKLETQPGCNEEQTLEAKIGGLLSKVREEVGDVCIRELDNLNAPLIMATCG
SKGSNLNVSQMVAVVGQQIISGNRVPDGFQDRSLPHFPKNSKTPQSKGFVRNSFFSGLSP
PEFLFHAISGREGLVDTAVKTAETGYMSRRLMKSLEDLSCQYDNTVRTSSNGIVQFTYGG
DGLDPLNMEGNAKPVNFNRSWDHANNITYNHDDKGMLPYQILEETNAILHPLEQQLSRYD
NVGNPLAPGLEN-EELYIDQHDAEREFYQSLRTYMSEK-ARKLADIRKSRGLKELYH---
APALE-LQLMD--LD-ASCPE---------------------------------------
--------VDVKSVNQLCKISSKLVRTFLDIAISKYRKAKVEPGTAVGAIGAHSIGEPGT
QMTLKTFHFAGVASMNVTLGVPRIKEIINASKVISTPIINATLVNDDDERA----ARVVK
GRVEKTLLSDVIFYIQDVYR-DNMSFLQVKVDLATIEKLQLELTVEDIAIAITSAPKLKI
STGDVSIVGR-NKININVC--NDLDKAKSISTLASEPHE-------NDVFFKMQHLRRAL
PGIVVKGLPDISRAVINIRDDGKRE-----------------------------------
------------------------------------------------------LLVEGY
GLRDVMTTDGVVGYKTKTNHFLEVYDVLGIEAARTSIIDEIDYTMSNHGMSVDPRHIQLL
GDVMTYKGEVLGITRFGLSKMRDSVLQLASFEKTTDHLFDAAFYMKKDAVEGVSECIILG
QTMTIGTGSFKVVKGTNI--------SPDDLKPKPTLFENLC-S---LNTLKVN------
-----
>XP_454912_Kluyveromyces_lactis
------------------------------------------------------------
------------------------------------------------------------
------------------------------------------------------------
------------------------------------------------------------
------------------------------------------------------------
------------------------------------------------------------
------------------------------------------------------------
------------------------------------------------------------
------------------------------------------------------------
------------------------------------------------------------
------------------------------------------------------------
-------------------------------------------------------MKETV
IDIAPKKIKGISFSAL-----------------SAADIVSQSEVEISTRDLFDL--DNGR
S-----AKEGGALDPRMGVSSSQAECTTCHGNLASCHGHFGHIKLALPVFHVGYFKATIQ
ILQSVCK-------GCGALLLSEEDKRKFLTELRRPG-MDNLRRMNILKKILDQCKKQRR
CFECGELNGVVKKAAAGSGSAALKIIHDTFRWVGKKS--------APEKEQWIGDWKQVL
ENNPELERYVKRCMDDLNPLKVLNLFKQIKPNDCELLGIDSTSKSGRPETYIWRYLPAPP
VCIRPSVMMQDSPASNEDDLTVKLTEIVWTSSLIKAGLEKGISINNMMEQWDYLQLAVAM
YINSD--SVNPSMLP-GS---S-GTK-SKPIRGFCQRLKGKQGRFRGNLSGKRVDFSGRT
VISPDPNLSIDEVAVPDRVAKILTYPEKVTRYNKHKLQQLVINGPKVHPGANYLLKKNED
ARRNLRYGDRVKLAKQLQYGDVVERHIEDGDVVLFNRQPSLHRLSILSHYAKIRPWRTFR
LNECVCTPYNADFDGDEMNLHV-PQTEEARAEAINLMGVKNNLLTPKSGEPIIAATQDFI
TGSYLISHKDSFFDRAQLTQLLSMMSDSNLQFDIPPPSIMKPHYLWTGKQVFSLLIKPSR
KSPVVINLDAKNKVYLPPPKKEYPNEMSQNDGFVLIRGSNILSGVMDKSVLGDGKKHSVF
YTILRDYGPNEAAQAMNRMAKLCARYLGNRGFSIGINDVTPGSDLKQKKEQMVESAYAKC
DELIDLFNKGKLETQPGCNEEQTLEAKIGGLLSKVREEVGEVCIRELDNLNAPLIMATCG
SKGSTLNVSQMVAVVGQQIISGNRVPDGFQDRSLPHFPKNSKTPQSKGFVRNSFFSGLSP
PEFLFHAISGREGLVDTAVKTAETGYMSRRLMKSLEDLSCQYDNTVRTSSNGIVQFTYGG
DGLDPLDMEGNAQPVNFNRSWTHANNLTLNDNSPGLLPYQIIAETNVILQPLENKLKRYD
NIGQELRKEDEH-KDEYIDQFDAERSFYQSLREFMTEK-ALTLASLRGERGLKELVD---
EPAEE-LREFN--WD-ENVPA---------------------------------------
--------SITIALNQLCKISKILVQKFLSIAISKYHRARVEPGTAVGAIGAQSIGEPGT
QMTLKTFHFAGVASMNVTLGVPRIKEIINASKVISTPIINAVLVNDNDERA----ARVVK
GRVEKTLLSDVSFYVQDIYR-DNMAFLQIKIDSETIEKLQLELTLEDIVVAIAKAPKLKI
GTNDISIIGK-DKINIAVS--SDGKSMKSISTAMKEPEP-------NEVFYRMQQLRRAL
PHIVVKGFSDISRAVINIRDDGKRE-----------------------------------
------------------------------------------------------LLVEGY
GLRDVMTTDGVIGSKTKTNHILEVYDVLGIEAARSCIINEIDYTMSNHGMSVDPRHIQLL
GDVMTYKGEVLGITRFGLAKMRDSVLQLASFEKTTDHLFDAAFYMKNDAVEGVSECIILG
QTMSIGTGSFKVVKNTVV--------GENDLTPKPTLFETLCD-----TVVKAN------
-----
>XP_022678447_Kluyveromyces_marxianus
------------------------------------------------------------
------------------------------------------------------------
------------------------------------------------------------
------------------------------------------------------------
------------------------------------------------------------
------------------------------------------------------------
------------------------------------------------------------
------------------------------------------------------------
------------------------------------------------------------
------------------------------------------------------------
------------------------------------------------------------
-------------------------------------------------------MKDTV
VDIAPKKIKGISFSAL-----------------SAADIVAQSEVEISTRDLFDL--DNGR
S-----AKEGGALDAKMGVSSSQAECNTCHGNLASCHGHFGHIKLALPVFHVGYFKATIQ
ILQSVCK-------GCGALLLSEEDKRKHLSELRRPG-MDNLRRMNILKKILDQCKKQRR
CFRCGDLNGVVKKAAAGSGSAALKIIHDTFRWVGKKS--------APEKDRWVGEWKQVI
ENNPELERYVKRCMDDLNPLKVLNLFKQITPDDCELLGIDSTTKSGRPETYIWRYLPAPP
VCIRPSVMMQDSPASNEDDLTVKLTEIVWTSSLIKAGLEKGISINNMMEQWDYLQLAVAM
YINSD--SVNPSMLP-GS---S-GTK-SKPIRGFCQRLKGKQGRFRGNLSGKRVDFSGRT
VISPDPNLSVEEVAVPDRVAKILTYPEKVTRYNKHKLQQLVINGPQLHPGANYLLKKNED
ARRNLRYGDRVKLAKQLQYGDVVERHIEDGDVVLFNRQPSLHRLSILSHYAKIRPWRTFR
LNECVCTPYNADFDGDEMNLHV-PQTEEARAEAINLMGVKNNLLTPKSGEPIIAATQDFI
TGSYLISHKDSFFDRSQLTQLLSMMSDGKLQFDIPPPSIMKPHYLWTGKQVFSLLIKPNK
NSPVVINLDAKNKVYIPPPKKSYPNEMSQNDGYVLIRGSKILSGVMDKSVLGDGKKHSVF
YTILRDYGPDEAAQAMNRMAKLCARYLGNRGFSIGINDVTPGADLKNKKEQMVEYAYKKC
DELIDLFNKGKLETQPGCNEEQTLEAKIGGLLSKVREEVGEVCIRELDNLNAPLIMATCG
SKGSTLNVSQMVAVVGQQIISGNRVPDGFQDRSLPHFPKNSKTPQSKGFVRNSFFSGLSP
PEFLFHAISGREGLVDTAVKTAETGYMSRRLMKSLEDLSCQYDNTVRTSSNGIVQFTYGG
DGLDPFDMEGNAQPVNFIRSWTHANNITFSEDTVGLLPYQIIEETNKILKPLEAKLKRYD
NVGNELKNEDAN-RDEYIDQFDAERSFYQSLRQFMTEK-AEFLAKLRKERGMKELLD---
EPGEE-LKDIN--WD-EGVSS---------------------------------------
--------SVLISLNQLCKISKSLVESFLTIAISKYHKAKVEPGTAVGAIGAQSIGEPGT
QMTLKTFHFAGVASMNVTLGVPRIKEIINASKVISTPIINAVLVNDNDERA----ARVVK
GRVEKTLLSDVAYYVQDIYK-DNMAFLQIKIDLETIEKLQLELTLEDIVVAIAKAPKLKI
STNDISIIGK-NRINIAVS--YDAKSLKSISTSMKEPEP-------NEVFYRMQQLRRAL
PHIVVKGFADIARAVINIRDDGKRE-----------------------------------
------------------------------------------------------LLVEGY
GLRDVMTTDGVVGSKTKTNHILEVNEVLGIEAARSCIINEIDYTMSNHGMSVDPRHIQLL
GDVMTYKGEVLGITRFGLAKMRDSVLQLASFEKTTDHLFDAAFYMKNDAVEGVSECIILG
QTMSIGTGSFKVIKNTVL--------GEKDLEPKPTLFESLCD-----TLVRAN------
-----
>XP_022626909_Lachancea_lanzarotensis
------------------------------------------------------------
------------------------------------------------------------
------------------------------------------------------------
------------------------------------------------------------
------------------------------------------------------------
------------------------------------------------------------
------------------------------------------------------------
------------------------------------------------------------
------------------------------------------------------------
------------------------------------------------------------
------------------------------------------------------------
-------------------------------------------------------MKEVV
VDIAPKRIKGLEFSAL-----------------SASDIVAQSKVEITTRDLFDL--ESGR
K-----PKDGGALDTRMGVSSSHAECSTCHGNLASCHGHFGHIKLSLPVFHVGYFKATIQ
VLQSVCK-------GCGALLLSEEDKRQFLSELRRPG-IDNLRRMGILKKVVDQCKKQRR
CFACGALNGVVKKAAAGSGSASLKILHDTFRWVGKKS--------APEKDKWFGDWKTVL
AHSPELERYVKRCTDDLNPLKVLNLFKQIASEDCELLGIDSSVKSGRPETYIWRYLPAPP
VCIRPSVMMQDSPASNEDDLTVKLTEIVWTSSLIKAGLEKGISINNMMEQWDYLQLAVAM
YINSD--SVNPAMMPGGN---A-GGK-TKPIRGFCQRLKGKQGRFRGNLSGKRVDFSGRT
VVSPDPNLSIDQVAVPDRVAKVLTYPEMVTRYNKQKLQQLVINGPNEHPGANYILKKDEE
ARRNLRYGDRLKLARNLQFGDVVERHLEDGDVVLFNRQPSLHRLSILSHFAKIRPWRTFR
LNECVCTPYNADFDGDEMNLHV-PQTEEARAEAINLMGVKNNLLTPKSGEPIIAATQDFI
TGSYLISHKDSFYNRAEFVQLLSMMSDGNLQFDIPPPAIMKPYYMWTGKQVFSLLIRPNK
KSSVVINLDAKNKVYIPPKRKEFPNEMSQNDGFVVIRGSQILSGVMDKSVLGDGKKHSVF
YTILRDFGPQEAAFAMNRMAKLCARFLGNRGFSIGISDVTPGFELKRQKESMVEDAYSKC
DELIELFDKGKLETQPGCNEEQTLEAKIGGLLSKVREEVGEVCIKELDNLNACLIMANCG
SKGSNLNVSQMVAVVGQQIISGNRVPDGFQDRSLPHFLKNSKTPQSKGFVRNSFFTGLTP
PEFLFHAISGREGLVDTAVKTAETGYMSRRLMKSLEDLSCQYDNTIRTSSNGIVQFTYGG
DGLDPIDMEGNAQPVNFARSWEHANNVTFNHIDQGLLPYQIMQQTNRILEPLEEKLVRFD
NLGNLVTGHEAH-CVEFIDQHDAERNFYQSLRSYLHEK-ASHLATTRKHKGLMEYLE---
EPAAE-LQEMD--LD-DKASD---------------------------------------
--------AAIASVSQLCKITSSLVATFLEIAIFKYHKAKVEPGTAVGAVGAHSIGEPGT
QMTLKTFHFAGVASMNVTLGVPRIKEIINASKVISTPIINAVLVNDNDERA----ARVVK
GRIEKTLMSDVAFYIQDVYR-DNMSFLQVKVDLSTIEKLQLELTVEDIAVAITRAAKLKI
AASDVTIVGK-DKININVY--PDGAKLKSISTLAKEPAE-------NELFYRIQHLRRAL
PAIVVKGLPDIARAVINVKDNDKRE-----------------------------------
------------------------------------------------------LLVEGY
GLRDVMTTDGVIGSKTKTNHVLEVVSVLGIEAARASIIGEIDYTMSNHGMSVDPRHVQLL
GDVMTYKGEVLGITRFGLSKMRDSVLQLASFEKTTDHLFDAAFYMKKDAVEGVSECIILG
QTMSIGTGAFKVVKGTAL--------CTEDLKPKPVLFEDLCNN---MSTLKVN------
-----
>XP_002554891_Lachancea_thermotolerans
------------------------------------------------------------
------------------------------------------------------------
------------------------------------------------------------
------------------------------------------------------------
------------------------------------------------------------
------------------------------------------------------------
------------------------------------------------------------
------------------------------------------------------------
------------------------------------------------------------
------------------------------------------------------------
------------------------------------------------------------
-------------------------------------------------------MKEVV
VDIAPKRIKGLEFSAL-----------------SASDIVAQSKVEISTRDLFDL--ENGR
K-----PKSGGALDTRMGVSSSQAECSTCHGNLASCHGHFGHIKLSLPVFHVGYFKATIQ
VLQSICK-------TCAALLLSEEDKHQFLSELRRPG-IDNLRRMGILKKVVDQCKKQRR
CLRCGSLNGVVKKAAAGSGSASLKILHDTFRWVGKKS--------APEKDKWVGDWKTVL
AHNPELERYVKKCMDDLNPLKTLNLFKQVAPEDCELLGIDSTVKSGRPETYIWRYLPAPP
VCIRPSVMMQDSPASNEDDLTVKLTEIVWTSSLIKAGLEKGISINNMMEQWDYLQLAVAM
YINSD--SVNPAMMPGGS---T-GGK-TKPIRGFCQRLKGKQGRFRGNLSGKRVDFSGRT
VVSPDPNLSIDEVAVPDRVAKVLTYPEMVTRYNKQKLQQLVINGPNEHPGANYLLKKDEE
ARRNLRYGDRMKLARNLQYGDVVERHLEDGDVVLFNRQPSLHRLSILSHYAKIRPWRTFR
LNECVCTPYNADFDGDEMNLHV-PQTEEARAEAINLMGVKNNLLTPKSGEPIIAATQDFI
TGSYLISHKDSFFSRAEFVQLLSMMSDGNLQFDIPPPSIMKPYYMWTGKQVFSLLIRPNK
ESPVVINLDAKNKVYIPPKDKSLPNEMSINDGYVVIRGSKILSGVMDKSVLGDGKKHSVF
YTILRDFGPQEAAFAMNRMAKLCARFLGNRGFSIGINDVTPGFELKNKKEIMVEDAYAKC
DALIDLFNKGKLETQPGCNEEQTLEAKIGGLLSKVREEVGEVCIKELDNLNSCLIMANCG
SKGSTLNVSQMVAVVGQQIISGNRVPDGFQDRSLPHFLKNSKTPQSKGFVRNSFFSGLSP
PEFLFHAISGREGLVDTAVKTAETGYMSRRLMKSLEDLSCQYDNTIRTSSNGIVQFTYGG
DGLDPIDMEGNAQPVNFSRSWEHANNVTFNHVDKPLLPYQIMQQTNGVLKPLEEKLVRYD
NLGNELDPSLQD-RVEYIDQDDAERNFYKSLRDYMYEK-ASHLANIRAHKGLKEFLD---
EPAAE-LQAMD--LD-EGAPA---------------------------------------
--------SALASVDQLCKISSKLVLKFLEIAIFKYHKAKVEPGTAVGAVGAHSIGEPGT
QMTLKTFHFAGVASMNVTLGVPRIKEIINASKVISTPIINAVLVNNNDERA----ARVVK
GRIEKTLLSDVAFYIQDVYK-DNMSFLQVKVDLGTIEKLQLELTVEDIAVAITRAAKLKI
AASDVSIMGK-DKVNINVY--PEMAKLKSISTSAKEPVE-------NELFYRMQHLRRAL
PGIVVKGLPDIARAVINIKDDGSRE-----------------------------------
------------------------------------------------------LLVEGY
GLREVMTTDGVIGMKTKTNHILEVFSVLGIEAARTSIVGEIDYTMSNHGMSVDPRHVQLL
GDVMTYKGEILGITRFGLSKMRDSVLQLASFEKTTDHLFDAAFYMKKDAVEGVSECIILG
QTMSIGTGAFKVVKGTDI--------SESDLAPKPTLFESLCDS---VTALKVN------
-----
>XP_020051720_Aspergillus_aculeatus
---------------MRGCLQLARWLSAAPKGSAASLFQPPFGLSSSVRGSTVHASDLEN
RIAAIPIDRYRNFCIVAHVDHGKSTLSDRLLELTGTIQPGSNKQVLDKLDVERERGITVK
AQTCTMIYNHEGEDYLLHLVDTPGHVDFRAEVSRSYASCGGALLLVDASQGIQAQTVANF
YLAFSQGLELIPVINKVDLPSAEPQRALEQMKHSFELDTESAVLVSAKTGLNVEQLLPTV
VDKIPAPVGDFTKPLRMLLVDSWYDSYKGVICLVRVFDGEIRAGDQLVSFATGLKYYVGE
VGIMYPNETPQTVLRAGQVGYVYFNPGMKRSKEAKIGDTYTKVGSEKLVEPLPGFEEPKS
MVFVAAYPVDADHFEHLEDSINQLMLNDRSITVQKESSEALGAGFRLGFLGTLHCSVFED
RLRQEHGASIIITPPSVPVKIVYKDGREEIISNPAKFPDDESARAKVLEFHEPYVTATLT
FPDEYLGKVIELCENNRGEQKSLEYFTSTQVILKYELPLAQLVDDFFGKLKGNTKGYASL
DYEESAWRPSSIVKLQLLVNKAPVDAVARIVHYSQADRLGRQWVTKFKEHVDRQLFEIII
QAAVGRKVVARETVKPYRKDVLAKLHASDVSRRRKLLEKQKEGRKRLRAVGNVVIEQKAF
QNFFAVASISAESLSSCHDHHLT----------------TVMQPPEGVQVD---LGKAQV
IDRVPKVIKELKFGVL-----------------SNDDIVSQGVVEVSDRKFFDL--EHDR
A-----VVANGPLDARMGISNKTSTCQTCGGALQVCNGHFGHVRLVLPSFHVGYFKRVIT
ILQEICK-------ECSHILLPEADRRAFLREMRRPG-LDNLRRMQIAKRINERCKKTRN
CENCGAVNGVVKKA----GTSALKITHDKFRAFNASTSVKKVP--PPSKIVFDRSFDEAR
TSNAEVEKHYKKAQDDMNALRVLNLFKKISDTDCELLGLDP--KEARPEMFLWQFIPAPP
VCIRPSVGQDAA--STEDDLTAKLGDIVQSNINLKNALLKGAPVQTIMECWDYMQLQIAV
YINSD--------VPG-----LNKADLGKPIRGFVQRLKGKQGRFRGNLSGKRVDFSGRT
VISPDPNLRVDEVAVPELVAKNMTYPEVVTRYNKEKLQQRVRNGTKKWPGANYITKKGQT
FKLFLKYGNLNMIADQLQEGDVIERHIEDGDIVLFNRQPSLHKLSILSHFAKVRPHRTFR
LNECVCNPYNADFDGDEMNLHV-PQTEEARAEAMELMGVKNNLATPKNGEPIISAIQDFI
SAAYVLSSKDNFFDRRSFTQICLYMLGPQTRFDLPPPSVLKPQMLWTGKQVFNILMRPNK
DDPCLVNLDAACREFKMPK-DGRPKDLDPKDGWLVIRNSEVMCGVMDKSTIGSGKKDNVF
YIMLRDYGPAAAAEGMNRLSKLSARWFTNMGFSIGITDVYPSEKLLRSKHDLVETAYAAC
DEVIAKYKAGTLEKYPGCDELQTMENQLSGILSKVRQQAGDECIAQLSKYNSPLIMATSG
SKGSSINVSQMVALVGQQIIGGQRVQDGFQDRTLPHFPKNARQPPSKGFVRNSFFSGLTP
TEFIFHAMSGREGLVDTAVKTAETGYMSRRLMKSLEDLSTRYDDTVRNSSAAIVQFQYGD
DKLDPVDMEGKAKPVHFDRTFIHSESITYSNDEPSLLPAEIMEVCEEMLSKERAKLVRKD
LMGNTLAYMDRS--DHGIDQFESARDFLESIQQYVATK----------------------
-ADKLISRGGDI----DPSDE---------------------------------------
--------RSQKGLNHTGKLTERTLRTFITECLMKYKKAQVEAGHAVGAVGAQSIGEPGT
QMTLKTFHFAGVAGMSITQGVPRIKEIINASKEISTPVVACELVTKDNIIA----ARIVK
GRIEQTYLRDIIHYVRETWT-GKEAYITVKINWKTIQDLALELKIENILAAIKNHKRFKA
DDLKFRCS-R-SHIHVYMD--VEPSSKASLSKTEIAHTS-------ADPFLRLKHLKRML
PDIQVLGHPQAYRAII------RTDE---------------------------TSTTNT-
------------------------------------------------------LLVEGY
GLRACMTTMGVDGLRTTTNNIMEMREVLGIEAARSTIVQEISEVMK--DMDIDPRHMQLL
ADVMTYKGEVLGITRFGLAKMRDSVLQLASFEKTADHLFDAGGAGRTDLIEGVSECIIMG
KTVSLGTGAMEVVRKMNF--------FEGQIGPRKTTFEDAWTDVYEAPLERA---RAKR
KARA-
>XP_001271388_Aspergillus_clavatus
------------------------------------------------------------
------------------------------------------------------------
------------------------------------------------------------
------------------------------------------------------------
------------------------------------------------------------
------------------------------------------------------------
------------------------------------------------------------
------------------------------------------------------------
------------------------------------------------------------
------------------------------------------------------------
------------------------------------------------------------
-----------------------------------------MQPPEGGQVD---LGKAQV
IDRVPKVIKELKFGVL-----------------SNDDIVSQGVVEVSDRKFFNL--EHDR
A-----VVPHGPLDQRMGISSKTATCQTCGGSLQVCNGHFGHVRLVLPAFHVGYFKRVIS
ILQEICK-------ECSRILLPEAERRAFLREMRRPG-LDNLRRLQIAKRINERCRKTRT
CETCGTVNGVVKKA----GNSALKITHDKFRAFNASTSVKKVP--PPSKIVFDRSFDEAR
NSNAEVEKHYKKAQDDMNALRVLNLFKKISDTDCELLGLNP--KEARPEMFLWQFIPAPP
VCIRPSVGQDAA--STEDDLTAKLGDIVQSNINLKNSLLKGAPVQTIMECWDYMQLQIAV
YINSD--------VPG-----LNKADLGKPIRGFVQRLKGKQGRFRGNLSGKRVDFSGRT
VISPDPNLRVDEVAVPELVAKNMTYPEVVSRYNKEKLQQRVRNGTKKWPGANYIIKKGSD
FKLFLKYGNLNMIADQLQEGDVIERHIEDGDIVLFNRQPSLHKLSILSHFAKVRPHRTFR
LNECVCNPYNADFDGDEMNLHV-PQTEEARAEAMELMGVKNNLATPKNGEPIISAIQDFI
SAAYVLSSKDNFFDRRSFTQICLYMLGPETRFDLPPPSILKPQMMWTGKQVFNILMRPNK
DDPVMVNLDAACREYKPPK-DGRPKDLDPNDGWLVIRNSEVMCGVMDKSTIGSGKKDNVF
YIMLRDYGPPAAAEGMNRLSKLSARWFTNMGFSIGITDVYPSEGLVRSKNELVESAYAQC
DEVIAKYKAGTLEKYPGCDELQTMENQLSGILSKVRQQAGDECIAQLSKYNSPLIMATSG
SKGSSINVSQMVALVGQQIIGGQRVQDGFQDRTLPHFPKNARQPPSKGFVRNSFFSGLEP
TEFIFHAMSGREGLVDTAVKTAETGYMSRRLMKSLEDLSSRYDDTVRNSSDAIVQFQYGD
DLLDPVDMEGKAKPVHFDRTFIHSESITYDNDERSLLPHEIMEVCEEMLSKERAKLVRED
LMGNKLGYMDRS--DHGIDQFESARDFLDSIQQYISTK----------------------
-ADKLISRGGDF----DPSDE---------------------------------------
--------RSQKGLNHTGKLTEKTLRTFIAACLLKYKRAQVEPGHAVGAVGAQSIGEPGT
QMTLKTFHFAGVAGMSITQGVPRIKEIINASKAISTPVISCDLVTKDNVIA----ARIVK
GRIEKTFLRDIIHYVRETWT-GKEAYITVKINWETIQNLALELKIHHIVAAIKNHKRFKA
DDLKFRSS-R-SHIHIYMD--VDPASKASLSKTEVAATS-------SDPFLRLKHLKRML
PDIQVLGHPQASRAII------RTDD---------------------------TSSTNT-
------------------------------------------------------LLVEGY
GLKECMTTLGVNGLHTYSNNVMEMREVLGIEAARVTIIQEISEVMK--DMDIDPRHMQLL
ADVMTYKGEVLGITRFGLAKMRDSVLQLASFEKTADHLFDAGGAGRTDLIEGVSECIIMG
KTVSLGTGAMEVVRKMNF--------FEGQIGKKKTTFEDAWNEVYEE----SSTRKVRR
RIRA-
>XP_001263030_Aspergillus_fischeri
------------------------------------------------------------
------------------------------------------------------------
------------------------------------------------------------
------------------------------------------------------------
------------------------------------------------------------
------------------------------------------------------------
------------------------------------------------------------
------------------------------------------------------------
------------------------------------------------------------
------------------------------------------------------------
------------------------------------------------------------
-----------------------------------------MQPPEGVQVD---LGKAQV
IDRVPKVIKELKFGVL-----------------SNDDIVSQAVVEVSDRKFFDL--EHDR
A-----VVPHGPLDGRMGISSKTATCQTCGGSLQVCNGHFGHVRLVLPAFHVGYFKRVIS
ILQEICK-------ECSRILLPEAERRAFLREMRRPG-LDNLRRLQIAKRINERCRKTRT
CEACGAINGVVKKA----GNSALKITHDKFRAFNVSTSVKKVP--PPSKIVFDRSFDEAR
TSNAEVEKHYKKAQDDMNALRVLNLFKKVSDTDCELLGLNP--KEARPEMFLWQFIPAPP
VCIRPSVGQDAA--STEDDLTAKLGDIVQSNINLKNALMKGAPVQTIVECWDYMQLQIAV
YINSD--------VPG-----LNKADLGKPIRGFVQRLKGKQGRFRGNLSGKRVDFSGRT
VISPDPNLRVDEVAVPELVAKNMTYPEVVTRYNKEKLQQRVRNGTKKWPGANYIIKKGSD
FKLFLKYGNLNMIADQIQEGDVIERHIEDGDIVLFNRQPSLHKLSILSHFAKVRPHRTFR
LNECVCNPYNADFDGDEMNLHV-PQTEEARAEAMELMGVKNNLATPKNGEPIISAIQDFI
SAAYILSSKDNFFDRRSFTQICLYMLGPETRFDLPPPAVLKPQMLWTGKQVFNILMRPSK
DDPVLVNLDAACREFKPPK-DGRPKDLDPNDGWLVIRNSEVMCGVMDKATIGSGKKDNVF
YIMLRDFGPAAAAEGMNRLSKLSARWFTNMGFSIGITDVYPSESLVRSKNELVEAAYAQC
DEVIAKYKAGTLEKYPGCDELQTMENQLSGILSKVRQQAGDECIAQLSKYNSPLIMATSG
SKGSSINVSQMVALVGQQIIGGQRVQDGFQDRTLPHFPKNARQPPSKGFVRNSFFSGLLP
TEFIFHAMSGREGLVDTAVKTAETGYMSRRLMKSLEDLSSRYDDTVRNSSDAIVQFQYGD
DKLDPVDMEGKAKPVHFDRTFIHAESITYDNDERSLLPHEIMEVCEEMLSKERAKLVRED
LLGNKLSYMDRS--DHGVDQFESARDFLESIQQYISSK----------------------
-ADKLISRGGDI----DPSDE---------------------------------------
--------RSQKGLNHTGKLTEKTLRTFITSCLMKYKKAQVEPGHAVGAVGAQSIGEPGT
QMTLKTFHFAGVAGMSITQGVPRIKEIINASKEISTPVISCDLVTKDNVIA----ARIVK
GRIEKTYLRDIIHYVREAWT-GKEAYLTVKINWETIQNLALELKIRNIVDAIKNHKRFKA
DDLKFRST-N-SHIHIYMD--IDPASKASLSKTEIAATS-------ADPFLRLKHLKRIL
PDIQVLGHPQASRAII------RTDD---------------------------TSSTNT-
------------------------------------------------------LLVEGY
GLKECMTTLGVNGLRTSTNNVMEMRDVLGIEAARVTIVQEISEVMK--DMGIDPRHMQLL
ADVMTYKGEVLGITRFGLAKMRDSVLQLASFEKTADHLFDAGGAGRTDLIEGVSECIIMG
KTVSLGTGAMEVVRKLNF--------FEGQIGRKKTTFEDVWTEIYEEPADAQKGRRVRR
KIRA-
>XP_041148570_Aspergillus_flavus
------------------------------------------------------------
------------------------------------------------------------
------------------------------------------------------------
------------------------------------------------------------
------------------------------------------------------------
------------------------------------------------------------
------------------------------------------------------------
------------------------------------------------------------
------------------------------------------------------------
------------------------------------------------------------
------------------------------------------------------------
-----------------------------------------MQPPEGVQVD---LGKAQV
IDRAPKVIKELKFGVL-----------------SNDDIVSQGVVEVSDRKFFDL--DRDR
S-----VVAHGPLDSRMGVSSKTASCQTCGGALQVCNGHFGHVKLVLPSFHVGYFKRVIT
ILQEICK-------ECSHILLPEGERRAFLREMRRPG-LDNLRRLQIAKRINERCRKTRN
CDRCGATNGVVKKA----GTSALKITHDKFRAFNASTSMKKIP--PPSKIVFDRSFEEAR
SHNPEVEKHHKKAQDDMNALRVLNLFKRISDTDCELLGLDP--KEARPEMFLWQYIPAPP
VCIRPSVGQDAS--STEDDLTAKLGDIVQSNINLKNALLKGAPVQTIMECWDYMQLQIAV
YINSD--------VPG-----LNKADLGKPIRGFVQRLKGKQGRFRGNLSGKRVDFSGRT
VISPDPNLRVDEVAVPELVAKNMTYPEVVTRYNKEKLQQRVRNGTKKWPGANYLVKKGST
FKTFLKYGSLNMIADQLQEGDVVERHIEDGDIVLFNRQPSLHKLSILSHFAKVRPHRTFR
LNECVCNPYNADFDGDEMNLHV-PQTEEARAEAMELMGVKNNLATPKNGEPIISAIQDFI
SAAYILSSKDNFFDRRSFTQICLYMLGPETRFDLPPPAVLKPQMLWTGKQVFNILMRPNK
DDPVMVNLDAACREYKPPK-DGRPKDLDPKDGWLVIRNSEVMCGVMDKATIGSGKKDNVF
YVMLRDFGPPAAAEGMNRLSRLSARWFTNMGFSIGITDVYPSEKLLQSKHDLVETAYAQC
DEVIAQYKAGTLETFPGCDELQTMENKLSGILSKVRQQAGDECIAQLSKYNSPLIMATSG
SKGSSINVSQMVALVGQQIIGGQRVQDGFQDRTLPHFPKNARQPPSKGFVRNSFFSGLEP
YEFIFHAMSGREGLVDTAVKTAETGYMSRRLMKSLEDLSSRYDDTVRNSSGHIVQFQYGD
DKLDPVDMEGKAKPVHFDRTFIHSEATTYDNDERSLQPAEIMEVCEEMLSKERAKLVRKD
LLDVELGYMDRS--NHGVDQFESARDFLESIQQYVSTK----------------------
-ADKLISRGGDI----DPSDE---------------------------------------
--------RSQQGLNHTGKLTEKTLRTFISACLMKYKKAQVEPGHAVGAVGAQSIGEPGT
QMTLKTFHFAGVAGMSITQGVPRIKEIINASKEISTPVVSCELVTKDNVIA----ARIVK
GRIEKTYLRDITHYVRETWT-GKEAYITVKINWKTIQDLALELKIQDILAAIKNHRRFKS
DDLKFRCQ-R-SHIHIYMD--VDPASKLGLSKTEIAATS-------ADPFLRLKHLKRLL
PDIQVLGHPQAYRAII------RTDD---------------------------TSTTNT-
------------------------------------------------------LLVEGY
GLRACMNTIGVDGLRTSTNNVMEMREVLGIEAARTTIVREISEVMK--DMDIDPRHMQLL
ADVMTYKGEVLGITRFGLAKMRDSVLQLASFEKTADHLFDAGGAGRTDLVEGVSECIIMG
KTVSLGTGAMEVVRRMNF--------FEGQIGARKTTFEDTWNNVCEAPL------KSKK
RART-
>XP_754189_Aspergillus_fumigatus
------------------------------------------------------------
------------------------------------------------------------
------------------------------------------------------------
------------------------------------------------------------
------------------------------------------------------------
------------------------------------------------------------
------------------------------------------------------------
------------------------------------------------------------
------------------------------------------------------------
------------------------------------------------------------
------------------------------------------------------------
-----------------------------------------MQPPEGVQVD---LGKAQV
IDRVPKIIKELKFGVL-----------------SNDDIVSQAVVEVSDRKFFDL--EHDR
A-----VVPHGPLDGRMGISSKTATCQTCGGSLQVCNGHFGHVRLVLPAFHVGYFKRVIS
ILQEICK-------ECSRILLPEAERRAFLREMRRPG-LDNLRRLQIAKRVNERCRKTRT
CEACGAINGVVKKA----GNSALKITHDKFRAFNVSTSVKKVP--PPSKIVFDRSFDEAR
TSNPEVEKHYKKAQDDMNALRVLNLFKKVSDTDCELLGLNP--KEARPEMFLWQFIPAPP
VCIRPSVGQDAA--STEDDLTAKLGDIVQSNINLKNALMKGAPVQTIVECWDYMQLQIAV
YINSD--------VPG-----LNKADLGKPIRGFVQRLKGKQGRFRGNLSGKRVDFSGRT
VISPDPNLRVDEVAVPELVAKNMTYPEVVTRYNKEKLQQRVRNGTKKWPGANYIIKKGSD
FKLFLKYGNLNMIADQIQEGDVIERHIEDGDIVLFNRQPSLHKLSILSHFAKVRPHRTFR
LNECVCNPYNADFDGDEMNLHV-PQTEEARAEAMELMGVKNNLATPKNGEPIISAIQDFI
SAAYILSSKDNFFDRRSFTQICLYMLGPETRFDLPPPAVLKPQMLWTGKQVFNILMRPNK
DDPVLVNLDAACREFKPPK-DGRPKDLDPNDGWLVIRNSEVMCGVMDKATIGSGKKDNVF
YIMLRDFGPAAAAEGMNRLSKLSARWFTNMGFSIGITDVYPSESLVRSKNELVEVAYAQC
DEVIAKYKAGTLEKYPGCDELQTMENQLSGILSKVRQQAGDECIAQLSKYNSPLIMATSG
SKGSSINVSQMVALVGQQIIGGQRVQDGFQDRTLPHFPKNARQPPSKGFVRNSFFSGLLP
TEFIFHAMSGREGLVDTAVKTAETGYMSRRLMKSLEDLSSRYDDTVRNSSDAIVQFQYGD
DKLDPVDMEGKAKPVHFDRTFIHAESITYDNDERSLLPHEIMEVCEEMLSKERAKLVRED
LLGNKLAYMDRS--DHGVDQFESARDFLESIQQYISSK----------------------
-ADKLISRGGDI----DPSDE---------------------------------------
--------RSQKGLNHTGKLTEKTLRTFITSCLMKYKKAQVEPGHAVGAVGAQSIGEPGT
QMTLKTFHFAGVAGMSITQGVPRIKEIINASKEISTPVISCDLVTKDNVIA----ARIVK
GRIEKTYLRDIIHYVREAWT-GKEAYLTVKINWETIQNLALELKIRNIVDAIKNHKRFKA
DDLKFRST-N-SHIHIYMD--IDPASKASLSKTEIAATS-------ADPFLRLKHLKRIL
PDIQVLGHPQANRAII------RTDD---------------------------TSSTNT-
------------------------------------------------------LLVEGY
GLKECMTTLGVNGLRTSTNNVMEMRDVLGIEAARVTIVQEISEVMK--DMGIDPRHMQLL
ADVMTYKGEVLGITRFGLAKMRDSVLQLASFEKTADHLFDAGGAGRTDLIEGVSECIIMG
KTVSLGTGAMEVVRKLNF--------FEGQIGRKKTTFEDVWAEIYEEPVDAQKGRRVRR
KIRA-
>XP_660116_Aspergillus_nidulans
------------------------------------------------------MTDLEA
RISAIPIERYRNFCIVAHVDHGKSTLSDRLLELTGTIKPGMNKQVLDKLDVERERGITVK
AQTCTMIYNHKGEDYLLHLVDTPGHVDFRAEVSRSYASCGGALLLVDASQGIQAQTVANF
YLAFSQGLELIPVINKVDLPSAEPERALEQLEQSFELDTEDAVLVSAKTGLNVEQLLPTV
VEKIPAPIGDCKRPLRMLLVDSWYDSYKGVICLVRVFDGEVRAGQQVVSFATGIKYYVGE
VGIQYPLETPQTVLRAGQVGYIFFNPGMKRSKEAKIGDTFTTVGSEKAVQPLPGFEEPKA
MVFVAAYPVDADHFEHLEDSINQLVLNDRSITVQKESSEALGAGFRLGFLGTLHCSVFED
RLRQEHGASIIITPPSVPVKVVWKDGKEDIITNPNRFPDEDDVRMKVAELQEPYVMATLT
FPDEYLGTVIELCEANRGEQKSLEYFTPTQVILKYELPLAQLVDDFFGKLKGGTKGYASL
DYEESGWKPSNIVKLQLLVNKAPVDAVARLVHYSQTDRLGRQWVTKFKEHVDRQLFEIII
QAAVGKKIVARETVKPYRKDVLAKLHASDVSRRRKLLEKQKEGRKRLRAVGNVVIEHKAF
QAFLAKSKLFCRSRRLRSDFEPPVPNPLSHSALPWSFLDSAMQPLEGVQAD---LGKAQV
IDRVPKVIKELKFGVL-----------------SNDDIVSQGVVEVSDRKFFNL--ENDR
S-----IVPNGPLDARMGISNKTSTCQTCGGALQVCNGHFGHVRLVLPAFHVGYFKRVIS
ILQEICK-------ECSHILLPEAERRAFLREMRRPR-LDNLRRMQIAKRVNDRCRKTRT
CENCGAVNGVVKKT----GTSSLKITHDKFRAFNASTSAKKIP--PPSKIVFDRSLEEAR
SSNPEVEKHHKKAQDDLNALRVLNLFKRISDSDCELLGLDP--KEARPEMFLWQFIPAPP
VCIRPSVGQDAS--STEDDLTAKLGDIVQSNINLKNALLKGAPVQTIMECWDYMQLQIAV
YINSD--------VPG-----LNKADLGKPIRGFVQRLKGKQGRFRGNLSGKRVDFSGRT
VISPDPNLRVDEVAVPELVAKNMTYPEVVNRYNKEKLQQCVRNGQKKWPGANYIIKKGNP
LKTMLKYGNLKFIADQLQEGDIVERHIEDGDIVLFNRQPSLHKLSILSHFAKVRPHRTFR
LNECVCNPYNADFDGDEMNLHV-PQTEEARAEAMELMGVKNNLATPKNGEPIIGAIQDFI
SAAYLLSSKDNFFDRRSFTQICLYMLGPQTRFDLPPPAVFKPQMLWTGKQVFNILMRPNK
DDPVLVNLDAACKQFKPPK-GNQPRDLDPNDSWLVVRNSEVMCGVMDKSTVGSGKKDNVF
YIMLRDFGPAAAAEGMNRLSKLSARWFSNMGFSIGITDVYPSDRLVQSKNDLVEAAYAQC
DEVIAKYKAGTLEKYPGCDELQTMENQLSGILSKVRQQAGDECIAQLSKYNSPLIMATSG
SKGSSINVSQMVALVGQQIIGGQRVQDGFQDRTLPHFPKNARQPPSKGFVRNSFFSGLLP
YEFIFHAMSGREGLVDTAVKTAETGYMSRRLMKSLEDLSTGYDDTVRNSSQGIVQFQYGD
DKLDPVDMEGKAKPVHFDRTFIHAETTTYKNEERSLSPAEIMEVCEEMLSKERAKLARYD
LMGAELDYMDRS--DHGVDQFESARDFLDSIQQYVQTK----------------------
-ADKLISRGGDS----DPSDE---------------------------------------
--------RTIKGLNHTGKLTERTLRTFIAECLMKYKKAQVEPGHAVGAVGAQSIGEPGT
QMTLKTFHFAGVAGMSITQGVPRIKEIINASKEISTPVISCELVEKRNIVA----ARMAK
GRIEKTFLRDIIHYVRETWT-GKEAYLTVKINWDTISALELDLTVGKIRQAIENHRRFKS
EDLKLRST-R-SHIHIHID--LDPASKEKLSKTEIAATS-------SDPFLRLKALKRLL
PDIQVLGHPQANRAII------RTDD---------------------------KSDTNT-
------------------------------------------------------LLVEGY
GLRQCMNTVGIDGLRTRSNNVMETREVLGIEAARSTIIQEISEVMK--DMDIDPRHMQLL
ADVMTYKGEVLGITRFGLAKMRDSVLQLASFEKTADHLFDAGGAGRTDLIEGVSECIIMG
KTVSLGTGAMEVVRKMNF--------FEGQIGPKKTIFEDAWNDVHGER-------KTKK
RKM--
>XP_001393726_Aspergillus_niger
------------------------------------------------------------
------------------------------------------------------------
------------------------------------------------------------
------------------------------------------------------------
------------------------------------------------------------
------------------------------------------------------------
------------------------------------------------------------
------------------------------------------------------------
------------------------------------------------------------
------------------------------------------------------------
------------------------------------------------------------
-----------------------------------------MQPPEGVQVD---LGKAQV
IDRVPKVIKELKFGVL-----------------SNDDIVSQGVVEVSDRKFFDL--DHDR
A-----VVANGPLDARMGISNKTSSCQTCGGTLQICNGHFGHVRLVLPAFHVGYFKRVIT
ILQEVCK-------ECSRILLPEADRRAYLREMRRPG-LDNLRRGQIAKRINERCRKTRN
CEACGAVNGVVKKA----GTSALKITHDKFRAFNASTSVKKVP--PPSKIVFDRSFDEAR
TSNAEVEKHYKKAQDDMNALRVLNLFKKISDTDCELLGLNP--KEARPEMFLWQFIPAPP
VCIRPSVGQDAA--STEDDLTAKLGDIVQSNINLKNALLKGAPVQTIMECWDYMQLQIAV
YINSD--------VPG-----LNKADLGKPIRGFVQRLKGKQGRFRGNLSGKRVDFSGRT
VISPDPNLRVDEVAVPELVAKNMTYPEVVTRYNKEKLQQRVRNGTKKWPGANYIMKKGQT
FKLFLKYGNLNMIADQLQEGDVIERHIEDGDIVLFNRQPSLHKLSILSHFAKVRPHRTFR
LNECVCNPYNADFDGDEMNLHV-PQTEEARAEAMELMGVKNNLATPKNGEPIISAIQDFI
SAAYILSSKDNFFDRRSFTQICLYMLGPQTRFDLPPPAVLKPQMLWTGKQVFNILMRPNK
DDPVLVNLDAACRQFKAPK-DGTPRDLDPKDSWLVIRNSEVMCGVMDKSTIGSGKKDNVF
YIMLRDYGPVAAAEGMNRLSRLSARWFTNMGFSIGITDVYPSEKLLRSKHDLVETAYAQC
DEVIAKYKAGTLEKYPGCDELQTMENQLSGILSKVRQQAGDECIAQLSKYNSPLIMATSG
SKGSSINVSQMVALVGQQIIGGQRVQDGFQDRTLPHFPKNARQPPSKGFVRNSFFSGLEP
TEFIFHAMSGREGLVDTAVKTAETGYMSRRLMKSLEDLSTRYDDTVRNSSAAIVQFQYGD
DKLDPLDMEGKAKPVHFDRTFIHAESTTYKNDERSLLPAEIMEICEEMLSKERSKLVRKD
LMGNELGYMDRS--DHGVDQFESARDFLESIQQYVATK----------------------
-ADKLISRGGDI----DPNDE---------------------------------------
--------RSQKGLNHTGKLTERTLRTFISSCLMKYKKAQVEAGHAVGAVGAQSIGEPGT
QMTLKTFHFAGVAGMSITQGVPRIKEIINASKEISTPVVACELVTKDNIIA----ARIVK
GRIEKTYLRDIIHYVRETWT-GKEAYITVKINWKTIQDLALELKIENILSAIKNHKRFKA
DDLKFRCS-R-SHIHVYMD--VDPSTKANLSKTEIAHTS-------ADPFLRLKHLKRML
PDIQVLGHPQAFRAII------RTDE---------------------------TSTTNT-
------------------------------------------------------LLVEGY
GLRECMTTMGVDGLRTSTNNVMEMRDVLGIEAARTTIVQEISEVMK--DMDIDPRHMQLL
ADVMTYKGEVLGITRFGLAKMRDSVLQLASFEKTADHLFDAGGAGRSDLIEGVSECIIMG
KTVSLGTGAMEVVRKMNF--------FEGQIGARKTTFEDTWTEVYEAPLERA---KAAR
RKRS-
>XP_015406560_Aspergillus_nomiae
------------------------------------------------------------
------------------------------------------------------------
------------------------------------------------------------
------------------------------------------------------------
------------------------------------------------------------
------------------------------------------------------------
------------------------------------------------------------
------------------------------------------------------------
------------------------------------------------------------
------------------------------------------------------------
------------------------------------------------------------
-----------------------------------------MQPPEGVQVD---LGKAQV
IDRAPKVIKELKFGVL-----------------SNDDIVSQGVVEVSDRKFFDL--DRDR
S-----VVAHGPLDSRMGVSSKTASCQTCGGALQVCNGHFGHVKLVLPSFHVGYFKRVIT
ILQEICK-------ECSHILLPEGERRAYLREMRRPG-LDNLRRLQIAKRINERCRKTRN
CDVCGAVNGVVKKA----GTSALKITHDKFRAFNASTSMKKIP--PPSKIVFDRSFEEAR
SHNAEVEKHYKKAQDDMNALRVLNLFKRISDTDCELLGLDP--KEARPEMFLWQYIPAPP
VCIRPSVGQDAS--STEDDLTAKLGDIVQSNINLKNALLKGAPVQTIMECWDYMQLQIAV
YINSD--------VPG-----LNKADLGKPIRGFVQRLKGKQGRFRGNLSGKRVDFSGRT
VISPDPNLRVDEVAVPELVAKNMTYPEVVTRYNKEKLQQRVRNGTKKWPGANYLVKKGST
FKTFLKYGSLNMIADQLQEGDVVERHIEDGDIVLFNRQPSLHKLSILSHFAKVRPHRTFR
LNECVCNPYNADFDGDEMNLHV-PQTEEARAEAMELMGVKNNLATPKNGEPIISAIQDFI
SAAYILSSKDNFFDRRSFTQICLYMLGPETRFDLPPPAVLKPQMLWTGKQVFNILMRPNK
DDPVMVNLDAACREYKPPK-DGRPKDLDPKDGWLVIRNSEVMCGVMDKATIGSGKKDNVF
YVMLRDFGPPAAAEGMNRLSRLSARWFTNMGFSIGITDVYPSAKLLQSKHDLVETAYAQC
DQVIAQYKAGTLETFPGCDELQTMENKISGILSKVRQQAGDECIAQLSKYNSPLIMATSG
SKGSSINVSQMVALVGQQIIGGQRVQDGFQDRTLPHFPKNARQPPSKGFVRNSFFSGLEP
YEFIFHAMSGREGLVDTAVKTAETGYMSRRLMKSLEDLSSRYDDTVRNSSGHIVQFQYGD
DKLDPVDMEGKAKPVHFDRTFIHSEATTYDNDERSLQPAEIMEVCEEMLSKERAKLVRKD
LLEVELGYMDRS--NHGVDQFESARDFLESIQQYVSGK----------------------
-ADKLISRGGDI----DPSDE---------------------------------------
--------RSQQGLNHTGKLTETTLRTFISACLMKYKKAQVEPGHAVGAVGAQSIGEPGT
QMTLKTFHFAGVAGMSITQGVPRIKEIINASKEISTPVVSCELVTKDNVIA----ARIVK
GRIEKTYLRDITHYVRETWT-GKEAYITVKINWKTIQDLALELKIQDILAAIKSHRRFKS
DDLKFRCQ-R-SHIHIHMD--VDPASKLGLSKTEIAATS-------ADPFLRLKHLKRLL
PDIQVLGHPQAYRAII------RTDD---------------------------TSTTNT-
------------------------------------------------------LLVEGY
GLRACMNTIGVDGLHTSTNNVMEMREVLGIEAARTTIVREISEVMK--DMDIDPRHMQLL
ADVMTYKGEVLGITRFGLAKMRDSVLQLASFEKTADHLFDAGGAGRTDLVEGVSECIIMG
KTVSLGTGAMEVVRRMNF--------FEGQIGARKTTFEDTWNNVCEAPL------KSKK
RART-
>XP_001824913_Aspergillus_oryzae
------------------------------------------------------------
------------------------------------------------------------
------------------------------------------------------------
------------------------------------------------------------
------------------------------------------------------------
------------------------------------------------------------
------------------------------------------------------------
------------------------------------------------------------
------------------------------------------------------------
------------------------------------------------------------
------------------------------------------------------------
-----------------------------------------MQPPEGVQVD---LGKAQV
IDRAPKVIKELKFGVL-----------------SNDDIVSQGVVEVSDRKFFDL--DRDR
S-----VVAHGPLDSRMGVSSKTASCQTCGGALQVCNGHFGHVKLVLPSFHVGYFKRVIT
ILQEICK-------ECSHILLPEGERRAFLREMRRPG-LDNLRRLQIAKRINERCRKTRN
CDRCGATNGVVKKA----GTSALKITHDKFRAFNASTSMKKIP--PPSKIVFDRSFEEAR
SHNPEVEKHHKKAQDDMNALRVLNLFKRISDTDCELLGLDP--KEARPEMFLWQYIPAPP
VCIRPSVGQDAS--STEDDLTAKLGDIVQSNINLKNALLKGAPVQTIMECWDYMQLQIAV
YINSD--------VPG-----LNKADLGKPIRGFVQRLKGKQGRFRGNLSGKRVDFSGRT
VISPDPNLRVDEVAVPELVAKNMTYPEVVTRYNKEKLQQRVRNGTKKWPGANYLVKKGST
FKTFLKYGSLNMIADQLQEGDVVERHIEDGDIVLFNRQPSLHKLSILSHFAKVRPHRTFR
LNECVCNPYNADFDGDEMNLHV-PQTEEARAEAMELMGVKNNLATPKNGEPIISAIQDFI
SAAYILSSKDNFFDRRSFTQICLYMLGPETRFDLPPPAVLKPQMLWTGKQVFNILMRPNK
DDPVMVNLDAACREYKPPK-DGRPKDLDPKDGWLVIRNSEVMCGVMDKATIGSGKKDNVF
YVMLRDFGPPAAAEGMNRLSRLSARWFTNMGFSIGITDVYPSEKLLQSKHDLVETAYAQC
DEVIAQYKAGTLETFPGCDELQTMENKLSGILSKVRQQAGDECIAQLSKYNSPLIMATSG
SKGSSINVSQMVALVGQQIIGGQRVQDGFQDRTLPHFPKNARQPPSKGFVRNSFFSGLEP
YEFIFHAMSGREGLVDTAVKTAETGYMSRRLMKSLEDLSSRYDDTVRNSSGHIVQFQYGD
DKLDPVDMEGKAKPVHFDRTFIHSEATTYDNDERSLQPAEIMEVCEEMLSKERAKLVRKD
LLDVELGYMDRS--NHGVDQFESARDFLESIQQYVSTK----------------------
-ADKLISRGGDI----DPSDE---------------------------------------
--------RSQQGLNHTGKLTEKTLRTFISACLMKYKKAQVEPGHAVGAVGAQSIGEPGT
QMTLKTFHFAGVAGMSITQGVPRIKEIINASKEISTPVVSCELVTKDNVIA----ARIVK
GRIEKTYLRDITHYVRETWT-GKEAYITVKINWKTIQDLALELKIQDILAAIKNHRRFKS
DDLKFRCQ-R-SHIHIYMD--VDPASKLGLSKTEIAATS-------ADPFLRLKHLKRLL
PDIQVLGHPQAYRAII------RTDD---------------------------TSTTNT-
------------------------------------------------------LLVEGY
GLRACMNTIGVDGLRTSTNNVMEMREVLGIEAARTTIVREISEVMK--DMDIDPRHMQLL
ADVMTYKGEVLGITRFGLAKMRDSVLQLASFEKTADHLFDAGGAGRTDLVEGVSECIIMG
KTVSLGTGAMEVVRRMNF--------FEGQIGARKTTFEDTWNNVCEAPL------KSKK
RART-
>XP_040634467_Aspergillus_ruber
------------------------------------------------------------
------------------------------------------------------------
------------------------------------------------------------
------------------------------------------------------------
------------------------------------------------------------
------------------------------------------------------------
------------------------------------------------------------
------------------------------------------------------------
------------------------------------------------------------
------------------------------------------------------------
------------------------------------------------------------
-----------------------------------------MQPSEGAQVD---LGKAQV
IDRAPKVIKELKFGVM-----------------SNDDIVSQGVVEVSDRKFFDL--EHDR
A-----VVPHGPLDGRMGISNKSGTCQTCGLSLQACNGHFGHVRLVLPAFHVGYFKRVIG
ILQEICK-------ECSRILLPEAERRSYLREMRRPG-LDNLRRLQIAKRINERCRKTRT
CESCGTVNGVVKKA----GTSALKITHDKFRAFNASASAKKVP--PPSKIVFDRSFDVAR
SSNADVEKHFKKAQDDMNALRVLNLFKKISDTDCELLGLNP--SEARPEMFLWQFIPAPP
VCIRPSVGQDAA--STEDDLTAKLGDIVQSNINLKNALLKGAPVQTIMECWDYMQLQIAV
YINSD--------VPG-----LNKADLGKPIRGFVQRLKGKQGRFRGNLSGKRVDFSGRT
VISPDPNLRVDEVAVPELVAKNMTYPELVTRYNREKLQQRVRNGTKKWPGANYLVKKGQT
FKVFLKYGNLNMIAEQLQEGDLVERHIEDGDIVLFNRQPSLHKLSILSHFAKVRPHRTFR
LNECVCNPYNADFDGDEMNLHV-PQTEEARAEAMELMGVKNNLATPKNGEPIIAAIQDFI
SAAYLITVKDNFFDRRTFTQICLYMLGPETPFDLPPPSVLKPQMLWTGKQVFNVLMHPNK
KDPVMVNLDAACRQFKAPK-DGSPRDLDPKDSWLVVRNSEVMCGVMDKATIGDGKKDNVF
YIMLRDFGPAAAAEGMNRLAKLSSRWFTNMGFSIGITDVYPSEKLLKSKHDLVETAYAQC
DEVIAQYKAGTLEKYPGCDELQTMENQLSGILSKVRQQAGDECIAQLSKYNSPLIMATSG
SKGSSINVSQMVALVGQQIIGGQRVQDGFQDRTLPHFPKNARQPPSKGFVRNSFFSGLEP
TEFIFHAMSGREGLVDTAVKTAETGYMSRRLMKSLEDLSTMYDDTVRNSSAAIVQFQYGD
DKLDPVDMEGKAKPVHFDRTFIHSESTTYSNEERSLLPAEIMDVCEEMLSKERAKLDRKD
FMGKPLAYMERT--DHGIDQYESARDFLESIQDYVSTK----------------------
-ADKLLSRGGDN----DSTDV---------------------------------------
--------RRQKSLSHTGKLTERTLRTFISACLSKYKRAQVEPGHAVGAVGAQSIGEPGT
QMTLKTFHFAGVAGMSITQGVPRIKEIINASKEISTPVVACELVTKDNIIA----ARIVK
GRIEKTYLRDIIHYIREAWT-GKEAYLTVKINWKTIQDLALELNVRDILSAIKTHRRFKA
GDLKFRHS-R-SHIHIHMD--LDPATKTNLSKTEIAATS-------TDPFLRLKHLKRML
PDIQVLGHPLANRAII------RTDE---------------------------TSTTNT-
------------------------------------------------------LLVEGY
GLRECMTTMGVDGLRTTTNNVMEARDVLGIEAARTTIVREISEVMK--DMDIDPRHMQLL
ADVMTYKGEVLGITRFGLAKMRDSVLQLASFEKTADHLFDAGGAGRTDLIEGVSECIIMG
KTVGLGTGAMEVVRRMNF--------YEGQIGPKKTVFEDTWSEVCEAPFEAKT--KAKR
RVRA-
>XP_040704274_Aspergillus_sydowii
------------------------------------------------------MTDLER
RISAIPIERYRNFCIVAHVDHGKSTLSDRLLELTGTIKPGTNKQVLDKLDVERERGITVK
AQTCTMIYNHKGEDYLLHLVDTPGHVDFRAEVSRSYASCGGALLLVDASQGIQAQTVANF
YLAFSQGLELVPVINKVDLPSAEPERALDQLQQSFELDTDDAVLCSAKTGLNVEQLLPTI
VEKIPAPDGDSKKPLRMLLVDSWYDSYKGVICLVRVFDGELRAGQQVVSFVTGIKYFVGE
VGIQYPTETAQTVLRAGQVGYIYFNPGMKRSKEAKIGDTFTTVGSEKLVEPLPGFEEPKA
MVFVAAYPVDADHFEHLEDSVNQLMLNDRSITVQKESSEALGAGFRLGFLGTLHCSVFED
RLRQEHGASIIITPPSVPVKVIWKDGKEDIITSPAKFPDEDTVRMKVAELQEPYVLATLT
FPDEYLGKVIELCEANRGEQQSMEYFTSTQVILKYQLPLAQLVDDFFGKLKGGTKGYASL
DYEESGWRTSNIVKLQLLVNKAPVDAVARLVHYSQVERLGRQWVTKFKEHVDRQLFEVII
QAAVGRKIVARETVKPYRKDVLAKLHASDVSRRRKLLEKQKEGRKRLKAVGNVVIEHKAF
QAFLS----------------------------------NVMQPLEGVQAD---LGKAQV
IDRVPKVIKELKFGVL-----------------SNDDIVSQGVVEVSDRKFYNL--ENDR
A-----VVPHGPLDGRMGISNKSSSCQTCGGALQVCNGHFGHVRLVLPAFHVGYFKRVIG
ILQEICK-------ECSHILLPESERRAFLREMRRPR-LDNLRKLQIAKRVNERCRKTRT
CEYCGTVNGVVKKT----GTSSLKITHDKFRAFNASTSVKKVP--PPSKIVFDRSLEEAR
SSNGEVEKHYKKAQDDLNALRVLNLFKRISDTDCELLGLDP--KEARPEMFLWQFIPAPP
VCIRPSVGQDAS--STEDDLTAKLGDIVQSNINLKNALLKGAPVQTIMECWDYMQLQIAV
YINSD--------VPG-----LNKADLGKPIRGFVQRLKGKQGRFRGNLSGKRVDFSGRT
VISPDPNLRVDEVAVPELVAKNMTYPEVVSRYNKEKLQQRVRNGTKKWPGANYIIKKGNP
LKTMLKYGNLKFIADQLQEGDIVERHIEDGDIVLFNRQPSLHKLSILSHFAKVRPHRTFR
LNECVCNPYNADFDGDEMNLHV-PQTEEARAEAMELMGVKNNLATPKNGEPIIAAIQDFI
SAAYLLSSKDNFFDRRTFTQICLYMLGPETRFDLPAPAVLKPQMLWTGKQVFNILMRPNK
DDPVMVNLDAACREFKQAK--DRPRDLDPNDGWLVVRNSEIMCGVMDKSTIGSGKKDNVF
YIMLRDFGPAAAAEGMNRLSKLSARWFTNMGFSIGITDVYPSERLIRSKNDLVEAAYAKC
DEVIAQYKAGTLEKYPGCDELQTMENQLSGILSKVRQQAGDECIAQLSKYNSPLIMATSG
SKGSSINVSQMVALVGQQIIGGQRVQDGFQDRTLPHFPKNARQPPSKGFVRNSFFSGLLP
YEFIFHAMSGREGLVDTAVKTAETGYMSRRLMKSLEDLSTGYDDTVRNSSQGIVQFQYGD
DKLDPVDMEGKARPVHFDRTFIHSESTTYENDERSLSPAEIMQVCEEMLSKERAKLVRKD
LMGTELGYMDRT--DHGIDQFESARDFLESIQQYVGTK----------------------
-ADKLISQGGDS----DPSDE---------------------------------------
--------RTIKGLNHTGKLTETTLRTFISECLTKYKRAQVEPGHAVGAVGAQSIGEPGT
QMTLKTFHFAGVAGMSITQGVPRIKEIINASKEISTPVIACELVEKQHVVG----ARMVK
GRIEKTFLRDIIHYVRETWT-GKEAFLTVKINWDTIRDLELDLSVPKIRRAIESTRRFKA
DDLTFRST-R-SHIHIMID--LDPSSKDKLSKTEIAATS-------ADPFLRLKALKRLL
PDIQVLGHPQASRAII------RTDE---------------------------KSEKNT-
------------------------------------------------------LLVEGY
GLRQCMNTDGVDGLRTTSNNVMEVREVLGIEAARKTIVQEISEVMK--DMDIDPRHMQLL
ADVMTYKGEVLGITRFGLAKMRDSVLQLASFEKTADHLFDAGGAGRTDLIEGVSECIIMG
KTVSLGTGAMEVVRKMNF--------YENQIGAKKTTFEDVWNDVHNQ--------KSRK
RKA--
>XP_001212669_Aspergillus_terreus
------------------------------------------------------------
------------------------------------------------------------
------------------------------------------------------------
------------------------------------------------------------
------------------------------------------------------------
------------------------------------------------------------
------------------------------------------------------------
------------------------------------------------------------
------------------------------------------------------------
------------------------------------------------------------
------------------------------------------------------------
-----------------------------------------MQPPEGVQVD---LGKAQV
IDRVPKVISELKFGVL-----------------SHDDIVSQGVVEVSDRKFFDL--DHDR
A-----VVAHGPLDARMGISNKAATCQTCGLDLKACNGHFGHVRLVLPAFHVGYFKRVIT
ILQEICK-------ECSRILLPEGERRSYLREMRRPG-LDNLRRLQIAKRVHERCKKTKT
CEACGTINGVVKKA----GTSALKITHDKFRAYNISTSTKKVL--PPGKGAFDDSLMEAR
RHNPEVEKHHKKAQDDLNALRVLNLFKRISDTDCELLGLNP--REARPEMFLWQFIPAPP
VCIRPSVGQDAA--STEDDLTAKLGDIVQSNINLKNSLLKGAPVHTIMECWDYMQLQIAV
YINSD--------VPG-----LNKADLGKPIRGFVQRLKGKQGRFRGNLSGKRVDFSGRT
VISPDPNLRVDEVAVPELVAKNMTYPEVVTRYNKEKLQQRVRNGTKKWPGANYLMKKGAD
YKTFLKYGNLNMIADQIQEGDVVERHIEDGDIVLFNRQPSLHKLSILSHFAKVRPHRTFR
LNECVCNPYNADFDGDEMNLHV-PQTEEARAEAMELMGVKNNLATPKNGEPIISAIQDFI
SAAYILSSKDNFFDRRSFTQLCLYMLGPETRFDLPPPAVLKPQMLWTGKQVFNILMRPNK
DDPVLVNLDAACREFKQPK-DGRPKDLDPKDGWLVIRNSEMMCGVMDKSTIGSGKKDNVF
YIMLRDYGPAAAAEGMNRLSRLSARWFTNMGFSIGITDVYPSQKLLQSKHDLVETAYAQC
DEVIAKYKAGTLEKYPGCDELQTMENQLSGILSKVRQQAGDECIAQLSKYNSPLIMATSG
SKGSSINVSQMVALVGQQIIGGQRVQDGFQDRTLPHFPKNARQPPSKGFVRNSFFSGLEP
TEFIFHAMSGREGLVDTAVKTAETGYMSRRLMKSLEDLSSKYDDTVRNSSGSIVQFQYGD
DKLDPVDMEGKAKPVHFDRTFIHSETTTYDNDERSLLPHEIMEVCEEMLSKERAKLVRKD
LMGNELGYMDRS--DHGIDQYESARDFLESIQQYVQTK----------------------
-ADRLISRGGDI----DPNDE---------------------------------------
--------RSQKGLNHTGKLTETTLRTFINACLMKYKKAQVEPGHAVGAVGAQSIGEPGT
QMTLKTFHFAGVAGMSITQGVPRIKEIINASKEISTPVVACELVTKDNIIA----ARIVK
GRIEKTYLRDIIHYVRETWT-GKEAFITVKINWKTIQDLALELKINNILAAIKNHKRFKA
DDLKFRHS-R-SHIHIYMD--LDPSSKASLSKTEIAATS-------ADPFLRLKHLKRML
PDIQVLGHPQAYRAII------RTDE---------------------------TSTTNT-
------------------------------------------------------LLVEGY
GLRECMTTLGVDGLHTSTNNVMEMREVLGIEAARVTIVQEISEVMK--DMDIDPRHMQLL
ADVMTYKGEVLGITRFGLAKMRDSVLQLASFEKTADHLFDAGGAGRSDMIEGVSECIIMG
KTVSLGTGAMEVVRKMNF--------FEGQMGARKTTFEDAWSELCEAPVDAK---RFRK
RARA-
>XP_022485984_Penicillium_arizonense
------------------------------------------------------------
------------------------------------------------------------
------------------------------------------------------------
------------------------------------------------------------
------------------------------------------------------------
------------------------------------------------------------
------------------------------------------------------------
------------------------------------------------------------
------------------------------------------------------------
------------------------------------------------------------
------------------------------------------------------------
-----------------------------------------MQPPEGAQVD---LGKAQV
IDRVPKVIKELKFGVL-----------------TNDDIVGQAVVEVSDRKFFDL--DQAR
T-----VVAHGPLDQRMGISNKTDACATCGNNLKDCNGHFGHVRLVLPSFHVGYFKRVIS
ILQEICK-------ECSHILLPEAERRAFLREMRRPG-LDNLRRNQIAKRINERCRKTRE
CGNCGAINGVVKKT----GTSALKITHDKFRAFNASTSVKKQT--PISKDVFDNSFAEAR
SANAEVEKHFKKAQDDLNALRVLKLFKKMSDSDCELIGMNP--KEARPEMFLWQFIPAPP
VCIRPSVGQDSA--STEDDLTAKLGDIVQSNINLKNALLKGAPVQTIMECWDYMQLQIAV
YINSD--------VPG-----LNKADLGKPIRGFVQRLKGKQGRFRGNLSGKRVDFSGRT
VISPDPNLRVDEVAVPELVAKNMTYPEVVTRYNKEKLQQRVANGSSKWPGANMIVKKGNG
FKQMLKFGNTQWMADQLQEGDMVERHIEDGDIVLFNRQPSLHKLSILSHFAKVRPHRTFR
LNECVCNPYNADFDGDEMNLHV-PQTEEARAEAMELMGVKNNLATPKNGEPIISAIQDFI
SAAYMLSSKDNFFNRAAFTQICLYMLGPETRFDLPPPSVMKPQMLWTGKQVFNILMRPNK
DDPVMVNLDAACREFKMPK-DGRPKDLDPNDGWLVIRNSEVMCGVMDKSTIGSGKKDNVF
YIMLRDFGPPAAAEGMNRLSKLSARWFTNMGFSIGITDVYPSARLVQSKNDLVEAAYAKC
DEVIAQYKAGTLEKYPGCDELQTMENQISGILSKVRQQAGDECIAQLSKYNSPLIMATSG
SKGSSINVSQMVALVGQQIIGGQRVQDGFQDRTLPHFPKNARQPPSKGFVRNSFFSGLEP
QEFIFHAMSGREGLVDTAVKTAETGYMSRRLMKSLEDLSSMYDDTVRNSSAAIVQFQYGD
DKLDPVDMEGKAKPVYFDRTFIHSESTTYNNDERSLLPAEIMEVCEEMLGKERAKLQRKD
LLGNDLAYMDRS--DHGIDQFESARDFLDSIQEYVQTK----------------------
-ADKLISRGGDI----DPSDE---------------------------------------
--------RSRKALDHTGKLTNTTLRAFITACLLKYKKAQVEPGHAVGAVGAQSIGEPGT
QMTLKTFHFAGVAGMSITQGVPRIKEIINASREISTPVVSCDLVNKESVAA----ARIVK
GRIEKTYLADIIHSITECWN-KDDAYLKVHVNQQTIDDLQLDIKTYQIAETIKTHKRFKA
SDLKFSCS-R-YTIKIFMD--LDPASKAGLSKTEIAATS-------VDPFLRLKHLKRIL
PHIQILGHPRATRAII------RTDE---------------------------TSTTNT-
------------------------------------------------------LLVEGY
GLRECMTTTGVDGLHTKTNNVMEAREVLGIEAARSTIITEISEVMK--DMDIDPRHMQLL
ADVMTYKGEVLGITRFGLAKMRDSVLQLASFEKTADHLFDAGGLGRTDLIEGVSECIIMG
KTVGLGTGAMEVVRKLNF--------YEGQIGPRKTVFEDTWSELCDAPLAR----RPKR
KVR--
>XP_014536873_Penicillium_digitatum
MRGCLQLGRWLSAAPRCQAASLRPPTVFSSYSYKRSFSATTISYGRSKTTPIKLDISLEK
RIAAIPIERFRNFCIVAHVDHGKSTLSDRLLELTGTIEVGTNKQVLDKLDVERERGITVK
AQTCTMIYNHKGEDYLLHLVDTPGHVDFRAEVSRSYASCGGAILLVDASQGVQAQTVANF
YLAFAQGLELIPILNKVDLPSSDPERALEQIRNTFEIDTENAVMVSAKTGLNVPAVLPTV
VEKIPAPIGDSKKPLRMLLVDSWYDSYKGVILLVRVFDGEVRAGQQLISFATGLKYFVGE
VGIMYPTETAQTVLRAGQVGYIYFNPGMKRSKEAKIGDTFTTVGYEKTVEPLPGFEEPKS
MVFVAVYPVNADLFEHLEDSINQLVLNDRSITVQKESSEALGAGFRMGFLGTLHCSVFED
RLRQEHGASIIITPPSVPVKVVWKDGTEEIITNPAKFPDDDSVRLKVAEVQEPYVLVTLT
FPEEYLGKVIELCEANRGEQQSIEYFTATQVIMKYELPLAHLVDDFFGKLKGGTKGYASL
DYEESAWRAGNIVRLQLLVNREPVDAVTRIMHSSQVSRQGRIWVTKFKEHVDRQLFEIII
QAAVGKKIIARETIKPYRKDVLAKLHA---------------------------------
-----------------------------------------SDPPEGAQVD---LGKAQV
IDSVPKVIKELKFGVL-----------------TNDDIVGQAVVEVSDRKFFDL--DQTR
T-----VVANGPLDQRMGISNKTDACATCGNNLKDCNGHFGHVRLILPSFHVGYFKRVIS
ILQEICK-------ECSNILLPEAERRSYLREMRRPG-LDNLRRTQIAKRINERCRKTRE
CTYCGAINGVVKKT----GTSALKITHDKFRAFNVSVSVKKQT--PISKDVFDNSFLEAR
GANPDVEKHFKKAQDDMNPLRVLKLFKKMSDSDCELIGMNP--KEARPEMFLWQFIPAPP
VCIRPSVGQDGA--STEDDLTAKLGDIVQSNINLKNALLKGAPVQTIMECWDYMQLQIAV
YINSD--------VPG-----LNKADLGKPIRGFVQRLKGKQGRFRGNLSGKRVDFSGRT
VISPDPNLRVDEVAVPELVAKNMTYPELVTRYNKEKLQQRICNGSNKWPGANLIVKKGTG
FRQMLKYSNTQRMADALQEGDLVERHLEDGDIVLFNRQPSLHKLSILSHFAKIRPHRTFR
LNECVCNPYNADFDGDEMNLHV-PQTEEARAEAMELMGVKNNLATPKNGEPIISAIQDFI
SAAYVLSSKDNFFDRASFTQICLYMLGPETRFDLPPPSVLKPQMMWTGKQVFNILMRPNS
SDPVMVNLDAACREFKMPK-DGRPKDLDPNDGWLVIRNSEVMCGVMDKSTIGSGKKDNVF
YIMLRDFGPPAAAEGMNRLSKLSARWFTNIGFSIGIGDVYPSAGLVQSKNDLVEAAYSQC
DEVIAKYKAGTLEKYPGCDELQTMENQISGILSKVRQQAGDECIKQLSKYNSPLIMATSG
SKGSSINVSQMVALVGQQIIGGQRVQDGFQDRTLPHFPKNARQPPSKGFVRNSFFSGLEP
PEFIFHAMSGREGLVDTAVKTAETGYMSRRLMKSLEDLSSMYDDTVRNSSAAIVQFQYGD
DKLDPVDMEGKAKPVHFDRTFIHSESTTYNNDERSLLPKEIMEVCEQMLSKERAKLNRKD
LLGNDLAYMDRS--DHGIDQFESARDFLDSIQEYVQKR----------------------
-ADKLISRGGDF----DPSDQ---------------------------------------
--------RSRKGLDHTGKLTDTTLRAFITACLLKYKKAQVEPGHAVGAVGAQSIGEPGT
QMTLKTFHFAGVAGMSITQGVPRIKEIINASKEISTPVVACELVNKESTIA----ARIVK
GRIEKTFLSDVIRSITEVWS-PDEAYLKVVLNWKTIEDLALEITTPQIVEAIKTNKRFKG
SDLKFSCK-Q-ASIKVHMD--LDPASKAGLSKTEIAATS-------VDPFLRLKHLKRIL
PNIQILGHPRATRAII------RTDE---------------------------TSTTNT-
------------------------------------------------------LLVEGY
GLRECMTTMGVDGLRTRTNNIMEAREVLGVEAARSTIVVEISEVMK--DMDIDPRHMQLL
ADVMTYKGEVLGITRFGLAKMRDSVLQLASFEKTADHLFDAGGLGRTDLIEGVSECIIMG
KTVSLGTGAMEVVRKLNF--------YQGQIGPRKTVFEDAWTEHCEAPLTR----RPKR
KVR--
>XP_016599948_Penicillium_expansum
MRGCLQLGRWLSAAPRCQAASLRPPAVFSWYIYKRSFSTTTVYNGRSKTTPIKLDVSLEK
RIAAIPIERFRNFCIVAHVDHGKSTLSDRLLELTGTIEAGTNKQVLDKLDVERERGITVK
AQTCTMIYNYKGEDYLLHLVDTPGHVDFRAEVSRSYASCGGAILLVDASQGVQAQTVANF
YLAFAQGLELIPILNKVDLPSSDPERALEQIRNTFEIDTENAVMVSAKTGLNVPAVLPTV
VEKIPAPIGDSKKPLRMLLVDSWYDSYKGVILLVRVFDGEVRAGQQLISFVTGLKYFVGE
VGIMYPTETAQTVLRAGQVGYIYFNPGMKRSKEAKIGDTFTRVGYEKIVEPLPGFEEPKS
MVFVAVYPVNADLFEHLEDSINQLVLNDRSITVQKESSEALGAGFRMGFLGTLHCSVFED
RLRQEHGASIIITPPSVPVKIVWKDGTEEIITNPAKFPDDDSVRLKVAEVQEPYVLVTLT
FPEEYLGKVIELCEANRGEQQSIEYFTATQVIMKYELPLAHLVDDFFGKLKGGTKGYASL
DYEESAWRAGNIVRLQLLVNREPVDAVTRIMHSSQVSRQGRIWVTKFKEHVDRQLFEIII
QAAVGKKIIARETIKPYRKDVLAKLHA---------------------------------
-----------------------------------------SDPPEGAQVD---LGKAQV
IDSVPKVIKELKFGVL-----------------TNDDIVGQAVVEVSDRKFFDL--DQTR
T-----VVSNGPLDQRMGISNKTDACATCGNNLKDCNGHFGHVRLVLPSFHVGYFKRVIS
ILQEICK-------ECSNILLPEAERRSYLRDMRRPG-LDNLRRTQIAKRINERCRKTRE
CTYCGAINGVVKKT----GTSALKITHDKFRAFNVSVSVKKQT--PISKDVFDNSFLEAR
GANPEVEKHFKKAQDDMNPLRVLKLFKKMSDSDCELIGMNP--KEARPEMFLWQFIPAPP
VCIRPSVGQDGA--STEDDLTAKLGDIVQSNINLKNALLKGAPVQTIMECWDYMQLQIAV
YINSD--------VPG-----LNKADLGKPIRGFVQRLKGKQGRFRGNLSGKRVDFSGRT
VISPDPNLRVDEVAVPELVAKNMTYPELVTRYNKEKLQQRICNGSNKWPGANLIVKKGTG
FRQMLKYSNTQRMADALQEGDLVERHLEDGDIVLFNRQPSLHKLSILSHFAKIRPHRTFR
LNECVCNPYNADFDGDEMNLHV-PQTEEARAEAMELMGVKNNLATPKNGEPIISAIQDFI
SAAYVLSSKDNFFDRASFTQICLYMLGPETRFDLPPPSVLKPQMMWTGKQVFNILMRPNK
SDPVMVNLDAACREFKMPK-DGRPKDLDPNDGWLVIRNSEVMCGVMDKSTIGSGKKDNVF
YIMLRDFGPPAAAEGMNRLSKLSARWFTNIGFSIGIGDVYPSAGLVQSKNDLVEAAYSQC
DAVIAKYKAGTLEKYPGCDELQTMENQISGILSKVRQQAGDECIMQLSKYNSPLIMATSG
SKGSSINVSQMVALVGQQIIGGQRVQDGFQDRTLPHFPKNARQPPSKGFVRNSFFSGLEP
PEFIFHAMSGREGLVDTAVKTAETGYMSRRLMKSLEDLSSMYDDTVRNSSAAIVQFQYGD
DKLDPVDMEGKAKPVHFDRTFIHSESTTYNNDERSLLPMEMMEVCEQMLSKERAKLNRKD
LLGNDLAYMDRS--DHGIDQFESARDFLDSIQEYVQKR----------------------
-ADKLISRGGDI----DPSDQ---------------------------------------
--------RSRKGLDHTGKLTDTTLRAFITACLLKYKRAQVEPGHAVGAVGAQSIGEPGT
QMTLKTFHFAGVAGMSITQGVPRIKEIINASREISTPVVACELVNKESTIA----ARIVK
GRIEKTFLSDVIRSITEVWS-PDDAYLKVVLNWKTIEDLALEITTPQIVEAIKTNKRFKG
SDLKFSCK-Q-ASIKVHMD--LDPASKAGLSKTEIAATS-------VDPFLRLKHLKRIL
PNIQILGHPRATRAII------RTDE---------------------------TSTTNT-
------------------------------------------------------LLVEGY
GLRECMTTMGVDGLRTRTNNIMEAREVLGIEAARSTIVVEISEVMK--DMDIDPRHMQLL
ADVMTYKGEVLGITRFGLAKMRDSVLQLASFEKTADHLFDAGGLGRTDLIEGVSECIIMG
KTVSLGTGAMEVVRKLNF--------YQGQIGPRKTVFEDAWTEHCEAPLTR----RPKR
KVR--
>XP_040645116_Penicillium_griseofulvum
MRGCLQLGRWLSAAPRCQAASLRPPTVFSSYRFERGFSTSTIYYGRPKNTHLKLDVDLEK
RIAAIPIERFRNFCIVAHVDHGKSTLSDRLLELTGTIQPGMNKQVLDKLDVERERGITVK
AQTCTMIYNHKGEDYLLHLVDTPGHVDFRAEVSRSYASCGGAILLVDASQGVQAQTVANF
YLAFAQGLELIPILNKVDLPSSDPERALEQIRNTFEIDTENAVMVSAKTGLNVPAVLPKV
VEKIPAPIGDSNKPLRMLLVDSWYDSYKGVILLVRVFDGEVRAGQQLISFATGLKYFVGE
VGIMYPTETAQSCLRAGQVGYIYFNPGMKRSKEAKIGDTFTKVGFEKTVEPLPGFEEPKS
MVFVAVYPVNADLFEHLEDSINQLVLNDRSITVQKESSEALGAGFRMGFLGTLHCSVFED
RLRQEHGASIIITPPSVPVKVVWKGGGEEIITNPAKFPDDDSVRLKVAEVQEPYVLVTLT
FPEEYLGKVIELCEANRGEQVSIEYFTSTQVIMKYELPLAHLVDDFFGKLKGGTKGYASL
DYEESAWRAGNIVRLQLLVNKEPVDAVTRIMHSSQVNRQGRIWVTKFKEHVDRQLFEIVI
QAAVGKKIIARETIKPYRKDVLAKLHA---------------------------------
-----------------------------------------SDPPEGAQVD---LGKAQV
IDSVPKVIKELKFGVL-----------------TNDDIVGQAVVEVSDRKFFDL--DQTR
T-----VVANGPLDQRMGISNKTDSCATCGNNLKDCNGHFGHVRLVLPSFHVGYFKRVIS
ILQEICK-------ECSNILLPEAERRSFLRDMRRPG-LDNLRRTQIAKRINERCRKTRE
CTYCGAINGVVKKT----GTSALKITHDKFRAFNVSVSVKKQT--PISKDVFDNSFLEAR
GANPEVEKHFKKAQDDMNPLRVLKLFKKMSDSDCELIGMNP--KEARPEMFLWQFIPAPP
VCIRPSVGQDGA--STEDDLTAKLGDIVQSNINLKNALLKGAPVQTIMECWDYMQLQIAV
YINSD--------VPG-----LNKADLGKPIRGFVQRLKGKQGRFRGNLSGKRVDFSGRT
VISPDPNLRVDEVAVPELVAKNMTYPELVTRYNKEKLQQRICNGSNKWPGANLIVKKGTG
FRQMLKYSNTQRMADQLQEGDLVERHLEDGDIVLFNRQPSLHKLSILSHFAKIRPHRTFR
LNECVCNPYNADFDGDEMNLHV-PQTEEARAEAMELMGVKNNLATPKNGEPIISAIQDFI
SAAYVLSSKDNFYDRASFTQICLYMLGPETRFDLPPPSILKPQMMWTGKQVFNILMHPNS
DDPVLVNLDAACREFKMPK-DGRPKDLDPNDGWLVIRNSEVMCGVMDKSTIGSGKKDNVF
YIMLRDFGPPAAAEGMNRLSKLSARWFTNIGFSIGIGDVYPSAGLVQSKNDLVEAAYSQC
DEVIAKYKAGTLEKYPGCDELQTMENQISGILSKVRQQAGDECIMQLSKYNSPLIMATSG
SKGSSINVSQMVALVGQQIIGGQRVQDGFQDRTLPHFPKNARQPPSKGFVRNSFFSGLEP
PEFIFHAMSGREGLVDTAVKTAETGYMSRRLMKSLEDLSSMYDDTVRNSSAAIVQFQYGD
DKLDPVDMEGKAKPVHFDRTFIHSESTTYNNDERSLLPNEIMEVCEQMLSKERAKLNRKD
LLGNDLAYMDRS--DHGIDQFESARDFLDSIQEYVQKR----------------------
-ADKLISRGGDI----DPSDP---------------------------------------
--------RSRKGLDHTGKLTDTTLRAFITACLLKYKRAQVEPGHAVGAVGAQSIGEPGT
QMTLKTFHFAGVAGMSITQGVPRIKEIINASKEISTPVVACELVNKESTIA----ARIVK
GRIEKTFLHDVIHSITEVWS-PDDAYLKVVLNWKTIEDLALEITTPQIVEAIKSNKRFKG
GDLKFSCK-Q-ASIKVHMD--LDPASKASLSKTEIAATS-------VDPFLRLKHLKRIL
PNIQILGHPRATRAII------RTDE---------------------------TSTTNT-
------------------------------------------------------LLVEGY
GLRECMTTMGVDGLRTRTNNIMEARDVLGIEAARSTIVVEISEVMK--DMDIDPRHMQLL
ADVMTYKGEVLGITRFGLAKMRDSVLQLASFEKTADHLFDAGGLGRTDLIEGVSECIIMG
KTVSLGTGAMEVVRKLNF--------YQGQIGPRKTVFEDAWTEHCEVPLTR----RPKR
KVR--
>XP_038931931_Penicillium_roqueforti
------------------------------------------------------------
------------------------------------------------------------
------------------------------------------------------------
------------------------------------------------------------
------------------------------------------------------------
------------------------------------------------------------
------------------------------------------------------------
------------------------------------------------------------
------------------------------------------------------------
------------------------------------------------------------
------------------------------------------------------------
-----------------------------------------MQPPEGAQVD---LGKAQV
IDSVPKVIKELKFGVL-----------------TNDDIVAQAVVEVSDRKFFDL--DQTR
T-----VVANGPLDQRMGISNKTDSCATCGNNLKDCNGHFGHVRLVLPSFHVGYFKRVIS
ILQEICK-------ECSNILLPEAERRTYLRDMRRPG-LDNLRRTQIAKRINERCRKTRK
CTYCGAINGVVKKT----GTSALKITHDKFRAFNVSVSVKKET--PISKDVFDNSFLEAR
GANPEVEKHFKKAQDDMNPLRVLKLFKKMSDSDCELIGMNP--KEARPEMFLWQFIPAPP
VCIRPSVGQDGA--STEDDLTAKLGDIVQSNINLKNALLKGAPVQTIMECWDYMQLQIAV
YINSD--------VPG-----LNKADLGKPIRGFVQRLKGKQGRFRGNLSGKRVDFSGRT
VISPDPNLRVDEVAVPELVAKVMTYPELVTRYNKEKLQRRICNGSNKWPGANLIVKKGTG
FRQMLKYSNTQRMADQLQEGDVVERHLEDGDIVLFNRQPSLHKLSILSHFAKIRPHRTFR
LNECVCNPYNADFDGDEMNLHV-PQTEEARAEAMELMGVKNNLVTPKNGEPIISAIQDFI
SAAYVLSSKDNFFDRASFTQICLYMLGPETRFDLPPPSILKPQMMWTGKQVFNILMRPNL
SDPVMVNLDAACREFKMPK-DGRPKDLDPNDGWLVIRNSEVMCGVMDKSTIGSGKKDNVF
YIMLRDYGPPAAAEGMNRLSKLSARWFTNIGFSIGIGDVYPSAGLVQSKNDLVEAAYSQC
DEVIAKYKAGTLEKYPGCDELQTMENQISGILSKVRQQAGDECIMQLSKYNSPLIMATSG
SKGSSINVSQMVALVGQQIIGGQRVQDGFQDRTLPHFPKNARQPPSKGFVRNSFFSGLEP
PEFIFHAMSGREGLVDTAVKTAETGYMSRRLMKSLEDLSSMYDDTVRNSSAAIVQFQYGD
DKLDPVDMEGKAKPVHFDRTFIHSESTTYNNDERSLLPMEMMEVCEQMLSKERTKLVRKD
LLGNDLAYMDRS--DHGIDQFESARDFLDSIQEYVQKR----------------------
-ADKLISQGGDI----DPSDQ---------------------------------------
--------QSRKGLDHTGKLTDTTLRAFITACLLKYKRAQVEPGHAVGAVGAQSIGEPGT
QMTLKTFHFAGVAGMSITQGVPRIKEIINASKEISTPVVACELVNKESTIA----ARIVK
GRIEKTFLRDVIHSITEVWS-PDDAYLKVVLNWKTIEDLALEITTPQIVEAIKTNKRFKG
GDLKFSCK-Q-ASIKVHMD--LDPASKASLSKTEIAATS-------VDPFLRLKHLKRIL
PNIQILGHPRATRAII------RTDE---------------------------TSTTNT-
------------------------------------------------------LLVEGY
GLRECMTTMGVDGLHTRTNNIMEAREVLGIEAARSTIVVEISEVMK--DMDIDPRHMQLL
ADVMTYKGEVLGITRFGLAKMRDSVLQLASFEKTADHLFDAGGLGRTDLIEGVSECIIMG
KTVSLGTGAMEVVRKLNF--------YQGQIGPRKTVFEDAWTEHCEAPLVR----RPKR
KVR--
>XP_002559913_Penicillium_rubens
------------------------------------------------------------
------------------------------------------------------------
------------------------------------------------------------
------------------------------------------------------------
------------------------------------------------------------
------------------------------------------------------------
------------------------------------------------------------
------------------------------------------------------------
------------------------------------------------------------
------------------------------------------------------------
------------------------------------------------------------
-----------------------------------------MQPPEGAQVD---LGKAQV
IDSVPKVIKELKFGVL-----------------TNDDIVGQAVVEVSDRKFFDL--DQTR
T-----VVSNGPLDPRMGISNKTDSCATCGNNLKDCNGHFGHVRLVLPSFHVGYFKRVIS
ILQEICK-------ECSNILLPEAERRTYLREMRRPG-LDNLRRTQIAKRINERCRKTRE
CTYCGAINGVVKKT----GTSALKITHDKFRAFNASVSVKKQT--PISKDVFDNSFLEAR
GANPEVEKHFKKAQDDMNPLRVLKLFKKMSDSDCELIGMNP--KEARPEMFLWQFIPAPP
VCIRPSVGQDGA--STEDDLTAKLGDIVQSNINLKNALLKGAPVQTIMECWDYMQLQIAV
YINSD--------VPG-----LNKADLGKPIRGFVQRLKGKQGRFRGNLSGKRVDFSGRT
VISPDPNLRVDEVAVPELVAKNMTYPELVTRYNKEKLQQRICNGSNKWPGANLIVKKGTG
FRQMLKYSNTQRMADQLQEGDLVERHLEDGDIVLFNRQPSLHKLSILSHFAKIRPHRTFR
LNECVCNPYNADFDGDEMNLHV-PQTEEARAEAMELMGVKNNLATPKNGEPIISAIQDFI
SAAYVLSSKDNFYDRASFTQICLYMLGPETRFDLPPPSILKPQMMWTGKQVFNILMRPNK
DDPVMVNLDAACREFKMPK-DGSPKDLDPNDGWLVIRNSEVMCGVMDKSTIGSGKKDNVF
YILLRDFGPPAAAEGMNRLSKLSARWFTNIGFSIGIGDVYPSEELVQSKNDLVEAAYSQC
DEVIAKYKAGTLEKYPGCDELQTMENQISGILSKVRQQAGDECIRQLSKYNSPLIMATSG
SKGSGINVSQMVALVGQQIIGGQRVQDGFQDRTLPHFPKNARQPPSKGFVRNSFFSGLQP
PEFIFHAMSGREGLVDTAVKTAETGYMSRRLMKSLEDLSSMYDDTVRNSSAAIVQFQYGD
DKLDPVDMEGKAKPVHFDRTFIHSESTTYNNEERSLLPAEIMDVCEQMLSKERAKLNRKD
LLGNDLAYMDRS--DHGIDQFESARDFLDSIQEYVQNR----------------------
-ADKLISRGGDI----DPSDQ---------------------------------------
--------RSRKGLDHTGKLTETTLRAFITACLLKYKRAQVEPGHAVGAVGAQSIGEPGT
QMTLKTFHFAGVAGMSITQGVPRIKEIINASREISTPVVACELVNRGSTIA----ARIVK
GRIEKTFLQDVIHSITEVWS-PDDAYLKVVLNWKTIEDLALEITTPQIVEAIKTNKRFKG
GDLKFSCK-H-GSIKVHMD--LDPASKASLSKTEIAATS-------IDPFLRLKHLKRIL
PHIQILGHPRAARAII------RTDE---------------------------TSTTNT-
------------------------------------------------------LLVEGY
GLRECMTTMGVDGLHTRTNNIMEAREVLGIEAARSTIVVEISEVMK--DMDIDPRHMQLL
ADVMTYKGEVLGITRFGLAKMRDSVLQLASFEKTADHLFDAGGLGRTDLIEGVSECIIMG
KTVSLGTGAMEVVRKLNF--------YQGQIGPRKTVFEDAWTEHCEAPLTK----RPKR
KVR--
>XP_040813655_Penicillium_solitum
------------------------------------------------------------
------------------------------------------------------------
------------------------------------------------------------
------------------------------------------------------------
------------------------------------------------------------
------------------------------------------------------------
------------------------------------------------------------
------------------------------------------------------------
------------------------------------------------------------
------------------------------------------------------------
------------------------------------------------------------
-----------------------------------------MQPPEGAQVD---LGKAQV
IDSVPKVIKELKFGVL-----------------TNDDIVGQAVVEVSDRKFFDL--DQTR
T-----VVANGPLDQRMGISNKTDSCATCGNNLKDCNGHFGHVRLVLPSFHVGYFKRVIS
ILQEICK-------ECSNILLPEAERRTYLRDMRRPG-LDNLRRTQIAKRINERCRKTRQ
CTYCGAINGVVKKT----GTSALKITHDKFRAFNVSVSVKKQT--PISKDVFDNSFLEAR
GANPEVEKHFKKAQDDMNPLRVLKLFKKMSDSDCELIGMNP--KEARPEMFLWQFIPAPP
VCIRPSVGQDGA--STEDDLTAKLGDIVQSNINLKNALLKGAPVQTIMECWDYMQLQIAV
YINSD--------VPG-----LNKADLGKPIRGFVQRLKGKQGRFRGNLSGKRVDFSGRT
VISPDPNLRVDEVAVPELVAKNMTYPELVTRYNKEKLQQRICNGSNKWPGANLIVKKGTG
FRQMLKYSNTQRMADALQEGDLVERHLEDGDIVLFNRQPSLHKLSILSHFAKIRPHRTFR
LNECVCNPYNADFDGDEMNLHV-PQTEEARAEAMELMGVKNNLATPKNGEPIISAIQDFI
SAAYVLSSKDNFYDRASFTQICLYMLGPETRFDLPPPSVLKPQMMWTGKQVFNILMRPNK
SDPVMVNLDAACREFKMPK-DGRPKDLDPNDGWLVIRNSEVMCGVMDKSTIGSGKKDNVF
YIMLRDFGPPAAAEGMNRLSKLSARWFTNIGFSIGIGDVYPSAGLVQSKNDLVEAAYSQC
DAVIAKYKAGTLEKYPGCDELQTMENQISGILSKVRQQAGDECIMQLSKYNSPLIMATSG
SKGSSINVSQMVALVGQQIIGGQRVQDGFQDRTLPHFPKNARQPPSKGFVRNSFFSGLEP
PEFIFHAMSGREGLVDTAVKTAETGYMSRRLMKSLEDLSSMYDDTVRNSSAAIVQFQYGD
DKLDPVDMEGKAKPVHFDRTFIHSESTTYNNDERSLLPMEMMEVCEQMLSKERAKLNRKD
LLGNDLAYMDRS--DHGIDQFESARDFLDSIQEYVQKR----------------------
-ADKLISRGGDI----DPSDQ---------------------------------------
--------RSRKGLDHTGKLTETTLRAFITACLLKYKRAQVEPGHAVGAVGAQSIGEPGT
QMTLKTFHFAGVAGMSITQGVPRIKEIINASREISTPVVACELVNKESTIA----ARIVK
GRIEKTFLSDVIHSITEVWS-PDDAYLKVVLNWKTIEDLALEITTPQIVEAIKTNKRFKG
GDLKFSCK-Q-ASIKVHMD--LDPASKAGLSKTEIAATS-------VDPFLRLKHLKRIL
PNIQILGHPRATRAII------RTDE---------------------------TSTTNT-
------------------------------------------------------LLVEGY
GLRECMTTMGVDGLRTRTNNIMEAREVLGIEAARSTVVVEISEVMK--DMDIDPRHMQLL
ADVMTYKGEVLGITRFGLAKMRDSVLQLASFEKTADHLFDAGGLGRTDLIEGVSECIIMG
KTVSLGTGAMEVVRKLNF--------YQGQIGPRKTVFEDAWTEHCEAPLTR----KPKR
KVR--
>XP_022578932_Penicilliopsis_zonata
------------------------------------------------------------
------------------------------------------------------------
------------------------------------------------------------
------------------------------------------------------------
------------------------------------------------------------
------------------------------------------------------------
------------------------------------------------------------
------------------------------------------------------------
------------------------------------------------------------
------------------------------------------------------------
------------------------------------------------------------
-----------------------------------------MQPPEGVQVD---LGKAQV
IDSVPKVIKELKFGVL-----------------SNDDIVSQTVVEVSDRKFFDL--DHDR
T-----VVPNGPLDTRMGISNKTASCATCGHKLAECNGHFGHVRLVLPAFHVGYFKRVIG
ILQEICK-------ECSRVLLPEAERRAFLREMRRPA-LDNLRRMQIAKRINDRCRKTRV
CEACGAINGVVKKA----GTSALKITHDQFRAFNTSTSMKKVP--PPSKIVFDRSLEEAR
SSNAEVEKHYKKAQDDLNALRVLNLFKKISDTDCELLGLNP--QEARPEMFLWQFIPAPP
VCIRPSVGQDAA--STEDDLTAKLGDIVQSNINLKNALLKGAPVHTIMECWDYMQLQIAV
YINSD--------VPG-----FNKADLGKPIRGFVQRLKGKQGRFRGNLSGKRVDFSGRT
VISPDPNLRVDEVAVPELVAKNMTYPEVVTRYNREKLQGRIRNGQKKWPGANYLIKRGSD
HKTFLKYGNLNMMADQLQEGDVVERHIEDGDIVLFNRQPSLHKLSILSHFAKVRPHRTFR
LNECVCNPYNADFDGDEMNLHV-PQTEEARAEAMELMGVKNNLATPKNGEPIISAIQDFI
SAAYILSSKDNFFDRRSFTQICLYMLGPQTRFDLPPPATLKPQMLWTGKQVFNILMRPNL
DDPVMVNLDAACREYKPPK-NGRPKDLDPNDGWLVVRNSEVMCGVMDKSTIGSGKKDNIF
YIMLRDYGPAAAAEGMNRLSKLSARWFTNMGFSIGITDVYPSASLIRSKNDLVEAAYAQC
DDVIAKYKAGTLEKYPGCDELQTMENQLSGILSKVRQQAGDECIAQLSKYNSPLIMATSG
SKGSSINVSQMVALVGQQIIGGQRVQDGFQDRTLPHFPKNARQPPSKGFVRNSFFSGLTP
YEFIFHAMSGREGLVDTAVKTAETGYMSRRLMKSLEDLSSRYDDTVRNSSSNIVQFQYGD
DKLDPVDMEGKAKPVHFDRTFIHAESTTFRNDERSLFPQEIMEVCEEMLSRERAKLVRKD
LMGATLDYMDRS--DYGIDQLESARDFLDSIQNYVQSK----------------------
-ADKLISRGGDRGDDEEEEEE---------------------------------------
--------RGLQGLHHTAKLTERTLREFISLCLMKYKKAQVEPGHAVGAVGAQSIGEPGT
QMTLKTFHFAGVAGMSITQGVPRIKEIINASKEISTPVISCDLVTKDSTVA----ARIVK
GRIEKTYLRDIIHYVREVWT-GKQAYLTVKINWRTIRDLALELNIGRIVAAIKTHKRFKA
KDLVVDHT-R-SHIHIYMD--LDPNSKKLLTKTEVAATS-------IDPFLRLKHLKRML
PDIQVLGHPQANRAII------RTDE---------------------------TSTTNT-
------------------------------------------------------LLVEGY
GLKECMNTLGVNGQHTHTNNVMEMREVLGIEAARVTIVQEISEVMK--DMGIDPRHMQLL
ADVMTYKGEVLGITRFGLAKMRDSVLQLASFEKTADHLFDAGGAGRVDLIEGVSECIIMG
KTVSLGTGAMEVVRRMNF--------YDGQLGARKTVFEDVWTQVCE---------KKRR
-----
>XP_016616199_Cladophialophora_bantiana
------------------------------------------------------------
------------------------------------------------------------
------------------------------------------------------------
------------------------------------------------------------
------------------------------------------------------------
------------------------------------------------------------
------------------------------------------------------------
------------------------------------------------------------
------------------------------------------------------------
------------------------------------------------------------
------------------------------------------------------------
-----------------------------------------MAAATQVQDI--ILGKEQV
INDVPKVIKELQFGVF-----------------SDQDIINQSAVELVDRRLFDL--DKTR
SDGTRAIAEYGPLDRRMGVSSKQNTCETCGKHLQECNGHFGHVRLVLPVYHVGYFRKVIQ
ILQSICKAGI----DCSCILLSEVDRRKFLNAIRKSQ-NDSLKQTAIVRRVADQCKKTKV
CFECGAVNGLVRKA----TTNSLKITHDKFRSYNASTSAKKVP--PPEKVAFDKSFESAK
LANSELEKHLKKAMDDLTPLRAFRLFQRIRRSDRELLGL----FSARPESFLWTYVPAPP
ACIRPSVGQEAS--STEDDITAKLGDIVAANDALRETLEKGLPTVQIIEHWDYLSLQLAM
YINSD--------VPG-----LSKSDSGKQIRGFVQRLKGKQGRFRGNLSGKRVDFSART
VISPDPNLRIDEVAVPVLVAKNMTYPEVVNELNIDKLRQRVRNGPDVWPGANHVIKKE-G
FKNSLKFGN-HLTASHLKEGDIVERHLEDGDVVLFNRQPSLHKLSILSHFVKVRPHRTFR
LNECVCNPYNADFDGDEMNLHV-PQTEEARTEAMLLMGVKHNIVTPKNGEPIISAIQDFI
TASFLLSSLDQFFDKKTFVTMCCGMLEPETKFDLPPPAIIKPQTLWTGKQVFSVLMRPNK
ESHVRVNLDAACRDHNQYH-PGLHRDLQ-DDSFLCVRNSEVLCGRMDKSTVGSGKKNSIF
YILYRDFGPDAAAQGMNRLSKLCARWLGNQGFTVGISDVTPPEKLVKEKADMIAKVFDEC
SSFVRDSKAGKLKRKAGLDNAGTLEAEQIRVLSTVRTNIAGILTSQLSKNNTPMVMAVSG
SKGSNINVAQMAALLGQQDIEGKRVADGFQDRTLPHFLKHERSPPSKGFVSNSFFSGLLP
YEFLFHAVGGRVGLVDTAVKTAETGYMSRRLMKSLEDLSTHYDRTVRNSASNIVQFRFGD
DDLDPVDMEASAKPVDFERTYAHVEATTFNMKDHGLRDTEIFGVMEETLSAKRRLLTRLG
LNGVEHRYDTED--DRLVDQHESNRAFLQSIHDFVMAK-SQAFNEARAKKKQFALPPSA-
-TGSKGKRKAAAGP--DEVGDEEPA-PKRRSGKKGAN---PTALKVSNNQKLISTDEHTL
TK--PPP-STKDRFELTSKLSKKTLQAFVNLCLEKYERARVEPGHAVGAVGAQSIGEPGT
QMTLKTFHFAGVAGMSLTAGVPRIKEIINASREISTPVITCRLERRRDLSIPEGLARIVK
GRIESLFLADVTSWIEIRHSLDKPSCIYLQISMDTITELGLDLTMEDIIVAIQKHRQLKS
AKLRIRISKK-DELRISTDFAIKSAKRGLAAKVDEEGQS--------ERLIRLQTLRRIL
PHVHVLGHPQATRAVVMAEDDPRSDEIKAMRRVLAEQEMK------TEQPQS-STDAEV-
-KDEASSEKATAP-----SKVKVEEPT------ASIPP-SSVPQKDAAPVQMHKVMVEGY
GLRYCMNTEGVDPYHTETNSVMETLQVLGIEAARSKIITEIQEVTK--GLSIDPRHMYLL
ADVMTYKGEVLGITRFGLAKMRDSVLQLASFEKTADHVFDAGAAGKVDRIEGVSESVIVG
KTMGVGTGSVEVVRYLNLSSADTGGKTGGALEKRVCIFEESW-ERAV---------RKEK
KRK--
>XP_008726791_Cladophialophora_carrionii
------------------------------------------------------------
------------------------------------------------------------
------------------------------------------------------------
------------------------------------------------------------
------------------------------------------------------------
------------------------------------------------------------
------------------------------------------------------------
------------------------------------------------------------
------------------------------------------------------------
------------------------------------------------------------
------------------------------------------------------------
-----------------------------------------MAATTEVQGM--ILGKEQV
INDAPKVIKELQFGVL-----------------SDQDIINQSAVELVDRRLFDL--DKTR
SGGARAIAEYGPLDRRMGVSSKANICDTCGKPLQDCNGHFGHVRLVLPVFHVGYFK----
------K-------DCSCILLSEFDRRKFLSALRKAQ-DDTLRQAAIVRKVADQCKKTKT
CFECGAINGQVRKA----GTQALKISHDKFRSYNASTARTKVP--PEEKKLFDQSFDTAK
LTNSELEKHLKKAMDDLTPLRVYRLFRRVRRADRDLLGL----FSARPEEFLWTYIPAPP
ACIRPSVGQEAS--STEDDITAKLGDIVAANDALRDTLERGLPTAQIIEHWDYLSLNLAM
YINSD--------VPG-----LAKTD-GKQIRGFVQRLKGKQGRFRGNLSGKRVDFSGRT
VISPDPNLSIDEVAVPVLVAKNMTYPEVVNETNIEKLRQRILNGPDKWPGANHVVKLEGG
YKNSLKFGN-SMTAKHLKEGDIVERHLEDGDIVLFNRQPSLHKLSILSHFVKVRPHRTFR
LNECVCNPYNADFDGDEMNLHV-PQTEEARTEARLLMGVKYNIVTPKNGEPIISAIQDFI
TASWLLSSLDQFFDKKTFVTMCCGMLEPGTKFDLPPPAVIKPQTLWTGKQVFSVLMRPNK
QSNVTVNLDAPSRDHNQYH-PGLHRDLQ-DDSFLCIRNSEVLCGRMDKGTVGSGKKNSVF
YILYRDFGPDEAARGMNRLSKLCARWLGNQGFTVGISDVTPPGKLVKEKGDMIGKVFNEC
LGFVRDSKAGKLKRKAGLDDAGTLEAEQVRVLSTVRTNISKILTNQLSKYNTPMVMATSG
SKGSNINVAQMAALLGQQDIEGKRVADGFQDRTLPHFPKHERSPPSKGFVSNSFFSGLLP
YEFLFHAVGGRVGLVDTAVKTAETGYMSRRLMKSLEDLSTQYDRTVRNSASNVVQFRFGD
DELDPVDMESSAKPVDFERTYAHVEAITFDVRDRGLEDTEIFSIMEEKLSAERRKLAREG
LDGVELQYDDND--ERHVDQKESNRDFLKSIHDFIMAK-SQSFNEARAKKKQYALPPAG-
-AGVGLKRKAGADI--DDQEISTPA-PKKRAGRKGAV---LATTKGGNKGKQATIASSSL
A----PP-STKDRFDLTSKMSKKTLEAFIDECLTKYEKARVEPGHAVGAVGAQSIGEPGT
QMTLKTFHFAGVAGMSLTAGVPRIKEIINASKEISTPVITCRLERRRDLSIPEGLARIVK
GRIESLFLGDVASYIEIRHSLDRPSCIHLKISLDTIIDLGLDLTMRDIVSAIQKHRQLKA
SKLRIQLRGK-DELRISTEFAIKSAKRGAAAKVDEEGQG--------ERLMRLQMLRRIL
PSVHVLGHPQATRAVVMSEDDPRSDEVKAMRRALADQQAK------REEESSTSGEPKV-
-KEEAKT----------GSKVKLEEPT------TSI-L-SNIPTKDTAPVQMHKVMVEGY
GLRYCMNTEGVDPYKTETNGVIETLQVLGIEAARSKIITEIQEVTK--GLSIDPRHMYLL
ADVMTYKGEVLGITRFGLAKMRDSVLQLASFEKTADHVFDAGAAGKVDRIEGVSESVIVG
KTMGVGTGSVEVVRYL-----DHPLETGSKFVTKRCVFEDAW-E--G---------RKSK
KRQPK
>XP_016248043_Cladophialophora_immunda
------------------------------------------------------------
------------------------------------------------------------
------------------------------------------------------------
------------------------------------------------------------
------------------------------------------------------------
------------------------------------------------------------
------------------------------------------------------------
------------------------------------------------------------
------------------------------------------------------------
------------------------------------------------------------
------------------------------------------------------------
-----------------------------------------MAAATQVQDM--TLGKEQV
INDVPKVIKELQFGVL-----------------SDQDIINQSAVELVDRRLFDL--DKTR
SDGTRAIAEYGPLDRRMGVSSKQNACETCGKHLQECNGHFGHVRLVLPVYHVGYFRKVIQ
ILQSICK-------DCSCILLSEADRRKFLSAIRRSQ-NDTLKQTSIVRRVADQCKKTKV
CFECGAINGLVRKA----TTHSLKITHDKFKSYNASTSAKKVP--PPEKVAFDKSFESAK
LANSELEKHLKKAMDDLTPLRALRLFKRIRRADRELLGL----FAAKPESFLWTYVPAPP
ACIRPSVGQEAS--STEDDITAKLGDIVAANDALRETLEKGLPTSQIMEHWDYLSLQLAM
YINSD--------VPG-----LAKGEFGKQIRGFVQRLKGKQGRFRGNLSGKRVDFSART
VISPDPNLRIDEVAVPILVAKNMTYPEVVNELNIEKLRQRVRNGPDVWPGANHVIKKE-G
FKNSLKYNN-QLTASHLKEGDIVERHLEDGDVVLFNRQPSLHKLSILSHFVKVRPHRTFR
LNECVCNPYNADFDGDEMNLHV-PQTEEARTEAMLLMGVKHNIVTPKNGEPIISAIQDFI
TASFLLSSLDQFFDKKTFVTMCCGMLEPDTQFDLPPPAIIKPQTLWTGKQVFSVLIRPNK
ESNVTVNLDAACRDHNQYH-PGLHRDLQ-DDSFLCIRNSEVLCGRMDKATVGSGKKNSIF
YILYRDFGPDAAAQGMNRLSKLCARWLGNQGFTVGISDVTPPEKLVKEKAEMIAKVFDEC
SSFVRASKAGKLKRKAGLDDAGTLEAEQIRVLSTVRTNIAGILTSQLSKNNTPMVMAVSG
SKGSNINVAQMAALLGQQDIEGKRVADGFQDRTLPHFLKHERSPPSKGFVSNSFFSGLLP
YEFLFHAVGGRVGLVDTAVKTAETGYMSRRLMKSLEDLSTNYDRTVRNSASNIVQFRFGD
DDLDPVDMEASAKPVDFERTYAHVEATTFDIKDQGLKDTEIFGVMEEILSTKRGLLKRVG
LNSVELHYDTDD--DRLVDQNESNRAFLQSIHDFIMAK-CHTFNEARAKKNQFALPPSG-
-SSFKGKRKAEAEL--DDVGEGTPA-QKRRSGRKGAI---PTTWKVSKNQQSVPMDDRVR
RK--PPP-STKDRFELTSKLSEKTLQAFVNLCLEKYERARVEPGHAVGAVGAQSIGEPGT
QMTLKTFHFAGVAGMSLTAGVPRIKEIINASREISTPVITCRLERRRDLSIPEGLARIVK
GRIESLFLADVTSLIKIRHFVDTPSCIDLEVSLDTITELGLDLTVEDLVIAIQKHRQLKS
AKLRIEFLRK-DKLRLFTESAIKSAKRGSAAKADEEGQS--------ERLIRLETLRRIL
PNVHVLGHPQATRAVVMAEDDPRSDEIKAMRRALA-QGMK------TEQAYS-STDAGV-
-KNEAAGETATVSSKPSSSKVKLEEPS------PSSSP-QSVPQKDTAPVQMHKVMVEGY
GLRYCMNTEGVDPYHTETNSVMETLQVLGIEAARSKIITEIQEVTK--GLSIDPRHMYLL
ADVMTYKGEVLGITRFGLAKMRDSVLQLASFEKTADHVFDAGAAGKVDRIEGVSESVIVG
KTMGVGTGSVEVVRYLNLG-ADAASKT-GALKKKECIFEESW-ERAA---------RQER
KRK--
>XP_007742364_Cladophialophora_psammophila
------------------------------------------------------------
------------------------------------------------------------
------------------------------------------------------------
------------------------------------------------------------
------------------------------------------------------------
------------------------------------------------------------
------------------------------------------------------------
------------------------------------------------------------
------------------------------------------------------------
------------------------------------------------------------
------------------------------------------------------------
-----------------------------------------MAAATQVQDI--ILGKEQV
INDVPKVIKELQFGVF-----------------SDQDIINQSAVELVDRRLFDL--DKTR
SDGTRAIAEYGPLDRRMGVSSKQNTCETCGKHLQECNGHFGHVRLVLPVYHVGYFRKVIQ
ILQSICKAGT----DCSCILLSEADRRKFLNAIRRSQ-NDSLKQTAIVRRVADQCKKTKI
CFECGAVNGLVRKA----TTNSLKITHDKFRSYNASTSAKKVP--PPEKVAFDKSFESAK
LANSELEKHLKKAMDDLTPLRAFRLFQRIRRADRELLGL----FSARPESFLWTYVPAPP
ACIRPSVGQEAS--STEDDITAKLGDIVAANDALRETLEKGLPTVQIIEHWDYLSLQLAM
YINSD--------VPG-----LSKNDSGKQIRGFVQRLKGKQGRFRGNLSGKRVDFSART
VISPDPNLRIDEVAVPVLVAKNMTYPEVVNELNIEKLRQRVRNGPDVWPGANHVIKKE-G
FKNSLKFGN-LLTASHLKEGDVVERHLEDGDVVLFNRQPSLHKLSILSHFVKVRPHRTFR
LNECVCNPYNADFDGDEMNLHV-PQNEEARTEAMLLMGVKHNIVTPKNGEPIISAIQDFI
TASFLLSSLDQFFDKKTFVTMCCGMLEPETKFHLPPPAIIKPQTLWTGKQVFSVLMRPNK
ESHVRVNLDAACRDHNQYH-PGLHRDLQ-DDSFLCVRNSEVLCGRMDKSTVGSGKKNSIF
YILYRDFGPDAAAQGMNRLSKLCARWLGNQGFTVGISDVTPPEKLVKEKADMIAKVFDEC
SSFARDSKAGKLKRKAGLDNAGTLEAEQIRVLSTVRTNIAGILTSQLSKHNTPMVMAVSG
SKGSNINVAQMAALLGQQDIEGKRVADGFQDRTLPHFLKHERSPPSKGFVSNSFFSGLLP
YEFLFHAVGGRVGLVDTAVKTAETGYMSRRLMKSLEDLSTHYDRTVRNSASNIVQFRFGD
DDLDPVDMEASAKPVDFERTYAHVEATTFNMKDDGLRDTEIFGVMEETLSAKRRLLTRLE
LNGGELRYHTDD--DRLVDQHESNRAFLQSIHDFVMVK-SQAFNEAREKKKQFALPPSA-
-TGSKGKRKAAAGP--HEVGDEEPA-PKRRLGKKGAN---PTALKVSNNQKPVSTDEHAL
TK--PPP-STKDRFELTSKLSEKTLQAFVNLCLEKYERARVEPGHAVGAVGAQSIGEPGT
QMTLKTFHFAGVAGMSLTAGVPRIKEIINASREISTPVITCRLERRRDLSIPEGLARIVK
GRIENLFLADVTSWIEIRHSLDKPSCIYLQISLDTITELGLDLTMEDIIVAIQKHRQLKS
AKLRIRISRK-DELRISTDFAIKSTKRGSAAKVDEEGQS--------ERLIRLQTLRRIL
PHVHVLGHPQATRAVVMAEDDPRSDEIKAMRRVLAEQEMK------TEQPQS-STDAEV-
-KDEATSKKATAPSKASSSKVKVEEPT------PSIPP-SSAPEKDAVPVQMHKVMVEGY
GLRYCMNTEGVDPYHTETNSVMETLQVLGVEAARSKIITEIQEVTK--GLSIDPRHMYLL
ADVMTYKGEVLGITRFGLAKMRDSVLQLASFEKTADHVFDAGAAGKVDRIEGVSESVIVG
KTMGVGTGSVEVVRYLNLSRAVAAGKMGGALKKRECIFEESW-ERAV---------RKEK
KRK--
>XP_018698910_Fonsecaea_erecta
------------------------------------------------------------
------------------------------------------------------------
------------------------------------------------------------
------------------------------------------------------------
------------------------------------------------------------
------------------------------------------------------------
------------------------------------------------------------
------------------------------------------------------------
------------------------------------------------------------
------------------------------------------------------------
------------------------------------------------------------
-----------------------------------------MAAATQVQDM--VLGKEQV
INDVPKVIKEIQFGVF-----------------SDQDIINQSAVELVDRRLFDL--DKTR
SDGTRAIAEYGPLDRRMGVSSKQNTCETCGQHLQECNGHFGHVRLVLPVYHVGYFR----
------K-------DCSCILLSEADRRKFLSAIRRSQ-NDSLKQAAIVRRVADQCKKTKV
CFECGAVNGLVRKA----TTHSLKITHDKFKSYNASTSAKKVP--PPEKVAFDKSFESAK
LANSELEKHLKKAMDDLTPLRALRLFKRIRRTDRELLGL----FSAKPESFLWTYVPAPP
ACIRPSVGQEAS--STEDDITAKLGDIVAANDALRETLEKGLPSSQIMEHWDYLSLQLAM
YINSD--------VPG-----LAKGEFGKQIRGFVQRLKGKQGRFRGNLSGKRVDFSART
VISPDPNLRIDEVAVPILVAKNMTYPEVVNELNIEKLRQRVRNGPNVWPGANHVIKKE-G
FKNSLKYNT-HLTANHLKEGDIVERHLEDGDVVLFNRQPSLHKLSILSHFVKVRPHRTFR
LNECVCNPYNADFDGDEMNLHV-PQTEEARTEAMLLMGVKHNIVTPKNGEPIISAIQDFI
TASFLLSSLDQFFDKKTFVTMCCGMLEPETKFDLPPPAIIKPQTLWTGKQVFSVLMRPNK
ESHVRVNLDAACRDHNQYH-PGLHRDLQ-DDSFLCIRNSEVLCGRMDKSTVGSGKKNSIF
YILYRDFGPDAAAQGMNRLSKLCARWLGNQGFTVGISDVTPPEKLVKEKADMIAKVFDEC
SSFARDSKAGKLKRKAGLDDAGTLEAEQIRVLSTVRTNIAGILTSQLSKNNTPMVMAVSG
SKGSNINVAQMAALLGQQDIEGKRVADGFQDRTLPHFLKHERSPPSKGFVSNSFFSGLLP
YEFLFHAVGGRVGLVDTAVKTAETGYMSRRLMKSLEDLSTNYDRTVRNSASNIVQFRFGD
DDLDPVDMEASAKPVDFERTYAHVEATTFDMKDQGLKDTEIFNVMEEMLSTKRDLLTRVG
LNSVELRYDADD--DKLVDQNESNRAFLQSIHDFVMAK-CHAFNEARAEKQRFALPPSG-
-TGSSGKRKAEAEP--DDAGEEGPA-QKRRTGRKGAI---PTTSKVSKNQRPVPAEDRMR
TK--PSP-STKDRFELTSKLSRKTLEAFVNLCLEKYERARVEPGHAVGAVGAQSIGEPGT
QMTLKTFHFAGVAGMSLTAGVPRIKEIINASREISTPVITCRLERRRDLSIPEGLARIVK
GRIENLFLADVTSYIEIHHFLDRPSCIDLQISLDTITELGLDLTVEDIVTAIQKHRQLKS
AKLRIEFRGK-DKLRILTDFAIKSAKRGAAAKADEEGQS--------ERLIRLQTLRRIL
PNVHVLGHPLATRAVVMAEDDPRSDEIKAMRRSLA-QAVK------AEQADS-SADAEV-
-KNEAMGGTGDVPSDL-SSKIKVEEPT------PSVSL-HAVPQKDTAPVQMHKVMVEGY
GLRYCMNTEGVDPYHTETNSVMETLQVLGIEAARSKIITEIQEVTK--GLSIDPRHMYLL
ADVMTYKGEVLGITRFGLAKMRDSVLQLASFEKTADHVFDAGAAGKVDRIEGVSESVIVG
KTMGVGTGSVEVVRYLNLG-ANVSSKT-GALKKKACIFEDSW-EKAA---------RKER
MRR--
>XP_022516325_Fonsecaea_monophora
------------------------------------------------------------
------------------------------------------------------------
------------------------------------------------------------
------------------------------------------------------------
------------------------------------------------------------
------------------------------------------------------------
------------------------------------------------------------
------------------------------------------------------------
------------------------------------------------------------
------------------------------------------------------------
------------------------------------------------------------
-----------------------------------------MAAATQVQDM--VLGKEQV
INDNPKVIKELQFGVL-----------------SDQDIINQSAVELVDRRLFDL--DKTR
SDGTRAIAEYGPLDRRMGVSSKQNSCETCGKHLQECNGHFGHVRLVLPVYHVGYFR----
------K-------DCSCILLSEADRRKFLSAIRRSQ-NDSLKQTSIVRRVADQCKKTKV
CFECGAINGLVRKA----TTHSLKITHDKFKSYNASTSAKKVP--PPEKVAFDKSFETAK
LTNSELEKHLKKAMDDLTPLRTLRLFKRIRRADRELLGL----FSARPEAFLWTYVPAPP
ACIRPSVGQEAS--STEDDITAKLGDIVAANDALRETLEKGLPTSQIMEHWDYLSLQLAM
YINSD--------VPG-----LAKGEFGKQIRGFVQRLKGKQGRFRGNLSGKRVDFSART
VISPDPNLRIDEVAVPILVAKNMTYPEVVNELNIEKLRQRVRNGPDVWPGANHVIKKE-G
FKNSLKYNN-QLTASHLKEGDIVERHLEDGDVVLFNRQPSLHKLSILSHFVKVRPHRTFR
LNECVCNPYNADFDGDEMNLHV-PQTEEARTEAMLLMGVKHNIVTPKNGEPIISAIQDFI
TASFLLSSLDQFFDKKTFVTMCCGMLEPETKFDLPPPAIIKPQTLWTGKQVFSVLMRPNK
DSNVRVNLDAACRDHNQYH-PGLHRDLQ-DDSFLCVRNSEVLCGRMDKSTVGSGKKNSIF
YILYRDFGPDAAAQGMNRLSKLCARWLGNQGFTVGISDVTPPEKLVKEKAEMIAKVFDEC
SSFVRESKAGKLKRKAGLDDAGTLEAEQIRVLSTVRTNIAGILTSQLSKNNTPMVMAVSG
SKGSNINVAQMAALLGQQDIEGKRVADGFQDRTLPHFLKHERSPPSKGFVSNSFFSGLLP
YEFLFHAVGGRVGLVDTAVKTAETGYMSRRLMKSLEDLSTNYDRTVRNSASNIVQFRFGD
DDLDPVDMEASAKPVDFDRTYAHVEATTFDLNDQGLQDTEIFGVMEEILSAKRGLLTRVG
LNSAELLYDIDD--DRLVDQNESNRAFLQSIHDFVMAK-CHAFNEARAKKQQFALPPSV-
-PSSKGKRKAEAEL--DEVDEEAPA-PKRRSGRKGAI---PATSRDSKGQKAILSEDHAL
MK--PPP-STKDRFELTCKLSKKTLQAFVNLCLEKYERARVEPGHAVGAVGAQSIGEPGT
QMTLKTFHFAGVAGMSLTAGVPRIKEIINASKEISTPVITCRLERRRDLSIPEGLARIVK
GRIESLFLADVTSYIEIRHFLDRPSCIDLQISLDTITELGLDLTLEDIVIAIQKHRQLKS
AKLRIQLRSK-DELRISTESAIKSAKRGSAAKIDEEGQS--------ERLIRLQTLRRIL
PNVHVLGHPQATRAVVMAEDDPRSDEVKAMRRSLTAQGMK------TEQAHS-STDPKV-
-KTEGSSETTAASSKASSSKVKLEETA------PSIAP-QSVPQKDTAPIQMHKVMVEGY
GLRYCMNTEGVDPYHTETNSVMETLQVLGIEAARSKIITEIQEVTK--GLSIDPRHMYLL
ADVMTYKGEVLGITRFGLAKMRDSVLQLASFEKTADHVFDAGAAGKVDRIEGVSESVIVG
KTMGVGTGSVEVVRYLNLG-ADLASKT-GTLKKKECVFEDTW-ERAV---------RKEK
KRK--
>XP_016637407_Fonsecaea_multimorphosa
------------------------------------------------------------
------------------------------------------------------------
------------------------------------------------------------
------------------------------------------------------------
------------------------------------------------------------
------------------------------------------------------------
------------------------------------------------------------
------------------------------------------------------------
------------------------------------------------------------
------------------------------------------------------------
------------------------------------------------------------
-----------------------------------------MTAATQVQDM--ILGKEQV
INDVPKVIKELQFGVL-----------------SDQDIINQSAVELVDRRLFDL--DKTR
SDGTRAIAEYGPLDRRMGVSSKQNSCETCGQHLQECNGHFGH------------------
--------------DCSCILLSEADRRKFLGAIRRSQ-NDSLKQTAIVRRVADQCKKTKV
CFECGAVNGLVRKA----TTHSLKITHDKFKSYNASTSAKKVP--PPEKVAFDKSFESAK
LANSELEKHLKKAMDDLTPLRALRLFKRIRRADRELLGL----FSARPESFLWTYVPAPP
ACIRPSVGQEAS--STEDDITAKLGDIVAANDALRETLEKGLPSSQIMEHWDYLSLQLAM
YINSD--------VPG-----LAKGEFGKQIRGFVQRLKGKQGRFRGNLSGKRVDFSART
VISPDPNLRIDEVAVPILVAKNMTYPEVVNELNIEKLRQRVRNGPNVWPGANHVIKKE-G
FKNSLKYNS-QLTASHLKEGDVVERHLEDGDVVLFNRQPSLHKLSILSHFVKVRPHRTFR
LNECVCNPYNADFDGDEMNLHV-PQTEEARTEAMLLMGVKHNIVTPKNGEPIISAIQDFI
TASFLLSSLDQFFDKKTFVTMCCGMLEPETKFELPPPAIIKPQTLWTGKQVFSVLMRPNK
ESNVRVNLDAACRDHNQYH-PGLHRDLQ-DDSFLCVRNSEVLCGRMDKSTVGSGKKNSIF
YILYRDFGPDAAAQGMNRLSKLCARWLGNQGFTVGISDVTPPEKLVKEKADMIAKVFDEC
GSFVRDSKAGKLKRKAGLDDAGTLEAEQIRVLSTVRTNIAGILTSQLSKNNTPMVMAVSG
SKGSNINVAQMAALLGQQDIEGKRVADGFQDRTLPHFLKHERSPPSKGFVSNSFFSGLLP
YEFLFHAVGGRVGLVDTAVKTAETGYMSRRLMKSLEDLSTNYDRTVRNSASNIVQFRFGD
DDLDPVDMEASAKPVDFDRTYAHVEATTFDIKDQGLKDTEIFSVMEEILSAKRGLLTRFG
FNSVELRYDTDD--DKLVDQNESNRAFLQSIHDFVMAK-CHAFNEARAKKQQFALPPSG-
-PASKGKRKAEAEL--DDVGEEGPA-QKRRSGRKGAI---PTTSKVSKKQKPVPIDDRAR
TR--PAP-STKDRFELTSKLSKKTLQAFVNLCLEKYERARVEPGHAVGAVGAQSIGEPGT
QMTLKTFHFAGVAGMSLTAGVPRIKEIINASKEISTPVITCRLERRRDLSIPEGLARIVK
GRIESLFLADVTSYIEIHHFLDRPSCIDLQISLDTITELGLDLTVEDIVIAIQKHRQLKS
AKLRIEFRGK-DELRISTESAIKSAKRGSAAKADEEGQS--------ERLIRLQTLRRIL
PNVHVLGHPQATRAVVMAEDDPRSDEIKAMRRSM---AVK------TEQAHS-TTDAEV-
-KKEATSGK------L-SSKIKLEEPT------PSIPP-HSVSQKDTAPVQMHKVMVEGY
GLRYCMNTEGVDPYHTETNSVMETLQVLGIEAARSKIITEIQEVTK--GLSIDPRHMYLL
ADVMTYKGEVLGITRFGLAKMRDSVLQLASFEKTADHVFDAGAAGKVDRIEGVSESVIVG
KTMGVGTGSVEVVRYLNLG-ADVSGKTGGALKKKECVFENSW-ERAV---------RKDR
KRL--
>XP_022504664_Fonsecaea_nubica
------------------------------------------------------------
------------------------------------------------------------
------------------------------------------------------------
------------------------------------------------------------
------------------------------------------------------------
------------------------------------------------------------
------------------------------------------------------------
------------------------------------------------------------
------------------------------------------------------------
------------------------------------------------------------
------------------------------------------------------------
-----------------------------------------MAAATQVQDM--VLGKEQV
INDNPKVIKELQFGVLWVNLSRYNRKGDSNVSRSDQDIINQSAVELVDRRLFDL--DKTR
SDGTRAIAEYGPLDRRMGVSSKQNSCETCGKHLQECNGHFGHVRLVLPVYHVGYFR----
------K-------DCSCILLSEADRRKFLSAIRRSQ-NDSLKQTSIVRRVADQCKKTKV
CFECGAINGLVRKA----TTHSLKITHDKFKSYNASTSAKKVP--PPEKVAFDKSFETAK
LTNSELEKHLKKAMDDLTPLRTLRLFKRIRRADRELLGL----FSARPEAFLWTYVPAPP
ACIRPSVGQEAS--STEDDITAKLGDIVAANDALRETLEKGLPTSQIMEHWDYLSLQLAM
YINSD--------VPG-----LAKGEFGKQIRGFVQRLKGKQGRFRGNLSGKRVDFSART
VISPDPNLRIDEVAVPILVAKNMTYPEVVNELNIEKLRQRVRNGPDVWPGANHVIKKE-G
FKNSLKYNN-QLTASHLKEGDIVERHLEDGDVVLFNRQPSLHKLSILSHFVKVRPHRTFR
LNECVCNPYNADFDGDEMNLHV-PQTEEARTEAMLLMGVKHNIVTPKNGEPIISAIQDFI
TASFLLSSLDQFFDKKTFVTMCCGMLEPETKFDLPPPAIIKPQTLWTGKQVFSVLMRPNK
DSNVRVNLDAACRDHNQYH-SGLHRDLQ-DDSFLCVRNSEVLCGRMDKSTVGSGKKNSIF
YILYRDFGPDAAAQGMNRLSKLCARWLGNQGFTVGISDVTPPEKLVKEKAEMIAKVFDEC
SSFVRESKAGKLKRKAGLDDAGTLEAEQIRVLSTVRTNIAGILTSQLSKNNTPMVMAVSG
SKGSNINVAQMAALLGQQDIEGKRVADGFQDRTLPHFLKHERSPPSKGFVSNSFFSGLLP
YEFLFHAVGGRVGLVDTAVKTAETGYMSRRLMKSLEDLSTNYDRTVRNSASNIVQFRFGD
DDLDPVDMEASAKPVDFDRTYAHVEATTFDLNDQGLQDTEIFGVMEEILSAKRGLLTRVG
LNSAELLYDIDD--DRLVDQNESNRAFLQSIHDFVMAK-CHAFNEARAKKQQFALPPSV-
-PSSKGKRKAEAEL--DEVDEEAPA-PKRRSGRKGAI---PATSRDPKSQKAMPNDDRAL
MK--PPP-STKDRFELTCKLSKKTLLAFVNLCLEKYERARVEPGHAVGAVGAQSIGEPGT
QMTLKTFHFAGVAGMSLTAGVPRIKEIINASKEISTPVITCRLERRRDLSIPEGLARIVK
GRIESLFLADVTSYIEIRHFLDRPSCIDLQISLDTITELGLDLTLEDIVVAIQKHRQLKS
AKLRIQLRSK-DELRISTESAIKSAKRGSAAKIDEEGQS--------ERLIRLQTLRRIL
PNVHVLGHPQATRAVVMAEDDPRSDEIKAMRRSLTTQGMK------TEQAHS-STDPKV-
-KTEGSGETTAASSKASSSKVKLEEPT------PSIVP-QSVPQKDTAPVQMHKVMVEGY
GLRYCMNTEGVDPYHTETNSVMETLQVLGIEAARSKIITEIQEVTK--GLSIDPRHMYLL
ADVMTYKGEVLGITRFGLAKMRDSVLQLASFEKTADHVFDAGAAGKVDRIEGVSESVIVG
KTMGVGTGSVEVVRYLNLG-TDLASKT-GTLKKKECVFEDTW-ERAV---------RKEK
KRK--
>XP_013280235_Fonsecaea_pedrosoi
------------------------------------------------------------
------------------------------------------------------------
------------------------------------------------------------
------------------------------------------------------------
------------------------------------------------------------
------------------------------------------------------------
------------------------------------------------------------
------------------------------------------------------------
------------------------------------------------------------
------------------------------------------------------------
------------------------------------------------------------
-----------------------------------------MAAATQVQDM--VLGKEQV
INDNPKVIKELQFGVL-----------------SDQDIINQSAVELVDRRLFDL--DKTR
SDGTRAIAEYGPLDRRMGVSSKQNSCETCGKHLQECNGHFGHVRLVLPVYHVGYFR----
------K-------DCSCILLSEADRRKFLSAIRRSQ-NDSLKQTSIVRRVADQCKKTKV
CFECGAINGLVRKA----TTHSLKITHDKFKSYNASTSAKKVP--PPEKVAFDKSFETAK
LTNSELEKHLKKAMDDLTPLRTLRLFKRIRRADRELLGL----FSARPEAFLWTYVPAPP
ACIRPSVGQEAS--STEDDITAKLGDIVAANDALRETLEKGLPTSQIMEHWDYLSLQLAM
YINSD--------VPG-----LAKGEFGKQIRGFVQRLKGKQGRFRGNLSGKRVDFSART
VISPDPNLRIDEVAVPILVAKNMTYPEVVNELNIEKLRQRVRNGPDVWPGANHVIKKE-G
FKNSLKYNN-QLTASHLKEGDIVERHLEDGDVVLFNRQPSLHKLSILSHFVKVRPHRTFR
LNECVCNPYNADFDGDEMNLHV-PQTEEARTEAMLLMGVKHNIVTPKNGEPIISAIQDFI
TASFLLSSLDQFFDKKTFVTMCCGMLEPETKFDLPPPAIIKPQTLWTGKQVFSVLMRPNK
DSNVRVNLDAACRDHNQYH-PGLHRDLQ-DDSFLCVRNSEVLCGRMDKSTVGSGKKNSIF
YILYRDFGPDAAAQGMNRLSKLCARWLGNQGFTVGISDVTPPEKLVKEKAEMIAKVFDEC
SSFVRESKAGKLKRKAGLDDAGTLEAEQIRVLSTVRTNIAGILTSQLSKNNTPMIMAVSG
SKGSNINVAQMAALLGQQDIEGKRVADGFQDRTLPHFLKHERSPPSKGFVSNSFFSGLLP
YEFLFHAVGGRVGLVDTAVKTAETGYMSRRLMKSLEDLSTNYDRTVRNSASNIVQFRFGD
DDLDPVDMEASAKPVDFDRTYAHVEATTFDLNDQGLQDTEIFEVMEEILSAKRGLLTRVG
LNSAELLYDIDD--DRLVDQNESNRAFLQSIHDFVMAK-CHAFNEARAKKQQFALPPSV-
-PSSKGKRKAEAEL--DEVDEEAPA-PKRRSGRKGAI---PATSRDSKGQKAMPSEDRAL
MK--PPP-STKDRFELTCKLSKKTLQAFVNLCLEKYERARVEPGHAVGAVGAQSIGEPGT
QMTLKTFHFAGVAGMSLTAGVPRIKEIINASKEISTPVITCRLERRRDLSIPEGLARIVK
GRIESLFLADVTSYIEIRHFLDRPSCIDLQISLDTITELGLDLTLEDIVIAIQRHRQLKS
AKLRIQLRSK-DELRISTESAIKSAKRGSAAKIDEEGQS--------ERLIRLQTLRRIL
PNVHVLGHPQATRAVVMAEDDPRSDEIKAMRRSLT-QGMK------TEQAHS-STDPKV-
-KTEGSSETTAASSKASSSKVKLEEPA------PSIAP-QSVPQKDTAPIQMHKVMVEGY
GLRYCMNTEGVDPYHTETNSVMETLQVLGIEAARSKIITEIQEVTK--GLSIDPRHMYLL
ADVMTYKGEVLGITRFGLAKMRDSVLQLASFEKTADHVFDAGAAGKVDRIEGVSESVIVG
KTMGVGTGSVEVVRYLNLG-ADLASKT-GTLKKKECVFEDTW-EKAV---------RKEK
KRK--
>XP_007756669_Cladophialophora_yegresii
------------------------------------------------------------
------------------------------------------------------------
------------------------------------------------------------
------------------------------------------------------------
------------------------------------------------------------
------------------------------------------------------------
------------------------------------------------------------
------------------------------------------------------------
------------------------------------------------------------
------------------------------------------------------------
------------------------------------------------------------
-----------------------------------------MAATTEVQGM--FLGKEQV
IHDAPKVIKELRFGVL-----------------SDQDIINQSAVELVDRRLFDL--DKTR
SGGARAIAEYGPLDRRMGVSSKANICDTCGKPLQDCNGHFGHVRLVLPVFHVGYFKKVIQ
ILQSICK-------DCSCILLSEFDRRKFLGALRKAQ-DDTLRQAAIVRKVADQCKKTKT
CFECGAINGQVRKA----GTQSLKISHDKFRSYNASTARTKVP--PEEKKLFDQSFEAAK
LTNAELEKHLKKAMDDLTPLRVYRLFRRVRRADRDLLGL----FSARPEEFLWTYIPAPP
ACIRPSVGQEAS--STEDDITAKLGDIVAANDALRDTLERGLPTAQIMEHWDYLSLNLAM
YINSD--------VPG-----LAKTD-GKQIRGFVQRLKGKQGRFRGNLSGKRVDFSGRT
VISPDPNLSIDEVAVPVLVAKNMTYPEVVNETNIEKLRQRILNGPDKWPGANHVVKLEGG
YKNSLKYGN-SMTAKHLKEGDIVERHLEDGDIVLFNRQPSLHKLSILSHFVKVRPHRTFR
LNECVCNPYNADFDGDEMNLHV-PQTEEARTEARLLMGVKYNIVTPKNGEPIISAIQDFI
TASWLLSSLDQFFDKKTFVTMCCGMLEPGTKFDLPPPAVIKPQTLWTGKQVFSILMRPNK
QSNVTVNLDAPSRDHNQYH-PGLHRDLQ-DDSFLCIRNSEVLCGRMDKGTVGSGKKNSVF
YILYRDFGPGEAARGMNRLSKLCARWLGNQGFTVGISDVTPPGKLVKEKGDMIGKVFNEC
LGFVRDSKAGKLKRKAGLDDAGTLEAEQVRVLSTVRTNISKILTNQLSRYNTPMVMATSG
SKGSNINVAQMAALLGQQDIEGKRVADGFQDRTLPHFPKHERSPPSKGFVSNSFFSGLLP
YEFLFHAVGGRVGLVDTAVKTAETGYMSRRLMKSLEDLSTQYDRTVRNSASNVVQFRFGD
DELDPVDTESSAKPVDFERTYAHVEATTFDVRDRGLEDTEIFTTLEEKLSAERKKLTREG
PDGVELQYDDND--EKLVDQKESNRDFLRSINDFIMAK-SQSFNEARAKKKQYALPSTG-
-AGAGLKRKADAGI--DDMEVSTPA-PKKRAGRKGAV---PATAKGGKKGKQATIASSSS
A----PP-STKDRFDLTSKMSKKTLEAFITECLTKYEKARVEPGHAVGAVGAQSIGEPGT
QMTLKTFHFAGVAGMSLTAGVPRIKEIINASKEISTPVITCRLERRRDLSIPEGLARIVK
GRIESLFLGDVASYIEIRHSLDRPSCIHLKISTDTIIDLGLDLTMRDIVSAIQKHRQLKA
SKLRIQLRGK-DELRISTEFAIKSAKRGAAAKVDEEGQG--------ERLMRLQMLRRIL
PSVHVLGHPQATRAVVMSEDDPRSDEVKAMRRALAEQQTK------REQESSTSSEPKV-
-KEEAKT----------VSKVKLEEPT------TST-L-SNIPTKDTAPVQMHKVMVEGY
GLRYCMNTEGVDPYKTETNGIIETLQVLGIEAARSKIITEIQEVTK--GLSIDPRHMYLL
ADVMTYKGEVLGITRFGLAKMRDSVLQLASFEKTADHVFDAGAAGKVDRIEGVSESVIVG
KTMGVGTGSVEVVRYL-----DHPLETGSKFVMKRCIFEDAW-E--G---------RKSK
KRQR-
>XP_016231209_Exophiala_spinifera
------------------------------------------------------------
------------------------------------------------------------
------------------------------------------------------------
------------------------------------------------------------
------------------------------------------------------------
------------------------------------------------------------
------------------------------------------------------------
------------------------------------------------------------
------------------------------------------------------------
------------------------------------------------------------
------------------------------------------------------------
-----------------------------------------MPVATQVSNQ--WPGKEQV
VNDAPKVIKELHFGVL-----------------SDQDIINQSQVELADRRLFDL--DKGR
T-----YAEYGPLDRRMGVSGKRDTCATCGEQLQTCNGHFGH------------------
--------------DCSCILLSETDRRKFIGALRRAQ-HDSLRQAAIVRRVADQCRKTKT
CFECGAINGLVRKA----GTYSLKISHDRFKSYNSSTALKKVP--PPEKVEFDSSFNHAK
QSNSELDKHLKKAMDDLNPLRTLKLFRRIRQADRELLGL----RSAKPESFLWLYIPAPP
VCIRPSVGQEGA--STEDDITAKLGDIVAANTALREAIEKGAPVQSVIEHWDYLSLQLAM
YINSD--------VPG-----LAKGEFGKQIRGFVQRLKGKQGRFRGNLSGKRVDFSGRT
VISPDPNLSIDEVAVPILVAKNMTYPEVVNDINIEKLRKRIRNGPNVWPGANYVWKKDGD
FRIFLKYGKPYVVAKELKQGDVVERHLEDGDIVLFNRQPSLHKLSILSHFVKVRPHRTFR
LNECVCNPYNADFDGDEMNLHV-PQTEEARTEATLLMGVKHNIVTPKNGEPIISAIQDFI
TASFLLSSLDQFFDRKTFVTICMGMLEPDTKFELPPPAVIKPETLWTGKQVFSVLMRPNK
QSPVTVNLDAPCRDHNQYH-PGLHRDLQ-DDSFLVIRNSEVLCGRMDKATVGSGKKNSVF
YILYRDFGPDAAAQGMNRLSKLCARWLGNQGFTVGISDVTPPSLLVKEKADMIAKVFEEC
KEFVKTSKAGKLKRKPGLDDAGSLEAEQIRVLSTVRTNIAGRLTSQLSKRNTPMVMAISG
SKGSNINVTQMAALLGQQDIEGKRVADGFQDRTLPHFAKHERSPPSKGFVSNSFFSGLLP
YEFLFHAVGGRVGLVDTAVKTAETGYMSRRLMKSLEDLSTQYDRTVRNSASNIVQFRFGD
DELDPVDMEASAKPVDFERTFAHVEATTFDMNDPGLSDTEIFTTMEEILAPNRGLLTRVD
LNGNELPYDNDD--DRFVDQHESHRAFLQSIHDFVMAK-VRSVEDAKVQKKSFALPPAV-
-ASNSSKRKVDA--DDDDGENESVSSPARRSSRKAASVA-PLSPKAVKKQKKSESNDQSV
VRVQAAP-STKDRFDMTSKVSEKTLKAFINLCLEKYERARVEPGHAVGAVGAQSIGEPGT
QMTLKTFHFAGVAGMSLTAGVPRIKEIINASKEISTPVITCRLERRRDLSIPESLGRIVK
GRIECLYLEDVAKSIEITLPMMRSISILLKISLDTITELGLDLTVQDICLAIQRHRQLKA
AKLRIRIKSA-SEVVLETESAIKSAKRGNAAKIDEEGQN--------EKLLRLRALRRIL
PSVHVLGHPLATRAVVMAEDDPRSDEIKALRAQTARIKAEAE----QSR----SAHLEV-
-KDEEG-SNSTSSP---ESRVKTEEPV------ATPSATQAPAKDDGKPVQMHKVMVEGY
GLRYCMNTEGVDAYHTQTNSVVETLQVLGIEAARAKIILEIQEVMK--SLSIDPRHMALL
ADVMTYKGEVLGITRFGLAKMRDSVLQLASFEKTADHVFDAGIAGKIDKIEGVSESVIVG
KTMNVGTGSVEVVRYLNV---DLEGKVKG---KKPAVFEDAW-NKAL---------KVEK
KKSAN
>XP_016263422_Exophiala_oligosperma
------------------------------------------------------------
------------------------------------------------------------
------------------------------------------------------------
------------------------------------------------------------
------------------------------------------------------------
------------------------------------------------------------
------------------------------------------------------------
------------------------------------------------------------
------------------------------------------------------------
------------------------------------------------------------
------------------------------------------------------------
-----------------------------------------MPVATEVSNQ--WPGKEQV
INDAPKVIKELHFGVL-----------------SDQDIINQSQVELADRRLFDL--DKGR
T-----YAEYGPLDRRMGVSGKRDTCATCGEQLQTCNGHFGHVRLVLPAFHVGYFKKIIQ
ILQSICK-------DCSCILLSETDRRKFISALRRAQ-HDSLRQAAIVRRVADQCRKTKT
CFECGAINGLVRKA----GTYSLKISHDRFKSYNSSTAQKKVP--PPEKVEFDQSFNHAK
QSNSELDKHLKKAMDDLNPLRTLKLFRRIRQADRELLGL----RSAKPESFLWLYIPAPP
VCIRPSVGQEGA--STEDDITAKLGDIVAANTALREAIEKGAPVQSVIEHWDYLSLQLAM
YINSD--------VPG-----LAKGEFGKQIRGFVQRLKGKQGRFRGNLSGKRVDFSGRT
VISPDPNLSIDEVAVPILVAKNMTYPEVVNEINIEKLRKRIRNGPSVWPGANYVWKKEGD
FRIFLRYGKPHVVAKELKEGDIVERHLEDGDIVLFNRQPSLHKLSILSHFVKVRPHRTFR
LNECVCNPYNADFDGDEMNLHV-PQTEEARTEATLLMGVKHNIVTPKNGEPIISAIQDFI
TASFLLSSLDQFFDRKTFVTICMGMLEPDTKFELPPPAVIKPETLWTGKQVFSTMMRPNK
QSPVTINLDASCRDHNQYH-PGLHRDLQ-DDSFLCIRNSEVLCGRMDKATVGSGKKNSVF
YILYRDFGPDAAAQGMNRLSKLCARWLGNQGFTVGISDVTPPSLLVKEKADMIAKVFEEC
LEFVKTSKAGKLKRKPGLDDAGSLEAEQIRVLSTVRTNIAGRLTSQLSKRNTPMVMAISG
SKGSNINVTQMAALLGQQDIEGKRVGDGFQDRTLPHFAKHERSPPSKGFVSNSFFSGLLP
YEFLFHAVGGRVGLVDTAVKTAETGYMSRRLMKSLEDLSTQYDRTVRNSASNIVQFRFGD
DELDPVDMEASAKPVDFERTFAHVEATTFDMNDPGLSDTEIFTIMEEILAPNRALLTRVD
LDGKELPYDNDD--DRFVDQHESHRAFLQSIHDFVMAK-IRSVEDAKVQKKSFALPPPT-
-ASNSSKRKVDT--DADDVEIDSVANSTRRSSRKGASVAPPVSPKAVKKQKKSESNDQSV
ARVQAAP-STKDRFEMTSKVSEKTLKAFINLCLEKYERARVEPGHAVGAVGAQSIGEPGT
QMTLKTFHFAGVAGMSLTAGVPRIKEIINASKEISTPVITCRLERRRDLSIPESLGRIVK
GRIECLYLEDVAENIEISLPMIHTINIALKISLDTITELGLDLTIQDICLAIQRHRQLKA
AKLRIRVKSP-SEAMIETESAIKSAKRGNAAKIDEEGQT--------EKLLRLRALRRIL
PSVHVLGHPLATRAVVMAEDDPRSDEIKALSAKSARIKAEAQ----QRK----LAQSQV-
-KDEEG-TTASASP---ESRVKNEEAV------PSNPA-QAPTKDDGKPVQMHKVMVEGY
GLRYCMNTEGVDAYHTQTNSVVETLQVLGIEAARAKIILEIQEVMK--SLSIDPRHMALL
ADVMTYKGEVLGITRFGLAKMRDSVLQLASFEKTADHVFDAGIAGKIDKIEGVSESVIVG
KTMNVGTGSVEVVRYLNV---DLEGKDKG---KKPAVFEDAW-NKAV---------KVGR
KKTAT
>XP_013322127_Exophiala_xenobiotica
------------------------------------------------------------
------------------------------------------------------------
------------------------------------------------------------
------------------------------------------------------------
------------------------------------------------------------
------------------------------------------------------------
------------------------------------------------------------
------------------------------------------------------------
------------------------------------------------------------
------------------------------------------------------------
------------------------------------------------------------
-----------------------------------------MPVATEVSDN--WPGKEQV
VNDVPKVIKELHFGVL-----------------SDQDIINQSQVELVDRRLFDL--DKGR
T-----YAEYGPLDRRMGISGKRDTCATCGEQLQTCNGHFGHVRLVLPAFHVGYFKKVIQ
ILQSICK-------DCSCILLSETDRRKFIGALRRNQ-HDSLRQAIIVRRIADQCRKTKT
CFECGAINGLVRKA----GTSSLKISHDKFKSYNSSTAKSKVP--PPEKVDFDQSFNHAK
QSNYELEKHLKKAMDDLNPLRTLKLFKRIRQADRELLGL----RSASPESFLWLYIPAPP
VCIRPSVGQEGA--STEDDITAKLGDIVAANAALEEAIEKGAPVQSVVEHWDYLSLQLAM
YINSD--------VPG-----LAKGEFGKQIRGFVQRLKGKQGRFRGNLSGKRVDFSGRT
VISPDPNLRIDEVAVPVLVAKNMTYPEVVNEINIDKLRTRVRNGPHVWPGANYVWKKDGD
FRMFLRYGKPPLIAKDLKEGDIVERHLEDGDIVLFNRQPSLHKLSILSHFVKVRPHRTFR
LNECVCNPYNADFDGDEMNLHV-PQTEEARTEATLLMGVKHNIVTPKNGEPIISAIQDFI
TASFLLSHLDQFFDRKTFVTICMGMLEPETKFELPPPSIVKPEALWTGKQVFSVLLRPNK
QSPVTVNLDAASRDHNQYH-PDMHRDLQ-DDSFLCIRNSEVLCGRMDKGTVGSGKKNSVF
YILYRDFGPDAAAQGMNRLSKLCARWLGNQGFTVGISDVTPPKMLIKEKADMIAKVFDDC
NQFVRTSKAGKLKRKPGLDDAGSLEAEQVRVLSTVRTNIAGILTSQLSKRNSPMVMAISG
SKGSNINVTQMAALLGQQDIEGKRVADGFQDRTLPHFAKHERSPPSKGFVSNSFFSGLLP
YEFLFHAVGGRVGLVDTAVKTAETGYMSRRLMKSLEDLSTQYDHTVRNSASNIVQFRFGD
DELDPVDMEASAKPVDFERTYAHVEATTFDINDPGLSDTEIFATMEEILAPKRGLLTRNN
LSSDELGYDVDD--DRLVDQHESHRAFLQSINDFVMGK-ARSFEDARAQKRGYALPPAR-
-SSSSSKRKADAEGDAEEDQVEASSGPTRRSGRKSTTNA-PTSPKAVKKQKRSASDDQTL
VRVQAPP-STKDRFDLTSKLSKKTLQTFVNLCLEKYERARVEPGHAVGAVGAQSIGEPGT
QMTLKTFHFAGVAGMSLTAGVPRIKEIINASKDISTPVITCRLERRRDLSIPEGLGRIVK
GRIECLYLEDVTQYIEIRHSLDRPSCILLKISLDTITELGLDLTMEDICLAIQRHRQLKA
AKLRLQIRGK-DELKLSTDTPIKSAKRGTAAKIDEEGQS--------ERLLRLQTLRRIL
PSVHVLGHPQATRAVVMAEDDPKSDEIKALRAAAARVKAENE----QERAETKSTEPEV-
-KDEN-------SS---ASKVKVEEPA------SSVIP-KAPAADSGKPVQMHRVMVEGY
GLRYCMNTDGVDPYHTQTNSVMETLQVLGIEAARAKIILEIQEVMK--SLSIDPRHMALL
ADVMTYKGEVLGITRFGLAKMRDSVLQLASFEKTADHVFDAGIAGKIDKIEGVSESVIVG
KTMNVGTGSVEVVRYLNV---DLGAKDNG---KKPAVFEDAW-NRAV---------KAER
KKK--
>XP_007722286_Capronia_coronata
------------------------------------------------------------
------------------------------------------------------------
------------------------------------------------------------
------------------------------------------------------------
------------------------------------------------------------
------------------------------------------------------------
------------------------------------------------------------
------------------------------------------------------------
------------------------------------------------------------
------------------------------------------------------------
------------------------------------------------------------
-----------------------------------------MPAATEIQSV--LPGKEQV
VNDVPKVIKEIQFGVL-----------------SDQDIINQSQVELADRRMFDL--DKGR
T-----YAEYGPLDRRMGISGKRDICKTCGEQLQTCNGHFGHVKLVLPAFHVGYFKKVIQ
ILQSICK-------DCSAILLTEADRRKYLNVLRRAG-NDTLRQAAIVRKVADQCRKTKV
CFQCGAINGLVRKA----GTHALKISHDKFKSFNSSTAAKKQP--PPEKIEFDKSFETAK
ESNSEIEKHLKKAMDDLNPLRTLKLFKRVRASDRELLGL----RTAKPESFLWLYIPAPP
VCIRPSVGQEGA--STEDDITAKLGDIVAANNALKEAIEKGAPVQSIVEHWDYLSLQLAM
YINSD--------VPG-----LAKGEFGKQIRGFVQRLKGKQGRFRGNLSGKRVDFSGRT
VISPDPNLRIDEVAVPELVAKNMTYPEVVNEINIEKLRQRVRNGPKVWPGANYVYKPDGD
FRIFLKFGKPELIAKELKPGDIVERHLEDGDIVLFNRQPSLHKLSILSHFVKVRPHRTFR
LNECVCNPYNADFDGDEMNLHV-PQTEEARTEATLLMGVKHNIVTPKNGEPIISAIQDFI
TASFLLSSLDQFFDRKTFVTMCVGMLEPDTKFDLPPPAVVKPQTLWTGKQVFSILMRPNK
QSPVTVNLDASCRDHNQYH-PGLHRDLQ-DDSFLCIRNSEVMCGRMDKGTVGSGKKNSVF
YILYRDFGPDAAAQGMNRLSKLCARWLGDQGFSVGISDVTPPDMLVKAKAEMIAKVFEEC
KEFVRQSKAGKLKRKAGLDDAGTLEAEQVRVLSTVRTNIAGILTSQLSKRNSAMVMAISG
SKGSNINVAQMAALLGQQDIEGKRVADGFQDRTLPHFAKHERSPPSKGFISNSFFSGLLP
YEFLFHAVGGRVGLVDTAVKTAETGYMSRRLMKSLEDLSTQYDHTVRNSASNIVQFRFGD
DELDPVDMEASAKPVDFDRTYAHVEATTFDMNEPGLSDTDIHSILEEILAPKRSLLTRYD
FNGAELPFETDD--ERLVDQNESHRAFLQSIHDFVMSK-ARSFVEARVQKKQYALPPSR-
-ESSGSKRKAETDPVVDEA--EPSAAAERRSGRKGTTSA-TTAPKAVKKQKKLPSDDQAI
TKVQAPP-STRDRFELTCKVSERTLRAFINLCLEKYERARTEPGHAVGAVGAQSIGEPGT
QMTLKTFHFAGVAGMSLTAGVPRIKEIINASKDISTPVITCRLERRRDLSLPESLARIVK
GRIECLYLQDITSYIQISHSLDRPSCIYLRISLDTITELGLDLTLQDICNAIQKHRQLKA
AKLRIQIRGK-DELKISSDAPIKSMKRGTAAKIDEEGQN--------ERLIRLQTLRRVL
PSVHVLGHPLATRAVVTAEDDPRSDEIKALRRATERAKAE------KQKAATSSTEPEV-
-KTEDGQQNDS-------AKVKVEEPT------QPVIP-KSAA-DNGKPIQMHKVMVEGY
GLRYCMNTEGVDPYHTGTNSVIETLQVLGIEAARSKIILEIQEVMK--SLSIDPRHMALL
ADVMTYRGEVLGITRFGLAKMRDSVLQLASFEKTADHVFDAGIAGKTDKIEGVSESVIVG
KTMAIGTGSVEVVRYLNV---D--SKEKK---KRPTIFEDAW-AKGD---------RARE
RKKKQ
>XP_007730237_Capronia_epimyces
------------------------------------------------------------
------------------------------------------------------------
------------------------------------------------------------
------------------------------------------------------------
------------------------------------------------------------
------------------------------------------------------------
------------------------------------------------------------
------------------------------------------------------------
------------------------------------------------------------
------------------------------------------------------------
------------------------------------------------------------
-----------------------------------------MPASTEVQSP--LPGKEQV
VNDAPKVIKELHFGVL-----------------SDQDIINQSQVELADRRMFDL--DKGR
T-----YAEYGPLDRRMGVSGKRDICQTCGEQLQTCNGHFGHVKLVLPAFHVGYFKKVIQ
ILQSICKAGIPFKSDCSAILLSEADRRKYINALRRAG-NDSLRQAAIVRKVADQCRKTKV
CFDCGAINGLVRKA----GTHALKISHDKFKSFNSSTAAKKQP--PPAKIEFDKSFETAK
ASNSEIEKHLKKAMDDLNPLRALKLFRRIHPSDRELLGL----RSAKPESFLWLYIPAPP
VCIRPSVGQEAA--STEDDITAKLGDIVAANNALREAIEKGAPVQSVVEHWDYLSLQLAM
YINSD--------VPG-----LAKGEFGKQIRGFVQRLKGKQGRFRGNLSGKRVDFSGRT
VISPDPNLRIDEVAVPELVAKNMTYPEVVNEINIEKLRQRVRNGTNIWPGANYVYKPDGD
FRVFLKFGKPALIAKELKEGDIVERHLEDGDIVLFNRQPSLHKLSILSHFVKVRPHRTFR
LNECVCNPYNADFDGDEMNLHV-PQTEEARTEATLLMGVKHNIVTPKNGEPIISAIQDFI
TASFLLSSLDQFFDKKTFVTMCVGMLEPETKFELPPPAVIKPQTLWTGKQVFSILMRPNK
QSPVTVNLDASCRDHNQYH-PDLHRDLQ-DDSFLCIRNSEVLCGRMDKATVGSGKKNSVF
YILYRDFGPDAAAQGMNRLSKLCARWLGNQGFTVGISDVTPPDLLVKAKAEMIAKVFEEC
KAFVQASKAGKLKRKAGLDDAGTLEAEQVRVLSTVRTNIAGVLTSELSKRNTPMIMAISG
SKGSNINVAQMAALLGQQDIEGKRVGDGFQDRTLPHFAKHERSPPSKGFISNSFFSGLLP
YEFLFHAVGGRVGLVDTAVKTAETGYMSRRLMKSLEDLSTQYDHTVRNSASNIVQFLFGD
DELDPVDMEASAKPVDFERTYAHVEAITFDTNEPGLSAADIHSVLEEILAPKRNLLTRFD
FNGTELPFDTDD--DRLVDQSESHRAFLQSIYDFVMAK-ARYFEEARVQKKQYALPPSW-
-TSSGSKRKAETDP--DEAGNEASVAPERRSSRKGLVAA-ANTPKAVKKQKKVPSDDQTV
TKVQASP-STKDRFELTCKVSERTLRGFINLCLEKYERARTEPGHAVGAVGAQSIGEPGT
QMTLKTFHFAGVAGMSLTAGVPRIKEIINASKDISTPVITCRLERRRDLSIPESLARIVK
GRIECLYLEDITSYIQISHSLDRPSCIYLRISLDTITELGLDLTLQDVCNAIQKHRQLKA
AKLRIQIKGQ-DELKISTDAPIKSTKRGTAAKIDEDGQN--------ERLIRLQTLRRVL
PSVHVLGHPLATRAVVTAEDDPRADEIKALRRAAERARAE------KQRATTSSTEPDV-
-KDENG-------------KIKVEEPT------QTVIP-TPSA-DDGKPVQMHKVMVEGY
GLRYCMNTEGVDPYHTHTNSVMETLQVLGIEAARAKIVLEIQEVMK--SLSIDPRHMALL
ADVMTYKGEVLGITRFGLAKMRDSVLQLASFEKTADHVFDAGIAGKIDKIEGVSESVIVG
KTMGVGTGSVEVVRYLNI---G--GKDKK---KRPTVFEDAW-GKAD---------RARE
RKKKQ
>XP_009159167_Exophiala_dermatitidis
------------------------------------------------------------
------------------------------------------------------------
------------------------------------------------------------
------------------------------------------------------------
------------------------------------------------------------
------------------------------------------------------------
------------------------------------------------------------
------------------------------------------------------------
------------------------------------------------------------
------------------------------------------------------------
------------------------------------------------------------
-----------------------------------------MPASTEVQAA--LPGKEQV
VNDVPKVIKELHFGVL-----------------SDQDIINQSQVELADRRMFDL--DKGR
T-----YAEYGPLDRRMGVSGKRDICQTCGEQLQTCNGHFGHVKLVLPVFHVGYFKKVIQ
ILQSICK-------DCSAILLSEADRRKYHNALRRVA-NDSLRQAAIVRKVADQCRKTKV
CFECGAINGLVRKA----GTSALKISHDKFKAFNSSTAAKKQP--PPEKIEFDKSFETAK
ESNQELEKHLKKAMDDLNPLRVLKLFRRIRRSDRELLGL----RSAKPEDFLWLYIPAPP
VCIRPSVGQEGA--STEDDITAKLGDIVAANNALREAIEKGAPVQSVVEHWDYLTLNLAM
YINSD--------VPG-----LAKGEFGKQIRGFVQRLKGKQGRFRGNLSGKRVDFSGRT
VISPDPNLRIDEVAVPILVAKNMTYPEVVNEINIEKLRQRVRNGTKVWPGANYVYKPDGD
FRIFLKFGKPELIAKELKEGDIVERHLEDGDIVLFNRQPSLHKLSILSHFVKVRPHRTFR
LNECVCNPYNADFDGDEMNLHV-PQTEEARTEATLLMGVKHNIVTPKNGEPIISAIQDFI
TASFLLSSLDQFFDKKTFVTMCIGMLEPDTKFELPPPAVIKPQTLWTGKQVFSVMLRPNK
QSPVTVNLDAASRDHSQYH-PGLHRDLQ-DDSFLCIRNSEVLCGRMDKATVGSGKKNSVF
YILYRDFGPDAAAQGMNRLSKLCARWLGNQGFTVGISDVTPPDPLVKAKHEMIAKVFEEC
KAFVRLSKEGKLKRKPGLDDAGTLEAEQIRILSTVRTNIAGLLTAQLSKRNSPMVMAISG
SKGSNINVAQMAALLGQQDIEGKRVQDGFQDRTLPHFAKHERSPPSKGFISNSFFSGLLP
YEFLFHAVGGRVGLVDTAVKTAETGYMSRRLMKSLEDLSTQYDRTVRNSASNIVQFRFGD
DELDPVDMEASAKPVDFDRTFAHVEATTFDMNEPGLSDTEMHAILEEILAPRRKALTRFD
FSGAELPFDVDD--ERMVDQSESQRAFLQSIHDFVMAK-ARNLIEAKVQKKQYALPPAR-
-VTSGSKRKAETEP--EEAENEEPATAQRQSGRKGASSA-S-----VKKQKTVASDSRAV
TRVLAPP-STKDRFDLTCKVSERTLRAFINLCLEKYERARTEPAHAVGAVGAQSIGEPGT
QMTLKTFHFAGVAGMSLTAGVPRIKEIINASKDISTPVITCRLERRRDLTIPESLARIVK
GRIECLYLEDITSFIQISHSLDKPSCIVLKISLDTIIELGLDLTLTDICNAIQKHRQLKA
AKLRIQIRGK-DELKIHSDAPIKSTKRGAAARIDEDGQT--------ERLIRLQTLRRVL
PSVHILGHPTATRAVVMAEDDPRSDEIKALRRATERAKAEKEKEKQKQRAITLSTEPEI-
-KSENGDDQEK--------GVKVEEPT------EPALP-KAAAVDDGKPVQMHRVMVEGY
GLRYCMNTEGVDPYHTHTNSVIETLQVLGIEAARSKIILEIQEVMK--SLSIDPRHMSLL
ADVMTYKGEVLGITRFGLAKMRDSVLQLASFEKTADHVFDAGIAGKVDKIEGVSESVIVG
KTMGVGTGMVEVVRYLNV---D--NKDKK---KKPTVFEDAWSGKAD---------RVRR
KKQ--
>XP_013265260_Exophiala_aquamarina
------------------------------------------------------------
------------------------------------------------------------
------------------------------------------------------------
------------------------------------------------------------
------------------------------------------------------------
------------------------------------------------------------
------------------------------------------------------------
------------------------------------------------------------
------------------------------------------------------------
------------------------------------------------------------
------------------------------------------------------------
-----------------------------------------MPVATELQKP--GPGKEQV
IHNVPKAIKELGFGVL-----------------SDQDILNQSQVELVDRRMFEV--PP--
QTGRRTLCEYGPLDRRMGVSGKRDSCATCGEPLQTCNGHFGHVKLVLPVFHVGYFKK---
--------------DCSCILLSETDRRKFIGALRRSG-DDSLRQAAIIRRVADQARKTKS
CFECGAINGLVRKA----GTHSMKIAHDKFKSFNSSTSAKKVA--PPEKIAYDKSFESAK
GSNAELEKHLKKAMDDLNPLRTLKLFKRIKQTDRELLGL----RSASPESFLWLYIPAPP
VCIRPSVGQEAA--STEDDITAKLGDIIAANAALEEALQKGAPVQSVIEHWDYLSLQLAM
YINSD--------VPG-----LAKGEFGKTIRGFVQRLKGKQGRFRGNLSGKRVDFSGRT
VISPDPNLRIDEVAVPILVAKNMTYPEVVNEINIEKLRQRVRNGASRWPGANYVQKVDGD
FKIFLKFGNPHNVAKDLKEGDIVERHLEDGDIVLFNRQPSLHKLSILSHYVKVRPHRTFR
LNECVCNPYNADFDGDEMNLHV-PQTEEARTEATLLMGVKHNIVTPKNGEPIISAIQDFI
TASFLLSSLEQFYDRKTFVTLCVGMLEPDTDFDLPPPTLIKPETLWTGKQVFNVLMRPNK
QSPVRVNLDAACRDHKQYH-TGLHRDLQ-DDSFLCIRNSEIMCGRMDKSTVGSGKKNSLF
YILYRDFGPDASAQGMNRLSKLCARWLGNQGFTVGISDVTPTEMLVVVKSDMISKVFDDC
SSFVRDSKAGKLKRKAGLDDAGTLEGEQVRVLSTVRTNIAGVLTTQLSKRNTPMIMATSG
SKGSNINVTQMAALLGQQDIEGKRVQDGFQDRTLPHFAKHERSPPSKGFVSNSFFSGLLP
YEFLFHAVGGRVGLVDTAVKTAETGYMSRRLMKSLEDLSTQYDRTVRNSASNIVQFRFGD
DELDPVDMEASAKPVDFERTYAHVEATTYNTSDPGLKDTEIYSVMEDILSVKRNLLTRID
FNGVELPYDTDN--DRLADQHESHRAFLRSIHDFVMAK-SHSFNEARAKKRQFALPPPAP
GASSSHKRKADEDIEMEDGALEGSS---RRPVRKPAAPR-RANTKATKKQKQAFAAQDVL
VRAIAAP-STSDRFELTSKLSERTLKAFVNLCLDKYERARVEPGHAVGAVGAQSIGEPGT
QMTLKTFHFAGVAGMSLTAGVPRIKEIINASKDISTPVITCRLERRRDLTIPESLARIVK
GRIESLNLEDITTFIQLSHSLDRPSCIHLKVALDTIDDLGLDITVPEIINAIQKHRQLKA
AKLRIQLKGK-DELKITTETAIKSMKRGTAAKIDEEGQN--------ERLLRLQTLRRIL
PTVHVLGHPSATRAVVMAEDDPLSDDIRALKNAEKRAKAEADAQVLNSEQS--TAEPEI-
-KQE----TNAISTKPTAAAIKTESPSYQSSSLPSVPP---APPAPAKPIQMHKVMVEGY
GFRYCMNTDGVDPSHTQTNSIIETLQVLGIEAARSKIITEIQEVTK--DLSIDPRHMALL
ADVMTYKGEVLGITRFGLAKMRDSVLQLASFEKTADHVFEAGQVGKVDPIEGVSESVIVG
KTMRVGTGSVEVVRYLNV-------DQKLGLKRRPTLFEDAW-AAGK---------RARN
QTG--
>XP_016227896_Exophiala_mesophila
------------------------------------------------------------
------------------------------------------------------------
------------------------------------------------------------
------------------------------------------------------------
------------------------------------------------------------
------------------------------------------------------------
------------------------------------------------------------
------------------------------------------------------------
------------------------------------------------------------
------------------------------------------------------------
------------------------------------------------------------
-----------------------------------------MPAATEIEAPARTLNKELV
VHSVPKVIKELQFGVL-----------------SDQDIINQSQVELVDRRLFDL--EKD-
GGNFRKYAEYGPLDKRMGISGKKDICATCGERLETCNGHFGHVNLVLPVFHVGYFKKVIQ
VLQSICK-------DCSCILLSEADRRKFIVTLRRVG-DDTLRQAIIIRKIADQCRKTKV
CFECGAINGLVRKA----GTASMKITHDKFKSFNASTSAKKVA--PPEKIAFDQSFDFAK
KHNPELDKHFKKAMDDLNPLRALKLFRRIKFADRELLGL----GAAKPESFLWLHVPAPP
VCIRPSVSQDST--STEDDITAKLGDIIAANSQLGETIEKGAPVQSIIEHWDYLSLQLAM
YINSD--------VPG-----LAKGEFGKPIRGFVQRLKGKQGRFRGNLSGKRVDFSGRT
VISPDPNLSIDEVAVPILVAKNMTYPEVVNDNNIEKLRRRVKNGSHKWPGANHVNKHDGS
FRFSLQYGDRALVARDLKPGDTVERHLEDGDIVLFNRQPSLHKLSILSHYVKVRPHRTFR
LNECVCNPYNADFDGDEMNLHV-PQTEEARTEATLLMGVKHNIVTPKNGEPIISAIQDFI
TASFLLSSLDQFYDRKTFVTLCIGMLEPDTKFEIPPPSIIKPEALWTGKQVFSVLMRPSP
DYPTFVNLDAACRDHKQYH-PGLHRDLQ-DDSYLCIRNSEVLCGRMDKATVGAGKKNSLF
YILYRDFGPDASAKAMNRLSRLCARWLGNQGFTVGISDVTPTDILVKVKEDMINKVFEDC
SNFVRESKAGKLKRKAGLDDAATLEGEQVRVLSTVRTNIAGVLTTQLSKRNTPMVMATSG
SKGSNINVTQMAALLGQQDIEGKRVQDGFQDRTLPHFAKLERSPPSKGFVSNSFYSGLLP
YEFLFHAVGGRVGLVDTAVKTAETGYMSRRLMKSLEDLSTQYDRTVRNSASNIVQFRFGD
DELDPVDMEASAKPVDFERTYAHVEATTHDTAEEGLPDTEIYSTMEEILSHKRALLTRID
LNGVELPYDTDD--DRLVDQHESHRAFLKSIHDFVMNK-SNAFNDVRAQKKQFALAPASV
GEGSGTKRKAETGIATEE---DGQAGPQRRSGRVSIAQ--PTPTKPSKKQKRDIPIQPSM
TKIQAGP-STKDRFELTSKLSRTTLEAFVNKCLEKYERARVEPGHAVGAVGAQSIGEPGT
QMTLKTFHFAGVAGMSLTAGVPRIKEIINASKVISTPVITCRLERRRDLSIPESLARIVK
GRIETLFLEDITSFIDISHSPDRRSCVIVKISLDTIIDLGLDITVPEIVEAIVKHRQLKA
AKLKIQVRGA-DELKISTDQPIKSSRRGAAAKLDEESQN--------ERLLQLQTLSRIL
PTVHVLGHPSATRAVVMAEDDPLSDEIRAKRNREVMLKREAEA---TRISAKSTAEPEV-
-KSEGGPENAGVSD---GKEVKVESPK--------LAP-STVIATPAKPIQMHRVMVEGY
GLRYCMNTDGVDPYHTQTNSVIETLQVLGVEAARSKIITEIQEVTK--DLSIDPRHMALL
ADVMTYKGEVLGITRFGLAKMRDSVLQLASFEKTADHVFEAGQVGKTDKIEGVSESVIVG
KTMRVGTGSVEVVRYLNI---D--PKEKG---RRRTVFEDAWGKQAT---------GRTT
RR---
>XP_013267831_Rhinocladiella_mackenziei
------------------------------------------------------------
------------------------------------------------------------
------------------------------------------------------------
------------------------------------------------------------
------------------------------------------------------------
------------------------------------------------------------
------------------------------------------------------------
------------------------------------------------------------
------------------------------------------------------------
------------------------------------------------------------
------------------------------------------------------------
-----------------------------------------MPGATEIQNP--GSGKEQV
TNDVPKVIKELQFGVL-----------------SDQDIINQSQVELADRRLFDL--DKGR
T-----YAEYGPLDRRMGVSGKRDTCRTCREQLQTCNGHFGHVRLVLPVFHVGYFKKVIQ
ILQSICK-------NCSCILLSEVDRRKFIASLRRSQ-NDSLKQAIIVRRVADQCRKTKV
CFECGALNGLVRKA----GTYSLKISHDKFKTYNSSTSAKKIA--PPEKIAFDQSFENAK
QTNSELEKHLKKAMDDLNPLRTLKLFRRIRHADRELLGL----RSAKPESFLWLYIPAPP
VCIRPSVGQEGA--STEDDITAKLGDIVAANSALREAIEKGAPVQSVIEHWDYLSLQLAM
YINSD--------VPG-----LAKGEFGKQIRGFVQRLKGKQGRFRGNLSGKRVDFSGRT
VISPDPNLNIDEVAVPELVAKNMTYPEVVNEINIDKLRQRVRNGTKIWPGANYVYKKDGD
FRIFLKFGKPEHVARELKEGDVVERHLEDGDVVLFNRQPSLHKLSILSHYVKVRPHRTFR
LNECVCNPYNADFDGDEMNLHV-PQTEEARTEATLLMGVKHNIVTPKNGEPIISAIQDFV
TASFLLSGLDQFFDRKTFVTICVGMLEPETKFELPPPSIIKPQALWTGKQVFSVLMRPNK
QSPVMVNLDAACRDHNQFH-PGLHRDLQ-DDSFLCIRNSEVLCGRMDKSTVGSGKKNSVF
YILYRDFGPDAAAQGMNRLSKLCARWLGNQGFTVGISDVTPPDMLVKAKADMIAKVFEEC
NSFVRDSKAGKLKRKAGLDDAGTLEGEQVRVLSTIRTNIAGVLTSQLSKRNTPMIMAISG
SKGSNINVAQMAALLGQQDIEGKRVADGFQDRTLPHFAKHERSPPSKGFVSNSFFSGLLP
YEFLFHAVGGRVGLVDTAVKTAETGYMSRRLMKSLEDLSTQYDRTVRNSSSNIVQFRFGD
DELDPVDMEASAKPVDFERTYAHVEATTFDMSDPGLNDTEIYSVMEDILSAKRSLLTRID
LNSVELRYDTDD--DRLVDQHESHRAFLQSIHDFIMAK-SHAFNEARAQKKQYALPPPRM
-ASSASKRKADAEL--EEVEDETPAAPARRSGRRGTSPA-VTSPKGTKKQKKVSSDDKTL
TRVRALP-STKDRFELTSKLSKKTLQAFVNLCLEKYERARVEPGHAVGAVGAQSIGEPGT
QMTLKTFHFAGVAGMSLTAGVPRIKEIINASKDISTPVITCRLERRRDLSIPESLARIVK
GRIESLYLEDITSYIEISHSLGKPSCIHLKISLDTITELGLDLTLEDICNAIRKHRQLRA
AKLKIQLRGK-DILKLSTDSPIKSMKRGSAAKFDEESQS--------ERLLRLQTLRRIL
PRVHVLGHPQAIRAVVMAEDDPMSDEIKAQRAALERAKPG------KKRAAQPSTESEV-
-KGENGDDTASSKT---TSKIKIEDSS------QPAVP-KPPD-ANSRPEQMHKVMVEGY
GLLYCMNTEGVDPYHTQTNSVIETLQVLGIEAARSKIITEIQEVTK--GLSIDPRHMALL
ADVMTYKGEVLGITRFGLAKMRDSVLQLASFEKTADHVFDAGMAGKIDKIEGVSESVIVG
KTMTVGTGSVEVVRYLNI---E--GKDKS---RRPTIFEDAW-NKAG---------RERE
RKRR-
>XP_018004746_Phialophora_attinorum
------------------------------------------------------------
------------------------------------------------------------
------------------------------------------------------------
------------------------------------------------------------
------------------------------------------------------------
------------------------------------------------------------
------------------------------------------------------------
------------------------------------------------------------
------------------------------------------------------------
------------------------------------------------------------
------------------------------------------------------------
------------------------------------MARDDAASDTHVYAP---GNKHQV
LENAPKTIKELRFGVL-----------------SDRDVVNQSYVELADRRIFDL--DKGR
A-----YAEYGPLDKRMGVSIKSDVCSTCGLPLQTCNGHFGNIKLVLPVYHVGYFKK---
--------------DCSCILLSEVDRRRFLAQIRRAG-NDDMRVAKAVRNVTEQCKKAKE
CYQCGSTNGQVRKA----GSQSLKIMHHKFKTFDASTRKDKMSNVPLEKQAFDSSFDFAK
RTNTELDKHVKKAMDDLDALRTLKLFRRISRADRELLGL----RDTKPQSFLWLQIPAPP
VAIRPSVGQEGS--STEDDLTAKLGDIVQANNALRDALKKGAPVQSLIEHWDYLGLQLAM
YINSD--------VPG-----LAKAEFGKQIRGLVQRLKGKQGRFRGNLSGKRVDFSGRT
VISPDPNLNIDEVAVPVLVAKNMTYPEVVNRYNYKKLQERVRNGAKQWPGANFITKKATN
VKHNLRFGNRQMLANNLQDGDVIERHLEDGDIVLFNRQPSLHKLSILSHRVRVRPHRTFR
LNECVCNPYNADFDGDEMNLHV-PQTEEARTEATQLMGVKHNIVTPKNGEPIISAIQDFI
TAAYLLSSLDVFYDRKTFVTICCGMLEPGERFDLPTPAIFKPQALWTGKQVFSVMIKPDR
HSNVAVNLDASCRDHKVYH-PGLHRDLQ-DDSFLCIRNSEVLCGRMDKATVGAGKKNSVF
YVLYRDFGPDAAAKAMTRLSRLCARWLGNQGFSVGISDVTPPEMLRQVKDDKIKEVFDQC
KEFTSDSKAGRLKRRAGMDDAATLEAEQIRVLSTVRTEIAGILTKQLSKHNAPMVMALSG
SKGSNVNVAQMAALLGQQDIEGKRVQDGFQDRTLPHFVKHERSPESKGFVSNSFFSGLLP
YEFLFHAVGGRVGLVDTAVKTAETGYMSRRLMKSLEDLSTQYDQTVRNSTSDVIQFRFGD
DELDPVDMEASARPVDFDRTYTHIDTITYDSEDPGLQTATILGVMEEILRPQRARYQRLH
SDGTILPYDTLD--DALVDQHESPRAFLQTIYDFVMAK-CIAFDEARAEKAKVTAVAS--
-SSGSSKRKRTTS---NDVQEEPSAPTTRRGGRKTTETA-GSNLKTSKKQKTAARATEEA
VHALAVPRAAKDRFELTSKLSRKTLEAFINACLEKYKRAQVEPGHAVGAVGAQSIGEPGT
QMTLKTFHFAGVAGMSLTAGVPRIKEIINASKTISTPVITCRLERRSDLTIPEGLAQIVK
GRIESLFLEDVMSYIQISHSPDRESCLYLKIDLDTIADLGLDITMVDIIKKIKDHRKFKG
GKISVKLRGS-DIIRIDSLTPIKSGKRG--------------------------MLRRFL
PGLPILGHPLATRAVVMAEDDPRSDEIKAKRAELTSGVPSPGSPMQIDIKPEPTSSPEVT
KKTAKVRGKKGASATASEPAIKVEETA---AQAPSMIP-PSTVPDTGKPIQMHKVMVEGY
GLQACMNTPGVDPYATQTNSIMETNQFLGIEAARSKIITEIQEVTK--GLSIDPRHMYLL
ADVMTYKGDVLGITRFGLAKMSSSVLQLASFEKTADHVFEAGIAGKADKVKGVSESVIVG
KTMNVGTGSVSVVRAMRF------LDEEVNRERKSTLFEEAWGESA--------------
-----
>NP_595506_Schizosaccharomyces_pombe
------------------------------------------------------------
------------------------------------------------------------
------------------------------------------------------------
------------------------------------------------------------
------------------------------------------------------------
------------------------------------------------------------
------------------------------------------------------------
------------------------------------------------------------
------------------------------------------------------------
------------------------------------------------------------
------------------------------------------------------------
-------------------------------------------------------MKDPI
DDQIPKRIKHLQFGIN-----------------GPEEFVKDGTVEVSRRDLYTM---TDR
S-----PAEHGALDLHMGTSNKQINCATCGESMADCMGHFGYVKLALPVFHIGYFKATLT
ILQNICK-------DCSSVLLSDQEKRQFLKDLRRPG-IDNLRRSQICKRINDHCKKMRR
CSKCDAMQGVVKKA----GP--LKIIHERFRYV-RKS--------QDDEENFRHSFDEAL
KTIPELKMHLSKAHDDLNPLKVLNLFKQITPVDCELLGMDP--EHGRPENLLWRYVPAPP
VCIRPSVAQEGA--TTEDDLTVKITEIIWTSSLIRAALSKGTPISNLMEQWEFMQLSIAM
YINSEMPGLRPSDMP------------SKPIRGFCQRLKGKQGRFRGNLSGKRVDFSGRT
VISPDPNLRIDQVAVPYRIAKILTFPERVTTQNKKHLQDCIRNGPDVHPGANYVIDRESG
FKRFLRFGNRNRIADDLKIGDIVERHLHDNDVVLFNRQPSLHKLSIMAHLVKVRPWRTLR
FNECVCGPYNADFDGDEMNLHV-PQTEEAKTEALELMGIKNNLVSPRNGEPIIAATQDFI
TAAYLLSLKDTFLDRKSISNICCYMMDASTHIDLPPPAIIKPRCLWTGKQVFTVLMKPNR
FSKVLVNLDAKTRSF--SRIKSKTPEMCPKDGYLMIRNSEIIAGVVDKSVVGDGKKDSLF
YVILRDYGALEAAEAITRLSKMCARFLGNRGFSIGIEDVQPGKSLSSQKEILVNKAYATS
DDFIMQYAKGILECQPGMDQEATLEAKISSTLSKVRDDVGEICMDELGPANSPLIMATCG
SKGSKINVSQMVACVGQQIISGKRVPDGFQDRSLPHFHKNSKHPLAKGFVSNSFYSGLTP
TEFLFHAISGREGLVDTAVKTAETGYMSRRLMKSLEDLSSAYDGTVRSSNSDVVQFVYGD
DGLDPTYMEGDGQAVEFKRTWIHSVNLNYDRHDSAMLPYEIIDYVNRALD----------
-------------DPKFL--TNCNRDFIETIRTFVIENIAKYLASVRERRDLAPMLE---
EPDMDDLDDME--GD-EFAPV---------------------------------------
--------AKRKSVENIIRVTEKQLRSFVDRCWEKYMRAKVEPGTAVGAIGAQSIGEPGT
QMTLKTFHFAGVAA-QTTLGVPRIKEIINAAKTISTPIITGQLINDRDERS----ARVVK
GRIEKTYLKDVTSYIEEVYG-PVTTYLSIQVNFDTISKLQLDITLADIAAAIWNTPKLKI
PSQQVTVNNTLQQIHVHTS--SDGKSSE------------------TEVYYRLQTYKRVL
PDVVVAGIPTINRSVIN-QESGKIE-----------------------------------
------------------------------------------------------LFMEGT
GLQAVMNTEGIVGTKTSTNHVMEMKDVLGIEAARYSIISEIGYTMAKHGLTVDPRHIMLL
GDVMTCKGEVLGITRFGVAKMKDSVLALASFEKTTDHLFNAAARFAKDSIEGISECIVLG
KLAPIGTNVFQLIRRTE---------EEEEQKPKELLFDTPSLHQLEITA----------
-----
```
