## Supplementary material for "Coding Sequence Insertions in Fungal Genomes are Intrinsically Disordered and can Impart Functionally-Important Properties on the Host Protein": MAFFT_MSAs: XP_715415.1_blasthits_MAFFT.txt

```
>XP_715415_Candida_albicans
------------------------------------------------------------
---------------------------------MG---------NIVQLTPEHISFLNEH
LKTLS-AYNIIKWAYFTFPNLYQTTAFGLTGLVTVDIISKLS-QELEKD--HLID-LIFL
DTLYHFPQTHELVQKVEQKY-RP---KLHVYKPKDVSTEQEFAAK----YGDQLWESNDA
YYDFLVKVEPSQRAYKELGVSAVLTGRRKSQGGARSELTVLEYEETSGIIKINPLWNWDF
KQVKAYIDDNKVPYNELLDLGYKSIGDWHSTVPVADGEDERSGRWKGKAKTECGIHV-T-
TKYTEYMKE---------------------------------------------------
------------------------------------------------------------
------------------------------------------------------------
------------------------------------------------------------
------------------------------------------------------------
------------------------------------------------------------
------------------------------------------------------------
------------------------------------------------------------
------------------------------------------------------------
------------------------
>XP_002420290_Candida_dubliniensis
------------------------------------------------------------
---------------------------------MG---------NIAQLTPEHISFLNEH
LKTLS-AYNIIKWAYFTFPYLYQTTAFGLTGLVTVDIISKLS-QELEKD--HLID-LIFL
DTLYHFPQTHELVKKVEQKY-HP---KLHIYKPKDVNTEQEFVAK----YGDQLWESNDA
YYDFLVKVEPSQRAYKELSVSAVLTGRRKSQGGARSELTILEYEETSGVIKINPLWNWDF
KQVKAYIDENKVPYNELLDLGYKSIGDWHSTVPVADGEDERSGRWKGKPKTECGIHV-T-
KKYTEYMKE---------------------------------------------------
------------------------------------------------------------
------------------------------------------------------------
------------------------------------------------------------
------------------------------------------------------------
------------------------------------------------------------
------------------------------------------------------------
------------------------------------------------------------
------------------------------------------------------------
------------------------
>XP_002549462_Candida_tropicalis
------------------------------------------------------------
------------------------------MTMSR---------NPVQLTPAHIEFLNKR
LNTLS-APEIIKWAYYTFPNLYQTTAFGLTGLVTVDIISKLS-QELNHDEGHLID-LIFL
DTLYHFPQTLQLVDNVKSKY-NP---KIHIYKPKDVSDEKEFVSK----YGDQLWETNEE
FYDFLVKVEPSQRAYKELNVSAVLTGRRKSQGGARTELKILELEETSGVIKINPLWNWDF
KQVKQYVDNNNVPYNELLDLGYKSIGDWHSTVPVGEGEDERSGRWKGKAKTECGIHT-T-
SKYAQFLQQQ--------------------------------------------------
------------------------------------------------------------
------------------------------------------------------------
------------------------------------------------------------
------------------------------------------------------------
------------------------------------------------------------
------------------------------------------------------------
------------------------------------------------------------
------------------------------------------------------------
------------------------
>XP_003867184_Candida_orthopsilosis
------------------------------------------------------------
------------------------------MTVEN---------NSIKLTNEHINFLNER
LQQLS-PQELIKWVYLTFPNVYQTTAFGLTGLAITDMISKIP--------DCKID-LIFI
DTLYHFPQTHELLNRVKDRYQDS---KINVYQPLGVSNEQEFVAK----YGDQLWETNDK
YYDYLVKVEPIQRAYKELNVNVVLTGRRKSQGGARSSLAVLELDEANNILKVNPLWDWDF
NAVKEYIDENQVPYNELLDLGYKSIGDWHSTVPVADGEDERSGRWKNKVKTECGIHI-A-
KEFTQFTAA---------------------------------------------------
------------------------------------------------------------
------------------------------------------------------------
------------------------------------------------------------
------------------------------------------------------------
------------------------------------------------------------
------------------------------------------------------------
------------------------------------------------------------
------------------------------------------------------------
------------------------
>XP_001523155_Lodderomyces_elongisporus
------------------------------------------------------------
------------------------------MTV-S---------IPMNLTDEHIDFLNKR
LIELS-PQDLIRWAYYTFPNLYQTTAFGLTGLAISDMISKIP--------NVKID-LIFL
DTLYHFPQTYELLDRVQQKYPDS---KINVFKPRGINTEEEFVKK----YGDELWEKDDT
YYDYLVKVEPSQRAYKTLNANVVLTGRRKSQGGARSSLPILEKDEVNNILKINPLWNWDF
NQVKSYIDENNVPFNELLNLGYKSVGDWHSTVPVADGEDERAGRWKDKVKTECGIHI-A-
KEFTHYNVAGDNAQVTKVTEIKVDANGDDSANGNANGNANGNGSILVTETKVSVV-----
------------------------------------------------------------
------------------------------------------------------------
------------------------------------------------------------
------------------------------------------------------------
------------------------------------------------------------
------------------------------------------------------------
------------------------------------------------------------
------------------------------------------------------------
------------------------
>XP_007373225_Spathaspora_passalidarum
------------------------------------------------------------
--------------------------------MTS---------HNIQITADHLDFLNEQ
LKSLS-APEIIRWAYYTFPNLYQTTAFGLTGLVTVDIISKLS-KEVGSEK-HLID-LIFV
DTLHHFPQTYDLVNNIKEKY-QP---NLHIYKPIDVETEKEFATK----YGDQLWEVDDA
KYDFLVKVEPAQRAYKELKVNAVLTGRRKSQGGARGDLKILEIEETSGIIKINPLWDWDF
KQVKAYIDDNKVPYNELLDLGYKSIGDWHSTVPVADGEDERAGRWKGQAKTECGIHE-T-
SKFARFLKENQK------------------------------------------------
------------------------------------------------------------
------------------------------------------------------------
------------------------------------------------------------
------------------------------------------------------------
------------------------------------------------------------
------------------------------------------------------------
------------------------------------------------------------
------------------------------------------------------------
------------------------
>XP_043049186_Scheffersomyces_spartinae
------------------------------------------------------------
------------------------------MTSST---------LKVVLTPEHLEHLNKH
LQYLT-PQEIIRWAYVTFPNLFQTTAFGLTGLVTIDMISKLDFNEEDEVRKHPID-LIFV
DTLHHFPQTLALVENIKQRY-GP---TLHVFQPLGVTTETEFAQK----YGEQLWETNDN
YYDYLVKVEPSQRAYSELGVVAVLTGRRKSQGGARGSLPVIEVEASSNTIKINPFCNWDF
KQVKQYVDEHKVPYNELLDLGYKSVGDWHSTVPVAEGEDERSGRWKGKAKTECGIHE-T-
SKFAQYLKQNSN------------------------------------------------
------------------------------------------------------------
------------------------------------------------------------
------------------------------------------------------------
------------------------------------------------------------
------------------------------------------------------------
------------------------------------------------------------
------------------------------------------------------------
------------------------------------------------------------
------------------------
>XP_001386210_Scheffersomyces_stipitis
------------------------------------------------------------
------------------------------MTSTP----------SVVLTPEHLKFLNEK
LQFLE-PQEIIRWAQITFPNLFQTTAFGLTGLATIDMISKIA-TRYSE-EKYPID-LIFI
DTLHHFPQTYDLVENIKIRY-NP---QIHVFKPKDVETESEFSVK----YGEQLWETDDS
YYDFLVKVEPSQRAYKQLGVSAVLTGRRRSQGGARGTLPVIEIEESSGTIKINPLCNWDF
KQVKSYIDENKVPYNELLDLGYKSIGDWHSTVPVAEGEDERSGRWKGKAKTECGIHE-T-
SKFAQFLEKANEAKKEVV------------------------------------------
------------------------------------------------------------
------------------------------------------------------------
------------------------------------------------------------
------------------------------------------------------------
------------------------------------------------------------
------------------------------------------------------------
------------------------------------------------------------
------------------------------------------------------------
------------------------
>XP_020061833_Suhomyces_tanzawaensis
------------------------------------------------------------
------------------------------MTSPS---------NPVTLSPAHLAHLNAT
LLGLE-PHEIIRWAYITFPRLYQTTAFGLTGLVTVDIIAKLT--RELQAPQHIID-LIFI
DTLYHFPQTYDLVASVQQKY-HP---KIHTYSPKGTSSEQEFVAK----HGDQLWESNDS
LYDFLVKVEPAQRAYKDLQVAAVLTGRRKSQGGARGLLPVVEYEEATGIYKINPLCEWDF
ARVKQYVDTHTVPYNVLLDLGYKSIGDWHSTVAVAEGEDERAGRWKGQAKTECGIHV-T-
SQFSQYLQGTKT------------------------------------------------
------------------------------------------------------------
------------------------------------------------------------
------------------------------------------------------------
------------------------------------------------------------
------------------------------------------------------------
------------------------------------------------------------
------------------------------------------------------------
------------------------------------------------------------
------------------------
>XP_020078297_Hyphopichia_burtonii
------------------------------------------------------------
------------------------------MTSAA---------SPIQISKQQLDHINDK
LKYLS-PEEILKWAFITFPHLYQTTAFGLTGLVTIDMISKMF----PESSEHPID-LIFI
DTLHHFPQTYDLVQAVKEKY-NS---KIHEFKPLNVQDDIGFSKK----YGEQLWETDDS
YYDFLVKVEPSQRAYKQLGVLAVLTGRRKSQGGARGSLPVVEVEETSGTIKINPLCNWDF
KQVKNYIDENKVPYNALLDLGYKSIGDWHSTVPVAEGEDERSGRWKGQAKTECGIHE-T-
SKFAHYLKQQNEANDHVSIATETKVEAKVPGPYIHRITSFPALNGQRTLKWNEKVRNLHD
KYGPIVILSPSEVSVSGDHQFINDIYVKNFPKSTFYANFTNHGGKDNMFASLENDRHLKY
KKLVLSLYSKSSIFSNKNPTRDTIVEKVGYLRDNVYESSVTGKRPDYINAKSEFNQHGKG
HTDNGKWFNKSGRIANLGIDVYPLFGSLAMDVVSSFELGPENGTDLLLFPEKRDIIISHR
LQASMSFWTTLMPRFWVWAATPAILKASETIEKWHLKLYQRAEENVPKFEAGRNLTTLET
FKKNGLKGEYAYSFLTDNIFAGHETTAIQLTYMTYELSRPKHHYLQKLLQEELFRTFGKP
RDKNDLIKDLEIVDKLPILEAIFQENSRVHPSIPGAEPRVTNRPYAVTLKSGGKVVLPPG
IIISTLPYLMHRVESVFPESETFKPERWLPYEYENDADYEKRISYQQKYMMPFGKGVRMC
LGMQLALIEMKLAVANLYWHFNSKIDQDWCKLTQYDDSSKIANPIKMGDSAIGANESDEE
KMAMVDTYTTRPYNDECWLQWYEN
>XP_015467582_Debaryomyces_fabryi
------------------------------------------------------------
------------------------------MTVTG----------PVNLSAEHLQHLNEK
LQKLS-PEDIIKWAYVTFPNLYQTTAFGLTGLVTIDMISKLK----PE-EGHLID-LIFI
DTLHHFPQTYDLINNVSKKY-NS---KIHTFKPLNVETEAEFSQR----YGDQLWETNDS
YYDFLVKVEPSQRAYKELQVVAVLTGRRKSQGGARGTLPVIEIEESSGTIKINPLCNWDF
NQVKSYIDEHNVPYNELLDLGYKSIGDWHSTVPVAEGEDERSGRWKGKAKTECGIHE-T-
SKFAQYLQSTENSTANN-------------------------------------------
------------------------------------------------------------
------------------------------------------------------------
------------------------------------------------------------
------------------------------------------------------------
------------------------------------------------------------
------------------------------------------------------------
------------------------------------------------------------
------------------------------------------------------------
------------------------
>XP_002770135_Debaryomyces_hansenii
------------------------------------------------------------
------------------------------MTITG----------PVNLSAEHLQHLNEK
LQELS-PEEIIKWAYITFPNLYQTTAFGLTGLVTIDMISKLK----PE-EDHLID-LIFI
DTLHHFPQTYDLVNNVSKKY-NS---KIHTFKPLNVETESEFAQR----YGDQLWETNDS
YYDFLIKVEPSQRAYKDLQVVAVLTGRRKSQGGARGSLPVIEIEESSGTIKINPLCNWDF
NKVKSYIDENNVPYNELLDLGYKSIGDWHSTVPVAEGEDERSGRWKGKAKTECGIHE-T-
SKFAQYLKSNENPTINS-------------------------------------------
------------------------------------------------------------
------------------------------------------------------------
------------------------------------------------------------
------------------------------------------------------------
------------------------------------------------------------
------------------------------------------------------------
------------------------------------------------------------
------------------------------------------------------------
------------------------
>XP_006687279_Yamadazyma_tenuis
------------------------------------------------------------
--------------------------------------------MSIHITPEQLTHINQQ
LAQLT-PQEIIRWSYITFPQLYQITAFGLTGLVTIDMISKMN---------LEVD-LVFI
DTLFHFPQTLELVDKVEQKY----GKSVTVFKPNGFDTEKQFTDV----HGS-LWETDDL
KYDFLVKVEPLQRAYKQLNINAVLTGRRGSQGGDRSNLPFVEIDHEFNIIKINPFLTWKF
DQVQQYVTENSVPYNELLNLGYKSVGDWHSTEPVADGEDERSGRWKGKAKTECGIHS-T-
SKYALYLKNQALGEQQKAA-----------------------------------------
------------------------------------------------------------
------------------------------------------------------------
------------------------------------------------------------
------------------------------------------------------------
------------------------------------------------------------
------------------------------------------------------------
------------------------------------------------------------
------------------------------------------------------------
------------------------
>XP_001484580_Meyerozyma_guilliermondii
------------------------------------------------------------
--------------------------------MTH---------ESIVLSQEQLDHINKH
LVLLS-PQEILRWAYVTFPRLFQTTAFGLTGLVTVDMILKLY---GESDMKHPID-LIFI
DTLHHFPQTYDLVKKVKEKY-NP---TIHEFTPMNVSTEQEFTKR----YGDQLWESNDL
YYDFLVKVEPSQRAYKQLNVAAVLTGRRRLQGGARGDLPVVEIEETSGIIKINPLCNWDF
AQVKLYVDKHQVPYNELLDLGYKSIGDWHSTTPVAEGEDERSGRWKDKAKTECGIHE-T-
SKYAEYLKKQADAI----------------------------------------------
------------------------------------------------------------
------------------------------------------------------------
------------------------------------------------------------
------------------------------------------------------------
------------------------------------------------------------
------------------------------------------------------------
------------------------------------------------------------
------------------------------------------------------------
------------------------
>XP_018710514_Metschnikowia_bicuspidata
------------------------------------------------------------
---------------------------------------------MISLTQDHIDHLNKT
LVKLS-APEILTWAAITFPGLHQTTAFGLTGLVILDMISKTN----------PVD-LIFI
DTLHHFPQTYDLVEKVKLKY-NP---NLHVFKPQGVTTDLEFTEK----HGDSLWETNDS
LYDFLVKVEPAQRAYAELGVQAVLTGRRKSQGGARAALPVIEVEKSSGIIKINPLWDWDF
GQVKKYIDENNVPYNELLDMGYKSIGDWHSTEPVAEGEDERSGRWKGKAKTECGIHQ-T-
SRFAQYMEKGVPS-----------------------------------------------
------------------------------------------------------------
------------------------------------------------------------
------------------------------------------------------------
------------------------------------------------------------
------------------------------------------------------------
------------------------------------------------------------
------------------------------------------------------------
------------------------------------------------------------
------------------------
>XP_002617259_Clavispora_lusitaniae
------------------------------------------------------------
------------------------------------------------------------
----------------------------------MDMISKQK----------PVD-LIFI
DTLHHFPQTYDLVDKIKAKY-NP---KLHVYKPKDTETEAEFTKK----HGDSLWEKNDE
LYDFLVKVEPAQRAYKELGVKAVLTGRRKSQGGARAALPVVEVEQSSGIIKINPLWDWDF
AQVKQYITEHNVPYNELLDLGYKSVGDWHSTVPVAEGEDERAGRWKGQAKTECGIHE-T-
SKFAQYLASSGA------------------------------------------------
------------------------------------------------------------
------------------------------------------------------------
------------------------------------------------------------
------------------------------------------------------------
------------------------------------------------------------
------------------------------------------------------------
------------------------------------------------------------
------------------------------------------------------------
------------------------
>XP_025342625_Candida_haemuloni
------------------------------------------------------------
---------------------------------------------MISLSQEHIDHLNQT
LVHLS-PQEVLQWAAVTFPNLYQTTAFGLTGLVILDMISKTK----------PVD-LIFI
DTLHHFPQTYELVEKVQKKY-SP---KLHIYKPSEVGNEEEFAKK----HGDSLWESNDD
LYDFLVKVEPSQRAYRELGVNAVLTGRRKSQGGSRATLPVIEVEQSSGIIKINPLWNWDF
AQVKAYITENAVPYNELLDLGYKSIGDWHSTVAVADGEDERSGRWKGKTKTECGIHE-T-
SRFAQYLASSGSA-----------------------------------------------
------------------------------------------------------------
------------------------------------------------------------
------------------------------------------------------------
------------------------------------------------------------
------------------------------------------------------------
------------------------------------------------------------
------------------------------------------------------------
------------------------------------------------------------
------------------------
>XP_024714434_Candida_pseudohaemulonis
------------------------------------------------------------
---------------------------------------------MISLSQEHIDHLNKT
LVQLS-PQEVLQWAAVTFPHLYQTTAFGLTGLVILDMISKTK----------PVD-LIFI
DTLHHFPQTYELVEKVQQKY-NP---QLHIYKPKDVENEEEFAKK----HGDSLWESNDD
LYDFLVKVEPSQRAYKELGVNAVLTGRRKSQGGARAALPVVEVEQLSGIIKINPLWNWDF
AQVKAYITENNVPYNELLDLGYKLIGDWHLTVAVADGEDERSGRWKGKTKTECGIHE-T-
SRFAQYLASSSSQA----------------------------------------------
------------------------------------------------------------
------------------------------------------------------------
------------------------------------------------------------
------------------------------------------------------------
------------------------------------------------------------
------------------------------------------------------------
------------------------------------------------------------
------------------------------------------------------------
------------------------
>XP_025337131_Candida_duobushaemulonis
------------------------------------------------------------
---------------------------------------------MISLSQEHIDHLNKT
LVQLS-PQEVLQWAAVTFPHLYQTTAFGLTGLVILDMISKTK----------PVD-LIFI
DTLHHFPQTYELVEKVQQKY-NP---QLHIYKPKDVGNEEEFAKK----HGDSLWERNDD
LYDFLVKVEPSQRAYKELGVNAVLTGRRKSQGGARAALPVVEVEQSSGIIKINPLWNWDF
AQVKAYITENNVPYNELLDLGYKSIGDWHSTVAVAEGEDERSGRWKGKTKTECGIHE-T-
SRFAQYLASSSSQA----------------------------------------------
------------------------------------------------------------
------------------------------------------------------------
------------------------------------------------------------
------------------------------------------------------------
------------------------------------------------------------
------------------------------------------------------------
------------------------------------------------------------
------------------------------------------------------------
------------------------
>XP_028888382_Candida_auris
------------------------------------------------------------
---------------------------------------------MISLSQEHIDHLNKT
LVELS-PQEVLRWAVVTFPNLYQTTAFGLTGLVILDMISKTK----------PVD-LIFI
DTLHHFPQTYDLVRKVQEKY-QP---TLHIYKPKGVESEEEFAKK----HGDSLWESNDD
LYDFLVKVEPAQRAYKELGVNAVLTGRRKSQGGARAALPVIEVEESSGIIKINPLWNWDF
AQVKAYITENAVPYNELLDLGYKSIGDWHSTVAVADGEDERSGRWKGKAKTECGIHE-T-
SRFAQYLASTSS------------------------------------------------
------------------------------------------------------------
------------------------------------------------------------
------------------------------------------------------------
------------------------------------------------------------
------------------------------------------------------------
------------------------------------------------------------
------------------------------------------------------------
------------------------------------------------------------
------------------------
>NP_015493_Saccharomyces_cerevisiae
------------------------------------------------------------
----------------------------MKTYHLN---------NDIIVTQEQLDHWNEQ
LIKLETPQEIIAWSIVTFPHLFQTTAFGLTGLVTIDMLSKLS--EK-----YYMPELLFI
DTLHHFPQTLTLKNEIEKKYYQPKNQTIHVYKPDGCESEADFASK----YGDFLWEKDDD
KYDYLAKVEPAHRAYKELHISAVFTGRRKSQGSARSQLSIIEIDELNGILKINPLINWTF
EQVKQYIDANNVPYNELLDLGYRSIGDYHSTQPVKEGEDERAGRWKGKAKTECGIHE-A-
SRFAQFLKQDA-------------------------------------------------
------------------------------------------------------------
------------------------------------------------------------
------------------------------------------------------------
------------------------------------------------------------
------------------------------------------------------------
------------------------------------------------------------
------------------------------------------------------------
------------------------------------------------------------
------------------------
>XP_018219168_Saccharomyces_eubayanus
------------------------------------------------------------
----------------------------MKSYHLN---------NDIIVTQEQLDHWNEQ
LAKLETAQEIIEWSLVAFPHLFQTTAFGLTGLVTIDMLSKLS--GK-----YYMPELLFI
DTLHHFPQTLTLKDTIEQKYYQPQKQTIHVYKPDGCDSEAEFASK----YGDFLWEKDDD
KYDYLAKVEPAHRAYKELRVSAVFTGRRKSQGSARSQLSLIEIDELNGILKINPLINWTF
EQVKQYIDANNVPYNELLDLGYRSVGDYHSTQPVKEGEDERAGRWKGKTKTECGIHE-A-
SRFAQFLKQDA-------------------------------------------------
------------------------------------------------------------
------------------------------------------------------------
------------------------------------------------------------
------------------------------------------------------------
------------------------------------------------------------
------------------------------------------------------------
------------------------------------------------------------
------------------------------------------------------------
------------------------
>XP_033769907_Saccharomyces_paradoxus
------------------------------------------------------------
----------------------------MKTYHLN---------NDIIVTQEQLDHWNEQ
LIKLETPQEIIAWSIVTFPHLFQTTAFGLTGLVTIDMLSKLS--EK-----YHMPELLFI
DTLHHFPQTLTLKDKIEKTYYQPKNQTIHVYKPDGCESEADFASK----YGDFLWEKDDD
KYDYLAKVEPAHRAYKELRISAVFTGRRKSQGSARSQLSIIEIDELNGILKINPLINWTF
GQVKQYIDANNVPYNELLDLGYRSIGDYHSTQPVKEGEDERAGRWKGKTKTECGIHE-A-
SRFAQFLKQDA-------------------------------------------------
------------------------------------------------------------
------------------------------------------------------------
------------------------------------------------------------
------------------------------------------------------------
------------------------------------------------------------
------------------------------------------------------------
------------------------------------------------------------
------------------------------------------------------------
------------------------
>XP_003674445_Naumovozyma_castellii
------------------------------------------------------------
---------------MLDNGQYARMTTTNKSYKLN---------NDITVTQEQIDHWNSQ
LSQVSTPQEILQWSLITFPHLFQTTAFGLTGLATIDMLSRLI--SA--DN-KIVP-LIFI
DTLHHFPQTLDLLARVEEKYYKPRGQKVHVFQPKDVTSEKEFADK----YGDFLWEKDDD
KYDFLVKAEPAHRAYKTLNVTAVFTGRRKSQGAQRSELQFVELDELNGIVKINPLANWDF
NQVKQYVDEHKVQYNELLDLGYRSIGDYHSTQPVKEGEDERAGRWKGKAKTECGIHE-T-
SRFAQFLKEKANE-----------------------------------------------
------------------------------------------------------------
------------------------------------------------------------
------------------------------------------------------------
------------------------------------------------------------
------------------------------------------------------------
------------------------------------------------------------
------------------------------------------------------------
------------------------------------------------------------
------------------------
>XP_003672160_Naumovozyma_dairenensis
------------------------------------------------------------
------------------------------------------------------------
------------------------------------MLSKIS--SKLNDNAKLVP-LIFI
DTLHHFPQTLDLLKRVEEKYYTPRDQKINVFQPRDATTETEFANK----YGDFLWESDED
KYDFLVKVEPAHRAYNSLGVTAVFTGRRKSQGAARSELQFVEIDELNGIIKINPLANWDF
NQVKNYIDENNVPYNELLDLGYRSVGDYHSTQPVKEGEDERAGRWKGKTKTECGIHE-T-
SRFAQFLKESQ-------------------------------------------------
------------------------------------------------------------
------------------------------------------------------------
------------------------------------------------------------
------------------------------------------------------------
------------------------------------------------------------
------------------------------------------------------------
------------------------------------------------------------
------------------------------------------------------------
------------------------
>XP_003955481_Kazachstania_africana
------------------------------------------------------------
--------------------------MTSSTYTLN---------DDIVISQRQIDHWNKQ
LSALKTPEDILQWSIVTFPNLFQTTAFGLTGVATIHMLSTFE--NH-----PDIP-LIFI
DTLHHFPQTIDLLHTIEDKYYKPYDRKVNVYKPQDCEDEAQFAEK----YGELLWEKDED
KYDFLVKVEPVSRAYSELNCVAVLTGRRKSQGASRSNLKFVEVDELNGIIKINPLMNWTF
DKVEEYIKEHNVPCNELLQLGYKSIGDYHSTQPVASGEDERSGRWKGKAKTECGIHE-T-
SRFAKFLEESSKTQSH--------------------------------------------
------------------------------------------------------------
------------------------------------------------------------
------------------------------------------------------------
------------------------------------------------------------
------------------------------------------------------------
------------------------------------------------------------
------------------------------------------------------------
------------------------------------------------------------
------------------------
>XP_022465289_Kazachstania_naganishii
------------------------------------------------------------
--------------------------MTGRVYTLN---------NGTTVTDEQLAHWNKY
LGTLATPQEILRWAIVTFPGLFQTTAFGLTGLATIDMLQKLR--DENPAGTPPVP-LIFI
DTLHHFPQTLELLETIQKKYYTPLGETVHVFRPQSASTEAEFAAL----QGDLLWERDDV
KYDFLVKVEPAARAYKTLNVAAVFTGRRRSQGDSRSSLQYVEVDELNHIIKINPLMLWDF
KTVEQYIKQNGVPCNELLQYGYRSIGDYHSTLPVKEGEDERAGRWKGKTKTECGIHE-T-
SKFAQYLKDAQGKQ----------------------------------------------
------------------------------------------------------------
------------------------------------------------------------
------------------------------------------------------------
------------------------------------------------------------
------------------------------------------------------------
------------------------------------------------------------
------------------------------------------------------------
------------------------------------------------------------
------------------------
>XP_447618_Candida_glabrata
------------------------------------------------------------
----------------------------MKVYNLN---------NGISVTEEQLAHWNQA
LSQLE-PQEILKWSLATFPHLFQTTAFGLTGLATIDMLSKLG--AD-----ALVP-LITI
DTLHLFPQTVTLRENVEDKYYRPHGKTIHVYKPIGCDTEQQFADK----YGEFLWETDDD
KYDYLVKVEPAARAYKDLQVTAVFTGRRKSQGSARSELQFVEIEELTGIIKINPLANWTF
DQVKQYIDDNAVPYNELLDLGYKSIGDYHSTVPVKEGEDERSGRWKGKAKTECGIHE-T-
SRFAKFLKQDT-------------------------------------------------
------------------------------------------------------------
------------------------------------------------------------
------------------------------------------------------------
------------------------------------------------------------
------------------------------------------------------------
------------------------------------------------------------
------------------------------------------------------------
------------------------------------------------------------
------------------------
>XP_004181356_Tetrapisispora_blattae
------------------------------------------------------------
----------------------------MSTFTLN---------DGSIVTKLQIDHWNKR
LQYLTTPQEIIQWAILTFPNIFQITAFGLTGLATIDIISKLTGDISQEKDNKDIVPCVFI
DTLHNFPQTLDLLAKINTKYFIPKGTKINVFKPLGCETEKEFDAK----YGDMLCETDDL
KYDFVAKVEPLQRAYKSLNIGAVFTGRRRSQGGERKQLSFVELDEETKILKINPFLLWSF
EEVQNYIIENHIPYNELVDLGYKSIGDYHSTQPVASGEDERSGRWKGQAKSECGIHK-S-
KEYTKFIQTTNVN-----------------------------------------------
------------------------------------------------------------
------------------------------------------------------------
------------------------------------------------------------
------------------------------------------------------------
------------------------------------------------------------
------------------------------------------------------------
------------------------------------------------------------
------------------------------------------------------------
------------------------
>XP_003686305_Tetrapisispora_phaffii
------------------------------------------------------------
-------------------------MLANKVYNLN---------NHVQIFEEQLDFWNDS
LQKLASPQEIIKWALITFPNLYQTTAFGLTGLATIDMISKLA--ES-SPNISMVP-LLFI
DTLHHFPQTLTLLDKVQDRYYTKYNQQIHVFKPQGCQSEKDFSAA----YGDFLWETDDI
KYDFLAKVEPVSRAYKTLNITAVFTGRRRSQGSSRSDLKFLEIDEINGIIKINPFMNWSF
PQVKQYIDDNNVPYNELLDLGYKSIGDYHSTVPVEEGEDERSGRWKGKAKTECGIHE-T-
SKFAQYLKDKETAVK---------------------------------------------
------------------------------------------------------------
------------------------------------------------------------
------------------------------------------------------------
------------------------------------------------------------
------------------------------------------------------------
------------------------------------------------------------
------------------------------------------------------------
------------------------------------------------------------
------------------------
>XP_001643538_Vanderwaltozyma_polyspora
------------------------------------------------------------
-----------------------MTTDNCDAYELN---------NGMVVNQRQIDHWNRA
LKELESPLEILKWALVTFPGLFQTTAFGLTGLAITDMLSSLT--KY--NGNKMVG-LIFI
DTLYHFPQTLDLVQKVEDKYYAKYGQSVNIFKPKDCETSQDFVKK----HGDFLWEADDE
KYDFLVKVEPAHRAYEELHVAVVLTGRRRSQGGSRSSLPYIEIDKINKVLKINPLVNWDF
NDIKKYIDDNNVPYNELVDLGYRSIGDYHSTAPVQAGEDERSGRWKGKAKTECGIHE-T-
SKFTKFLDQNSRTL----------------------------------------------
------------------------------------------------------------
------------------------------------------------------------
------------------------------------------------------------
------------------------------------------------------------
------------------------------------------------------------
------------------------------------------------------------
------------------------------------------------------------
------------------------------------------------------------
------------------------
>XP_003683118_Torulaspora_delbrueckii
------------------------------------------------------------
------------------------MTGATKVYKLN---------EGIVVTQEQLDHWNWS
LANASHPVEVLKWALSTFPRLYQTTAFGLTGLATIDMLARLR--DQ--DAELKVP-LIFI
DTLHHFPQTLDLLKKVQDRYYTPVGQQVAVFRPEGCLSEQQFAQK----HGDFLWEKDED
KYDFLVKVEPARRAYQSLGCLAVLTGRRKSQGASRSNLQFVEVDELNNIIKINPLANWTF
DQVKNYIDEHEVPYNELLDLGYRSIGDYHSTSPVKEDEDERAGRWKGKTKTECGIHE-T-
SRFAQYLKDSTA------------------------------------------------
------------------------------------------------------------
------------------------------------------------------------
------------------------------------------------------------
------------------------------------------------------------
------------------------------------------------------------
------------------------------------------------------------
------------------------------------------------------------
------------------------------------------------------------
------------------------
>XP_037143974_Zygotorulaspora_mrakii
------------------------------------------------------------
------------------------MTKFGKVYELN---------NGITVTEEQLAHWNVF
LSKLSSPQEILRWAVTTFPHLYQTTAFGLTGLATIDMISKLS--GELNET-KMIP-LIFI
DTLHHFPQTLELLSSVEDKYYKPHGQSVSVFKPEGCSSEREFSDK----NGDFLWEKDEE
KYDFLVKVEPAHRAYVTLRCTAVLTGRRKSQGAARSNLSFVEVDDLNHIIKINPLANWDF
NQVKSYIDEYDVPYNELLNHGYRSVGDYHSTQPVKEGEDERSGRWKGKAKTECGIHE-S-
SKFAEYLKNTASTPK---------------------------------------------
------------------------------------------------------------
------------------------------------------------------------
------------------------------------------------------------
------------------------------------------------------------
------------------------------------------------------------
------------------------------------------------------------
------------------------------------------------------------
------------------------------------------------------------
------------------------
>XP_002496493_Zygosaccharomyces_rouxii
------------------------------------------------------------
-------------------------MVESMSYHLN---------DGTVVTQEQLDHWNQG
LSSLQSPQQVLQWALLTFPHLCQTTAFGLTGLATVDMLDKLT--DS-----KMVP-LIFI
DTLHQFPQTLDLLKKVEDRYYAPSGQKVHIFKPQGCNTEVEFAQM----HGDFLWDLDEE
KYDFLVKVEPAHRAYKELKCAAVLTGRRKTQGTSRSQLQFIELDALNGIVKINPLALWDF
NQVNNYIRENNVPYNELLDLGYKSIGDYHSTQPVKEGEDERAGRWKGKTKTECGLHE-T-
SRFAQYLNASRT------------------------------------------------
------------------------------------------------------------
------------------------------------------------------------
------------------------------------------------------------
------------------------------------------------------------
------------------------------------------------------------
------------------------------------------------------------
------------------------------------------------------------
------------------------------------------------------------
------------------------
>XP_003645132_Eremothecium_cymbalariae
------------------------------------------------------------
-------------------------MKSTKIYNLN---------NDIVVTQDQLDLWNDY
LSDEKSPQEILQWSIGTFPHLYQSTAFGLTGLVIIDMLSKIL--HD---DKQMIP-LIFI
DTLHHFPQTLDLMRKIEAKYYKPRSQQIHIFQPKGVSTEHEFIKQ----YGDSLWEREED
KYDFLVKVEPAHRAYQTLKVSAVLTGRRKSQGGSRANLQFVEVDEVNRILKINPLANWNF
SQVKSYVYKQEVPYNELLDLGYKSIGDYHSTQPVGENEDERSGRWKGKVKSECGLHL-P-
AEHAESLLSSATY-----------------------------------------------
------------------------------------------------------------
------------------------------------------------------------
------------------------------------------------------------
------------------------------------------------------------
------------------------------------------------------------
------------------------------------------------------------
------------------------------------------------------------
------------------------------------------------------------
------------------------
>NP_984602_Eremothecium_gossypii
------------------------------------------------------------
-------------------------MLRNNKYELN---------DGLVVTDSQLDCWNMT
AAKLTSPAEVLHWAVTTFPHLYQMTAFGLTGLATIDMLSKLPALEE-----QMVP-LIFI
DTLHLFPQTLSLLHQVEDRYYKPLSQSIHIFRPAGVSTEKEFAEK----YGSCLWETDED
KYDFIAKVEPAHRAFRSLGVGAVLTGRRRSQGGSREQLNFVEVDEVNAVLKINPFVTWSF
DQVWSYILDNRIPYNELLNYGYKSIGDYHSTLPVVDGAGERSGRWKGKAKTECGLHT-A-
SKYARYLLEQK-------------------------------------------------
------------------------------------------------------------
------------------------------------------------------------
------------------------------------------------------------
------------------------------------------------------------
------------------------------------------------------------
------------------------------------------------------------
------------------------------------------------------------
------------------------------------------------------------
------------------------
>XP_452005_Kluyveromyces_lactis
------------------------------------------------------------
--------------------------MSQQVFQLN---------NAVTVTQEEIDHWNEK
LSELS-PEEIIRWAIVTFPHLFQTTAFGLTGLATIDMLSKIN--QN--ETEPIVP-LIFI
DTLHHFPQTLELLKVVETRYYKPRGQNVNVYQPKDCGSEQEFAAK----YGDFLWDTDDD
KYDFLVKVEPAHRAYKELQVTAVFTGRRKSQGGARSNLKFIELDEFNHIIKINPLANWDF
NQVQSYIRDNNVPYNELLDLGYRSIGDYHSTQPVQEGEDERSGRWKGKAKTECGIHE-T-
SRFAQYLKQRE-------------------------------------------------
------------------------------------------------------------
------------------------------------------------------------
------------------------------------------------------------
------------------------------------------------------------
------------------------------------------------------------
------------------------------------------------------------
------------------------------------------------------------
------------------------------------------------------------
------------------------
>XP_022677882_Kluyveromyces_marxianus
------------------------------------------------------------
--------------------------MS-RVYELN---------NGLLVNQEQLDHWNEK
LTALS-PQEIIRWAIITFPHLFQTTAFGLTGLATIDMLSNMA--ES--ESAEIVP-LIFI
DTLHHFPQTLDLLKKVEDRYYKPRGQAVNVFQPQGCKSEQEFAAK----HGDFLWEKDDD
KYDFLVKVEPAHRAYQELQVTAVFTGRRKSQGGARANLKFVELDELNKIIKINPLANWDF
NQVQAYIREHNVPYNELLDLGYRSIGDYHSTQPVQEGEDERAGRWKGKAKTECGIHE-T-
SRFAQYLQQTK-------------------------------------------------
------------------------------------------------------------
------------------------------------------------------------
------------------------------------------------------------
------------------------------------------------------------
------------------------------------------------------------
------------------------------------------------------------
------------------------------------------------------------
------------------------------------------------------------
------------------------
>XP_022628621_Lachancea_lanzarotensis
------------------------------------------------------------
----------------------------MTSFSLN---------NNIMVSQEQIDHWNAA
LAKMGSPQEILAWSIATFPHLFQTTAFGLTGLATIDMLSKLQ--TD--SSSSITP-LIFI
DTLHHFPQTLSLLEKVEDRYYRPHGQQINVFKPLGLDSETEFAAK----HGDFLWEREDT
QYDYLVKAEPAHRAYKELQVTAILTGRRKSQGGSRSTLRFVELDELNGVLKINPLANWDF
PQVKAYIDANHVPYNELLDLGYKSVGDYHSTVPVADGEDERAGRWKGQAKTECGIHE-T-
SRFAQFMHQKSEPQN---------------------------------------------
------------------------------------------------------------
------------------------------------------------------------
------------------------------------------------------------
------------------------------------------------------------
------------------------------------------------------------
------------------------------------------------------------
------------------------------------------------------------
------------------------------------------------------------
------------------------
>XP_002554997_Lachancea_thermotolerans
------------------------------------------------------------
---------------------------MVKSYQLN---------NEIVVTQEQVDHWNAA
LAQMQSPRQILEWALATFPHLFQTTAFGLTGLATIDMLSKIQ-------DQSITP-LIFI
DTLHHFPQTLDLLRNIEDRYYKPRNQTINVYKPEGANNESEFAAK----HGDFLWERDET
KYDFLVKVEPAHRAYKELGVTAVFTGRRKSQGGSRSSLLFVELDELNGILKINPLANWDF
QQVKAYIDNHQVPYNELLDLGYKSIGDYHSTQPVADGEDERAGRWKGKSKTECGIHE-T-
SRFAQFLGAKE-------------------------------------------------
------------------------------------------------------------
------------------------------------------------------------
------------------------------------------------------------
------------------------------------------------------------
------------------------------------------------------------
------------------------------------------------------------
------------------------------------------------------------
------------------------------------------------------------
------------------------
>XP_020057060_Aspergillus_aculeatus
--------------------------------------------MP--------------
------AKMSDNYPSDGE-AIDSR----DSGYVSG--SSSDDYSPEIVFTKPHLKFLNRQ
LQFLE-PQDVLRWCVTSLPHLYQTTAFGLTGLVTIDMLSKLA-----VPRPQMVD-LIFL
DTLHHFPETLALVDRVREKYPLN---TIHVYKPQGCETEEDFAKK----HGPRLWEKDDQ
FYDWAAKVEPAQRAYRELNVHAVLTGRRRSQGGKRGDIDIIEVDEA-GLIKINPLANWSF
DQVKQYVKENNVPYNELLDRGYKSIGDYHSTQPVRENEDERSGRWKGQAKTECGIHN-PR
SKYAQYLMEMERKRQEEAISQALQTSLTTSAQ----------------------------
------------------------------------------------------------
------------------------------------------------------------
------------------------------------------------------------
------------------------------------------------------------
------------------------------------------------------------
------------------------------------------------------------
------------------------------------------------------------
------------------------------------------------------------
------------------------
>XP_001270672_Aspergillus_clavatus
--------------------------------------------MP--------------
------AKLPSNYPSDSEAAIDSRDLQTESGYVSG--DSSDVYTPEIIFTKTHLQFLNRQ
LQFLE-PQEILRWCITSLPHLFQTTAFGLTGLVTLDMLSKLK-----VPRPQMVD-LIFL
DTLHHFPETLALVDRVRKRYPLN---NIHIYKPAGVESEEEFSKK----YGAKLWETDDQ
FYDWVAKVEPAQRAYRELNVHAVLTGRRRSQGGKRGDLDVIEVDEA-GLIKVNPLANWNF
EQVKQYVQENDVPYNELLDRGYKSIGDWHSTQPVKENEDERSGRWKGQAKTECGIHN-PR
SKYAQYLMELERQRQEEALSQALQTQLAVGSE----------------------------
------------------------------------------------------------
------------------------------------------------------------
------------------------------------------------------------
------------------------------------------------------------
------------------------------------------------------------
------------------------------------------------------------
------------------------------------------------------------
------------------------------------------------------------
------------------------
>XP_001263798_Aspergillus_fischeri
--------------------------------------------MP--------------
------AKLPSNYTSDTEAAVDSRDLQTESGYVSG--DSSDVYTPEIVFTKPHLQFLNRQ
LQFLE-PQEILRWCITSLPHLFQTTAFGLTGLVTLDMLSKLQ-----VPRPQMVD-LIFL
DTLHHFPETLALVDRVRKRYPLN---NIHIYKPAGVETAEEFAKK----YGAKLWETDDQ
FYDWVAKVEPAQRAYRELNVHAVLTGRRRSQGGKRGDLDVIEVDEA-GLIKVNPLANWTF
EQVKQYIKENDVPYNELLDRGYKSIGDWHSTQPVKENEDERSGRWKGQEKTECGIHN-PR
SKYAQYLMELERKRQEEALSQALQNQLTTA------------------------------
------------------------------------------------------------
------------------------------------------------------------
------------------------------------------------------------
------------------------------------------------------------
------------------------------------------------------------
------------------------------------------------------------
------------------------------------------------------------
------------------------------------------------------------
------------------------
>XP_041148815_Aspergillus_flavus
--------------------------------------------MP--------------
------AKMPDTYPSHAE-DFESKDNATDSGYVSG--SSSDDYLPEIVFTKPHLQFLNRQ
LQFLE-PQDVLRWCVTSLPHLFQTTAFGLTGLVTLDMLSKLE-----VPRPQMVD-LIFL
DTLHHFSETLTLVDKIRQKYPLN---NIHVYKPKGLNSEEEFAKK----YGARLWERDDQ
LYDWAAKVEPAQRAYRELNVHAVLTGRRRSQGGKRGDLDIIEVDEA-GLIKINPLANWTF
DQVKQYIKDNDVPYNELLDRGYKSIGDYHSTQPVKENEDERSGRWKGQAKTECGIHN-PR
SKYAQYLMELERKRQEEALSQALQNQMTTAQ-----------------------------
------------------------------------------------------------
------------------------------------------------------------
------------------------------------------------------------
------------------------------------------------------------
------------------------------------------------------------
------------------------------------------------------------
------------------------------------------------------------
------------------------------------------------------------
------------------------
>XP_754952_Aspergillus_fumigatus
--------------------------------------------MP--------------
------AKLPSNYTSDAEAAVDSRDLQTESGYVSG--DSSDVYTPEIVFTKPHLQFLNRQ
LQFLE-PQEILRWCITSLPHLFQTTAFGLTGLVTLDMLSKLQ-----VPRPQMVD-LIFL
DTLHHFPETLALVDRVRKRYPLN---NIHIYKPAGIETAEEFSKK----YGAKLWETDDQ
FYDWVAKVEPAQRAYRELNVHAVLTGRRRSQGGKRGDLDVIEVDEA-GLIKVNPLANWTF
EQVKQYIKENDVPYNELLDRGYKSIGDWHSTQPVKENEDERSGRWKGQEKTECGIHN-PR
SKYAQYLMELERKRQEEALSQALQNQLTTA------------------------------
------------------------------------------------------------
------------------------------------------------------------
------------------------------------------------------------
------------------------------------------------------------
------------------------------------------------------------
------------------------------------------------------------
------------------------------------------------------------
------------------------------------------------------------
------------------------
>XP_662374_Aspergillus_nidulans
------------------------------------------------------------
--------MHSNYPSDSE-TAELRDS-TESGYVSG--GSSEEYLPEIVFTKPHLQFLNRQ
LQFLE-PQDVLRWCVTSLPHLYQTTAFGLTGLVIMDMLSKLS-----IPRPQMVN-LIFL
DTLHHFPETLKLVDNVRKRYPLQ---HIHVYKPQGVETEEEFAKK----HGERLWEKDDQ
LYDWIAKVEPAQRAYRELNVHAVLTGRRRSQGGKRGDLDIIEVDEA-GLIKINPLANWTF
DQVKQYVKENDIPYNELLDKGYKSVGDYHSTSPVKENEDERSGRWKGQAKTECGIHN-PR
SKYAQYLMDMERKRQEEALSQALQNKLTTA------------------------------
------------------------------------------------------------
------------------------------------------------------------
------------------------------------------------------------
------------------------------------------------------------
------------------------------------------------------------
------------------------------------------------------------
------------------------------------------------------------
------------------------------------------------------------
------------------------
>XP_001394937_Aspergillus_niger
--------------------------------------------MP--------------
------AKTSENYPSAYE-AADLRDTATDSGYVSG--GSSDDYSPEIVFTKPHLNFLNRQ
LQFLE-PQDVLRWCVTSLPHLYQTTAFGLTGLVTLDMLSKLD-----VPRPQMVD-LIFL
DTLHHFKETLDLVDRVRQKYPLV---NIHVFKPQGLETEEEFAQK----YGARLWEKDDQ
FYDWVAKVEPAQRAYRELNVHAVLTGRRRSQGGKRGDLDVIEVDEA-GLIKINPLANWTF
EQVKQYVQDNDVPYNELLDRGYKSIGDYHSTQPVKENEDERSGRWKGQEKTECGIHN-PR
SKYAQFLMEMERKRQEEALSQALQTSLTTSAQ----------------------------
------------------------------------------------------------
------------------------------------------------------------
------------------------------------------------------------
------------------------------------------------------------
------------------------------------------------------------
------------------------------------------------------------
------------------------------------------------------------
------------------------------------------------------------
------------------------
>XP_015404034_Aspergillus_nomiae
--------------------------------------------MP--------------
------AKMPDTYPSHAE-DIESKDNATDSGYVSG--SSSDDYLPEIVFTKPHLQFLNRQ
LQFLE-PQDVLRWCVTSLPHLFQTTAFGLTGLVTLDMLSKLE-----VPRPQMVD-LIFL
DTLHHFSETHALVDKVRQKYPLN---NIHVYKPKGLNSEEEFAKK----YGARLWERDDQ
LYDWVAKVEPAQRAYRELNVHAVLTGRRRSQGGKRGDLDIIEVDEA-GLIKINPLANWTF
DQVKQYIKENNVPYNELLDRGYKSIGDYHSTQPVKENEDERSGRWKGQAKTECGIHN-PR
SKYAQYLMDLERKRQEEALSQALQNQLTTAQ-----------------------------
------------------------------------------------------------
------------------------------------------------------------
------------------------------------------------------------
------------------------------------------------------------
------------------------------------------------------------
------------------------------------------------------------
------------------------------------------------------------
------------------------------------------------------------
------------------------
>XP_001824678_Aspergillus_oryzae
--------------------------------------------MP--------------
------AKMPDTYPSHAE-DFESKDNATDSDYVSG--SSSDDYLPEIVFTKPHLQFLNRQ
LQFLE-PQDVLRWCVTSLPHLFQTTAFGLTGLVTLDMLSKLE-----VPRPQMVD-LIFL
DTLHHFSETLTLVDKIRQKYPLN---NIHVYKPKGLNSEEEFAKK----YGARLWERDDQ
LYDWAAKVEPAQRAYRELNVHAVLTGRRRSQGGKRGDLDIIEVDEA-GLIKINPLANWTF
DQVKQYIKDNDVPYNELLDRGYKSIGDYHSTQPVKENEDERSGRWKGQAKTECGIHN-PR
SKYAQYLMELERKRQEEALSQALQNQMTTAQ-----------------------------
------------------------------------------------------------
------------------------------------------------------------
------------------------------------------------------------
------------------------------------------------------------
------------------------------------------------------------
------------------------------------------------------------
------------------------------------------------------------
------------------------------------------------------------
------------------------
>XP_040639864_Aspergillus_ruber
--------------------------------------------MP--------------
------AKTPINYSED---AIDARDSQTESGYVSG--GSSEDYMPEIVFTKPHLQFLNRQ
LQFLE-PQDVLRWCITSLPHLFQTTAFGLTGLVSLDMLSKLE-----VPRPQVVD-LIFL
DTLHHFKETLDLVDRVRRRYPNN---NIHVYKPDGVNSEEEFAKK----FGPRLWETDDQ
FYDWVAKVEPAQRAYRELNVHAVLTGRRRSQGGKRGDLDVIEVDEA-GLIKINPFANWSF
DQVKQYVKENDVPYNELLDRGYKSVGDYHSTQPVKENEDERSGRWKGQEKTECGIHN-PR
SKYAQFLMDLERKRQEEALTSALQTQLSTAQ-----------------------------
------------------------------------------------------------
------------------------------------------------------------
------------------------------------------------------------
------------------------------------------------------------
------------------------------------------------------------
------------------------------------------------------------
------------------------------------------------------------
------------------------------------------------------------
------------------------
>XP_040705103_Aspergillus_sydowii
--------------------------------------------MP--------------
------AKMHSNYPSDTE-TTDLRDS-TESGYVSG--GSSEEYLPEIVFTKPHLQFLNRQ
LQFLE-PQDVLRWCVTSLPHLFQTTAFGLTGLVIMDMLSKLE-----IPRPQMVN-LIFL
DTLHHFPETLQLVDNIRKKYPLQ---YIHVYKPQGVETETEFAKK----HGDRLWEKDDQ
LYDWVAKVEPAQRAYRELNVHAVLTGRRRSQGGKRGDMDIIEVDEA-GLIKINPLANWTF
DQVKQYVQDNDVPYNVLLDRGYKSIGDYHSTSPVKENEDERSGRWKGQAKTECGIHN-PR
SKYAQYLMDMERKRQEEALSQALQTQLTST------------------------------
------------------------------------------------------------
------------------------------------------------------------
------------------------------------------------------------
------------------------------------------------------------
------------------------------------------------------------
------------------------------------------------------------
------------------------------------------------------------
------------------------------------------------------------
------------------------
>XP_001217350_Aspergillus_terreus
--------------------------------------------MP--------------
------AKMPDNYPTESE-AYDAKDTTTESGYVSG--SSSEDYLPEIVFTKPHLQFLNRQ
LQFLE-PQDVLRWCVTSLPHLFQTTAFGLTGLVTLDMLSKLD-----VPRPQVVD-LVFL
DTLHHFKETLALVDKVRQRYPNV---TIHVYKPKGLETEEEFAKKSSLLSGPT-------
---------------RELNVHAVLTGRRRSQGGKRGDLDIIEVDEA-GLIKINPLANWTF
EQVKAYIKENNVPYNELLDRGYKSIGDYHSTQPVSENEDERSGRWKGQEKTECGIHN-PR
SKYAQYLLDMERKRQEEALSQALNTQLTPAQ-----------------------------
------------------------------------------------------------
------------------------------------------------------------
------------------------------------------------------------
------------------------------------------------------------
------------------------------------------------------------
------------------------------------------------------------
------------------------------------------------------------
------------------------------------------------------------
------------------------
>XP_022489627_Penicillium_arizonense
--------------------------------------------MP--------------
------AKTPVSYPSEME-GIDSHDAMTESGYVSAGSGSSEDYVPEIVFTKPHLQFLNRQ
LQFLE-PQEILRWCITSLPHLFQTTAFGLTGLVTLDMLSKLE-----VPRPQMVD-LIFL
DTLHHFDETLSLVDRVRRRYPNN---NIHVYKPAGAETAEEFKAK----YGDRLWETDDA
LYDWVAKVEPAQRAYREMNVHAVLTGRRRSQGGKRGDLDIIEVDEA-GLIKINPMANWSF
DQVKQYIKENDVPYNELLDRGYKSIGDWHSTQPVADNEDERSGRWKGQQKTECGIHN-PR
SKYAQYLMEMERKRQEEALSQALQTQLAPPV-----------------------------
------------------------------------------------------------
------------------------------------------------------------
------------------------------------------------------------
------------------------------------------------------------
------------------------------------------------------------
------------------------------------------------------------
------------------------------------------------------------
------------------------------------------------------------
------------------------
>XP_014538289_Penicillium_digitatum
--------------------------------------------MP--------------
------AK---NY-SERE-GIDNHDSMTESGYVSAGSGSSEDYVPEIVFTKPHLQFLNRQ
LQFLE-PQEILRWCITSLPHLFQTTAFGLTGLVTLDMLSKLE-----VPRPQMVD-LIFL
DTLYHFDETMSLVDRVRRKYPNN---NVHIYKPAGVETTAEFEAK----YGTKLWEADDQ
LYDWVAKVEPAQRAYREMNVHAVLTGRRRSQGGKRGDLDIIEVDEA-GLIKINPMANWSF
DQVKRYVKENEVPYNELLDRGYKSIGDWHSTQPVAEGEDERSGRWKGQQKTECGIHN-PR
SKYAQYLMEMEAKRQQEALSQALQTQLTPVV-----------------------------
------------------------------------------------------------
------------------------------------------------------------
------------------------------------------------------------
------------------------------------------------------------
------------------------------------------------------------
------------------------------------------------------------
------------------------------------------------------------
------------------------------------------------------------
------------------------
>XP_016597667_Penicillium_expansum
--------------------------------------------MP--------------
------AK---NYSSEME-GVDNHDSMTESGYVSAGSGSSEDYVPEIVFTKPHLQFLNRQ
LQFLE-PQEILRWCITSLPHLFQTTAFGLTGLVTLDMLSKLE-----VPRPQMVD-LVFL
DTLYHFNETMSLVDRVRRKYPNN---NVHIYKPAGVETTAEFEAK----YGTKLWEVDDQ
LYDWVAKVEPAQRAYREMNVHAVLTGRRRSQGGKRGDLDIIEVDEA-GLIKINPMANWSF
DQVKKYVKENDVPYNELLDRGYKSIGDWHSTQPVAEGEDERSGRWKGQQKTECGIHN-PR
SKYAQYLMEMEAKRQEEALSQALHTQLTPVV-----------------------------
------------------------------------------------------------
------------------------------------------------------------
------------------------------------------------------------
------------------------------------------------------------
------------------------------------------------------------
------------------------------------------------------------
------------------------------------------------------------
------------------------------------------------------------
------------------------
>XP_040644606_Penicillium_griseofulvum
--------------------------------------------MP--------------
------AKMPTNYSSEME-GIDNHDGMTESGYVSAGSGSSEDYVPEIVFTKPHLQFLNRQ
LQFLE-PQEILRWCITSLPHLFQTTAFGLTGLVTLDMLSKLE-----VPRPQMVD-LIFL
DTLYHFDETLSLVDRVRRKYPNN---NVHIYKPAGVDTTAEFEAK----YGAKLWEVDDQ
LYDWVAKVEPAQRAYREMNVHAVLTGRRRSQGGKRGDLDIIEVDEA-GLIKINPMANWSF
SQVKQYVKENDVPYNELLDRGYKSIGDWHSTQPVADGEDERAGRWKGQQKTECGIHN-PR
SKYAQYLMEMELKRQEEALSQALNTQLTPVV-----------------------------
------------------------------------------------------------
------------------------------------------------------------
------------------------------------------------------------
------------------------------------------------------------
------------------------------------------------------------
------------------------------------------------------------
------------------------------------------------------------
------------------------------------------------------------
------------------------
>XP_038932747_Penicillium_roqueforti
--------------------------------------------MP--------------
------AKMPTNYSSEME-GIDNHDNMTESGYVSAGSGSSEDYVPEIVFTKPHLQFLNRQ
LQFLE-PQEILRWCITSLPHLFQTTAFGLTGLVTLDMLSKLE-----VPRPQMVD-LIFL
DTLYHFDETMALVDRVRRKYPNN---NVHIYKPAGVDTTAEFEAK----YGAKLWEVDDQ
LYDWVAKVEPAQRAYREMNVHAVLTGRRRSQGGKRGDLDIIEVDEA-GLIKINPMANWSF
AQVKQYVQENDVPYNELLDRGYKSIGDWHSTQPVADGEDERAGRWKGQQKTECGIHN-PR
SKYAQYLMEMERKRQEEALSQALHTQLTPV------------------------------
------------------------------------------------------------
------------------------------------------------------------
------------------------------------------------------------
------------------------------------------------------------
------------------------------------------------------------
------------------------------------------------------------
------------------------------------------------------------
------------------------------------------------------------
------------------------
>XP_002562874_Penicillium_rubens
--------------------------------------------MP--------------
------AKMP-NYSSEME-GVDNHDNMTESGYVSAGSGSSEDYVPEIVFTKPHLQFLNRQ
LQFLE-PQEILRWCITSLPHLFQTTAFGLTGLVTLDMLSKLE-----VPRPQMVD-LVFL
DTLYHFDETMSLVDRVRRRYPNN---NVHIYKPAGVETTAEFEAK----YGAKLWEVDDQ
LYDWVAKVEPAQRAYREMNVHAVLTGRRRSQGGKRGDLDIIEVDEA-GLIKINPMANWSF
DQVKQYVKENDVPYNELLDRGYKSIGDWHSTQPVAEGEDERSGRWKGQQKTECGIHN-PR
SKYAQYLMEMERKRQEEALSQALQTQLTPVV-----------------------------
------------------------------------------------------------
------------------------------------------------------------
------------------------------------------------------------
------------------------------------------------------------
------------------------------------------------------------
------------------------------------------------------------
------------------------------------------------------------
------------------------------------------------------------
------------------------
>XP_040813830_Penicillium_solitum
--------------------------------------------MP--------------
------AKMPNNYSSEME-GIDNHDAMTESGYVSAGSGSSEEYVPEIVFTKPHLQFLNRQ
LQFLE-PQEILKWCITSLPHLFQTTAFGLTGLVTLDMLSKLE-----VPRPQMVD-LVFL
DTLYHFNETMSLVDRVRRKYPNN---NVHIYKPAGVDTTAEFEAK----YGTKLWEVDDQ
LYDWVAKVEPAQRAYREMNVHAVLTGRRRSQGGKRGDLDIIEVDEA-GLIKINPMANWSF
DQVKQYVKENDVPYNELLDRGYKSIGDWHSTQPVAEGEDERSGRWKGQQKTECGIHN-PR
SKYAQYLMEMELKRQEEALSQALHTQLTPVV-----------------------------
------------------------------------------------------------
------------------------------------------------------------
------------------------------------------------------------
------------------------------------------------------------
------------------------------------------------------------
------------------------------------------------------------
------------------------------------------------------------
------------------------------------------------------------
------------------------
>XP_022577953_Penicilliopsis_zonata
--------------------------------------------MP--------------
------AKMPVNYPSDSE-TID-KEVHTESGYVSG--SSSEDYLPEIVFTKPHLRFLNRQ
LQFLE-PQEVLRWCITSLPHLFQTTAFGLTGLVTLDMLSKLK-----IPRPQMVD-LIFL
DTLHHFPETLALVERVRKTYPLV---NIHTYKPDGVETEAEFSRK----YGARLWETDDE
TYDWVAKVEPANRAYRELNVHAVLTGRRRSQGGKRGDLDIIEVDEA-GLIKINPLANWSF
DQVKQYIQENNVPYNELLDRGYKSIGDYHSTQPVKASDDERSGRWKGQQKTECGIHN-PR
SRYQQYLMEMERKRQEEALTRALQTQLTVE------------------------------
------------------------------------------------------------
------------------------------------------------------------
------------------------------------------------------------
------------------------------------------------------------
------------------------------------------------------------
------------------------------------------------------------
------------------------------------------------------------
------------------------------------------------------------
------------------------
>XP_016618112_Cladophialophora_bantiana
--------------------------------------MASGAETP--------------
------CGSGRSSPSLGG---------ADSGYSSG--NNSESELSEVYFTKRHLRFLNRQ
LQSLE-PQEILRWAITTLPNLYQTTAFGLTGLVQLDMLSKLK-----IPRPQMVD-LIFL
DTLHHFPETLELVDRVRERYPLV---NLHVFKPAGVETAEEFKDK----YGDKLWETDDN
RYDYLVKVEPAQRAYRELQAYAVLTGRRRSQGGERGSLDIIEVDEA-GLLKINPMANWSF
DQIQQYVKDNDVPYNALLDRGYKSVGDWHSTQPVAAGEDERAGRWKGQQKTECGIHN-PR
SKYAQYLMEQEKKREREALEQALQKVSLEERS----------------------------
------------------------------------------------------------
------------------------------------------------------------
------------------------------------------------------------
------------------------------------------------------------
------------------------------------------------------------
------------------------------------------------------------
------------------------------------------------------------
------------------------------------------------------------
------------------------
>XP_008728994_Cladophialophora_carrionii
--------------------------------------MSVRANSP--------------
------CGSGRSSPSLEG---------ADSGYASG--TNSESDMPELYFTKPHLRFLNRQ
LQFLE-PQEILRWAITTIPNLYQTTAFGLTGLVSLDMLSKLK-----VPRPQMVD-LVFL
DTLHHFPETLELVERVQARYPLV---NIHTFKPAGVETAEEFKEK----YGDRLWETDDN
RYDYLVKVEPAQRAYRELNAYAVLTGRRRSQGGARGSLDIIEVDEA-GLLKINPLANWTF
EQIKQYIDENDVPYNSLLDKGYKSVGDWHSTQPVKVGEDERAGRWKGQQKTECGIHN-PR
SKYAQFLMEQEKQREREALEQALEKVSLEGQL----------------------------
------------------------------------------------------------
------------------------------------------------------------
------------------------------------------------------------
------------------------------------------------------------
------------------------------------------------------------
------------------------------------------------------------
------------------------------------------------------------
------------------------------------------------------------
------------------------
>XP_016251974_Cladophialophora_immunda
--------------------------------------MSSRAETP--------------
------CGSGRSSPSLGG---------ADSGYSSG--TNSESDLSEVYFTKRHLRFLNRQ
LQFLE-PQEILRWAITTLPNLFQTTAFGLTGLVTLDMLSKLK-----IPRPQMVD-LIFL
DTLHHFPETLELVDKVRERYPLV---NIHVFKPAEVETAEEFKNK----YGDKLWETDDN
RYDYLVKVEPAQRAYRELQAYAVLTGRRRSQGGARGSLDIIEVDEA-GLLKINPMANWSF
DQIQQYIKDNDVPYNALLDRGYKSVGDWHSTQPVKEGEDERAGRWKGQQKTECGIHN-PR
SKYAQYLMEQEKKREREALEEALQKVSLEGQS----------------------------
------------------------------------------------------------
------------------------------------------------------------
------------------------------------------------------------
------------------------------------------------------------
------------------------------------------------------------
------------------------------------------------------------
------------------------------------------------------------
------------------------------------------------------------
------------------------
>XP_007744253_Cladophialophora_psammophila
--------------------------------------MASRAETP--------------
------CGSGRSSPSLGG---------ADSGYSSG--TNSESELSEVYFTKRHLRFLNRQ
LQFLE-PQEILRWAITTLPNLYQTTAFGLTGLVQLDMLSKLK-----IPRPQMVD-LIFL
DTLHHFPETLELVERVRERYPLV---NLHVFKPAGVETAEEFKDK----YGDKLWETDDN
RYDYLVKVEPAQRAYRELQAYAVLTGRRRSQGGDRGSLDIIEVDEA-GLLKINPMANWSF
DQIQQYVKDNDVPYNALLDRGYKSVGDWHSTQPVVAGEDERAGRWKGQQKTECGIHN-PR
SKYAQYLMEQEKKREREALEQALRKVSLDERS----------------------------
------------------------------------------------------------
------------------------------------------------------------
------------------------------------------------------------
------------------------------------------------------------
------------------------------------------------------------
------------------------------------------------------------
------------------------------------------------------------
------------------------------------------------------------
------------------------
>XP_018694302_Fonsecaea_erecta
--------------------------------------MSSRAETP--------------
------CGSGRSSPSLGG---------ADSGYSSG--TNSESELSEVYFTKRHLRFLNRQ
LQFLE-PQEILRWAITTLPNLYQTTAFGLTGLVQLDMLSKLD-----IPRPQMVD-LIFL
DTLHHFPETLELVDKVRERYPLV---NIHVFKPAEVETAEEFKNK----YGDKLWETDDN
RYDYLVKVEPAQRAYRELQAYAVLTGRRRSQGGARGSLDIIEVDEA-GLLKINPMANWSF
AQIQQYIKDNDVPYNALLDQGYKSVGDWHSTQPVKEGEDERAGRWKGQQKTECGIHN-PR
SKYAQYLMEQEKKREREALEQALQKVSLEEQS----------------------------
------------------------------------------------------------
------------------------------------------------------------
------------------------------------------------------------
------------------------------------------------------------
------------------------------------------------------------
------------------------------------------------------------
------------------------------------------------------------
------------------------------------------------------------
------------------------
>XP_022509207_Fonsecaea_monophora
-----------MGFLSRFSSSLAQVSYLFNPFASSELDMSSGAETP--------------
------CGSGRSSPSLGG---------ADSGYSSG--ANSESELSEVYFTKQHLRFLNRQ
LQFLE-PQEILRWAITTLPNLYQTTAFGLTGLVQLDMLSKLK-----VPRPQMVD-LIFL
DTLHHFPETLELVDKVRERYPLV---NIHVFKPAEVETAEEFKEK----YGDRLWEKDDN
RYDYLVKVEPAQRAYRELQAYAVLTGRRRSQGGARGSLDIIEVDEA-GLLKINPMANWSF
NQIQQYIKDNDVPYNALLDRGYKSVGDWHSTQPVKEGEDERAGRWKGQQKTECGIHN-PR
SKYAQYLMEQEKKREREALEQALQKVSLEAQS----------------------------
------------------------------------------------------------
------------------------------------------------------------
------------------------------------------------------------
------------------------------------------------------------
------------------------------------------------------------
------------------------------------------------------------
------------------------------------------------------------
------------------------------------------------------------
------------------------
>XP_016626329_Fonsecaea_multimorphosa
--------------------------------------MSSGAETP--------------
------CGSGRSSPSLGG---------ADSGYSSG--TNSESELSEVYFTKQHLRFLNRQ
LQFLE-PQEILRWAITTLPNLYQTTAFGLTGLVQLDMLSKLK-----VPRPQMVD-LIFL
DTLHHFPETLELVDKVRERYPLV---NIHVFKPAEVETAEEFKNK----YGDKLWETDDN
RYDYLVKVEPAQRAYRELQAYAVLTGRRRSQGGARGSLDIIEVDEA-GLLKINPMANWSF
AQIQQYIKDNDVPYNALLDRGYKSVGDWHSTQPVKEGEDERAGRWKGQQKTECGIHN-PR
SKYAQFLMEQEKKREREALEQALQKVSLEEQS----------------------------
------------------------------------------------------------
------------------------------------------------------------
------------------------------------------------------------
------------------------------------------------------------
------------------------------------------------------------
------------------------------------------------------------
------------------------------------------------------------
------------------------------------------------------------
------------------------
>XP_022498006_Fonsecaea_nubica
-----------MGFLSRFSSSLAQVSYLFNPFASSELDMSSGAETP--------------
------CGSGRSSPSLGG---------ADSGYSSG--ANSESELSEVYFTKQHLRFLNRQ
LQFLE-PQEILRWAITTLPNLYQTTAFGLTGLVQLDMLSKLK-----VPRPQMVD-LIFL
DTLHHFPETLELVDKVRERYPLV---NIHVFKPAEVETAEEFKEK----YGDRLWEKDDN
RYDYLVKVEPAQRAYRQLQAYAVLTGRRRSQGGARGSLDIIEVDEA-GLLKINPMANWSF
NQIQQYIKDNDVPYNALLDRGYKSVGDWHSTQPVKEGEDERAGRWKGQQKTECGIHN-PR
SKYAQYLMEQEKKREREALEQALQKVRLEAQS----------------------------
------------------------------------------------------------
------------------------------------------------------------
------------------------------------------------------------
------------------------------------------------------------
------------------------------------------------------------
------------------------------------------------------------
------------------------------------------------------------
------------------------------------------------------------
------------------------
>XP_013289719_Fonsecaea_pedrosoi
--------------------------------------MSSGAETP--------------
------CGSGRSSPSLGG---------ADSGYSSG--ANSESELSEVYFTKQHLRFLNRQ
LQFLE-PQEILRWAITTLPNLYQTTAFGLTGLVQLDMLSKLK-----VPRPQMVD-LIFL
DTLHHFPETLELVDKVRERYPLV---NIHVFKPAEVETAEEFKEK----YGDRLWEKDDN
RYDYLVKVEPAQRAYRELQAYAVLTGRRRSQGGARGSLDIIEVDEA-GLLKINPMANWSF
NQIQQYIKDNDVPYNALLDRGYKSVGDWHSTQPVKEGEDERAGRWKGQQKTECGIHN-PR
SKYAQYLMEQEKKREREALEQALQKVSLEAQS----------------------------
------------------------------------------------------------
------------------------------------------------------------
------------------------------------------------------------
------------------------------------------------------------
------------------------------------------------------------
------------------------------------------------------------
------------------------------------------------------------
------------------------------------------------------------
------------------------
>XP_007758282_Cladophialophora_yegresii
--------------------------------------MAVRANSP--------------
------CGSGRSSPSLEG---------ADSGYASG--TNSESDMPELYFTKPHLRFLNRQ
LQFLE-PQEILRWAITTIPNLYQTTAFGLTGLVSLDMLSKLK-----VPRPQMVD-LVFF
DTLHHFPETLELVERVQARYPLV---NIHTFKPAGVETAEEFKEK----YGDKLWETDDN
RYDYLVKVEPAQRAYRELNAYAVLTGRRRSQGGARGSLDIIEVDEA-GLLKINPLANWTF
EQIKQYIDENNVPYNSLLDRGYKSVGDWHSTQPVQVGEDERAGRWKGQQKTECGIHN-PR
SKYAQFLMEQEKQREREALEQALEKVSLEGQL----------------------------
------------------------------------------------------------
------------------------------------------------------------
------------------------------------------------------------
------------------------------------------------------------
------------------------------------------------------------
------------------------------------------------------------
------------------------------------------------------------
------------------------------------------------------------
------------------------
>XP_016233458_Exophiala_spinifera
-------------------MS------------------ATRSQSP--------------
------YSSRDESPSLRG---------ADSGYASA--NNSECGLPEVYFTKPHLQFLNRQ
LQFLE-PQEILRWCITSLPHLFQTTAFGLTGLVTLDMLSKLK-----IPRPQMVD-LIFL
DTLHHFPETLELLDRIRAKYPLI---NIHVYKPEGVETAQEFAEK----YGDKLWETDDN
KYDYLAKVEPAARAYRELQAYAVLTGRRRSQGGQRGDLDIIEVDEA-GLIKINPMANWSF
QQIQQYIKENDVPYNALLDRGYKSIGDWHSTSPVKEGEDERAGRWKGQQKTECGIHN-PR
SKYAQFLMEQEKKREREALEQALQQVTLEA------------------------------
------------------------------------------------------------
------------------------------------------------------------
------------------------------------------------------------
------------------------------------------------------------
------------------------------------------------------------
------------------------------------------------------------
------------------------------------------------------------
------------------------------------------------------------
------------------------
>XP_016258175_Exophiala_oligosperma
-------------------MS------------------ATRSQSP--------------
------YSSGERSPSLRG---------ADSGYASA--NNSECGMPEVYFTKPHLQFLNRQ
LQFLE-PQEILRWCITSIPHLFQTTAFGLTGLVTLDMLSKLK-----IPRPQMVD-LIFL
DTLHHFPETLELLDRVRAKYPLI---NIHVYKPEGVETTQEFAEK----YGDKLWESDDN
RYDYLAKVEPAARAYRELQAYAVLTGRRRSQGGQRGDLDIIEVDEA-GLIKINPMANWSF
QQIQQYIKENDVPYNALLDRGYKSIGDWHSTSPVKEGEDERAGRWKGQQKTECGIHN-PR
SKYAQFLLEQEKKREREALEQALQQVTLEA------------------------------
------------------------------------------------------------
------------------------------------------------------------
------------------------------------------------------------
------------------------------------------------------------
------------------------------------------------------------
------------------------------------------------------------
------------------------------------------------------------
------------------------------------------------------------
------------------------
>XP_013313048_Exophiala_xenobiotica
-------------------MSTPSTLNRLRAFTTSFFTMSSRSQSP--------------
------CGSGQSSPSLRG---------ADSGYASA--NNSECGMPEVYFTKPHLQFLNRQ
LQFLE-PQEILRWCITTLPHLFQTTAFGLTGLVQLDMLSKLK-----IPRPQMVD-LIFI
DTLHHFPETLELVEKVRATYPLV---NIHVFKPEGVETAQEFSEK----YGDKLWETDDN
RYDYLVKVEPAQRAYRELQAYAVLTGRRRSQGGQRGDLDIIEIDEA-GLIKINPMANWSF
QQIQQYAKENDVPYNALLDRGYKSIGDWHSTSPVNENEDERSGRWKGKQKTECGIHN-PR
SKYALFLMEQEKKREREALEQALQQVTLEA------------------------------
------------------------------------------------------------
------------------------------------------------------------
------------------------------------------------------------
------------------------------------------------------------
------------------------------------------------------------
------------------------------------------------------------
------------------------------------------------------------
------------------------------------------------------------
------------------------
>XP_007727134_Capronia_coronata
--------------------------------------MSSRTQSP--------------
------SGSSDSSPSLRG---------ADSGYASG--NNSELGLPEVYFTKPHLKFLNRQ
LQFLE-PPEIIRWCITTLPHLYQTTAFGLTGLVQLDMLSKLK-----IPRPQMVD-LIFI
DTLHHFSETLELVEKVRAKYPLV---NIHTFKPEGAETAEEFAAK----YGDKLWETDEE
RYDYLAKVEPAERAYRELQAYAVLTGRRRSQGGARGSLDIIEVDEA-GLIKINPLANWSF
QQVQQYMKENEVPYNALLDQGYKSVGDWHSTQPVREGEDERAGRWKGKPKSECGIHN-PR
SKYAQFLMEQEKKREQEALDQALQKVRIET------------------------------
------------------------------------------------------------
------------------------------------------------------------
------------------------------------------------------------
------------------------------------------------------------
------------------------------------------------------------
------------------------------------------------------------
------------------------------------------------------------
------------------------------------------------------------
------------------------
>XP_007737990_Capronia_epimyces
--------------------------------------MASRAQSP--------------
------SGSSDTSPSLRD---------ADSGYASG--NNSELGLPEVYFTKPHLKFLNRQ
LQFLE-PPEILRWCITSLPHLYQTTAFGLTGLVQLDMLSKLN-----IPRPQMVD-LIFI
DTLHHFSETLELVEKVRAKYPLV---NIHTFKPAGAETAEEFAAK----YGDKLWESDEE
RYDYLAKVEPAERAYRELQAFAVLTGRRRSQGGARGSLDIIEVDEA-GLIKINPLANWSF
QQVQQYMKDNDVPYNALLDQGYKSVGDWHSTQPVREGEDERAGRWKGKQKTECGIHN-PR
SKYTQFLMDQEKKREQEALDEALQKVSIQA------------------------------
------------------------------------------------------------
------------------------------------------------------------
------------------------------------------------------------
------------------------------------------------------------
------------------------------------------------------------
------------------------------------------------------------
------------------------------------------------------------
------------------------------------------------------------
------------------------
>XP_009156395_Exophiala_dermatitidis
--------------------------------------MSSRAQSP--------------
------SGRSDKS----G---------ADSGYASG--NNSELGLPEVYFTKPHLKFINRQ
LQFLE-PEEILRWCITTLPHLYQTTAFGLTGLVQLDMLSKLK-----VPRPQMVD-LIFI
DTLHHFPETLELVEKVRAKYPLI---NIHTFKPAGVETAEEFAAK----YGDKLWETDEE
RYDYLAKVEPAERAYRELQAYAVLTGRRRSQGGARGSLDIIEVDEA-GLLKINPLANWSF
QQVQQYMKDNDVPYNALLDQGYKSVGDWHSTQPVKEGEDERAGRWKGKQKTECGIHN-PR
SKYAQFLMEQEKKREQEALEQALQKVSIQT------------------------------
------------------------------------------------------------
------------------------------------------------------------
------------------------------------------------------------
------------------------------------------------------------
------------------------------------------------------------
------------------------------------------------------------
------------------------------------------------------------
------------------------------------------------------------
------------------------
>XP_013253763_Exophiala_aquamarina
--------------------------------------MVSRAPSP--------------
------AGSGSDSPSLKG---------ADSGYASG--DNSEIGLPEVYFTKHHLQFLNRQ
LQFLE-PQDILRWCITSLPHLFQTTAFGLTGLVTLDMLSKLK-----IPRPQMVD-LVFI
DTLHHFNETLDLVDKVREKYPLI---NVHVYKPDGVETAQEFADK----YGDKLWEVDDE
RYDYLAKVEPTQRAYRELSAFAVLTGRRRSQGGQRGDLDIIEVDEA-GLIKINPMANWSF
KQIQDYVKEHDVPYNALLDRGYKSVGDWHSTQPVKKGEDERAGRWKGQQKTECGIHN-PR
SKYAQYLMELEKKRELEALEQALQMVSLKS------------------------------
------------------------------------------------------------
------------------------------------------------------------
------------------------------------------------------------
------------------------------------------------------------
------------------------------------------------------------
------------------------------------------------------------
------------------------------------------------------------
------------------------------------------------------------
------------------------
>XP_016219994_Exophiala_mesophila
------------------------------------------MSSP--------------
------T-SGSRSPSWKA---------TDSGYASG--SNSEIGLPEVYFTKPHLKFLNRQ
LQFLE-PQEILRWCITSLPQLYQTTAFGLTGLVTLDMLSKLK-----IPRPQMVD-MIFI
DTLHHFQETLDLVDNVRAKYPLV---NLHVYKPEGVENADEFAAK----YGDKLWEKDDE
RYDYLAKVEPTQRAYRELQAYAVLTGRRRSQGGQRGDLDIIEVDEA-GLIKINPLANWSF
KEVQQYVKDNDVPYNVLLDRGYKSVGDWHSTQPVKEGEDERAGRWKGQAKTECGIHN-PR
SKYAQYLMEQEKKREREALEQALQRVSVEA------------------------------
------------------------------------------------------------
------------------------------------------------------------
------------------------------------------------------------
------------------------------------------------------------
------------------------------------------------------------
------------------------------------------------------------
------------------------------------------------------------
------------------------------------------------------------
------------------------
>XP_013271855_Rhinocladiella_mackenziei
MPRPTRIVFNPPPYFTGTPRPMPFIVNLFKILATTFLNMSSRTESP--------------
------CGSGHSSPSLKG---------VDSGYSSA--SNSEIGLPEVYFTKSHLQFLNRQ
LQFLE-PQEILRWAITTLPHLYQTTAFGLSGLVQLDMLSKMK-----IPRPQMVD-LIFI
DTLHHFPETLELVDRVRTRYPLV---NIHTFKPEGVETAQEFAEK----YGDRLWETDDN
RYDYLAKVEPAQRAYRETQAYAVLTGRRRSQGGQRGDLNIIEMDEA-GLIKINPMANWSF
DQIQQYITDNDVPYNTLLDKGYKSVGDWHSTQPIQEGEDERAGRWKGQQKTECGIHN-PR
SKYAQFLMEQGKKREREVLDQALQLVSLEAAS----------------------------
------------------------------------------------------------
------------------------------------------------------------
------------------------------------------------------------
------------------------------------------------------------
------------------------------------------------------------
------------------------------------------------------------
------------------------------------------------------------
------------------------------------------------------------
------------------------
>XP_018003705_Phialophora_attinorum
------------------MVNLSSMLPLIPFSVQSFFNIAPSSPSPSPQQADKMSRPSTP
APIDTSCESGRSTPLSKT---------ADSGYGSA--AASEIDLPEVYFTKPHLQFINRQ
LQNLE-PQEILRWCVTTLPHLFQTTAFGLTGLVTLDMLSKMD-----IPRPQMVD-MIFL
DTLYHFSETLDLIDRIRARYPNN---NVHIFKPVGAETEAEFAAV----YGDRLWETDGE
RYDYLVKVEPGQRANRQLNVQAVLTGRRRSQGGKRGDLPIIEVDED-GTIKVNPLANWSF
KQVKEYIDANSVPYNALLDQGYKSVGDWHSTQPVADGEDERAGRWKGQEKTECGLHN-PK
SKYALFLMEQEKKREQEVLHEALKRVDLKS------------------------------
------------------------------------------------------------
------------------------------------------------------------
------------------------------------------------------------
------------------------------------------------------------
------------------------------------------------------------
------------------------------------------------------------
------------------------------------------------------------
------------------------------------------------------------
------------------------
>NP_593708_Schizosaccharomyces_pombe
------------------------------------------------------------
--------------------------------MSSIDTPANKLQAKTLFHPEHLEYINKQ
LSELS-PQDILKWCRWTLPSLFQTSALGLSGLVIMDMLSKMD---------MNVP-LIFI
NTLHHFPETLDLLEKVKTKYPNV---PVHVYRCAEAANEKEFAQK----FGEKLWETDES
RYDFLVKVEPASRAYSDLNVLAVFTGRRRSQGGERGSLPIVQLDGP--VLKINPLANWSF
TEVHNYIITNNVPYNELLNKGYRSVGDWHSTQPVREGEDERAGRWRGREKTECGLHSHPQ
SKFAQYMAELKKKETADQ------------------------------------------
------------------------------------------------------------
------------------------------------------------------------
------------------------------------------------------------
------------------------------------------------------------
------------------------------------------------------------
------------------------------------------------------------
------------------------------------------------------------
------------------------------------------------------------
------------------------
```
