## Supplementary material for "Coding Sequence Insertions in Fungal Genomes are Intrinsically Disordered and can Impart Functionally-Important Properties on the Host Protein": MAFFT_MSAs: XP_715425.1_blasthits_MAFFT.txt

```
>XP_715425_Candida_albicans
--------------------------MAEEQRRQIEQLMGKEN--GS--SIRR-------
------RDP-----------EMTSSRVCRAFLVGTCPHDLFVGTKQDLGRCPNLHLQKHK
LEYEHRTKKLGEKFPDIEYDYYKLLSKYVSDLDRNIHNAQLRLQH-TPEEKAKIARVTKE
LDDLDVEIGLMVQELNYLVAKN--------------------------------------
-----------QASKIIDYAIELNAKCEEREKLSQQARRITENVGQTS--QQKLQVCDGC
GAYLSRLDNDRRLADHFVGKIHMGYLEIRENFKEVQNKYKKMGKNL--------------
------------------------------------------------------------
--------------------
>XP_002420280_Candida_dubliniensis
--------------------------MAEEQRRQIEQLMGKEN--GS--SIRR-------
------RDP-----------EMTSPRVCRAFLVGTCPHDLFVGTKQDLGRCPNLHLQKHK
LEYEHRTKKLGEKFSDIEYDYYKLLSKYVSDLDRNIHNAQLRLQH-TPEEKAKIARVTKE
LDDLDVEIGLMVQELNYLVAKN--------------------------------------
-----------QASKIIDYAIELNAKCEEREKLSQQARRITENVGQTS--QQKLQVCDGC
GAYLSRLDNDRRLADHFVGKIHMGYLEIRENFKEIQNKYKKMGKNL--------------
------------------------------------------------------------
--------------------
>XP_002549450_Candida_tropicalis
MENKNIIKKKKFKIHLQWQVINTYQNMAEEQRKRIEQLMGRDH--GS--LIRR-------
------MEV-----------EMTSPRVCRAFLVGVCPHDLFVGTKQDLGECPNLHLQKHK
MEYEYRTKKLGEKFPDIEYDYYKQLSQYVSELDRNIHNAQLRLQH-TKEEKEKIAKVTKE
LDDLDVEIGLMVQELNFLIEKN--------------------------------------
-----------QSSKAIEYSIELDKKCQDREKLSQQARKITENVGQTS--QQKLQVCDEC
GAYLSRLDNDRRLADHFVGKIHMGYLELRNNFKEIQHKYKKTRY----------------
------------------------------------------------------------
--------------------
>XP_003869948_Candida_orthopsilosis
--------------------------MAEEQRRQIEQLMGRHS-QSS--SIRQY------
------RDP-----------DMTSPQVCKAFVVGTCPHDLFVGTKSDLGKCPNLHLQKHK
LEYEYKTKKLGQKFPEMEAEYFEILQKYVRDLDRTISVAQKRLEH-TPEEKERIAQITRD
LDELDIEIGLMIQELNYLIKLN---------QSEDD------------------------
----------DQTLKIIDLSIKLNQKSKERDTASKQARNVIENVGQTS--QQKLQVCDGC
GAYLSRLDNDRRLADHFVGKIHLGYVQLRQAYVEMKSKRRL-------------------
------------------------------------------------------------
--------------------
>XP_001524326_Lodderomyces_elongisporus
--------------------------MAEEQRRHIEKLMGRQGLLLS--YARHS------
------RDP-----------GMTAPEVCKAFIVGTCPHDLFVGTKSDLGPCPNLHMPKYK
LEYEYKTKKLGRTYPEIEHEYYQVLQSYVRDLDRTISVAQKRLEH-TPEEREKISKVTAD
LDNLDAEIGLMIQELNYLIKLSTRGKYMENAENEDDSNKGEENGENGGDKAVSGSEIADA
SRLVKDLGHNDQTLKIIDLSIKLDAKCQERDEASKRARNIIDNVGQTS--QQKLQVCDGC
GAYLSRLDNDRRLADHFVGKIHLGFVQLRMAYEELRPKYRRA------------------
------------------------------------------------------------
--------------------
>XP_007376707_Spathaspora_passalidarum
--------------------------MAEEQRKLLEQLMGKETSI------RR-------
------KDP-----------ELTSPKVCPSFVVGTCPHDLFVGTKNDLGKCPQLHLQKHK
LEYEYRTKTLSEKFPELEYEYYKQLQQYIHELDRNLAIAQKRLQH-TPEEKEKIEKVTKE
LDELDVTIGLMMQEIEYLIKNK--------------------------------------
-----------ETTKTLLQSIRLDELCKEREVLAESARTIAENVGQTS--QQKLQVCEGC
GAYLSRLDSDRRLADHFIGKIHLGYVQMRQAYDELHHKYRRSGYV---------------
------------------------------------------------------------
--------------------
>XP_043049101_Scheffersomyces_spartinae
----------------------MSYTAAEEQRKRLEQLMGKEALIYT--SVRR-------
------KDP-----------EMTSHRVCKAFLVGSCPYDMFTGTKQDLGKCPQLHLEKHK
LEYEYRTKQLGESFPEFEREYYMVLSKFINELDKTLEVAQKRLEH-TPEEKEKIIQVTKE
LDQLDTLIGLITKELEYLMNVN--------------------------------------
-----------EPLKTLKEAQKLEQVLKQREKVAETARGIVENIGQTS--QQKLQVCEGC
GAYLSRLDSDRRLADHFVGKIHLAYVSMRQTYDELNHKYKRMGV----------------
------------------------------------------------------------
--------------------
>XP_001384321_Scheffersomyces_stipitis
--------------------------MAYEQRLLLEQLMGRDSLISP--VTRR-------
------KEP-----------ELTSSRVCKSFLVGVCPHDLFVATKQDLGKCPKLHLQKHK
LEYEYRTRKLGESFPDFEYEYYNILKKYIHDLDKAIAIAQERLTHTTPEEQQKIETITKE
LDSLDVKIGLMTQEISYLMEKN--------------------------------------
-----------EIDKSLHESVKLGDLCKQREHLAESVRNIIENIGQTS--QQKLQVCEGC
GAYLSRLDSDRRLADHLIGKTHLGYVQMRQAYDELVHKFKRSGYFK--------------
------------------------------------------------------------
--------------------
>XP_020062839_Suhomyces_tanzawaensis
--------------------------MAEEQRKLLEQLMGKEALISP--AQRR-------
------REV-----------EMTNHRVCRSFLVGPCPHDLLAGTKQDLGKCPLLHLEKHK
MEYEYRTKK-GEQFPDIEYAHYLNLKKYINELDRTIEFAQKRLER-TPEEKEKIAAVTKE
LDDLDTNIGLMTQEINYLIHEH--------------------------------------
-----------QTLKATLETVRLKELCEKRETLAETARNIAENVGQVS--QQKLQVCEAC
GAYLSRLDSDRRLADHLIGKIHLGYVQMRQAYDELNSKYKKSHI----------------
------------------------------------------------------------
--------------------
>XP_020078648_Hyphopichia_burtonii
--------------------------MAEEQRKLLEQLMGKEAMISP--MIVR-------
------REP-----------ELTSHRVCKSFLVGTCPHELFIGTKQDLGPCPRLHLEKHK
LDYEYRTKRKGERFPEFEYEYYKHLQTFINDLDNTISLALNRLKH-TPEEKSRIAAVTKE
LEAVDTRIGLMTQEIHYLTLEQ--------------------------------------
-----------ETLKSLQESIKLNVLYEQREELAKTARNIAENVGQSS--QQKLQVCEGC
GAYLSRLDNDRRLADHFVGKIHLGFVQMRNAYNDLHNQYKRSSHY---------------
------------------------------------------------------------
--------------------
>XP_015465650_Debaryomyces_fabryi
--------------------------MAEEQRKLVEQLMGKDALISP--VVKR-------
------RDP-----------EMTSHRVCKSFLVGVCPHDLFIGTKQDLGKCPKLHLEKHK
LEYEYRTRKKGETFPEFEYEYYKHLQTYIHEIDRNIEIALKRLEH-TPEEKEKIAKVTKE
LDNLDTKIGLMTQEIDCLVKEK--------------------------------------
-----------ETLKCLFESVKLNDLCKERDQLAESARNIAENVGQSS--QQKLQVCEEC
GAYLSRLDSDRRLADHLIGKIHLGYVQMRAAYYELHNKFKRSTTY---------------
------------------------------------------------------------
--------------------
>XP_460633_Debaryomyces_hansenii
--------------------------MAEEQRKLVEQLMGKDALISP--AVKR-------
------RDP-----------EMTSHRVCKSFLVGVCPHDLFIGTKQDLGKCPKLHLEKHK
LEYEYRTRKKGEAFPEFEYEYYKHLQTYINEIDRNIEIALKRLEH-TPEEKEKIAKVTKE
LDNLDTKIGLMTQEIDCLIKEN--------------------------------------
-----------ETLKCLFESVKLNDLCKERDQLAESARNIAENVGQSS--QQKLQVCEEC
GAYLSRLDSDRRLADHLIGKIHLGYVQMRAAYYELHNKFKRSTTY---------------
------------------------------------------------------------
--------------------
>XP_006690092_Yamadazyma_tenuis
--------------------------MAAEQRKLLVQLMGNDSLISP--VVRR-------
------RMP-----------EITSHKVCKSFLVGTCPYDLFVGTKQDLGRCPKLHLEKLK
LEYEYRTKK-GELFPDFRYEYYMTLRRYVQDIDYTIENANKKLEH-TPEEKEKISEVTKD
LENLDTKIGLMQQEINYLIAEN--------------------------------------
-----------KTQMVLNQSIKLSALIEERQKLGEKARTIIENIGQSA--QQKLQVCEQC
GAFLSRLDSDRRLADHFIGKIHLGYVQMRSEYKELQQQYKDQT-----------------
------------------------------------------------------------
--------------------
>XP_001485715_Meyerozyma_guilliermondii
--------------------------MAEDQRKLLEQLMGKDAMISP--IVRR-------
------REP-----------DLTSHRVCKSFLVGVCPHDLFVGTKQDLGKCPQLHLEKHK
MEYEYR-KKRGEKFPEFEYEYFRHLQKYINELDRNTEIALRRLEH-TPEEKAKIAEVTKE
LENLDIRIGLLTQEIDCLVQNG--------------------------------------
-----------EINMGLQETARLNVLCKKREEVAESARHIAENMGQSA--QQKLQVCEGC
GAYLSRLDSDRRLADHFIGKTHLGYVQMRAAYDELRDRRRRAV-----------------
------------------------------------------------------------
--------------------
>XP_018709284_Metschnikowia_bicuspidata
--------------------------MADDQRKLLEQLMGKEALDSF--QVKR-------
------KEV-----------EMTNPRVCKAFLVGTCPHDLFAGTKLNIGRCPSLHLEKHK
LEYEYRTKKKNDKFPSFEHEYYKLLQKYIDEIDFTIATALKRLEH-TPEEKAKIAAVTKD
LDVLDTKIGLMTSEIRYLAAEG--------------------------------------
-----------ETQKAFEQSARLEEVLKQRDALADQARLIAENIGQSA--QQKLQVCEVC
GAYLSRLDSDRRLADHFIGKIHLGYAQMRADFDELKKRYG--------------------
------------------------------------------------------------
--------------------
>XP_002614841_Clavispora_lusitaniae
--------------------------MADDQRRLLEQLMGKEALISP--QVRR-------
------KDI-----------DFTSSRVCKAFLVGNCPHDLFAGTKLNIGKCPMLHLEKHK
LEYEYRTKQKGEKFPNIEYEYYTTLQKYISEIDFTIATALRRLEH-TPEEKAKIAEVTKE
LDALDTKIGLMTQEIQYLGKCN--------------------------------------
-----------EIQKALEQNVQLESLMAEREVLAEKAQTITENIGQFS--QQKLQVCEVC
GAYLSRLDSDRRLADHFIGKIHLGYVQMRVSYEEYKKKYST-------------------
------------------------------------------------------------
--------------------
>XP_025344351_Candida_haemuloni
--------------------------MADEQRVLLERLMGKDALISP--QPRR-------
------KEV-----------ELTSSKVCKSFLVGSCPYDLLAATKLNIGKCPNLHSEKHK
LEYEYRTKKLGEKFPEFEYEYYKTLRKWLEEIDFSVSTALKRLDH-TPEERQRVATVTRQ
LDDLDVKIGLAASEITHLGKAQ--------------------------------------
-----------EITMALKQTIKLEKLLREREGLAEQARLIAENLGQSA--QQKLQVCEVC
GAYLSRLDNDRRLADHFVGKIHLGYEQMRTVYNDLKRKYG--------------------
------------------------------------------------------------
--------------------
>XP_024711317_Candida_pseudohaemulonis
--------------------------MAYEQRELLERLMGKDALILP--QVRR-------
------KEV-----------EITSPKVCKAFLVGTCPYDLFDGTKLNIGKCPNLHSEKHK
LEYEYRVKKLGEKFPEFEFEYFKTLKKWLAEIDFTITTALKRLEH-TPEEKQKIATVTRQ
LDAADVKIGLMALEITHLGRAK--------------------------------------
-----------EITMALKQTIALEKLLRERESLAEQARVIAENVGQSA--QQKLQVCEVC
GAYLSRLDNDRRLADHFVGKIHLGTMT---------------------------------
------------------------------------------------------------
--------------------
>XP_025336681_Candida_duobushaemulonis
--------------------------MAYEQRELLERLMGKDALISP--QVRR-------
------KEV-----------EITSPKVCKAFLVGTCPYDLFDGTKLNIGKCPNLHSEKHK
LEYEYRVKKSGEKFPEFEFEYFKTLKKWLAEIDFTITTALKRLEH-TPEEKQKIATVTRQ
LDAADVKIGLMASEITHLGRAK--------------------------------------
-----------EITMALKQTIALEKLLRERESLAEQARVIAENVGQSA--QQKLQVCEVC
GAYLSRLDNDRRLADHFVGKIHLGTMK---------------------------------
------------------------------------------------------------
--------------------
>XP_028891742_Candida_auris
--------------------------MADEQRALLERLMGKDALISP--QPRR-------
------KEV-----------ELTSPKVCKAFLVGSCPHDIFEGTKLNIGKCPNLHLTKHK
LEYEYRTKTLGEELPDFEYEYYKILHKWLAEIDFTIETALKRLEN-TPEEKEKIASVTRQ
LDELDVKIGLMTSEITQLGKAK--------------------------------------
-----------EITMALKQTIALDKLLRERDVLAEQARVIAENVGQTA--QQKLQVCEVC
GAYLSRLDNDRRLADHFVGKIHLGYESMRMTYNTLKKKYG--------------------
------------------------------------------------------------
--------------------
>NP_010196_Saccharomyces_cerevisiae
--------------------MSTMSTPAAEQRKLVEQLMGRD---FS--FRHNR------
-YSHQKRDL-----------GLHDPKICKSYLVGECPYDLFQGTKQSLGKCPQMHLTKHK
IQYEREVK-QGKTFPEFEREYLAILSRFVNECNGQISVALQNLKH-TAEERMKIQQVTEE
LDVLDVRIGLMGQEIDSLIRAD--------------------------------------
-----------EVSMGMLQSVKLQELISKRKEVAKRVRNITENVGQSA--QQKLQVCEVC
GAYLSRLDTDRRLADHFLGKIHLGYVKMREDYDRL---MKNNRTTNASKTATT-------
-----------------------LPGRRFV------------------------------
--------------------
>XP_018222996_Saccharomyces_eubayanus
-----------------------MSTPAAEQRKLVEQLMGRD---SG--FRHNR------
-YSHHKKDL-----------GLHDPKICKSYLVGECPYDLFQGTKQSLGKCPQIHLAKHK
IQYEREVK-QGKTFPEFEREYLTILARFVNECNGQISLALQNLEH-TAEERIKIRQVTEE
LDVLDARIGLMGQEIDSLIRAD--------------------------------------
-----------EVTMGVLQSVKLQELMDRRKEVAKRVRNITENVGQSA--QQKLQVCEVC
GAYLSRLDTDRRLADHFLGKIHLGYVKMREDYHRL---LKSNQAANAYR-AAA-------
-----------------------LPGKRFV------------------------------
--------------------
>XP_033765181_Saccharomyces_paradoxus
-----------------MSTMSTMSTPAAEQRKLVEQLMGRD---SS--FRHNR------
-YSHQKRDL-----------GLHDPKICKSYLVGECPYDLFQGTKQSLGKCPQMHLAKHK
IQYEREVK-QGKTFPEFEREYLAILSRFVNECNGQISVALQNLKH-TAEERMKIQQVTEE
LDVLDARIGLMGQEIDSLIRAD--------------------------------------
-----------EVTMGMLQSVKLQELISKRKEVAKRVRTITENVGQSA--QQKLQVCEVC
GAYLSRLDTDRRLADHFLGKIHLGYVKMREDYHRL---IKNNQTPNTNKTATA-------
-----------------------LPGRHFV------------------------------
--------------------
>XP_003675035_Naumovozyma_castellii
-------------------MSNVLLTPAAEQRKLLEQLMGRD---TN--NAHN---SRY-
KHNIKRREM-----------SLYDPKICKAYLVGDCPYELFQGTKQSLGRCPQLHLAKYK
LKYESEKK-KGVNFDEFEKEYFMVLSKFINDCNGQINIALKNLEH-TAEERGKIKAATEE
LDVLDSKIGLMEQEIESLISVN--------------------------------------
-----------EVTKAMIQSIKLQEMQERRKLVAKKVKNITENVGQSA--QQKLQVCEVC
GAYLSRLDTDRRLADHFLGKIHLGYVKMREHYDYYKKKKFQKL-----------------
------------------------------------------------------------
--------------------
>XP_003668589_Naumovozyma_dairenensis
-------------------MSKILSTPAAEQRRLLEQLMGRD---SS--SSRHRGGSRFH
SHSNRANDM-----------GLYDPKICKSYLVGDCPYDLFQGTKQSLGRCPQIHLAKHK
LKYEDEKG-KGVKFEAFEREYFMVLSKFINDCNAQINIALKNLEH-TSEEKETIRKATEE
LDFLDTRIGLMVQEIQLLVDVN--------------------------------------
-----------EVMKALIQSTKLQDVQEKRKLVGKKVKAITENVGQSA--QQKLQVCEVC
GAYLSRLDTDRRLADHFLGKIHLGYVKMREHYEYYKKKRYQKT-----------------
------------------------------------------------------------
--------------------
>XP_003955263_Kazachstania_africana
-------------------MSSI-KTASEEQRKLIEQLLGKD--------------TRYY
A----RKEL-----------SLNDPRICKSYLVGYCPYDLFQNTKQSIGRCPQIHLQKHK
LQYEKLKE-EGATFPEFETEYFLVLSRFINECNNQIATALKSLEH-TFEERERIKEVASE
LDELDTRIGLMQEEINTLITKD--------------------------------------
-----------EVSKAMIQSIKFKELLEKRAIVAKKVKNITENVGQSA--QQKLQVCEIC
GAYLSRLDTDRRLADHFLGKVHLGYVKMREHYNYYKNKKI--------------------
------------------------------------------------------------
--------------------
>XP_022462488_Kazachstania_naganishii
-----------------------MGIYDAEQRKLIDQLVGKDFLRFS--GNHRHSRAAHV
HISGPKKDF-----------GLSDARVCKAYLVGSCPYDLFQNSKQSMGKCPQIHLLKYK
MQYEKMKK-QGHDFLNFEREYFTILSKFINDCNGQTRIALKRLEH-TPEERAKIQQVTNE
LDELDTRIGLMMQEIDSLIEHN--------------------------------------
-----------EVVKAMQQSVKLQEMQDNRKVVAKKIKNITENVGQSA--QQKLQVCEVC
GAYLSRLDTDRRLADHFLGKVHLGYVKMREDYNIYRKKIIKT------------------
------------------------------------------------------------
--------------------
>XP_449083_Candida_glabrata
------------------------MSAAAEQRKQIRQLMGGH---EV--HYSRYNRGQFD
KDRYLRNE-------------LTDPRVCKSYLVGECPYDLFQGTKQSLGRCPQIHLAKHK
LKYERETEIEGKRYPEFEREYFMILSKFVSECDNQISVAIRKLEH-TPEEKKLIQQVTAE
LDNIDTKIALMTEEIEILAHNN--------------------------------------
-----------ETTKALLQSVKLQKLKQERKIVAKKVRNITENVGQSA--QQKLQVCDVC
GAYLSRLDTDRRLADHFLGKVHIGYAKMREQYMYYKQKLNRS------------------
------------------------------------------------------------
--------------------
>XP_004178913_Tetrapisispora_blattae
-----------------------MGIAANEQRKLIDQLMGKEIQTHN--GNHRSYPSSNK
NYMKTTYTSSTPTTTEALTESLYNPRICKAYLVGECPYDLFQGTKVSMGTCPQIHSTNYK
LRYENLKSKHGIKFVEFEKEYYQILLSLINECNSNIEVALKNLQYTSNEDYMKINEITKQ
LNEVDTNISLMNNEIDALISKN--------------------------------------
-----------EISMAMLQSIKLNDLQLQRKDVAVKVKNLTENINQSA--QQKLQVCEIC
GAYLSRLDTDRRLADHFLGKIHLGYVKMRKNLEIVRSRNLFEHK----------------
------------------------------------------------------------
--------------------
>XP_003684966_Tetrapisispora_phaffii
-----------------------MARAVDEQRKVLDQLMGQEGIRSG--ERRRY-----H
KSNYNHNDI-----------ELQDARVCKAYLVGECPFDLFIGTKQSMGNCPQLHLTKHK
LQYEALKK-EGKEFLEFEREYFVVLSKFVNDCNGLIQSALKNLEH-TVEEKERIKQVTEE
LDILDSKIGLMDQEIECLMHTN--------------------------------------
-----------EVTKAMAQSVKLEEFRKQRKLLAAKVRSITENVGQMA--QQKLQVCEVC
GAYLSRLDTDRRLADHFLGKIHIGYLKMREQLDILKQKQKYRLR----------------
------------------------------------------------------------
--------------------
>XP_001645674_Vanderwaltozyma_polyspora
-----------------------MSTPAAEQRKLLEQLMGRD---GG--YEQQHHHGGRG
RYGVVQKDL-----------GLHDARICKSYLVGECPYDLFLGTKQSMGRCPQIHLAKYR
IQYEKE----GGGFPEFEREYYAILSKFVNECNGQIAVALKNLEH-TPEEREKINNVTQE
LDVLDTKIGLMDQEIVSLLKAD--------------------------------------
-----------EVSKAMAQSLKLEDMKLERVEVAKRVRNITENVGQSA--QQKLQVCEVC
GAYLSRLDTDRRIADHFLGKIHLGYVKMREELETLRNKQKKRTLK---------------
------------------------------------------------------------
--------------------
>XP_003682880_Torulaspora_delbrueckii
-----------------------MGTPAAEQKKLLEQLMGKE---SH--YGRRS----DS
KYNNYRKDL-----------GLHDPRLCKSYLVGECPYDLFQGTKQTLGRCPQIHSAKFK
LQYEKEKK-RGVSFPDFDREYYAILAKFVNDCNGQIALALKKLEH-TPEEREKIRQVTTE
LDTVDSRIGLMIQEIDSLLKAN--------------------------------------
-----------EVSQAMVQSIKLQALQEKRQEVRKKVRNMTENVGQSA--QQKLQVCEVC
GAYLSRLDTDRRLADHFLGKIHMGYVKMREDYDVMKKRLKR-------------------
------------------------------------------------------------
--------------------
>XP_037144137_Zygotorulaspora_mrakii
-----------------------MSTPVAEQKKQLEQLMESD---SL--SGHHR----KS
HYKSYQRDL-----------GIYDPRICKSYLVGECPYDLFQGTKLSMGRCPQIHSAKYK
LIYEKEEK-KGKKFPEFEQEYHALLSRFVNDCNGQIAMALKKLEH-TPEDRERIKQVTAE
LDILDSKIGLMIEEIESLLRAN--------------------------------------
-----------EVSKALLQGLKLQAMQERRLEVAKRVKNITENVGQSA--QQKLQVCEVC
GAYLSRLDTDRRLADHFLGKVHLGYVKMREELERMKQSIGSNR-----------------
------------------------------------------------------------
--------------------
>XP_002494715_Zygosaccharomyces_rouxii
-----------------------MGSSATEQRKLLKQLMGRD---PN--KIQNR----PS
-YGYKRRDL-----------GLYDPKICKSYLVGECPYDLFQGTKQSMGRCPQIHLAKHK
LQYERERK-RGKQFPEFEQEYYAILHKFIYDCNGQVAIALKKLEH-TPEERARIQEVTSE
LDVLDSRIGLMIQEIESLIRAN--------------------------------------
-----------EVSQAMIQARNLQELQSKRVEVGKKVKNMTENVGQSA--QQKLQVCEVC
GAYLSRLDTDRRLADHFMGKIHLGYVKMRSELDSMDQRLKNS------------------
------------------------------------------------------------
--------------------
>XP_003647160_Eremothecium_cymbalariae
---------------MVTKDSRKMSTATDEQRNLIEQLMGKE------------------
SNRLFKRDL-----------GLYDPKVCKCYLVGECPYELFQGTKQNFGKCPQIHLAKYK
LEFQRNVK-KGLTYPDFEREYYAVLNKFIKDCNGQIQTALKKLEH-TPEERARIKLVTKE
LDVVDSKIALMIQEIDVLTRSD--------------------------------------
-----------EVVKAMVQSLKLQTLRKNRQELARKVRDITENVGQSA--QQKLQVCKVC
GAYLSRLDTDRRLADHFLGKIHLGYVKMRQAMEELKRNFQRRGDDIVQ--LNS-------
-----------------------NTP--LLKNVRGENSLSATSANIHYSGRSISHSYPRS
G--ANSDRYKSRGYRPY---
>NP_984367_Eremothecium_gossypii
-----------------------MGTAADEQRKQIELLLGKE------------------
SNRDFKRDL-----------GMHDPKLCKSYVVGECPYELFQGTKQNFGKCPQTHLAKYK
LEYQRNAK-KGIYLPEFEREYYAVLNKFIKDCNGQIQIALRKLEH-TSEERERIMAVTCQ
LDVADSKMGLMIQEIETLVRSN--------------------------------------
-----------EVVKAMVQSLKLQTLQKERHELAKKVRDITENVGQSA--QQKLQVCKVC
GAYLSRLDTDRRLADHFLGKMHLGYVKMREEIEELRRRFQERGEDISQDSYNL-------
-----------------------QAPPHVLEGAQGE------TGNFHYRRQG---SYGRG
GGAGRNERYRGRAHRAY---
>XP_455409_Kluyveromyces_lactis
------------------------MSAILEQRKLISQLMSSAATSH--------------
--------------------GLTSPSTCKSFIIGHCPYDLFQETKQPMGHCPRIHSVSHK
MQYERDVK-KGKKYPEFDLEHYSILKKILSDCDVQIEMAHKKLQH--HEEHSKLAALLQA
VNQLESKCALMLSEIDMLIQNE--------------------------------------
-----------EVMKAMIQSCKYNKLQTERDTLSEKCRQMNENTGQSA--QQKLQVCRVC
GAYLSRLDTDRRLADHFMGKLHLGYVTMRKELDMVKKRLHEQGTDLHTYLPQT-------
-----------------------RR----------HQKAVYRGKSYRS------------
--------------------
>XP_022674711_Kluyveromyces_marxianus
------------------------MSAILEQRKLISQLMSSAATSH--------------
--------------------GLSSPSTCKSFVVGHCPYELFQGTKQPMGQCTRIHSLSHK
MQYERDLK-KGKTYPEFDLEHYSILKKIVHDCDVQIEMAHKKLQH--HEEHHKLTAMLQE
LNQLESKCALMLSEIDMLIQHG--------------------------------------
-----------EVMKAMVQSCKYNKLQKERDALSERCRNMNENIGQSA--QQKLQVCRVC
GAFLSRLDTDRRLADHFMGKVHLGYVIMRKELEMCRKRLHEQGRDVNSYTHYT-------
-----------------------RKPHRHGNAHSNHQMHAYTRKSYRS------------
--------------------
>XP_022627544_Lachancea_lanzarotensis
-----------------------MTTAAAEQKKIIEQLMGKG---SL--SSHQN------
---SYRREM-----------KVDDPRICKSFLVGECVYDLFKGTKQSLGKCPKIHLAKHK
IQYEREVK-NGTDFVDFEREYYSILLKFVNDCNGQVAVALKKLEH-TPEEREKIQRVTGE
LEVSDSQIGLMLQEIEVLLQKN--------------------------------------
-----------EVTKAMAQSVKVQQLQKHRQEVAKRVREIAENVGQSA--QQKLQVCEIC
GAYLSRLDTDRRLADHFIGKIHLGYVTIRQEFERVKQRFKNRGEDVNA--ISS-------
-----------------------RRPAQTYQGPPRTANNYRSSYQPRYKPRTYRAH----
--------------------
>XP_002556546_Lachancea_thermotolerans
-----------------------MSTPAAEQRKIIEQLMGKG---SL--SSSGP------
---SYRGEM-----------RLEDPRICKSFLVGECLYDLFKGTKQSLGRCPKIHLAKHK
LQYERELS-NGRDFPDFDREYFSILSKFVNDCNGQIAVALKNLEH-TPEEQEKIKNVTKE
LEVVDSKVGLLLQEIQVLLEAG--------------------------------------
-----------EVTKALMQSVKLQEQQKHRQEVAKRVRDITENVGQSA--QQKLQVCEIC
GAYLSRLDTDRRLADHFIGKIHLGYVVIRQELENLKRRFRDRGEEPVAYPVAN-------
-----------------------RRPAPQFHPQARAQASQRPPYQPNYRSRVHRGY----
--------------------
>XP_020058980_Aspergillus_aculeatus
--------------------------MAAEQRKLLEQLMGADQLVGT-GAQSRN------
------AQL-----------AITDPKVCRSYLVGTCPHDLFTNTKQDLGQCPKVHSEGLK
TEYEAASAADKAKW-GFDYDYMRDMQKYIDDCDRRIDSAQRRLEK-TPDEIRQTNNLLKQ
IADLANTINSGLLEISVLGETG--------------------------------------
-----------AVAQALNELHKIRTAKHQKETCERDLKNLQDTSGPSG--HQKLQVCDVC
GAYLSRLDNDRRLADHFFGKMHMGYSDMRKTFKRLSEELKGR-PPPVRHHDDE-------
------------------DDR--DRGWGGGRSGGGGRGPRY---GGGGGG----------
GGGY-KKRGP-----RW---
>XP_001268071_Aspergillus_clavatus
--------------------------MAAEQRKLLEQLMGADQLIGT-GGPSRN------
------AQL-----------SITDSKVCRSYLVGTCPHDLFTNTKQDLGPCPKVHSEGLK
TEYEAASAAEKAKW-GFDFDYMRDMQKYVDDCDRRIDSAQRRLEK-TPDEIRQTNNLLKQ
ISDLTKTINTGLLEVSILGETG--------------------------------------
-----------SVAQALNELHKIRTAKHQKETCERELKNLQDTSGPSG--HQKLQVCDVC
GAYLSRLDNDRRLADHFFGKMHMGYSDMRKTCKRLSEELKGR-APPVRHHDEE-------
------------------D----G-GWGGRPG--GGRGPRY--------G----------
GGGY-RKRGG-----RW---
>XP_001258017_Aspergillus_fischeri
--------------------------MAAEQRKLLEQLMGADQLIGT-GGGSRN------
------AQL-----------QITDPKVCRSYLVGTCPHDLFTNTKQDLGPCPKVHSEGLK
TEYETASAAEKAKW-GFEFDYMRDMQKYIDDCDRRIDSAQRRLEK-TPDEIRQTNNLLKQ
ISDLTKTINTGLLEVSVLGETG--------------------------------------
-----------AVAQALNELHKIRTAKHQKETCERELKNLQDTSGPSG--HQKLQVCDVC
GAYLSRLDNDRRLADHFFGKMHMGYSDMRKTYKKLSEELKGR-PPPVRHHDDD-------
------------------E----G-GWGGRSG--GGRGPRY-------GG----------
GGGY-RKRGG-----RW---
>XP_041142366_Aspergillus_flavus
--------------------------MAAEQRKLLEQLMGADQLMGT-GAPSRN------
------AQL-----------SITDPKVCRSYLVGTCPHDLFTNTKQDLGPCPKVHSEGLK
TEYETASAAEKAKW-GFDFDYMRDMQKYIDDCDRRIDSAQRRLEK-TPDEIRQTNNLLKQ
ISDYTKTINGGLLEISVLGETG--------------------------------------
-----------SVAQAYNELHKIRTAKHQKETCERELKNLQDTSGPSG--HQKLQVCDVC
GAYLSRLDNDRRLADHFFGKMHMGYSDMRKTFKKLSEELKGR-PPPVRHHDDE-------
------------------E----G-GWGGRSG--GGRGPRY-------GG----------
GGGY-KKRGG-----RW---
>XP_750789_Aspergillus_fumigatus
--------------------------MAAEQRKLLEQLMGADQLIGT-GGGSRN------
------AQL-----------QITDPKVCRSYLVGTCPHDLFTNTKQDLGPCPKVHSEGLK
TEYETASAAEKAKW-GFEFDYMRDMQKYIDDCDRRIDSAQRRLEK-TPDEIRQTNNLLKQ
ISDLTKTINTGLLEVSVLGETG--------------------------------------
-----------AVAQALNELHKIRTAKHQKETCERELKNLQDTSGPSG--HQKLQVCDVC
GAYLSRLDNDRRLADHFFGKMHMGYSDMRKTYKKLSEELKGR-PPPVRHHDDD-------
------------------E----G-GWGGRSG--GGRGPRY------GGG----------
GGGY-RKRGG-----RW---
>XP_659380_Aspergillus_nidulans
--------------------------MAAEQRKLLEQLMGADQLIGIPGAPSRN------
------AQL-----------SITDPKVCRSYLVGTCPHDLFTNTKQDLGPCPKVHSEGLK
TEYETASAADKAKW-GFEYDYMRDMQKYIDDCDRRIESAQRRLEK-TPDEIRQTNNLLKQ
ISDLTQTINTGLLEVSVLGETG--------------------------------------
-----------SVAQALNELHKIRTAKHQKETCERELKNLQDTSGPSG--HQKLQVCDVC
GAYLSRLDNDRRLADHFFGKMHMGYSDMRKGWKKLHEELKGR-PPPMRHHDED-------
------------------D----GGGWGGRSG--GGRGPSY--LLHKTKSPSVQRISYLL
GGGY-VLQAVTNHVYEWLST
>XP_001394654_Aspergillus_niger
--------------------------MAAEQRKLLEQLMGADQLIGT-GAPSRN------
------AQL-----------QITDPKVCRSYLVGTCPHDLFTNTKQDLGPCQKVHSEGLK
TEYETASAAEKAKW-GFDYDYMRDMQKYIDDCDRRIDTAQRRLEK-TPDEIRQTNNLLKQ
ISDLTKTINTGLLEISVLGETG--------------------------------------
-----------SVAQALNELHKIRTAKHQKETCERELKNLQDTSGPSG--HQKLQVCDVC
GAYLSRLDNDRRLADHFFGKMHMGYSDMRKGYKKLSEELKGR-PPPVRHHDDD-------
------------------D----G-GWGGRSG--GGRGPRY--------G----------
GGGY-KKRGP-----RW---
>XP_015406390_Aspergillus_nomiae
--------------------------MAAEQRKLLEQLMGADQLMGT-GAPSRN------
------AQL-----------SITDAKVCRSYLVGTCPHDLFTNTKQDLGPCPKVHSEGLK
TEYETASAAEKAKW-GFDFDYMRDMQKYIDDCDRRIDSAQRRLEK-TPDEIRQTNNLLKQ
ISDYTKTINGGLLEISVLGETG--------------------------------------
-----------AVAQAYNELHKIRTAKHQKETCERELKNLQDTSGPSG--HQKLQVCDVC
GAYLSRLDNDRRLADHFFGKMHMGYSDMRKTFKKLSEELKGR-PPPVRHHDDE-------
------------------D----G-GWGGRSG--GGRGPRY-------GG----------
GGGY-KKRGG-----RW---
>XP_001819088_Aspergillus_oryzae
--------------------------MAAEQRKLLEQLMGADQLMGT-GAPSRN------
------AQL-----------SITDPKVCRSYLVGTCPHDLFTNTKQDLGPCPKVHSEGLK
TEYETASAAEKAKW-GFDFDYMRDMQKYIDDCDRRIDSAQRRLEK-TPDEIRQTNNLLKQ
ISDYTKTINGGLLEISVLGETG--------------------------------------
-----------SVAQAYNELHKIRTAKHQKETCERELKNLQDTSGPSG--HQKLQVCDVC
GAYLSRLDNDRRLADHFFGKMHMGYSDMRKTFKKLSEELKGR-PPPVRHHDDE-------
------------------E----G-GWGGRSG--GGRGPRY-------GG----------
GGGY-KKRGG-----RW---
>XP_040635835_Aspergillus_ruber
--------------------------MAAEQRKLLEQLMGADNLVGT-GAPSRN------
------AQL-----------SITDSKVCRSYLVGTCPHDLFTNTKQDLGPCPKVHSEGLK
TEYELASAGEKAKW-GFDFDYMRDMQKYIDDCDRRIDSAQRRLEK-TPDEIRQTNNLLKQ
ISDLSKTINTGLLEVSVLGETG--------------------------------------
-----------SVALALNELHKIRTAKHQKETCERELKNLQDTSGPSG--HQKLQVCDVC
GAYLSRLDNDRRLADHFFGKMHMGYSDMRKGWKKLSEELKGR-PPPVRHHDDE-------
------------------D----G-GWGGGGGGRGGRGPRY-------GG----------
GGGY-RKRG------RW---
>XP_040707948_Aspergillus_sydowii
--------------------------MAAEQRKLLEQLMGADQLVGT-GAPSRN------
------AQL-----------SITDSKVCRSYLVGTCPHDLFTNTKQDLGPCPKVHSEGLK
TEYETASAAEKAKW-GFDYDYMRDMQKYIDDCDRRIESAQRRLEK-TPDEIRQTNNLLKQ
ISDLAKTINTGLLEISVLGETG--------------------------------------
-----------SVAQALNELHKIRTAKHQKETCERELKNLQDTSGPSG--HQKLQVCDVC
GAYLSRLDNDRRLADHFFGKMHMGYSDMRKGYKKLSEELKGR-PPPVRHHDEE-------
------------------D-G--G-GWGGPRG--GGRGPRY-------GG----------
GGGY-KKRGG-----RW---
>XP_001215837_Aspergillus_terreus
--------------------------MAAEQRKLLEQLMGADQLVGI-GNPSRN------
------AQL-----------SITDPKVCRSYLVGTCPHDLFTNTKQDLGPCPKVHSEGLK
TEYETASSAEKAKW-GFDFDYMRDMQKYIDDCDRRIDSAQRRLEK-TPDEIRQTNNLLKQ
ISDLTKTINGGLLEISVMGETG--------------------------------------
-----------SVAQALNELHKIRTAKHQKETCERELKNLQDTSGPSG--HQKLQVCDVC
GAYLSRLDNDRRLADHFFGKMHMGYSEMRKTYKKLSEELKGR-PPPVRHHDDD-------
------------------D----G-GWGGRSG--GGRGPRY-------------------
-GGY-KKRGG-----RW---
>XP_022486916_Penicillium_arizonense
--------------------------MAAEQRKLLEQLMGADQLIGT-GAQGRN------
------SQL-----------SITDAKVCRSYLAGTCPHDLFTNTKQDLGPCPKVHSEGLK
AEYDAASSSEKAKW-GFDFDYMRDMQKYIDDCDRRIDSAQRRLEK-TPDEIRQTNTLLKQ
IADLSNTINSGLLEVSVLGETG--------------------------------------
-----------SVSMALSEMHKVRTAKFQKETLERDLKNLQDTSGPSG--HQKLQVCDVC
GAYLSRLDNDRRLADHFFGKMHMGYSDMRKNCKKLSMELKGR-APPVRHQEED-------
------------------DNP--Y-TSGGRPN--AGRGPRY-----GGGG----------
GGGF-RRRGGGGGHGRY---
>XP_014535412_Penicillium_digitatum
--------------------------MAAEQRKLLEQLMGADQLIGT-GAQGRN------
------SQL-----------SITDNKVCRSYIVGTCPHDLFTNTKQDLGPCPKVHSEGLK
TEYDTATSSEKAKW-GFEFDYLRDMQKYIDDCDRRIDTAQRRLEK-TPDEIRQTNDLLKQ
IADLSNTINSGLQEVSILGETG--------------------------------------
-----------SVALALSEMHKVRTSKHQKESLERDLKNLQDTSGPSG--HQKLQVCDVC
GAYLSRLDNDRRLADHFFGKMHMGYSDMRKNCKKLSIELKGR-APPVRHHEED-------
------------------DNP--Y-TSGGRPG--AGRGPRY---GGGGGG----------
GGGY-RRRGGG---GRW---
>XP_016600249_Penicillium_expansum
--------------------------MAAEQRKLLEQLMGADQLIGT-GAQGRN------
------SQL-----------SITDNKVCRSYIVGTCPHDLFTNTKQDLGPCPKVHSEGLK
TEYDTAPSSEKAKW-GFEFDYLRDMQKYIDDCDRRIDTAQRRLEK-TPDEIRQTNDLLKQ
IADLSNTINSGLQEVSILGETG--------------------------------------
-----------SVALALSEMHKVRTSKHQKESLERDLKNLQDTSGPSG--HQKLQVCDVC
GAYLSRLDNDRRLADHFFGKMHMGYSDMRKNCKKLSIELKGR-APPVRHHEED-------
------------------DNP--Y-TSGGRPG--AGRGPRYGGGGGGGGG----------
GGGY-RRRGGG---GRW---
>XP_040646637_Penicillium_griseofulvum
--------------------------MAAEQRKLLEQLMGADQLIGT-GAQGRN------
------SQL-----------PITDSKVCRSYLVGTCPHDLFTNTKQDLGPCPKVHNEGLK
AEYDAAPASEKAKW-GFEFDYQRDMQKYIDDCDRRIDTAQRRLEK-TPDEIRQTNDLLKQ
IADLSNTINSGLQEVSILAETG--------------------------------------
-----------SVALALNEMQKVNTSKYQKESLERDLKSLQDTSGPSG--HQKLQVCDVC
GAYLSRLDNDRRLADHFFGKMHMGYSDMRKNCKKLSSELKGR-APPVRHHEED-------
------------------DNP--Y-TSGGRPG--AGRG-RY-----GGGG----------
GGGY-RRR-GG---GRW---
>XP_038927265_Penicillium_roqueforti
--------------------------MAAEQRKLLEQLMGADQLTGT-GTQGRN------
------SQL-----------AITDSKVCRSYIVGTCPHDLFTNTKQDLGICPKVHSEGLK
TEYDTASASEKAKW-GFEFDYLRDMQKYIDDCDRRIDTAQRRLEK-TPDEIRQTNDLLKQ
IADLSNTINSGLQEVSILGETG--------------------------------------
-----------SVALALSEMHKVRTSKHQKESLERDLKNLQDTSGPSG--HQKLQVCDVC
GAYLSRLDNDRRLADHFFGKMHMGYSDMRKNCKKLSIELKGR-APPIRHHEED-------
------------------DNP--Y-TSGGRPG--AGRGPRY--GGGGGGG----------
GGGY-RRR-GG---GRW---
>XP_002557671_Penicillium_rubens
--------------------------MAAEQRKLLEQLMGADQLIGT-SAQGRN------
------SQL-----------SITDNKVCRSYIAGTCPHDLFTNTKQDLGPCPKVHSEGLK
AEYDMASSSEKAKW-GFEFDYLRDMQKYIDDCDRRIDTAQRRLEK-TPDEIRQTNDLLKQ
IADLSNTINSGLQEVSILGETG--------------------------------------
-----------SVALALSEMHKVRTSKHQKESLERDLKNLQDTSGPSG--HQKLQVCDVC
GAYLSRLDNDRRLADHFFGKMHMGYSDMRKNCKKLSVELKGR-APPVRHHEED-------
------------------DNP--Y-TSGGRPG--AGRGPRY----GGGGG----------
GGGY-RRR-GG---GRW---
>XP_040807477_Penicillium_solitum
--------------------------MAAEQRKLLEQLMGADQLIGT-GAQGRN------
------SQL-----------AITDNKVCRSYIVGTCPHDLFTNTKQDLGPCPKVHSEGLK
TEYDTAPSSEKAKW-GFEFDYLRDMQKYIDDCDRRIDTAQRRLEK-TPDEIRQTNDLLKQ
IADLSNTINSGLQEVSILGETG--------------------------------------
-----------SVALALSEMHKVRTSKHQKESLERDLKNLQDTSGPSG--HQKLQVCDVC
GAYLSRLDNDRRLADHFFGKMHMGYSDMRKNCKKLSIELKGR-APPIRHHEED-------
------------------DNP--Y-TSGGRPS--AGRGPRYGGGGGGGGG----------
GGGY-RRR-GG---GRW---
>XP_022579837_Penicilliopsis_zonata
--------------------------MAAEQRKLLEQLMGADQMVGL-GATSRN------
------AQL-----------SITDAKVCRSYLAGTCPHDLFTNTKQDLGPCPKVHSEGLK
TEYETASPAERAKW-GFDYDYMRDMQKYIDDCDRRIDSAQRRLEK-TPDEIRQTNNLLKQ
ISDLSKTINTGLLEVSVLGETG--------------------------------------
-----------SVALALGELHKVRTAKHQKEQCERELKNLQDTSGPSG--HQKLQVCDVC
GAYLSRLDNDRRLADHFFGKMHMGYSDMRKTFRKLSEELKGR-APPVRHHDDD-------
------------------EGG--G-GWGGRAG--GGRGPRY--GGGGGGG----------
GGGY-RKRGG-----RW---
>XP_016625308_Cladophialophora_bantiana
--------------------------MAAEQRKLLEQLMG-DQFMGMGSSSSKS------
------ANL-----------TLNSPNVCRSYLVGTCPHDLFTNTKQDLGPCPKAHPENLK
MEYDALPQAEKQKY-GFEYDYMRDMQKYIDDCNRRIDQAQRRLEK-TPDEIRQTNNLLKL
ISDLTKTINTGLLEVNCLAEMG--------------------------------------
-----------SVSLACTEFHKVRTAKIAKEQAERDLKSLSDTSGPSG--HQKLQVCDVC
GAYLSRLDNDRRLADHFYGKMHLGYAQMRRTHETLQKELKGRGPPPVR--TQE--ENASG
SPTGPRG----YDDGGYGD----GGGWGR-GG--GGYGR----GGGGGGG--YGR----G
GGAY-RGRGRG----RW---
>XP_008731774_Cladophialophora_carrionii
--------------------------MAAEQRKLLEQLMG-DQFMGMG-SSSKA------
------ANL-----------TLTSPTVCRSYLVGTCPHDLFTNTKQDLGPCPKAHPENLK
MEYDGLSQAEKQKY-GFEYDYMRDMQKYIDECNRRIDQAQRRLEK-TPDEIRQTNNLLKL
ISDLTKTINTGLLEVSCLAEMG--------------------------------------
-----------SVSLACTEFHKVRTAKLAKEQAERDLKSLSDTSGPSG--HQKLQVCDVC
GAYLSRLDNDRRLADHFYGKMHLGYAQMRRTFDTLAKDLKGRGPPPVR--ADDGMGPGQG
SPTGPRG----YDD-GYGD----GGGWGR-GG--GGYGR-------GGGG--YGR----G
GGGYGRGRGRG----RW---
>XP_016249834_Cladophialophora_immunda
--------------------------MAAEQRKLLEQLMG-DQFMGM-SSSSKS------
------ANL-----------TLTSPTVCRSYLVGTCPHDLFTNTKQDLGPCPKTHPENLK
MEYDGLPPAEKQKY-GFEYDYMRDMQKYIDDCNRRIDQAQRRLEK-TPDEIRQTNNLLKL
ISDLTKTINTGLLEVSCLAEMG--------------------------------------
-----------SVSLACTEFHKVRTAKLAKEQAERDLKSLSDTSGPSG--HQKLQVCDVC
GAYLSRLDNDRRLADHFYGKMHLGYAQMRRTHEALQKELKGRGPPPVR--QQE--ENTSG
SPTGPRG----YDDGGYGDG-G-GGGWGR-GG--GGYGR------GGGGG--YGR----G
GGGY-RGRGRG----RW---
>XP_007739100_Cladophialophora_psammophila
--------------------------MAAEQRKLLEQLMG-DQFMGMGSSSSKS------
------ANL-----------TLNSPNVCRSYLVGTCPHDLFTNTKQDLGPCPKAHPENLK
MEYDALPPTEKQKY-GFEYDYMRDMQKYIDDCNRRIDQAQRRLEK-TPDEIRQTNNLLKL
ISDLTKTINTGLLEVNCLAEMG--------------------------------------
-----------SVSLACTEFHKVRTAKLAKEQAERDLKSLSDTSGPSG--HQKLQVCDVC
GAYLSRLDNDRRLADHFYGKMHLGYAQMRRTHETLQKELKGRGPPPVR--PQE--ENVSG
SPTGPRG----YDDGGYGD----GGGWGR-GG--GGYGRGGGGGGGGGGG--YGR----G
GGAF-RGRGRG----RW---
>XP_018695216_Fonsecaea_erecta
--------------------------MAAEQRKLLEQLMG-DQFMGMGSSSSRS------
------ANL-----------TLTSPTVCRSYLVGTCPHDLFTNTKQDLGPCPKAHPENLK
MEYDNLPQAEKQKY-GFEYDYMRDMQKYIDDCNRRIDQAQRRLEK-TPDEIRQTNNLLKL
ISDLTKTINTGLLEVSCLAEMG--------------------------------------
-----------SVSLACTEFHKVRTAKLAKEQAERDLKSLSDTSGPSG--HQKLQVCDVC
GAYLSRLDNDRRLADHFYGKMHLGYAQMRRTYEMLQKELKGRGPPPVR--PQE--ENTSG
GPTGPRG----YDDGGYGDG-G-GGGWGR-GG--GGYGR---GGGGGGGG--YGRG---G
GGGY-RGRGRG----RW---
>XP_022516512_Fonsecaea_monophora
--------------------------MAAEQRKLLEQLMG-DQFMGMGSSSSKS------
------ANL-----------TLTSPNVCRSYLVGTCPHDLFTNTKQDLGPCPKAHPENLK
MEYDSLSQAEKQKY-GFDYDYMRDMQKYIDDCNRRIDQAQRRLEK-TPDEIRQTNNLLKL
ISDLTKTINTGLLEVSCLAEMG--------------------------------------
-----------SVSLACSEFHKVRTAKLAKEQAERDLKSLSDTSGPSG--HQKLQVCDVC
GAYLSRLDNDRRLADHFYGKMHLGYAQMRRTHETLQKELKGRGPPPAR--PQE--ENTSG
SPTGPRG----YDDGGYGD----GGGWGR-GG--GGYGR------GGGGG--YGR----G
GGGY-RGRGRG----RW---
>XP_016632585_Fonsecaea_multimorphosa
--------------------------MAAEQRKLLEQLMG-DQYMGMGSSSSKS------
------ANL-----------SLTSPNVCRSYLVGTCPHDLFTNTKQDLGPCPKAHPENLK
MEYDALPPAEKQKY-GFEYDYMRDMQKYIDDCNRRIDQAQRRLEK-TPDEIRQTNNLLKL
ISDLTKTINTGLLEVSCLAEMG--------------------------------------
-----------SVSLACTEFHKVRTAKIAKEQAERDLKSLSDTSGPSG--HQKLQVCDVC
GAYLSRLDNDRRLADHFYGKMHLGYAQMRRTHEALQKELKGRGPPPVR--PQE--ENTSG
SPTGPRG----YDDGGYGD----GGGWGRGGG--GGYGR----GGGGGGG--YGR----G
GGGY-RGRGRG----RW---
>XP_022503511_Fonsecaea_nubica
--------------------------MAAEQRKLLEQLMG-DQFMGMGSSSSKS------
------ANL-----------TLTSPNVCRSYLVGTCPHDLFTNTKQDLGPCPKAHPENLK
MEYDALSQAEKQKY-GFDYDYMRDMQKYIDDCNRRIDQAQRRLEK-TPDEIRQTNNLLKL
ISDLTKTINTGLLEVSCLAEMG--------------------------------------
-----------SVSLACSEFHKVRTAKLAKEQAERDLKSLSDTSGPSG--HQKLQVCDVC
GAYLSRLDNDRRLADHFYGKMHLGYAQMRRTHETLQKELKGRGPPPAR--PQE--ENTSG
SPTGPRG----YDDGGYGD----GGGWGR-GG--GGYGR------GGGGG--YGR----G
GGGY-RGRGRG----RW---
>XP_013283930_Fonsecaea_pedrosoi
--------------------------MAAEQRKLLEQLMG-DQFMGMGSSSSKS------
------ANL-----------TLTSPNVCRSYLVGTCPHDLFTNTKQDLGPCPKAHPENLK
MEYDTLSQAEKQKY-GFDYDYMRDMQKYIDDCNRRIDQAQRRLEK-TPDEIRQTNNLLKL
ISDLTKTINTGLLEVSCLAEMG--------------------------------------
-----------SVSLACSEFHKVRTAKLAKEQAERDLKSLSDTSGPSG--HQKLQVCDVC
GAYLSRLDNDRRLADHFYGKMHLGYAQMRRTHETLQKELKGRGPPPAR--PQE--ENTSG
SPTGPRG----YDDGGYGD----GGGWGR-GG--GGYGR------GGGGG--YGR----G
GGGY-RGRGRG----RW---
>XP_007761477_Cladophialophora_yegresii
--------------------------MAAEQRKLLEQLMG-DQFMGMG-SSSKA------
------ANL-----------TLTSPTVCRSYLVGTCPHDLFTNTKQDLGPCPKAHPENLK
MEYDGLSQAEKQKY-GFEYDYMRDMQKYIDECNRRIDQAQRRLEK-TPDEIRQTNNLLKL
ISDLTKTINTGLLEVSCLAEMG--------------------------------------
-----------SVSLACTEFHKVRTAKLAKEQAERDLKSLSDTSGPSG--HQKLQVCDVC
GAYLSRLDNDRRLADHFYGKMHLGYAQMRRTFDTLSKDLKGRGPPPPR--AEDGMGAGQG
SPTGPRG----YDD-GYGD----GAGWGR-GG--GGYGR-------GGGG--YGRG---G
GGGYGRGRGRG----RW---
>XP_016234774_Exophiala_spinifera
--------------------------MAAEQRKLLEQLMG-DQFMGA--SSSRT------
------ANL-----------TLTSPNVCRSYLVGTCPHDLFTNTKQDLGPCPKVHPENLK
IEYEGLSPAEKQKY-GFEYDYLRDMQKYIDECNRRIDQAQRRLEK-TPDEIRQTNNLLKT
ISDLTKTINTGLLEVSCLAEMG--------------------------------------
-----------SVSLACTEFYKVRTAKVAKEQAERDLKALSDTSGPSG--HQKLQVCDVC
GAYLSRLDNDRRLADHFYGKMHLGYAQMRRTYEQLQKELKGR-PPPSR--PEE------S
NPSGPRG----YDDGGYGD----GGGW-G-R---GGYGG------R--GG--YR-G---G
GGYG-GRRGRG----RW---
>XP_016261627_Exophiala_oligosperma
--------------------------MAAEQRKLLEQLMG-DQFMGA--SSSRT------
------ANL-----------TLTSPNVCRSYLVGTCPHDLFTNTKQDLGACPKTHPENLK
IEYEGLSAAEKQKY-GFEYDYLRDMQKYIDECNRRIDQAQRRLEK-TPDEIRQTNNLLKT
ISDLTKTINTGLLEVSCLAEMG--------------------------------------
-----------SVSLACSEFYKVRTAKVAKEQAERDLKALSDTSGPSG--HQKLQVCDVC
GAYLSRLDNDRRLADHFYGKMHLGYAQMRRTYEQLQKELKGR-PPPSR--PED------N
NPSGPRG----YDDGGYGD----GGGW-G-R---GGYGG------RGGGG--YR-G---G
GGGY-GRRGRG----RW---
>XP_013320201_Exophiala_xenobiotica
--------------------------MAAEQRKLLEQLMG-EQFMGG--ASSRS------
------ANL-----------TLSSPNVCRSYLVGTCPHDLFTNTKQDLGPCPKPHPEHLK
MEYDALSPAEKQKY-GYEYDYLRDMQKYIDDCNRRIDQAQRRLEK-TPDEIRQTNNLLKT
ISDLTKTINTGLLEVNCLAGIG--------------------------------------
-----------SVSLACSEFYKVRTAKVAKEQAERDLKSLSDTSGPSG--HQKLQVCDVC
GAYLSRLDNDRRLADHFYGKMHLGYAQMRKTYEQLQKDLKGR-PPPSR--PEE------N
GPAGPRG----YDDGGYGD----GGGWGG-R---GGYGG------R-GGG--YRGG---G
GGGY-SRRGRG----RW---
>XP_007723090_Capronia_coronata
--------------------------MAAEQRKLLEQLMG-DQFMGT--GSSKS------
------ANL-----------TLTSPNVCRSYLVGTCPHDLFTNTKQDLGPCPKAHPENLK
IEYDNLSPAEKAKY-GFEYDYMRDVQKYIDDCNRRIDQAQRRLEK-TPDEIRQTNNLLKT
ISDLTKTINTGLLEVNCLAEIG--------------------------------------
-----------SVSLACSEFYKVRTAKLAKEQAERDLKALSDTSGPSG--HQKLQVCDVC
GAYLSRLDNDRRLADHFYGKMHLGYAQMRRTYEQLQKELKGR-PPPMR--QDE------S
GPAGPRG----YDDGGYGDG---GGSWGG-R---GGYGG------R--GG--YR-----G
GGGY-RGRGRG----RW---
>XP_007729920_Capronia_epimyces
--------------------------MAAEQRKLLEQLMG-DQYMGTG-SSSRS------
------ASL-----------TLTSPTVCRSYLAGTCPHDLFTNTKQDLGPCPKAHPENLK
IEYEGLSPAEKAKY-GFEYDYMRDVQKYIDDCNRRIDQAQRRLEK-TPDEIRQTNNLLKT
ISDLTKTINTGLLEVNCLAEIG--------------------------------------
-----------SVSLACSEFYKVRTAKLAKEQAERDLKALSDTSGPSG--HQKLQVCDVC
GAYLSRLDNDRRLADHFYGKMHLGYAQMRRTYEQLQKELKGR-PPPLR--QDE------S
SAAGPRG----YDDSGYGDG---GGGWGG-R---GGYGG------R--GG--YR-----G
GAGY-RGRGRG----RW---
>XP_009160594_Exophiala_dermatitidis
--------------------------MAAEQRKLLEQLMG-DQFMGTG-GSSKS------
------ANL-----------TLTSPNVCRSYLVGTCPHDLFTNTKQDLGPCPKAHPEHLK
IEYDNLSPAEKAKY-GFEYDYMRDMQKYIDDCNRRIDQAQRRLEK-TPDEIRQTNNLLKT
ISDLTKTINTGLLEVNCLAEMG--------------------------------------
-----------SVSLACQEFYKVRTAKLAKEQAERDLKALSDTSGPSG--HQKLQVCDVC
GAYLSRLDNDRRLADHFYGKMHLGYAQMRRTYEQLQKELKGR-PPPMR--HED------S
SPAGPRG----YDDGGYGEG---GGGWGG-R---GGYGG------R--GG--YR-----G
GGGY-RGRGRG----RW---
>XP_013255077_Exophiala_aquamarina
--------------------------MAAEQRKLLEQLMG-DQYMGG--PSSRN------
------ANL-----------TLNSPTVCRSYLVGTCPHDLFTNTKQDLGACPKAHPELLK
IEYENLTPAEKAKH-GFDYDYMRDLQKYIDDCNRRIDQAQRRLEK-TPDEIRQTNNLLKT
ISDLTKTVNTGLLEVNCLAETG--------------------------------------
-----------SVSLACAEFYKVRTAKMAKEQAERDLKSLSDTSGPSG--HQKLQVCDVC
GAYLSRLDNDRRLADHFYGKMHLGYAQMRRTYEALQKELKGR-APPMR--QEE------N
GPAGPRG----YDDGGYGDG-G-GGGWGG-RG--GGYGG------R---G--YR-----G
GGGY-RGRGRG----RW---
>XP_016226709_Exophiala_mesophila
--------------------------MAAEQRKLLEKLMG-DQYHGPG-GGSKT------
------ANL-----------TLTSPGVCRSYLAGTCPHDLFTNTKQDLGPCPKAHPELLK
IEYENLSAAEKQKH-GFDYDYVRDMQKYIDDCNRRIDQAQRRLEK-TPDEIRQTNELLRT
ISDLSKTINTGLLEVACLGESG--------------------------------------
-----------SVSLATTEFYKVRTAKVAKEQAERDLKSLSDTSGPSG--HQKLQVCDVC
GAYLSRLDNDRRLADHFYGKMHLGYAQMRKTYEALQKELKGR-PPPIRQGPED------G
GSGTQRGEGGRYDDGGYGDGPGGGGGWGG-RG--GGGGG------YGGRG--YGRGGGSG
GGGYRGGRGRG----RW---
>XP_013270881_Rhinocladiella_mackenziei
--------------------------MAAEQRKLLEQLMG-DQFMGAG-TSSKS------
------SNL-----------TLTSPNVCRSYLVGTCPHDLFTNTKQDLGACPKAHPENLK
MEYDGLSAAEKSKY-GFEYDYMRDMQKYIDECNRRIDQAQRRLEK-TPDEIRQTNNLLKT
ISDLTKTINTGLLEVNCLAEMG--------------------------------------
-----------SVSLACSEFYKVRTAKIAKEQAERDLKSLSDTSGPSG--HQKLQVCDVC
GAYLSRLDNDRRLADHFYGKMHLGYAQMRRTYEQLQKELKGR-PPPVR--QEE------S
SPAGPRG----HDDGGYGDG-GVGSGWGS-R---GGYGG------R--GG--YR-----G
GGGY-RGRGRG----RW---
>XP_018005552_Phialophora_attinorum
--------------------------MAAEQRKLLEQLMG-DSFNGL--SASRT------
------ANL-----------TLTSSSVCRSYLCGTCPHDLFTNTKQDLGPCPKHHPENLK
IEYDALPEAESA----------------------RTASTQRRLEK-TPDEIRQTNALLKT
ISDLSKTINTGLLEISVLGETG--------------------------------------
-----------SVSLACTEFYKVRTAKLAKEQAERDLKSLADTSGPSG--HQKLQVCDVC
GAYLSRLDNDRRLADHFYGKMHLGYAQMRKTYEALQKELKTRGPPPPRKFDDE-------
-PSGPRG---------YGD----GDDWGRGRG--GGYGR---GGGYGGGG--GRFGGGGG
GGGF-RGRGRG----RW---
>NP_588000_Schizosaccharomyces_pombe
--------------------------MAAEQRKIIEQLMGSN--LSN--FTSRGLV----
--------------------HFTDRKVCRSFLCGICPHDIFTNTKMDLGPCPKIHSDKLK
SDYERASYSHDY---GYEWDYLEDLERHVDDCNKRIDIAEARREK-TKEEEERIDELMRD
IIHTDHSIEVIITEMEALAKRK--------------------------------------
-----------LVNDAVKHFIELNRLKTYRKELYDEVISMNEIPSQASTTHQKLQVCDIC
SAYLSRLDNDRRLADHFSGKMHLGYAMLRNIARDLRAQLEDREKSRDKKDGEKQRDNLAS
FEDKISTSFVA-------------------------------------------------
--------------------
```
