## Supplementary material for "Coding Sequence Insertions in Fungal Genomes are Intrinsically Disordered and can Impart Functionally-Important Properties on the Host Protein": MAFFT_MSAs: XP_715429.1_blasthits_MAFFT.txt

```
>XP_715429_Candida_albicans
------------------------------------------------------------
------------------------------------------------------------
------------------------------------------------------------
------------------------------------------------------------
------------------------------------------------------------
------------------------------------------------------------
------------------------------------------------------------
------------------------------------------------------------
------------------------------------------------------------
------------------------------------------------------------
------------------------------------------------------------
------------------------------------------------------------
-----------------MS--VETYS----------------------------------
------------------------------------------------------------
------------------------------------------------------------
------------------------------------------------------------
------------------------------------------------------------
-------------------------------------------------------WSN--
------------------------------------------------------------
------------------------------------------------------------
------------------------------------------------------------
------------------------------------------------------------
------------------------------------------------------------
------------------------------------------------------------
------------------------------------------------------------
------------------------------------------------------------
----ISLTLQN------G---------------------KT-ILDDIYG------SVSAG
EMLAIMGPSGCGKSTLLNVLAYRTSPR--SS-TLEGGIFINNER-ATLNKIKQLSSYVEQ
ED-SLIGSLTVSETVDYSAQFA-GIDK--AHKKELVSKTIKSLGLEGQAMSKIGTP--IQ
KGISGGQKRRVSIASQIITSPS-ILFLDEPTSGLDSVASREVISTIKKIAKREN------
-----MVIICSIHQPSTYTFELFDKVMFLSK-GRTVYNGAVSN----VVKYFNSIG-HTM
PPY-INPAEYVLDLINTDF--------QGDS-------S------VLD--DL--------
--------------------------------------------------------VSKW
NSG---DVHKVGTES----VQLTEATT---------------------------------
--------------------------INEMQNILILIARSLTKARRDILTYYVRLVMYL-
-GLAILMGTVWLRLQNGQKN------------------------IQPFINAI-FFSGAFM
SFMSVAYI----PSYLEDIQSYK-KERMNGLYGPLAFSLANFLVGL-PFLFLIAAVFSVI
TFFMVNF--------HQTASGFWYYLMWLFLDLVAAESMTTFIASVF--PNFVVSLAITA
FANGLWMAVGGFLVPSNILNVFWYYTFYWIDYQRYVFQGMIF------------------
-----------------------NEFT-NREFRCGD------------------------
-GCHCMYDS-PLASQCKISGKAVLESLGY-------------------------------
------------------------------------------------------------
-----GNYDKGLWI----------------------------------------------
---------------------------------------------------GVLIALVFV
YRFATY-----------IVLK-LR------K------------------------
>XP_002420278_Candida_dubliniensis
------------------------------------------------------------
------------------------------------------------------------
------------------------------------------------------------
------------------------------------------------------------
------------------------------------------------------------
------------------------------------------------------------
------------------------------------------------------------
------------------------------------------------------------
------------------------------------------------------------
------------------------------------------------------------
------------------------------------------------------------
------------------------------------------------------------
-----------------MS--VETYS----------------------------------
------------------------------------------------------------
------------------------------------------------------------
------------------------------------------------------------
------------------------------------------------------------
-------------------------------------------------------WSN--
------------------------------------------------------------
------------------------------------------------------------
------------------------------------------------------------
------------------------------------------------------------
------------------------------------------------------------
------------------------------------------------------------
------------------------------------------------------------
------------------------------------------------------------
----ISLTLSN------G---------------------KT-ILNDING------SVSGG
EMLAIMGPSGSGKSTLLNVLAYRNSPR--SS-TLQGGIFINNES-ATLNKIKQLSSYVEQ
ED-SLIGSLTVSETVDYSAQFA-GIVK--AHKKELVSKTIKSLGLVGQAFSKIGTP--IQ
KGISGGQKRRVSIASQIITSPS-ILFLDEPTSGLDSVASREVIGTIKRIAKREN------
-----MIIICSIHQPSTYTFELFDKVMFLSK-GRIVYNDGVSN----VVKYFNSIG-HTM
PPY-INPAEYVLDLINTDF--------QEDS-------S------ILD--DL--------
--------------------------------------------------------VSKW
NSG---EVEKVETGS----VQLAEATT---------------------------------
--------------------------INEMKNVLILIARSLTKARRDILTYYVRLVMYL-
-GLAILMGTVWLRLQDGQKN------------------------IQPFINAI-FFSGAFM
SFMSVAYI----PSYLEDIQSYK-KERMNGLYGPLAFSLANFLVGL-PFLFLIAAVFSVI
TFFMVNF--------HQTASGFWYYLMWLFLDLVAAESMTTFIASVF--PNFVVSLAITA
FANGLWMAVGGFLVPSNILNVFWYYTFYWIDYQRYVFQGMIF------------------
-----------------------NEFT-NREFRCGD------------------------
-GCHCMYDS-PLASQCKISGQAVLESLGY-------------------------------
------------------------------------------------------------
-----GKYDKGLWI----------------------------------------------
---------------------------------------------------GVLIALVFV
YRFATY-----------IVLK-FR------K------------------------
>XP_002549466_Candida_tropicalis
------------------------------------------------------------
------------------------------------------------------------
------------------------------------------------------------
------------------------------------------------------------
------------------------------------------------------------
------------------------------------------------------------
------------------------------------------------------------
------------------------------------------------------------
------------------------------------------------------------
------------------------------------------------------------
------------------------------------------------------------
------------------------------------------------------------
-----------------MT--VQTFS----------------------------------
------------------------------------------------------------
------------------------------------------------------------
------------------------------------------------------------
------------------------------------------------------------
-------------------------------------------------------WSN--
------------------------------------------------------------
------------------------------------------------------------
------------------------------------------------------------
------------------------------------------------------------
------------------------------------------------------------
------------------------------------------------------------
------------------------------------------------------------
------------------------------------------------------------
----LTLTLDN------G---------------------KV-LLDDVSG------SISES
GLYALMGPSGSGKTTLLNSLAFRSKPG--SS-HLSGDIYINDEE-ATLNKIKQLSSYVEQ
ED-SLIGSLRVSETVDYSAKFA-GINS--AHRKDLVEKTIKSLGLSNQSNVKIGTP--IS
KGISGGQKRRVSIASQMITSPS-ILFLDEPTSGLDSVASREVISTIKKVAKEEN------
-----MIVICSIHQPSTYTFELFDKVMFLSR-GKTVYNGKVED----VVKYFDSVG-YPM
PPY-MNPAEYVLDLINTDF--------DSNG-------E------ILD--DL--------
--------------------------------------------------------VSKW
KENEHDHSEILKSES--DPIELTTFST---------------------------------
--------------------------TSEIRNIGTLISRSLVKASRDILTYYVRLVMYL-
-GLAILMGTVWLRLGKDQKN------------------------IQPFINAI-FFSGAFM
SFMSVAYI----PSYLEDYSSYK-KERLNGLYGPFAFCLSNFLVGF-PFWFLISAVFS--
------------------------------------------------------------
------------------------------------------------------------
------------------------------------------------------------
--------------QCQISGRAVLQNLGY-------------------------------
------------------------------------------------------------
-----GHEDRGLWI----------------------------------------------
---------------------------------------------------GVMIAIIAF
YRIATY-----------IVLK-LR------K------------------------
>XP_003868080_Candida_orthopsilosis
------------------------------------------------------------
------------------------------------------------------------
------------------------------------------------------------
------------------------------------------------------------
------------------------------------------------------------
------------------------------------------------------------
------------------------------------------------------------
------------------------------------------------------------
------------------------------------------------------------
---------------------------------------------MK---ESNVLEIP--
---------------------------LDQRVGLKVRNLS--------------------
---------------VAVKS------KVKNKDPHHADEKDNFNVKSSKILNDISFDVNSG
ELIALMG-GSGAGKTTLLHTLSQRTNVKNKKLEYSGSIEYIRSSE---------------
-------------------------SIK-HIKHAYLLQTDFFLPGLTVLETFQTQADLRL
PPYV-----SQEEKSELIGYIIDVLELSHLKNTRICQFSSHTTTLSGGEQRRVSLAIQLL
S------------------------------------------RPSILFLDEPTTGLDTS
SSLKLVQLLHKLASNTYGITVILSIHQPRPEICDLFDKVCLLTKGGRLVYYGNLKN----
-EAQSYFSKLGYAP--EMNQHISDHVMSLSVKDSSTVEN--ELKSAARINHLVETWKDDH
----------------------SYEYNS-----TTKKDQAQFLENLKLFATPKQDQISFM
--------QELVVLTKRTFMLTYRDIQTLLVLNLGFVFLAVTLGWIFYRPK-HDLAGIRS
LISVQYVVLEVVGFCAMFIEVERLWNTDGAYFYREYQEHVTSIPAFILSRRLAKFLLEDL
PMTII----WSVITFFMWGLRV----GN----GSHFGIYFTVTLLVQLACMSSTLLIYAI
SSSMPMSTMYINLLYQIQNSASGYFVNAKTMPVYVRWLKYLAYFWYGFGALTANQFT---
-----DWVGDCPYDD--ESSCA------EYDGNVQLH-----------------------
-IWGFPQNWIAEPIGILIVWVTGFVVLSGVALRLKNLDVGMAKTKKNKLGEEDESNDSKD
KSEKVTDD-----------------------TIENEAEFQSNQTVSASEIVEDRYP----
----IDLELHNVHLSI-KE---KKFWGK--------QVGTKTLLNNVNA------IFKAN
AVNCIMGPSGSGKSTCLNYLSNRLDRS--TSFIASGDIKVNGIQDISRSELNRISAYVTQ
HDSSLISNLTVRETLYYQAKLRL-PLDQHPAIPRIVNKLIRQTGLVDCADTLVGDD--YA
KGLSGGEKRRLSISIQLLSKPK-VLFLDEPTSGLDSSTAKAIFNLLSELAIENG------
-----TTVILTIHQPSEEMFLSFGSLLFLGKGGNVIYNGSAHG----IVQYLANIG-F-T
NHSQLNIADYILDLVSHS---------SEDDDA-QAVDN------RIE--ML--------
--------------------------------------------------------VSNW
AY------------------NVNHHDKKVATNAQRQ-IIDLSQ-----------------
---------------------FYFRRLPFVHTFSTVTNRQLLTSFRSKDSIISRIGQTV-
-FLTIVHTLFFAPLKNTQDGINNRLGL-----------------IQEVLNL--YFVGFVN
N---ISLY----PF---ERDLFY-QEYRDGIYGVTEFGISYLLNEL-PTEIIPCFFFSAL
IVFVCGL--------PRNASMYFAMFATGFISINCGESIGIFFNSVFKHMEVATNVLSNL
IIIAVFMGGTMSLHMPHFFKA-----MNYLSPMKYAVSICAN------------------
-----------------------LGF-KNQTFSCDSIG----------------------
---DCSFKT----------GHDVLQYYNL-------------------------------
------------------------------------------------------------
------EANIGAMF----------------------------------------------
---------------------------------------------------GGIFACLVI
YRLIAI-----------CSIYVRV------KWF----------------------
>XP_001526837_Lodderomyces_elongisporus
------------------------------------------------------------
------------------------------------------------------------
------------------------------------------------------------
------------------------------------------------------------
------------------------------------------------------------
------------------------------------------------------------
------------------------------------------------------------
------------------------------------------------------------
------------------------------------------------------------
------------------------------------------------------------
------------------------------------------------------------
------------------------------------------------------------
------------------------------------------------------------
------------------------------------------------------------
------------------------------------------------------------
------------------------------------------------------------
------------------------------------------------------------
------------------------------------------------------------
------------------------------------------------------------
---------------------------------------------MFYRPK-HDLAGIRS
LISTQYVMLEIVGFCAMFIEAERLWNTDGTYFFRERQEHTANIPNFIISRRLAKFPLEDL
PMTIF----FSLITFFMWGMRV----GN----GSHFGIYFTITLLTQLCCMSGALLMFSA
APSMPVSTLLINLFYQLQNSALGYFVNASTMPVYVRWTKYIAYFWYGFGALTANQFT---
-----NWVGDCPYGDVNDSRCV------EYTGNAQLD-----------------------
-ILGFPQGWIAEPIGILIAWVVGILILSGVALYFRSFDGGMAKTKKNKLGDEE-------
------GE-----------------------GIQHEEVLADASPQVAATAVKDDFP----
----IEINMRNVHLAI-KD---KSIWGK--------SKGIKTLLNNVNA------DFKAD
TVNCIMGPSGSGKSTCLNYLSNRLDRS--ANFVSSGDVMINNVQYVTRSELNRISAYVTQ
HDNSLIADLTVRETLYFQAKLRL-PLEQHPFIPKIVNKLIRQTGLIDCADTLVGND--IV
KGISGGEKRRLSISIQLLSKPK-VLFLDEPTSGLDSTTSEAILNLLHELARESS------
-----TTVILTIHQPNEELFFKFGTLLLLGKGGNVIYNGTSHG----VIQYLAQLG-F-T
NSGKVNTADYILDLVSH----------SKDEER-DVVED------RIA--KL--------
--------------------------------------------------------TSNW
TY------------------REKTRDITDEVALKLL-PVNLSQ-----------------
---------------------FYFKRLPIWHTFSVVTKRQFVTSYRSKDSIISRVGQTV-
-FLTIIHTLFFAPLRNTQDGIANRLGL-----------------IQEVLNL--YFVGLVN
N---ISLY----PF---ERDLFY-QEYRDGIYGVSEFGISYLLNEL-PTEIIPSFFFSAL
IVFVCGL--------PRNALMYFAMFCTGFVSINCGESLGIFVNSIFNQMEIATNVLSTI
IIIAIFMGGTMSLHMPDFFKG-----INYISPMKYAVSICAN------------------
-----------------------LGF-ENQVFECDLAGST--------------------
---DCSLRT----------GDDVLDYYNL-------------------------------
------------------------------------------------------------
------HANIGAMF----------------------------------------------
---------------------------------------------------GGLFACFVI
YRAISI-----------ASIYIRV------KWF----------------------
>XP_007377602_Spathaspora_passalidarum
------------------------------------------------------------
------------------------------------------------------------
------------------------------------------------------------
------------------------------------------------------------
------------------------------------------------------------
------------------------------------------------------------
------------------------------------------------------------
------------------------------------------------------------
------------------------------------------------------------
------------------------------------------------------------
------------------------------------------------------------
------------------------------------------------------------
-----------------MSSKAQVLS----------------------------------
------------------------------------------------------------
------------------------------------------------------------
------------------------------------------------------------
------------------------------------------------------------
-------------------------------------------------------WSN--
------------------------------------------------------------
------------------------------------------------------------
------------------------------------------------------------
------------------------------------------------------------
------------------------------------------------------------
------------------------------------------------------------
------------------------------------------------------------
------------------------------------------------------------
----INLQLTN------GT-----------------K--QV-LIDNVSG------SVSAG
QMLAIMGPSGSGKSTLLNILAHRSKPG--SS-IQSGEIKINNEH-ANLAKIKQLSSYVEQ
ED-HLIGSLTVLETVDYSARFA-GVDK--NFRKQLVDKTISLLGLENQRDVKIGSP--IQ
KGISGGQKRRVSIASQMITTPS-ILFLDEPTSGLDSVASREVISTIKRIASEEN------
-----MIVICSIHQPSTYTFELFDDVLFLSR-GKTVYHGKVEK----VVKYFDSVG-YTI
PPY-INPSEYVLDLINTDF--------TVDQDA-DEKME------VLS--DL--------
--------------------------------------------------------VNKW
KST---HVAAAKPESEINEIELDKFDA---------------------------------
--------------------------KTEVKNTFILVSRVLIKARRDILTYYVRMVMYL-
-CLAILMGTVWLRLGKGQQN------------------------IQPFINAI-FFSGAFM
SFMSVAYI----PSYIEDLLSYK-KERLNGLYGPFAFTISNFLVGL-PFIFLIATLFSVI
TFFMVNF--------NSTATGFFYYLMWLFLDLVAAESMTIFIASIF--PNFVIALALTA
FANGLWMAVGGFLVPSNILNVFWYYTFYWVDYQRYVFQGMMF------------------
-----------------------NEFD-NRNFDCDN------------------------
-NCFCMYDS-PLASQCMIKGSAVLDHLGY-------------------------------
------------------------------------------------------------
-----GKYDKGLWI----------------------------------------------
---------------------------------------------------GVLIAIIFF
YRVASY-----------LVLR-FK------K------------------------
>XP_043046991_Scheffersomyces_spartinae
------------------------------------------------------------
------------------------------------------------------------
------------------------------------------------------------
------------------------------------------------------------
------------------------------------------------------------
------------------------------------------------------------
------------------------------------------------------------
------------------------------------------------------------
------------------------------------------------------------
------------------------------------------------------------
------------------------------------------------------------
------------------------------------------------------------
-----------------MS--VLVFR----------------------------------
------------------------------------------------------------
------------------------------------------------------------
------------------------------------------------------------
------------------------------------------------------------
-------------------------------------------------------WND--
------------------------------------------------------------
------------------------------------------------------------
------------------------------------------------------------
------------------------------------------------------------
------------------------------------------------------------
------------------------------------------------------------
------------------------------------------------------------
------------------------------------------------------------
----INVTVPD------RA-----------------TGNPINLLTDASG------ELKAG
EMIALMGPSGSGKTTLLNVLAHRGIPP--KA-SSSGSMTTNLGK-VTSRNISKFSAYVEQ
ED-SLIGSLTVIETVDFAAKFT-DSESTASERKERVAEIIASLGLKGQSGTKVGTP--LQ
KGISGGQKRRLSVAAQVITQPS-VLFLDEPTSGLDSTASHKVIQSIKHLAAENN------
-----MMVIVSIHQPSTATFDLFDKVLFLSK-GITVYNGKVSE----VCDYFNTVTPYPI
PTH-YNPAEFILELINTDF--------KSDGDD-DDDNNNDNNQAALDKVQV--------
--------------------------------------------------------VHQL
KSLWDDKRPRYSMSEDDTEKSADPFDQQPQDSN----ADQQQH-----------------
---------------------HSGI-IYNLRQTYYLTHRLLIKSRRDFLAYYARVAMYL-
-GLAIMMGTVWLRLGTQQKN------------------------IQPFMNAI-FFSGAFM
SFMSVAYI----PAYLEDYQLYK-KEHLNGLYGPFAFVVSNFIVGI-PFLFGISLLFSIV
TYFMCNF--------RHSGSGFGMYLTWLFIDLVAAESMTVMVSTAF--PMFVIALALTA
FMNGLWMSVGGFLVSTNVLNAFWRYTFYWINYQRFVFQGMMF------------------
-----------------------NEFKPDRVFDCGK------------------------
-GCQCMYAS-PLQDQCKISGDAVLKAVGY-------------------------------
------------------------------------------------------------
-----GKEDVGLWM----------------------------------------------
---------------------------------------------------GLTIALIFA
YRLATY-----------IILK-IR------K------------------------
>XP_001383732_Scheffersomyces_stipitis
------------------------------------------------------------
------------------------------------------------------------
------------------------------------------------------------
------------------------------------------------------------
------------------------------------------------------------
------------------------------------------------------------
------------------------------------------------------------
------------------------------------------------------------
------------------------------------------------------------
------------------------------------------------------------
------------------------------------------------------------
------------------------------------------------------------
-----------------MHTKVDSFR----------------------------------
------------------------------------------------------------
------------------------------------------------------------
------------------------------------------------------------
------------------------------------------------------------
-------------------------------------------------------WSN--
------------------------------------------------------------
------------------------------------------------------------
------------------------------------------------------------
------------------------------------------------------------
------------------------------------------------------------
------------------------------------------------------------
------------------------------------------------------------
------------------------------------------------------------
----VSLKIKS------KN-----------------N--SVCLIDNASG------EVQAG
EIMALMGPSGSGKTTLLNILAHRNNPR--SA-VQTGDIYVNGEH-ASLSMMKQLSSYVEQ
ED-SLIGSLTVQETVDFSARFS-QLRG--QYRKEAVDRTIELLGLQNQKNVKIGNP--IQ
KGISGGQKRRVSIASQIITYPS-ILFLDEPTSGLDSVASREVVSMIKRVAEEEN------
-----MAVICSIHQPSTYTFELFDKVLFLSR-GKTVYNDRVDK----LVKYFESIG-FSI
PAY-INPSEFVLDLINTDF--------SSSVID-DDRQD------VLS--IL--------
--------------------------------------------------------VDKW
NS----HVTPIEAVGAFEQMKSDD------------------------------------
---------------------------KEVLNTRVLLQRLLIKARRDIFTYYVRLFMYL-
-GLAILMGTVWLRLGNGQKN------------------------IQPFINAI-FFSGAFM
SFMSVAYI----PSFIEDYHSYK-KERLNGLYGPFAFTVSNFIIGL-PFLFLIASVFSII
TFFMCNF--------NKSATGFFYYLMWLFLDLVAAESMTIFIASIF--PNFVISLALTA
FANGLWMSVGGFLVPSNILNKFWYYTFYWIDYQRYVFQGMMF------------------
-----------------------NEFS-NRNFNCDS------------------------
-QCHCMFDS-PLADQCMVQGTAVLDNLGY-------------------------------
------------------------------------------------------------
-----SNYSKGLWV----------------------------------------------
---------------------------------------------------GVLIAIIFV
YRLGSY-----------LVLR-FR------K------------------------
>XP_020062615_Suhomyces_tanzawaensis
------------------------------------------------------------
------------------------------------------------------------
------------------------------------------------------------
------------------------------------------------------------
------------------------------------------------------------
------------------------------------------------------------
------------------------------------------------------------
------------------------------------------------------------
------------------------------------------------------------
----------------------------------------------M---DSQVLLIP--
---------------------------PQERVSLAVRNLT--------------------
---------------VTVKK------RSKSHPELDRHN----------ILENVSFDLNQG
EMLAIMG-GSGSGKTTLLNALSTRLGFHNKTLQFEGSIAYSTEAD---------------
-------------------------LP--RIKNSYLLQTDIFLPGLSVFETLKYQADLRM
PPLV-----SKFEKVDLIDLLLDTLELTHLRNDKVTSFTN-KINLSGGEQRRLSLAIQLL
N------------------------------------------KPSLLFLDEPTTGLDAS
SSLKLVSVLKKLTGPNYGLTVILSIHQPRLEISNLFDKICLLTRGGRVVYYGSLANSFSY
FNSLSFLNNSEFNN--KESSNFIDFIMDLSVKDTSSRAK--EQYSIQRIDHLVENWKKVF
----------------------QIDFKLLSPS-ETKESYNKLN---KILSKSTKDRILFF
--------REVVVLTKRTFILTSRDRLSLLALNGGSVFMACACGWLFLNPK-GDLAGIRT
TQSSLYAMMEIIGFAPMFIEIERLWANDGLNFFREYKENYVSITGFIISRRLGKILLEDF
PVGAL----FAIITYFMWGLR-----GG----VGHFFIYFAIVVLTTFMGMATAMVCFGI
GTDLAISSLYLNIFYQLQNSACGFFVNAKTLPVYVRWIKYIAYFWYTFGALNSNQFS---
-----NWNGTCTY-D-NALQCA------QFTGNYQLD-----------------------
-LLGYPVNWVGEPIGILCAWLGGFYIISYFGLYFKNYDLEMSKTKQNRIGDEEE------
------ED-----------------------E---EESSADNS-----------------
----VGISLRNVNLSV-LF---KSQFWK--------PRQEKVILEDISA------EFAGN
SINAIMGPSGSGKTTLLNYISRRLSGG--SKFNKSGEILLNEHQPISSHELAKISSYVSQ
HDNSLIANLTVRETLYFQAKLRL-PPEDLPRITTIVNTLIRKIGLMDCADTVIGSE--YV
KGVSGGEQRRVSIAIQLLSKPK-ILFLDEPTSGLDSSTALSILNLLKKLSKTNN------
-----TTIVLTIHQPNEDMTKIFENVLLLGKGGRVVYNGTNRE----MKNYFHEIN-YDI
PDG-VNITNYILDLISR----------GVEEDK-ETTDL------RID--GL--------
--------------------------------------------------------VNEW
RS------------------KTERSPKGLEFPVSNSDIIDTKL-----------------
---------------------FHKRRSSFHVTLTTIIRRQFLNSIRSADILFAKMFQTI-
-LLAIVHTLFFARLKDNQQGITNRLGL-----------------VQEVLNL--YFVGLIN
N---ISLY----PI---ERNIFY-QEYKDGVYGVAEFNLSYLINEL-PIEIAPCLLFSAL
IVFAVGL--------PATAGMFFTMFLSCFAAINCGESLGIIMNSVFDHLGLATNIMSNI
TILAIFMGGTMALNMPHFFKA-----WNWINPMKYAVGICAK------------------
-----------------------LGF-SGTSYRCTE-GVE--------------------
----CSLTS----------GQKVLETYSL-------------------------------
------------------------------------------------------------
------DIDLGVYF----------------------------------------------
---------------------------------------------------GALAACVIV
YRCVGF-----------ASVYLKI------RYMSSN-------------------
>XP_020073932_Hyphopichia_burtonii
------------------------------------------------------------
------------------------------------------------------------
------------------------------------------------------------
------------------------------------------------------------
------------------------------------------------------------
------------------------------------------------------------
------------------------------------------------------------
------------------------------------------------------------
------------------------------------------------------------
---------------------------------------------MN---SSEILRID--
---------------------------PKDRVSLSVRDLT--------------------
---------------VSVKN------QQKR-----RQNDNEKSEKATKILNGISFDLQAG
EMLAIVG-GSGSGKTTLLNTLSQRLNQHNKKLAFAGSIDYISNND---------------
-------------------------DKEMKLRNSYMQQTDVFLPGITVYETLKYQADLRL
PPTA-----SEFEKASLIDSLLNVLGLDHRQDDLVMSFTG-TINLSGGEQRRLSLAIQLL
N------------------------------------------KPSCLFLDEPTTGLDTS
TSLKLVQTLKTLASFDYGITVILSIHQPRPEIALLFDKICLLTRGGRLVYYGDLTNSYDY
FKAVS----KTSNE--NTPSNVVDYIMSLSVKDTSTKEK--EIESSQKIDYLVKNWKAYS
----------------------N----LPSPELNEKETYHKFESNIKRFQRPKTERISFF
--------NETCILTKRTFLTTRRDTSSLIAFNGGSLLLAVAFGWMFYKPT-PDLAGIRS
ITSCLYSMLEIVGFSPMFIEIERLWVYEGTFFLREYRERFVSIPGFIISRRLAKLFLEDL
PMSLI----FGVITYFMWGLRMSEYEGG-PTDSNYFGIYILVCILTILICMSSAMAAFAL
APNYSITMVLSNILYQVQNSACGYFVNAATMPVYVRWTKYLAYFWYAFGALTANQYT---
-----NWMGDCPY-DKNSEACV------QYSGKFQLD-----------------------
-TLGFPQGWIGEPIGILVAWFIGFNLFSAIGFNFKSYDVEVAKTKSNKIGGEED------
------ED-----------------------EKSGEESINDESAKLPDSVPTNDFTQNNI
NNDDINIDIHNIQLSV-KVKADKSLFNF--------KKTDRILLDDVSA------VFKAN
EVNAIMGPSGSGKTTLLSFLASRLTKA--SSFASSGTLKLNNNQIVKPLKLSKIAGFVTQ
SDSYLIPHLTVRETLYYQAKLRL-PLSEHATIPKYINKVIRDTGLIDCAETLIGNE--YV
KGISGGEKRRVSIAIQLLSKPK-ILFLDEPTSGLDSTTASSILMLLGELAKSNK------
-----TTVICTIHQPSEEIYSNFGNLLLLARGGRVAYDGPADK----AKSHFENIG-YGV
PNNEVNIADHILDIVTI----------SIDEEQ-DASEQ------RIN--NI--------
--------------------------------------------------------LSQW
KS------------------KEKSDPMLIQQEDPNT-FIDLQK-----------------
---------------------YHHVKLPFWLTFSTIAKRSSVNSIRAFDVVFSRAGQTI-
-FLGIIQALYFAPLKNSNEGISNRLGL-----------------TQEVLNL--YFIGFIN
N---MTLY----PT---ERAILY-HEYKDNIYGVLEFSGSYLINEA-PVEIATCLIFAAF
IVFVVGL--------PRTAAMYFTSFVSSFAAINIGESLSMMINSIFNHLGLASNLILNC
ILLAIFMGGTMSLQMPPFFQG-----WNWLNPMKYAVGVCSK------------------
-----------------------LGF-EGQKFSCGH-GLS--------------------
---TCTLDS----------GDAVLRYYKL-------------------------------
------------------------------------------------------------
------DVNFGAYM----------------------------------------------
---------------------------------------------------GGLIACLVI
YRVIAI-----------TSIYIRV------KWYL---------------------
>XP_015467600_Debaryomyces_fabryi
------------------------------------------------------------
------------------------------------------------------------
------------------------------------------------------------
------------------------------------------------------------
------------------------------------------------------------
------------------------------------------------------------
------------------------------------------------------------
------------------------------------------------------------
------------------------------------------------------------
------------------------------------------------------------
------------------------------------------------------------
------------------------------------------------------------
-----------------MK--VKSFE----------------------------------
------------------------------------------------------------
------------------------------------------------------------
------------------------------------------------------------
------------------------------------------------------------
-------------------------------------------------------WSE--
------------------------------------------------------------
------------------------------------------------------------
------------------------------------------------------------
------------------------------------------------------------
------------------------------------------------------------
------------------------------------------------------------
------------------------------------------------------------
------------------------------------------------------------
----VSLYLPA------KR-----------------NEEEVCLLDNVSG------LMKPG
EIMALMGPSGSGKTTLLNRLSNRSNPK--SS-RHTGDILINNEV-ATLADLKEVSNYVEQ
ED-SLVGSLTVKETVEFSAKFA-NIPK--RHRGDLVNEIISLLGLENQKNLKIGTP--LQ
KGISGGQKRRTSIASQVLGKPQ-ILFLDEPTSGLDSVASREVINTLKKIAISEG------
-----IIVIASIHQPSTFTFQLFDKVMFLSK-GMPIYNGRVSE----IPDYFKSIH-YEI
PRY-YNPSEFILDLINTDF--------SNSITN-DEESTIGDKELIVN--DL--------
--------------------------------------------------------VNKW
RKVEE-RQKAQQVDENYSDFQSEKATLKEKNEF----LLPCIR-----------------
---------------------FKNILVRESNRTRILLQRLLIKSRRDVLAYYVRIIMYL-
-GLAVLMGTVWLRLNNNQDN------------------------IQPFTNAI-FFSGAFM
SFMSVAYI----PSFIEDYNSYK-KEKMNGNYGPFSFVLSNFIIGV-PFLFIIALLFSIV
TYFMCHF--------HDSSKGFGYYVMWLFLDLLAAESMTVFIASIF--PNFVVSLALTA
FANGLWMSVGGFLVSSKILNDFWYYTFYWINYQRYVFQGMMF------------------
-----------------------NEFE-HRIFDCDS------------------------
-NCHCLYES-SLSSQCKIAGTAVLENLGY-------------------------------
------------------------------------------------------------
-----SNNDKGLWI----------------------------------------------
---------------------------------------------------GILIVLIFV
FRLGSY-----------AALK-VR------K------------------------
>XP_457846_Debaryomyces_hansenii
------------------------------------------------------------
------------------------------------------------------------
------------------------------------------------------------
------------------------------------------------------------
------------------------------------------------------------
------------------------------------------------------------
------------------------------------------------------------
------------------------------------------------------------
------------------------------------------------------------
------------------------------------------------------------
------------------------------------------------------------
------------------------------------------------------------
----------MISISNPMK--VNSFE----------------------------------
------------------------------------------------------------
------------------------------------------------------------
------------------------------------------------------------
------------------------------------------------------------
-------------------------------------------------------WSE--
------------------------------------------------------------
------------------------------------------------------------
------------------------------------------------------------
------------------------------------------------------------
------------------------------------------------------------
------------------------------------------------------------
------------------------------------------------------------
------------------------------------------------------------
----ISLYLPS------KR-----------------NEEEVCLLDNVSG------SMKPG
EIMALMGPSGSGKTTLLNRLSNRSNPK--SS-KQTGEILINKEV-ATSAELKEVSNYVEQ
ED-SLIGSLTVKETVEFSAKFA-NIPK--RFRGDLVDGIIRLLGLENQKNLKIGTP--LS
KGISGGQKRRTSIASQVLSKPQ-ILFLDEPTSGLDSVASREVINTLKKIAISEK------
-----IIVIASIHQPSTSTFQLFDKVLFLSK-GKPIYNSKVSE----IPAYFESIH-YGI
PQY-HNPSEYILDLINTDF--------SNNLAS-DEESTIGDKEMIVQ--DL--------
--------------------------------------------------------VNKW
RKVEE-RQKASQVDEDYTNLQSEKSSQMYENEY----LLPCIR-----------------
---------------------FKNILVRESIRTGILLQRLLIKSRRDVLAYYVRIIMYL-
-GLAILMGTVWLRLDNNQDN------------------------IQPFTNAI-FFSGAFM
SFMSVAYI----PSFIEDYSSYK-KEKMNGDYGPFAFVFSNFIIGI-PFLFVISLLFSIV
TYFMCHF--------HDSSQGFGYYVMWLFLDLLAAESMTVFIASVF--PNFVVSLALTA
FANGLWMSVGGFLVSSKILNDFWYYTFYWINYQRYVFQGMMF------------------
-----------------------NEFE-QRIFDCDS------------------------
-NCHCLYES-SLSDQCKIAGTAVLENLGY-------------------------------
------------------------------------------------------------
-----SHSDKGLWI----------------------------------------------
---------------------------------------------------GILIVLIFV
FRLGSY-----------VGLK-LR------K------------------------
>XP_006689392_Yamadazyma_tenuis
------------------------------------------------------------
------------------------------------------------------------
------------------------------------------------------------
------------------------------------------------------------
------------------------------------------------------------
------------------------------------------------------------
------------------------------------------------------------
------------------------------------------------------------
------------------------------------------------------------
------------------------------------------------------------
------------------------------------------------------------
------------------------------------------------------------
-----MKFASA----VLHAFWAVCAT----------------------------------
-----------------------ATSI--EIENVQQFQTSFDRIKRGAIVNDVFEISPSL
KPLTKEPEDKCPP---CFNCNLPNFECTQFSQCNSFTGFCECRDGYGGNDCSEPLCGSLS
D--GNEN--------RPKRKDP--VCACKPGWGGINCNMCEEDNVCDAFVPE-GLKGTCY
KSGIVVNKLHQMCDVT-NKKIVAILDGKIPQATFSCNKTAGSCD----------------
----------------------------------------------------FQFWIDQK
ESFYCDLDKCA-------------------------------------------------
------------------------------------------------------------
------------------FEYD--LAKNTTHYNCEQMACKCLPETMLCGEAGSIDISDFL
TETIKGPGDFTCD-----VGDKTCRFSEPSMN----------------------------
----ELISSVFGDPYITLHCKSGECIHKSEIPGYDLPDKG-RLTWSNL------------
------------------------------------------------------------
-------------LLIILVAVVCVSLVAGSLYNISQ-SALFKPSGGYEPVNGELNVLN--
--ENFTPT----------------------------------------------------
-----VLSFENISYKVRN---------------------GAQVLNGING------LVKPM
ECLAIMGGSGAGKTTLLDILAGKNKDG-----HIQGDIYVNGNR-LSPHDFKKIVGFVDQ
ED-HLIPTLTVYETVLNSALLRLPRSMTMRAKQTRVIEVLSELRILGIKDRVIGSD--FQ
RGISGGEKRRVSIACEMVTSPS-ILFLDEPTSGLDAYNARNVIECLVKLSRDFE------
-----RTIVFTIHQPRSNIVSLFDKLILLSE-GDLIYSGDMIK----CNDFFSKNG-YTI
PLG-YNIADYLIDVTVDHKKLIKV-NSTSTGSDLENLAGL---ESEEQDLHS--------
------------------------RFLSTRTTSDLDT-------------------TSEW
AHLALHRDEYN--SYNKISGDDEEETVIQVQNK-LPTLFKESVLQSELNDEI----LALK
NSPLKFEVN------------AQYKKASFITQVSVLSSRTFKNLYRNPKLLLTHYILSL-
-IMGGFCGYLYYDVKNDISGFQNRLGLF-------------------------FFLLSLF
GFSSLTGL----HTFASERIIFI-RERANNYYHPFSYYLTKLLCDVVPLRVLPPVILISI
AYPLVGL--------TMEHNGFLKAIMVLVLFNVAISIEILIVGILIRDPGTSTMTGVLV
LLFSILFAG-LFIN-SEEIKS-QIKIFEWISLFHYAYEALSI------------------
-----------------------NEVK---------------------------------
---DLILKEKKYGLSIEVPGAVILSTFGF-------------------------------
------------------------------------------------------------
-----NVSAFWDDI----------------------------------------------
---------------------------------------------------VYLVGWLSA
FIVLGY-----------IFLHYLAVEKR---------------------------
>XP_001482131_Meyerozyma_guilliermondii
------------------------------------------------------------
------------------------------------------------------------
------------------------------------------------------------
------------------------------------------------------------
------------------------------------------------------------
------------------------------------------------------------
------------------------------------------------------------
------------------------------------------------------------
------------------------------------------------------------
------------------------------------------------------------
------------------------------------------------------------
------------------------------------------------------------
-----------------MA---ATFS----------------------------------
------------------------------------------------------------
------------------------------------------------------------
------------------------------------------------------------
------------------------------------------------------------
-------------------------------------------------------WKD--
------------------------------------------------------------
------------------------------------------------------------
------------------------------------------------------------
------------------------------------------------------------
------------------------------------------------------------
------------------------------------------------------------
------------------------------------------------------------
------------------------------------------------------------
----ITVEAGE------KR-----------------------LLDNVSGITAGGTHGG-G
TLTALMGPSGSGKTTLLLVLARRTGGL--SSFEVTGDVRYNGQS-ATPALLRQVSRFVEQ
ED-HLIGLLTVKETVDFAAKML-DQKTSLLTRAELVNDIIELLGLTKQANTKVGTP--LQ
KGLSGGQKRRLSVASQVVTKPR-LLFLDEPTSGLDSKASYEVVQTLKQLAVSEN------
-----VTVIASIHQPSTLTYELFDNVMYLLE-GRVVYTGTRAG----VVDYFKDAG-YPI
PPH-HNPAEYILDLTNTDF--------SSDGSN-KRE--------IVD--HL--------
--------------------------------------------------------VDFF
AA----RKS---EDIFQDSDEFEKSGDLDVAKQ----LPC--------------------
--------------------------ISQANKVTNLLLRSFIKARRDYLAYYVRIVMYL-
-GLAVMMGTVWLRLSYSQKS------------------------IQPFINAI-FFSGAFM
SFMSVAYI----PAYLEDYFAYT-KERANGLYGPLPFVLSNFIIGL-PFLFFISLMFAIV
TYFMCNF--------RHSGSGFFMYVLYLFLDLVAAESLTILIATIF--PIFVVSLALTA
FANGLWMAVGGFLVSANVLNKFWYYTFYWVDYQRYVFQGMMF------------------
-----------------------NQFK-DTVYTCGM------------------------
-GCHCMYSS-PLEKVCKIDGNAVLQALGY-------------------------------
------------------------------------------------------------
-----GKEQHGLWI----------------------------------------------
---------------------------------------------------GLLIALIFV
LRFAIY-----------IVLR-LK------K------------------------
>XP_018713133_Metschnikowia_bicuspidata
------------------------------------------------------------
------------------------------------------------------------
------------------------------------------------------------
------------------------------------------------------------
------------------------------------------------------------
------------------------------------------------------------
------------------------------------------------------------
------------------------------------------------------------
------------------------------------------------------------
------------------------------------------------------------
------------------------------------------------------------
------------------------------------------------------------
-----------------MP---GVLS----------------------------------
------------------------------------------------------------
------------------------------------------------------------
------------------------------------------------------------
------------------------------------------------------------
-------------------------------------------------------WKD--
------------------------------------------------------------
------------------------------------------------------------
------------------------------------------------------------
------------------------------------------------------------
------------------------------------------------------------
------------------------------------------------------------
------------------------------------------------------------
------------------------------------------------------------
----VSVSSGA------KN-----------------------LLENVSG------HAEPG
TVTALMGPSGSGKTTLLSVLSQRTTSF--KNFDITGDLHLGDEV-VTSALLRGVSRFVEQ
ED-HLLGCLTVKELIEFSIMML-D-KMPRDERKALVEKTVDFFGLTKQKSTIVGTP--VQ
KGLSGGQKRRLSVACQVVTKPS-VLFLDEPTSGLDSTASFEVMNTLKKFAKEEN------
-----VIIIASIHQPSTLTFDLFDNVMFLTE-GKIAYAGPRES----LNQYFEDAG-YPI
PPH-YNPAEYVLDLINTDF--------SLGDTS-QRE--------DMN--AL--------
--------------------------------------------------------VE-L
AK----KKALAEEDVSKSPFESEKPQSSDSEKD----FP---------------------
---------------------------GGVSKTWALLQRGMIKARRDYLAYYVRLVMYF-
-GLAILMGTVWLRLSYSQEN------------------------IQLFTNAI-FFSGAFM
SFMSVAYI----PAYLEDYFSYR-KERSNGLYGPFSFMVANFIIGV-PFLFLIVVMFSII
TYFMCNF--------TLSARGFFMYVLYLFINLLAAESLTILIATIF--PVFVVALALTA
FANGLWMAVGGFLVSASVLNVFWYYTFYWIDYQRYAFQGMMF------------------
-----------------------NQFK-DTIFRCAS------------------------
-GCQCMYSS-SLEDQCLIKGAAVLEALGY-------------------------------
------------------------------------------------------------
-----GSADHGLWV----------------------------------------------
---------------------------------------------------GLMLVLTFV
LRLATY-----------IVLK-LR------K------------------------
>XP_002614209_Clavispora_lusitaniae
------------------------------------------------------------
------------------------------------------------------------
------------------------------------------------------------
------------------------------------------------------------
------------------------------------------------------------
------------------------------------------------------------
------------------------------------------------------------
------------------------------------------------------------
------------------------------------------------------------
------------------------------------------MSLFA---GSEALCVP--
---------------------------PAQRVSLSSRNLT--------------------
---------------VSVKG------RDSE-------------SGSTKILDNVSFDLAPS
NMVAIMG-GSGAGKTTLLNVLAQTTNINSPTLNFSGSVHYNVASG---------------
-------------------------AEHPRISTAFMQQSDVFLPGLTLRETLDFQAQLRL
PN-A-----TSAERKELIASLLSLLELDHRADEVVKTFTG-TVSLSGGEQRRSSLAIQLL
S------------------------------------------KPQLLFLDEPTTGLDTT
SALTLVSVLRKLASPEIGITIVLSIHQPRSEIVSLFDNLCVLTRGGRTVYYGSLSESLAY
FQDLGAKNLVTSFA-SSEPFEVFNRIMALSVKNSISLEK--EIETSRLVDSLVAEWARRH
----------------------EFSSDI-----PVDKQKKHFRANLDVFKSAQP--LPLH
--------REVYILAKRTGLLSLRDTGSLIALLGGAVVLAIVLGWMFYKPT-PNLSGIRS
ITSVMYAVLEIIGFAPLTMEIERLWKHDGVFFLKEYREKYVSAPGFILSRRLAKFWVEDL
PVSII----FSSIAYFMWGLRVGDNYND-SGDGSYFGIFFTVVLLVSLVAMSTAMLCFFL
GSSFAISTLYSNIFYQIQNSGSGYFVNSKTMPVYVKWVKYIAYFWYGFGALTSNQYS---
-----DWQGKCPY-PQDDERCF------EYSGNYQLS-----------------------
-VLGFPQHWVGAPIGYLVIWFVGFNLMAYGVVKLKNFDVAVAKQRKNTIGGEDENQAAAL
VTELSTAG-----------------------SADEKETVGANG-----------------
----VSIHVRNVELAV-KVRESRFSLAK---------TGSRTLLHGINA------NFQQN
AVNVIMGPSGGGKTTFLNYLASRLPKT--SSFSSTGQIYFNGLQEVTTKDISRISAYVTQ
HDNLLISHLTVRETLYHQALLRL-PVEEHKYIPSQIAYLLRQTGLVDCADTPVGSA--SV
KGISGGEKRRVSIAIQLLSRPK-ILFLDEPTSGLDVATSASILVMLNKLA-AAG------
-----TTIISSIHQPSKELFDNFDSMVLLARGGYVVYNGPTAG----IGQYLASLG-YPC
PDS-VNMADFVLDVVST----------QLMETK-EAAQA------RVE--HL--------
--------------------------------------------------------ISKW
ST------------------QQLEKEAEPAVGT----EIDLAK-----------------
---------------------FSKKPTPFSVAFRTVCKRQLLVSYRAKDVMFARISQIT-
-LLAAVYALFFAPMKNSQEGVSNRLGI-----------------AQSVVNL--YFCGLIN
N---ISLY----PS---ERDIFH-QEYKDGTYNSFVFSFAYLFVEL-PFEIIPSIFFAVL
VVFGIGL--------PRTAGMFFAMFYSSLVCVNAGESLGIIFNSMIQHLGLVTNVLSNL
FMVVIFMAGTMSLQMPGFFKA-----MNYLSPIKYVIQICIN------------------
-----------------------MSF-KNQRFRCAE-GVE--------------------
---SCLMDT----------GEAVLKQYKM-------------------------------
------------------------------------------------------------
------KADVATAF----------------------------------------------
---------------------------------------------------GALTACLVI
YRIIAV-----------FSTYVRA------KWFV---------------------
>XP_025342740_Candida_haemuloni
------------------------------------------------------------
------------------------------------------------------------
------------------------------------------------------------
------------------------------------------------------------
------------------------------------------------------------
------------------------------------------------------------
------------------------------------------------------------
------------------------------------------------------------
------------------------------------------------------------
------------------------------------------MSEIA---GSQTLFVP--
---------------------------ENERVSLDVNNLQ--------------------
---------------VNVKS------KDVE-------------SGSVPILDRVSFELPTN
NIMAIMG-GSGAGKTTLLNVLAQRLNVNHATMSFSGSVDYETSSK---------------
-------------------------K---KITTAYMQQEDVFLPGLTLRETLLYQAELRM
PG-I-----TQFERKELVDSLLSLLQLNHRSDEIVKSFTN-HINLSGGEQRRTSLAIQLL
N------------------------------------------KPALLFLDEPTTGLDTT
SALTLVRILRTLASPQIGITIVLSIHQPRPEIAALFDKLCVLARGGRLIYCDSLNDASTY
FNHLHEKKLVEQIETDADSFAMFNTLMTMSVKSTRSAAE--EARTSRIVDSLVESWRIEH
----------------------SRDYSL-----TLDEEQSKFKSNMKVFSSTQP--LPLW
--------KEVYVLTRRTFKLSYRDYFSLFALNGMSLALAIVLGWMFYKPP-ADLAGIRS
ITSALYVVIEVLGFAPLLMELERLWAHDGVFFFKEYKERCVSIPGFVISRRLGKLLLEDI
PVSFL----FAVVTYFMWGLRLGQTAEGPNDDSTHFGIFFAISFLVTAIAFSTGFLCFTL
GSDFSISALISNAFYQLQNSGCGYFVNAATMPVYVRWVKYCAYFWYAFGALTANQYT---
-----DWMGECPY-PADDERCL------EYSGNYQLN-----------------------
-MLGFPKGWIGEPIGILVAWWIGFNIISGVCLCFRNYDMAVAKKKKNKIGGDEEDERK--
LLDLSSEC-----------------------T-EEKDRVARES-----------------
----VAINVKKITLSV-KVRETRSLLAK---------KVNRVLLDNVTA------NFKAN
AVNVIMGPSGGGKTTFLNFLADRLPKT--SSFSRSGNIFLNDSTEVSPSEFSKIAAYVTQ
HDNLLIPQLTVRETLFYQGKLRL-PVEEHSRIPSIVALLLRQTGLIDCADTPIGSA--TV
KGISGGEKRRVSIAIQLLGRPK-ILFLDEPTSGLDVATSKSILTLLHELA-EQG------
-----TTIISTIHQPSKEMFWQFDSMVLLARGGFVVYNGDIDA----MPQYFKKLG-HPC
PQE-VNFADHVLDTVSK----------RSTESK-EESLA------RVN--YM--------
--------------------------------------------------------IQTW
KE------------------EEIDNEKDALVPS----EMDLSK-----------------
---------------------YKPIGAPAWVAFKTVLHRTFIVSLRSTDVMFARVFQVC-
-ALGAIYALFFAPLKGNVQGISDRLGL-----------------TQSVINL--YFCGLIN
N---LSIY----PH---QRDLFH-QEYKDSAYNTLVFHAAYLLVEL-PFEFVPCLFFSVL
VVFGIGL--------PRTAGMFFAMLLTSTLITNCGDSLGIICTSVFEHLGLAVNLLTNI
VMVGVFMAGTMSLHMPPFFEG-----WNYINPAKYAVEITTN------------------
-----------------------MAF-PGETFDCGG-DAT--------------------
---DCALNT----------GDAVLEYYGL-------------------------------
------------------------------------------------------------
------DARVGNSI----------------------------------------------
---------------------------------------------------GAFIGCVII
YRIVAV-----------GATYTRA------KWFV---------------------
>XP_024714542_Candida_pseudohaemulonis
------------------------------------------------------------
------------------------------------------------------------
------------------------------------------------------------
------------------------------------------------------------
------------------------------------------------------------
------------------------------------------------------------
------------------------------------------------------------
------------------------------------------------------------
------------------------------------------------------------
------------------------------------------MSELA---GSQTLFVP--
---------------------------ENERVSLDVNNLA--------------------
---------------VTVKS------KDVE-------------SGVVPILDRVSFELPTN
NIMAIMG-GSGAGKTTLLNVLAQRLNVNHATMSFSGSVEYETASG---------------
-------------------------K---KITTAYMQQEDVFLPGLTLQETLMYQAELRM
PG-I-----TQFERRELVESLLLLLMLNHRADEIVKSFTN-HINLSGGEQRRTSLAIQLL
N------------------------------------------KPSLLFLDEPTTGLDTT
SALTLVRILRTLASPQIGITIILSIHQPRPEIAALFDKLCVLARGGRLIYCDALADANAY
FARLHEKKVVEKLE-DADSFQTFNTLMSMSVKLTRSATE--EARTSRIVDSLVESWRVEH
----------------------SREFSL-----TTNEEQSKFKGNMKKFSSTQP--LPLW
--------KEIYVLTRRTFKLSYRDYFSLIALNGMSLSLAIVLGWMFWKPP-ADLAGIRS
ITSSLYVVIEVLGFAPLLMELERLWAHDGVFFFKEYKERCVSIPGFVISRRLGKLLLEDI
PVSFL----FSVVTYFMWGLRLGPDYEGPQNDPYHFGIFYAIAFLVTAIAFSTGFVCFTL
GSDFSISALISNAFYQLQNSGCGYFVNAATMPVYVRWVKYCAYFWYAFGGLTANQYT---
-----DWNGQCPY-PQDDERCL------EYTGNYQLN-----------------------
-MLGFPQNWIGEPIGILVAWWIGFNIMAGIFLCFRNYDMAVAKKKKNRIGGDEEDERK--
LLELSSEC-----------------------S-EEKDRVARDS-----------------
----VAINVKKITLSV-KVRESRSLLAK---------RVDRVLLDNVTA------NFKAN
AVNVIMGPSGGGKTTFLNFLADRLPKT--SSFSRSGNILLNNYTEVSPSEFSKIAAYVTQ
HDNLLIPQLTVRETLYFQAKLRL-PVEEHLRIPSIIALLLRQTGLVDCADTPVGSA--TV
KGISGGEKRRVSIAIQLLGRPK-ILFLDEPTSGLDVATSKSILTLLHELA-EQG------
-----TTIILTIHQPSKEMFWQFDSMVLLARGGFVVYNGDVDV----MPRYFDKLG-HPC
PQD-VNFADHVLDTVSK----------RSTESK-EESLA------RVN--FM--------
--------------------------------------------------------IQNW
KK------------------EDQISEKEALVLN----EIDLAK-----------------
---------------------YKPIGAPPFMAFKTVLHRTTIVSLRSVDVMFARVFQVC-
-ALGAIYAIFFAPLKNNVQGISDRLGL-----------------TQSVINL--YFCGLIN
N---LSIY----PT---QRDLFH-QEYKDSAYGTLVFHAAYFLVEL-PFEFVPCVFFSAL
VVFGIGL--------PRNAGMFFAMLLTSTLVTNCGDSLGIICTSIFEHLGLATNVLANI
VMVAIFMAGTMSLHMPPFFEG-----WNYINPAKYAVQICTN------------------
-----------------------LAF-PNQEFECGE-GVA--------------------
---DCSLNT----------GEAVLDYYGL-------------------------------
------------------------------------------------------------
------DAKVGNAI----------------------------------------------
---------------------------------------------------GAFIACVVV
YRIVAV-----------GCTYTRA------RFFV---------------------
>XP_025337238_Candida_duobushaemulonis
------------------------------------------------------------
------------------------------------------------------------
------------------------------------------------------------
------------------------------------------------------------
------------------------------------------------------------
------------------------------------------------------------
------------------------------------------------------------
------------------------------------------------------------
------------------------------------------------------------
------------------------------------------MSELA---GSQTLFVP--
---------------------------ENERVSLDVNNLA--------------------
---------------VTVKS------KDVE-------------SGVVPILDRVSFELPTN
NIMAIMG-GSGAGKTTLLNVLAQRLNVHHATMSFSGSVEYETASG---------------
-------------------------K---KITTAYMQQEDVFLPGLTLQETLMYQAELRM
PG-I-----TQFERKELVESLLSLLMLNHRADEIIKSFTN-HINLSGGEQRRTSLAIQLL
N------------------------------------------KPSLLFLDEPTTGLDTT
SALTLVRILRTLASPQIGITIILSIHQPRPEIAALFDKLCVLARGGRLIYCDALADANAY
FARLHEKKVVEKLE-DADSFQTFNTLMSMSVKSTRSATE--EARTSRIVDSLVESWRMEH
----------------------SREFSL-----TTNEEQSKFKGNLKKFSSTQP--LPLW
--------KEIYVLTRRTFKLSYRDYFSLIALNGMSLSLAIVLGWMFWKPP-ADLAGIRS
ITSSLYVVVEVLGFAPLLMELERLWAHDGVFFFKEYKERCVSIPGFVISRRLGKLLLEDI
PVSFL----FSVVTYFMWGLRLGPDYEGPQNDPYHFGIFYAIAFLVTAIAFSTGFLCFTL
GSDFSISALISNAFYQLQNSGCGYFVNAATMPVYVRWVKYCAYFWYAFGALTANQYT---
-----DWNGQCPY-PEGDEGCL------EFTGNYQLN-----------------------
-MLGFPQNWIGEPIGILVAWWIGFNIISGVCLCFRNYDMAVAKKKKNRIGGDEEDERK--
LNEFSSDC-----------------------S-EEKDRVARDS-----------------
----VAINVKKITLSV-KVRESRSLLAK---------RVDRVLLDNVTA------NFKAN
AVNVIMGPSGGGKTTFLNFLADRLPKT--SSFSRSGNILLNNYTEVSPSEFSKIAAYVTQ
HDNLLIPQLTVRETLYFQAKLRL-PVEEHSRIPSIIALLLRQTGLVDCADTPVGTA--TV
KGISGGEKRRVSIAIQLLGRPK-ILFLDEPTSGLDVATSKSILTLLHELA-EQG------
-----TTIISTIHQPSKEMFWQFDSMVLLARGGFVVYNGDVDV----MPRYFDKLG-HPC
PQD-VNFADHVLDTVSK----------RSTESK-EESLA------RVN--FM--------
--------------------------------------------------------IQNW
KE------------------EDQISEKEALILN----EIDLAK-----------------
---------------------YKPIGAPPFMAFKTVLHRTTIVSLRSVDVMFARVFQVC-
-ALGAIYAIFFAPLKNNVQGISDRLGL-----------------TQSVINL--YFCGLIN
N---LSIY----PT---QRDLFH-QEYKDSAYGTLVFHAAYLLVEL-PFEFVPCVFFSAL
VVFGIGL--------PRNAGMFFAMLLTSTLVTNCGDSLGIICTSIFEHLGLATNVLANI
VMVAIFMAGTMSLHMPPFFQG-----WNYINPAKYAVEICTN------------------
-----------------------LAF-PNQEFECGE-GAA--------------------
---DCSLNT----------GQAVLDYYGL-------------------------------
------------------------------------------------------------
------DAQVGNAI----------------------------------------------
---------------------------------------------------GAFIGCVVI
YRIVAV-----------GCTYTRA------RFFV---------------------
>XP_028888500_Candida_auris
------------------------------------------------------------
------------------------------------------------------------
------------------------------------------------------------
------------------------------------------------------------
------------------------------------------------------------
------------------------------------------------------------
------------------------------------------------------------
------------------------------------------------------------
------------------------------------------------------------
------------------------------------------MSEIA---GSQTLFVP--
---------------------------EHERVSLDVNNLA--------------------
---------------VTVKS------KDVE-------------CGQVTILDRVSFELPKN
NIMAIMG-GSGAGKTTLLNVLAQRLNVNQATMSFSGCIDYDRESK---------------
-------------------------S---AITTAYMQQEDVFLPGLTLRETLLYQAELRI
PK-V-----SQYERVELVDSLLQLLQLSHRSNEIVKSFTN-HINLSGGEQRRTSLAIQLL
N------------------------------------------KPALLFLDEPTTGLDTT
SALTLVKILRTLASPQIGITIILSIHQPRSEIAALFDKLCVLARGGRLIFCDALADASGY
FRRLHEKNVVEKIE-DEDPFATFNALMTMSVKSTRSASE--EARTSRIVDSLVESWRHEH
----------------------SKEYSL-----TQEQEEARFKDNMKAFDAAQP--LPIW
--------KEVYVLTRRTFKLSYRDRTSLLALNGMSLMLAIILGWVFYKPK-ADLAGIRS
LTSCLYVVIEVLGFYPLLMELERLWAHDGVFFFKEYKEGCVSIPGFVISRRLGKLLLEDI
PVSFL----FCVVTYFMWGLRLGDNFND-SNDASYFGIFFAIGFLVTAISFTTGFLCFTL
GTDFSISALISNAFYQLQNSGCGYFVNAATMPVYVRWVKYLAYFWYAFGALTANQYT---
-----NWEGDCPF-PAGDERCS------AYSGDYQLN-----------------------
-VLGFPRNWIGEPIGILVAWYMGFNILSAICLSFRNYDMAVAKKKKNRIGGDDEDEKK--
LQDLSSEF-----------------------T-DDKERVEKES-----------------
----VSINVKKITLSV-KVRESRSLLAK---------RVNRVLLDDVTA------DFKAN
AVNVIMGPSGGGKTTFLNFLADRLPKT--STFSRGGNIYLNNAVEVSPSEFSKIAAYVTQ
HDNLLIPQLTVRETLYYQAKLRL-PVEEHCRIPSIITLLLRQTGLVDCADTPIGSA--TV
KGISGGEKRRVSIAIQLLGKPK-ILFLDEPTSGLDTATSKSILTLLHELA-EQG------
-----TTIISTIHQPSKEMFWQFDSMVLLARGGFVVYNGDVNG----MPQYFEKLG-YAC
PTT-VNFADHVLDVVSK----------NPEESK-DEAMA------RVN--LM--------
--------------------------------------------------------IQNW
KK------------------IEVANEKNSVLTN----DLDLSR-----------------
---------------------YRPKSVPTWVAFKTVLHRTTIVSLRSVDVMFARVFQVC-
-ALGAIYAIFFAPLKNNVQGISDRLGL-----------------TQSVINL--YFCGLLN
N---LGIY----PY---QRDLFH-QEYKDSANNVFVFQSAYLLVEL-PFEFAPALFFSVL
VVFGIGL--------PREAGMFFAMLLTSTVIINCGDSLGIICNSVFEHLGLATNILVNL
AMVAIFMAGTMSLHMPPFFKA-----WNYLNPTKYAVQITTN------------------
-----------------------LAF-PGQHFACG--NAP--------------------
---DCSLNS----------GDAVLDYYGL-------------------------------
------------------------------------------------------------
------DAKVGNAI----------------------------------------------
---------------------------------------------------GALVGCIVI
YRLIAV-----------ASCYVRV------RWFV---------------------
>NP_014567_Saccharomyces_cerevisiae
------------------------------------------------------------
------------------------------------------------------------
------------------------------------------------------------
------------------------------------------------------------
------------------------------------------------------------
------------------------------------------------------------
------------------------------------------------------------
------------------------------------------------------------
------------------------------------------------------------
----------------------------------MSQQENGDVATEL---IENRLSFS--
---------------------------RIPRISLHVRDLS--------------------
---------------IVASK------------------------TNTTLVNTFSMDLPSG
SVMAVMG-GSGSGKTTLLNVLASKIS-GG--LTHNGSIRYVLEDT-----GSEPNETEPK
RAHLDGQDHPI--------QKH--------VIMAYLPQQDVLSPRLTCRETLKFAADLKL
NSSE-----R--TKKLMVEQLIEELGLKDCADTLVGDNS--HRGLSGGEKRRLSIGTQMI
S------------------------------------------NPSIMFLDEPTTGLDAY
SAFLVIKTLKKLAKED-GRTFIMSIHQPRSDILFLLDQVCILSK-GNVVYCDKMDNTIPY
FESIGYHVPQLVNP--------ADYFIDLSSVDSRSDKE--EAATQSRLNSLIDHWHDYE
----------------------RTHLQLQ----AESYISNATEIQIQNMT----TRLPFW
--------KQVTVLTRRNFKLNFSDYVTLISTFAEPLIIGTVCGWIYYKPDKSSIGGLRT
TTACLYASTILQCYLYLLFDTYRLCEQDIALYDRERAEGSVTPLAFIVARKISLFLSDDF
AMTMI----FVSITYFMFGLEA---------DARKFFYQFAVVFLCQLSCSGLSMLSVAV
SRDFSKASLVGNMTFTVLSMGCGFFVNAKVMPVYVRWIKYIAFTWYSFGTLMSSTFT---
-----------------NSYCT-TDNLDECLGNQILE-----------------------
-VYGFPRNWITVPAVVLLCWSVGYFVVGAIILYLHKIDITLQNEVKSKQKKIKK-K---S
PTGMKPEIQLL-DDVYHQK------------DLEAE-KGKNIH-----------------
----ITIKLEDIDLRV-IF---SAPFSN--WKEGNFHHETKEILQSVNA------IFKPG
MINAIMGPSGSGKSSLLNLISGRLKSSVFAKFDTSGSIMFNDIQ-VSELMFKNVCSYVSQ
DDDHLLAALTVKETLKYAAALRL-HHLTEAERMERTDNLIRSLGLKHCENNIIGNE--FV
KGISGGEKRRVTMGVQLLNDPP-ILLLDEPTSGLDSFTSATILEILEKLCREQG------
-----KTIIITIHQPRSELFKRFGNVLLLAKSGRTAFNGSPDE----MIAYFTELG-YNC
PSF-TNVADFFLDLISVNT--------QNEQNE-ISSRA------RVE--KI--------
--------------------------------------------------------LSAW
KA----------NMDNESLSPTPISEKQ-QYSQESF-FTEYSE-----------------
---------------------FVRKPANLVLAYIVNVKRQFTTTRRSFDSLMARIAQIP-
-GLGVIFALFFAPVKHNYTSISNRLGL-----------------AQESTAL--YFVGMLG
N---LACY----PT---ERDYFY-EEYNDNVYGIAPFFLAYMTLEL-PLSALASVLYAVF
TVLACGL--------PRTAGNFFATVYCSFIVTCCGEALGIMTNTFFERPGFVVNCISII
LSIGTQMSGLMSLGMSRVLKG-----FNYLNPVGYTSMIIIN------------------
-----------------------FAFPGNLKLTCEDGGKNS-------------------
-DGTCEFAN----------GHDVLVSYGL-------------------------------
------------------------------------------------------------
------VRNTQKYL----------------------------------------------
---------------------------------------------------GIIVCVAII
YRLIAF-----------FILKAKL------EWIKW--------------------
>XP_018221718_Saccharomyces_eubayanus
------------------------------------------------------------
------------------------------------------------------------
------------------------------------------------------------
------------------------------------------------------------
------------------------------------------------------------
------------------------------------------------------------
------------------------------------------------------------
------------------------------------------------------------
------------------------------------------------------------
----------------------------------MVQPIHGDVATGL---TENRLSFS--
---------------------------RIPRISLHVRDLS--------------------
---------------IVASK------------------------SNTTLVNSFSMDLPSG
SVMAVMG-GSGSGKTTLLNVLASKIS-GG--LRHEGSIRYVLEDSEFGSGSEEPLDMTAK
NSRLDGEDHSI--------QKH--------VIMAYLPQQDVLSPRLTCRETLNFAADLKL
NSST-----R--TKKLMVEQLIEELGLRDCADTLVGDNS--HRGLSGGEKRRLSIGTQMI
S------------------------------------------NPSIMFLDEPTTGLDAY
SAFLVIKTLKKLAKED-GRTFIMSIHQPRSDILFLLSQVCILSK-GNVIYCDKMDKTIPY
FESIGYSVPQLVNP--------ADYFIDLSSVDSRSDKE--ECTTQKRLDSLIDHWHDYE
----------------------KNHLQLQ----TESCIDNAVEIHIQNMT----TRLPFW
--------KQVTVLTRRNFKLNFSDYVTLISTFAEPVIIATVCGWIYYKPDKTSVGGLRT
ITACLYASTILQCYLYLLFDTYRLCEQDIALYDRERAEGSVTPLAFIVARKFSLFLSDDV
AMIMI----FVSITYFMFGLEA---------NASKFFYQFAIVFLCQLSCSGLSMLSVAV
SRDFSKASLVGNLTFTVLSMGCGFFVNAKVMPVYVRWIKYIAFTWYSFGTLMSSTFT---
-----------------DSYCT-SDNLDECLGNQILK-----------------------
-AYGFPRNWITVPAVILFCWSIGYFVVGAIILYLHKIDITLQNEVKSKGKKISK-K---S
PSDVKPEIQLL-DDIHHQK------------DLEAEKKDRKKS-----------------
----ITVNLQDIDLRV-NF---FNPFTN--WKESKFHHETKEILQSVNA------VFKPG
MINAIMGPSGSGKSSLLNLISGRLKSSLFAKFATSGSIMFNDIQ-VSELMFKNVCSYVSQ
DDDHLLATLTVKETLKYAAALRL-HHLNEAERMERTDNLIRSLGLKHCENNIIGNE--FV
KGISGGEKRRVTMGVQLLNDPP-ILLLDEPTSGLDSFTSATILEILENLCKEHG------
-----KTVIITIHQPRSELFKRFGNVLLLAKSGRTAFNGSPDE----MITYFADLG-FDC
PSF-TNVADFFLDLISVNT--------QNELNE-QSSKS------RVE--EI--------
--------------------------------------------------------LAAW
KE----------NLENESISSSPISEKQ-HYSQESF-LTEYSE-----------------
---------------------FVRRPANLMLAYIVNVRRQFTTTRRSFDSLMARIAQIP-
-GLGVIFALFFAPVKHNYTSINNRLGL-----------------AQESTAL--YFVGMLG
N---LACY----PT---ERDYFY-EEYNDNVYGIAPFFLAYMTLEL-PLSLLASVLYAVF
TVLACGL--------PRTAGNFFVTVYCSFVVTTCGEALGIMTNTFFERPGFVVNCISII
LSIGTQMSGLMSLGMSRVLKG-----FNYLNPVGYTSMIIIN------------------
-----------------------YAFPRNLKLTCEDGGKNP-------------------
-DGTCEFGT----------GHDVLVSYGL-------------------------------
------------------------------------------------------------
------ERNTQKYL----------------------------------------------
---------------------------------------------------GIIVCVAII
YRLIAF-----------FILKAKL------EWMKX--------------------
>XP_033769082_Saccharomyces_paradoxus
------------------------------------------------------------
------------------------------------------------------------
------------------------------------------------------------
------------------------------------------------------------
------------------------------------------------------------
------------------------------------------------------------
------------------------------------------------------------
------------------------------------------------------------
------------------------------------------------------------
----------------------------------MSQLKNGDVATKL---IENRLSFS--
---------------------------RIPRISLHVRDLS--------------------
---------------IVASK------------------------TNTTLVNRFSMDLPSG
SVMAVMG-GSGSGKTTLLNVLASKIS-GG--LTHDGSIRYVLEDP-----ISEPEETGPN
TAHLGGQDHPT--------QKH--------VIMAYLPQQDVLSPRLTCRETLKFAADLKL
NSSE-----R--TKKLMVEQLIEELGLKDCADTLVGDNS--HRGLSGGEKRRLSIGTQMI
S------------------------------------------NPSIMFLDEPTTGLDAY
SAFLVIKTLKKLAKED-GRTFIMSIHQPRSDILFLLDQVCILSK-GNVVYCDKMDNTIPY
FESIGYRVPNLVNP--------ADYFIDLSSVDSRSDKE--EAATQSRLSSLIDHWHDYE
----------------------RTHLQLQ----AESYINNATEIQIQNMT----TRLPFW
--------KQVTVLTRRNFKLNFSDYVTLISTFAEPLIIGTVCGWIYYKPDKSSIGGLRT
TTACLYASTILQCYLYLLFDTYRLCEQDIALYDRERAEGSVTPLAFIVARKLSLFLSDDF
AMTMI----FVSITYFMFGLEA---------DAKKFFYQFAVVFLCQLSCSGLSMLSVAV
SRDFSKASLVGNMTFTVLSMGCGFFVNAKVMPVYVRWIKYIAFTWYSFGTLMSSTFT---
-----------------DSYCT-SDNLDECLGNQILE-----------------------
-VYGFSKNWITVPAVVLLCWSVGYFVVGAIILYLHKIDITLQNEVKSKEKKTSK-K---S
PSGKKPEIQLL-DDVHHQK------------DLEAE-KERKVS-----------------
----ITIKLQDIDLRV-IF---SAPLSN--WKEGNFHHETKEILQSVNA------IFKPG
MINAIMGPSGSGKSSLLNLISGRLKSSVFAKFDTSGSIMFNDIQ-VSQLMFKNVCSYVSQ
DDDHLLAALTVKETLKYAAALRL-HHLTEAERMERTDNLIRSLGLKHCENNIIGNE--FV
KGISGGEKRRVTMGVQLLNDPP-ILLLDEPTSGLDSFTSATILEILEKLCREQG------
-----KTIIITIHQPRSELFKRFGNVLLLAKSGRTAFNGSPDE----MIAYFAKLG-FNC
PSF-TNVADFFLDLISVNT--------QNEQNE-ISSRA------RVE--KI--------
--------------------------------------------------------LSAW
KD----------NMDSESLSSTPISEKQ-QYSQESF-LTEYSE-----------------
---------------------FVRKPANLVLAYMVNVKRQFTTTRRSFDSLMARIAQIP-
-GLGVIFALFFAPVKHNYTSISNRLGL-----------------AQESTAL--YFVGMLG
N---LACY----PT---ERDYFY-EEYNDNVYGIAPFFLAYMTLEL-PLSALASVLYAVF
TVLACGL--------PRTAGNFFATVYCSFIVTCCGEALGIMTNTFFERPGFVVNCISII
LSIGTQMSGLMSLGMSRVLKG-----FNYLNPVGYTSMIIIN------------------
-----------------------FAFPGNLKLTCEDGGKNP-------------------
-DGTCEFAN----------GHDVLISYGL-------------------------------
------------------------------------------------------------
------VRDTQKYL----------------------------------------------
---------------------------------------------------GIIVCVAII
YRLIAF-----------FILKAKL------EWIKW--------------------
>XP_003674986_Naumovozyma_castellii
------------------------------------------------------------
------------------------------------------------------------
------------------------------------------------------------
------------------------------------------------------------
------------------------------------------------------------
------------------------------------------------------------
------------------------------------------------------------
------------------------------------------------------------
------------------------------------------------------------
------------------------------------------MATEM---LENSLSLS--
---------------------------MVPPIGLHVRDLS--------------------
---------------IIASK------------------------TDTVLVNSFSLDLPSG
SVMAVMG-GSGSGKTTLLNVLASKIS-GG--LKTDGDIHYILEEK---------------
PQRDSEQEQEV--------QDH--------VKMAYLPQQDVLSARLTCRETLMYAADLKL
DRSK-----E--EKKLVVDQLIHELGLKDCAETLVGDNT--HRGLSGGEKRRLSVGTQMI
S------------------------------------------NPSIMFLDEPTTGLDAY
SAYLVVKTLKKLAKED-GRTFIMSIHQPRSDILFLLDQVCILSK-GKVVYCDKMPNTIPY
FDKLGYKVPQLVNP--------ADYFIDISSVDGRSDSA--QDETSKRLESLVEAWKDYE
----------------------TNTLNFK----P---VDTSREIEVENMS----NQLSYW
--------KQVAVLTRRNYKLNTNDYVTLIATFGEPIVMGAIVGWVYYKPDKTTTGGLRT
ITSCLYASVVVQCYLYLLFDTYRLCEQDIALYDRERAEGSVTPVAFMTARKLSLFFSDDI
MMILL----FTSITYFMWGLEA---------NAGKFFFQFSINFLSQLCCSGLAMVSVAV
SRDFSKASLVGNLSFTLLSMSCGFFVNAKVMPVYVRWTKYIGFTWYGFGTLLSNTFS---
-----------------DNFCT-SDDPESCMGNEIVK-----------------------
-TFGFPLHWKTVPAVILFCWVIGYYAVALLILYINKVDITLQGEIKSKTKKISK-K---D
EATKE-SLDPF-ASLTKET----------DIDIESR-SGSTSE-----------------
----ITITLKDIDLEV-DY---LTFFSD--IKTGLYHHQSKQILQSINA------TFKPG
MINAIMGPSGSGKSTLLNLVSGRIESSFFAKFATTGSIMFNDVQ-ISEEMFKNVCSYVSQ
DDDHLLAKLTVRETFKFAADLRL-HNLTEEQRVIKSDELIRALGLKHCENNIIGNE--FI
KGISGGEKRRVTMGIQLLNDPP-IVLLDEPTSGLDSFTSATILEILKKLSVEYG------
-----KTIIITIHQPRSELFKQFGNVLLLAKSGRTAFNGSPNE----MIEYFASLG-YDC
PEF-TNVADFFLDLISINT--------QNDQNE-YTSKT------RVE--NI--------
--------------------------------------------------------LTSW
KE----------HSNRYSFN-TPMDEKN-EMSHETF-LLEYGD-----------------
---------------------CVRKPCASWLAYVVNVRRQFITTTRNFDSLMARIAQIP-
-GLGAIFALFFAPLKHNYTSISNRLGL-----------------AQESTAL--YFVGMLA
N---LACY----PT---ERDYFY-TEYDDNVYGIGPFFLAYLTLEL-PLSLLASVMYAVF
TVLACGL--------PRTAANFFVTVYCSFVVTSCGEALGIMTNTFFERPGFVVNCISVI
LSIGTQMSGLMSLHMPRVLKG-----VNYLNPVGYTSAIIIN------------------
-----------------------YAFPESMKLTCNDGGMNP-------------------
-DGTCQMPN----------GKSVLEAYAL-------------------------------
------------------------------------------------------------
------VADTQKYL----------------------------------------------
---------------------------------------------------GVIICVAII
YRLIAF-----------FILKAKL------EWIKW--------------------
>XP_003668565_Naumovozyma_dairenensis
------------------------------------------------------------
------------------------------------------------------------
------------------------------------------------------------
------------------------------------------------------------
------------------------------------------------------------
------------------------------------------------------------
------------------------------------------------------------
------------------------------------------------------------
------------------------------------------------------------
------------------------------------------MSTTL---VENELSLS--
---------------------------MVPRVGLHVRDLS--------------------
---------------IIASN------------------------TNTVLVDSFSLDLPSG
SVMAVMG-GSGSGKTTLLNVLASKIS-GG--LKTEGTINYVL------------------
-----EGEVTE--------NQH--------VKMAYLPQQDVLSARLTCRETLKYAADLKL
DKTE-----E--EKAIIVDQLIRELGLKDCADTEVGDST--HKGLSGGEQRRLSAGTQMI
S------------------------------------------NPSIMFLDEPTTGLDAY
SAYLVVKTLKKLAIED-GRTFIMSIHQPRSDILFLLDNVCILSK-GKVVYCDAMKNTIPY
FSSLGYDVPPMVNP--------ADYFIDISSVDGRSDEA--EEETRIRLNQLVESWKQYE
----------------------ANTLCYE----P---VDTSKEIQVENMS----NRLSYW
--------KQVRVLTRRNFQLNRSDYVTLIATFGEPAVMGTLVGWIYYKPDKTTVGGLRT
TAGCLYASVVVQCYLYLLFDTYRLCEQDIALYDRERAEGSVTPLAFMTARKLSLFLSDDI
LMILI----FTTITYFMFGLEA---------DGAKFFYQFSITFLSQMCCAGLAMVSVAV
SRDFSKASLVGNLTFTVLSMSCGFFVNAKVMPVYVRWTKYIGFTWYGFGALLSSTFT---
-----------------DTSCP-TDDLASCYGNQLLD-----------------------
-SYGFPRNWITVPAIVIFCWCIGYYFVAFVILYLHKVDITLQSEVKSKKKKLDE-K---E
--NKEIMIDPF-ASISKEN-------SEKEIDIESR-STSNSE-----------------
----ITITLQDIDLQV-RY---KRFFKN--IRGGLSHEEVKEILQSVNA------VFKPG
MINAIMGPSGSGKSTLLNLISGRIKQSVFSKFNTSGKIMFNDVQ-ISEDMFKGVCSYVSQ
DDNHLLAKLTVRETFKFAADLRL-HHLTSEQRAIKTDELIRALGLKHCENNIIGNE--FI
KGISGGEKRRVSMGIQLLNDPP-ILLLDEPTSGLDSFTSATILEILKKLATEYS------
-----KTVIITIHQPRSELFKEFGNVLLLAKSGRTAFNGSPDK----MIEYFSSLG-YDC
PEF-TNVADFFLDLISINT--------QNEQNE-YTSKA------RAE--HI--------
--------------------------------------------------------LTSW
KQ----------RNNTLSVK-SPVSEKN-EMSEENF-LLEYGH-----------------
---------------------CVRKPCTPLLAYLVNVKRQSITTRRNFDSLMARIAQIP-
-GLGAIFALFFAPLKHNYNSINNRLGL-----------------AQESTAL--YFVGMLA
N---LACY----PA---ERDYFY-KEHEDNVYGIGPFFLAYMTLEL-PLSLLASIIYAIF
TVLACGL--------PRTAGNFFANVYCSFIVSGCGEALGIMTNTFFERPGFVVNCISVL
LSIGTQMSGLMSLHMPKVLKG-----FNYLNPVGYTSLIIIN------------------
-----------------------FAFPDSMKLTCEDGGRNP-------------------
-DGTCELPN----------GRAVLESYGL-------------------------------
------------------------------------------------------------
------VANTREYL----------------------------------------------
---------------------------------------------------GIVICVAII
YRLIAY-----------CILKAKL------EWLKW--------------------
>XP_003956250_Kazachstania_africana
------------------------------------------------------------
------------------------------------------------------------
------------------------------------------------------------
------------------------------------------------------------
------------------------------------------------------------
------------------------------------------------------------
------------------------------------------------------------
------------------------------------------------------------
------------------------------------------------------------
------------------------------------------MSTKL---VENHLAFS--
---------------------------KIPRISLNVRNLS--------------------
---------------ISASK------------------------SGKQLIDSFSIDLHSG
SVMAVMG-GSGSGKTTLLNVLASKIS-GG--LTVEGDIKYVLEEN---------------
NGMMDDDDSSI--------EEH--------VKMAYLPQQDILPARLTCRETLMCAADLKL
NKSK-----Q--EKINIVNQLIDELGLKDCADTLVGDSK--HKGLSGGEKRRLSIGTQMV
S------------------------------------------NPSIMFLDEPTTGLDSY
SAYLVIKTIKKLAKDD-GRIFIMSIHQPRSDILFLLDHVTLLSR-GQVAYSDVMKNTIPY
FESLGYAVPPLVNP--------ADYFVDLSSVDTRSDSA--QEVTQARLDSLVNHWKNYE
----------------------TNFLEYR----D---ISGLEAIEVQSMN----TMLPFL
--------KQVSVLTKRNFMLNSRDYVTLASTFFEPLIIGSVVGWIYFKPDKTSLSGLRT
TSSCLYSVVILQCYLYLLFDTYRLCEQDIQLFDRERAEGSVSALAFATARKLSLFLTDDV
IMVFL----FTVTTYFMFGLEA---------NARKFFIQFAVVFFTQLSCSGLSMISVGI
SRDYSKASLVGNLTFTVLSMGCGFFVNAKYMPVYVRWTKYIAFTWYGFGTLLSSTFT---
-----------------DSYCNGATDLSECLGNQIVS-----------------------
-NFGFPKHWIKVPLVILFCWSIGYWAVALIVLHIHKVDITLQSEVKSKTAK-SK-K---S
KNEQK---NPFTAEILNQS----------DKDMESS-TSSPYE-----------------
----INVDLQNINLKV-NY---LH-LSNSLFGDGILIREQKQILQCVSA------SFKPG
MINAIMGPSGSGKSTLLNIISGRVKSSIFAKFDKSGSIMFNGNE-VSEHMFKNVCSYVSQ
DDDHLLSKLTVKETFKFAADLRL-HNMTYEQRSTKTDELIRALGLKHCENNIIGDE--FV
KGISGGEKRRVTMGIQLQNDPP-IILLDEPTSGLDSFTSSTILEILKKLAVNYG------
-----KTIILTIHQPRAELFKQFGNVLLLAKSGRTAFNGSPNE----MIQYFEDLG-FEC
PAF-TNVADFFLDLISINT--------QNIENE-MKSRE------RVE--MI--------
--------------------------------------------------------LENW
KI----------QSNSSLLS-STFDEKE-PISQETF-ILEYGD-----------------
---------------------CIRQPCNSGLAYYVNVRRQLVTTRRNIDSLLARIAQVP-
-GLGIIFALYFAPLKHNYASVANRLGL-----------------VQESTAL--YFCGMLV
N---LACY----PR---ERDYFY-KEHEDGVYGVGPFILAYMTLEL-PLSAVGAIIYAVF
TVMACGL--------PRTPGNFFANVYCSFLITACGEALGIMTNTFFERPGFVVNCMSML
LSIGSQMSGLMSLTMPRVLRG-----INYINPLKYTSMVIIN------------------
-----------------------LAFPEDLKFTCEDGGQNP-------------------
-DGTCEFST----------GRDVLDIYGL-------------------------------
------------------------------------------------------------
------HTNINKYL----------------------------------------------
---------------------------------------------------GIAVCVAFI
YRGVAF-----------IVLKAKL------EWLKW--------------------
>XP_022466705_Kazachstania_naganishii
------------------------------------------------------------
------------------------------------------------------------
------------------------------------------------------------
------------------------------------------------------------
------------------------------------------------------------
------------------------------------------------------------
------------------------------------------------------------
------------------------------------------------------------
------------------------------------------------------------
------------------------------------------MTTNL---VENKLSFS--
---------------------------HVPRLKLQVRDLS--------------------
---------------IIASK------------------------TDAELVKSFSLDLPSG
SIMAVMG-GSGSGKTTLLNVLASKIS-GG--LKTVGEINYIREDC---------------
--GVNDGDHP----------EH--------AVMTYLPQQDVLPARLTCRDTMMFAADLKL
DKPK-----H--EKVQIVEQLIDELGLKDCADTIIGDSS--HRGLSGGEKRRLSIGTQMI
A------------------------------------------NPSIMFLDEPTTGLDAY
SAYLVVKTIRKLAEDD-GRIFIMSIHQPRSDIMFLLDKVCILSK-GNIVYCDAVDKMIPY
FESMGYKVPQLVNP--------ADYIVDISSVDSRSEEA--EEIATLRLTKLLANWKEYE
----------------------KTNIKAE----T---IEYDRQISVDNMT----TMLPFW
--------KQVWVLTRRNVKLNTSDHVTMIATILEPLIIGTIVGWIFYKPDKTTESGMRT
IVACLYACVMLQCYLYLLFDTYRLCEQDIGIFDRERAEGSVSAFAFITARKISLFLSDDF
YMILA----FTTITYFMFGLEP---------DAKKFFLQFSIIFLTQLSCSGLATFSVAI
SRDYAKASLVGNMTFTILSMGCGFFVNAKKMPVYVRWTKYIAFSWYGFGALISSTFT---
-----------------DHLCTNPNDIRTCLGNQVVD-----------------------
-TFGFWRNWRVVPAIVIFCFAIGYFFASMIILHFNKVDITLQNEVKTKDSGKEE-KVYMT
DGTSNDDSLPIKNSRLIQN-------SDKDIDLESK-DSHPYE-----------------
----VEVSLKDITLTV-DY---IHVQGISQWRNKIINRERKKILRSVNA------TFKPG
MVNAIMGPSGSGKSTLLNLISGRVKSTLFSRFTKDGSMSFNGAE-VSETMFKQICSYVSQ
DDDHLLSKLTVRETFKFASDLRL-HHLNAKEREAKRNNLIIALGLKHCEDTIIGNE--FV
KGISGGEKRRVTMGIQLLNDPP-ILLLDEPTSGLDSFTSSTILEILSNLCQEYG------
-----KTVILTIHQPRAELFKKFGNVLLLAKSGRTAFNGSPDE----MIMYFEKLG-FKC
PEL-TNVADYFLDLISINT--------QNEQNE-STSRE------RVE--KL--------
--------------------------------------------------------LANW
EDQV--------QLQHAALESDPFNEKQLVMSSNDF-QQQYGP-----------------
---------------------CIRKQCDPTLAYYVNVKRQVTTMRRSFDTLMARIAQVP-
-GLGAIFALYFAPIKYNYTSVSNRIGL-----------------TQESTAL--YFVGMLG
N---LTCY----PM---ERDYFY-REFEDNVYGIGPFFMAYMTLEL-PLTLFSSIIYSVL
TVLACGL--------PRTAGNFFATVYCAFIVIACGEALGIMTNTLFERPGFVVNCISVI
LSIGCQLSGIMSLTMSRVLKG-----FSYLNPVHYTSMVLIN------------------
-----------------------LAFPADMELTCRDGGMNP-------------------
-DGTCIFAN----------GRDVLDSYDL-------------------------------
------------------------------------------------------------
------VVDTSKYL----------------------------------------------
---------------------------------------------------GIIICVGII
YRLLAY-----------LVLKAKL------EWLQW--------------------
>XP_447598_Candida_glabrata
------------------------------------------------------------
------------------------------------------------------------
------------------------------------------------------------
------------------------------------------------------------
------------------------------------------------------------
------------------------------------------------------------
------------------------------------------------------------
------------------------------------------------------------
------------------------------------------------------------
-----------------------------------------MEQQDL---VENKLSFS--
---------------------------KIPRVGLHVRDLS--------------------
---------------ITASK------------------------TDSVLVHPLSLDLPSG
SVMAIMG-GSGSGKTTLLNVLASKIS-SG--LTHSGEISYILEAD---------------
KNNVDDSSSEASFDLNATYKEN--------VTLAYVPQQDVLCSRLTCRETLMYAADLKL
DASK-----V--EKTLIVNQLIDELGLKDCADTLVGDNS--HRGLSGGEKRRLSMGTQMV
S------------------------------------------NPSVMFLDEPTTGLDAY
SAYLVVKTLKKLAKED-GRTFILSIHQPRSDILFLFDYVCILSK-GNVVFCNQMNELIPY
FKSISYDVPDLVNP--------ADYFIDLSSVDGRTEDS--LAITSERLEMLVSHWRKYE
----------------------EKTLSYK----P---INHKYEIQLKSMT----GRLPFW
--------KQVSVLTRRNYKLNFNDTNTLIATFAEPVVMGAIVGWIYFKPDTSNIGGLRT
LISCLYASVILQSYLYLLFDTYRLCEQDIALFDRERAEGAVSGIAFIVARKLALFITDDI
LMTIL----YTSITYFMFGLEK---------NASKFFFQYAVNLLAQLICSALAMVSVAV
SRDFAKASLVGNLSFTLFSMSCGFFVNAKLMPVYVRWTKYIAFTWYGFGSLLSNTFS---
-----------------DSYCNGGEGF-ECQGNQVVR-----------------------
-QYGFPLHWRTLPMWILFCWFVGFFMLSIIILTWNKVDITLQNEVNKKKHKKSDIKDDAS
NLTEESDIKDTDDSISTNQ-------RD---DM----TNKLAH-----------------
----ITVVAQDVDLEV-KY---TKLYNR--KNHKIFEYENKKILQNVSA------VFKPG
MINAIMGPSGSGKSSFLNLISGRLESSLLVKFNTAGTIKLNDTP-ISQDMFKHLCSYVSQ
DDDHLLAMLTVRETFDFAAALRL-KHLSKDDKRSRTDSLIAILGLKHCENTIIGNE--FI
KGISGGEKRRVSMGIQLLSDRP-ILLLDEPTSGLDSFTSSTILEILENLCSEHN------
-----KTVILTIHQPRSELFMKFGNILLLAKSGRTAFNGSPEE----MIKHFDLMG-YKC
PSF-TNIADFFLDLISVNT--------QNEQNE-IHSKT------RVE--NI--------
--------------------------------------------------------LSTW
RA----------ERLRLSAEKSIVTEEE--HTLETF-EDEYGQ-----------------
---------------------YFSKPAGLKLAYMVNLRRQYTTTIRNFDSLMARIAQVP-
-GLGGIFALYFAPLKHNYTSISNRLGL-----------------AQESTSL--YFVGMLA
N---LAVY----PP---ERDYFY-EEFKDGVYGVAPFYLAYMTLEL-PLTTIAAIVYSAL
TVFGCGM--------PRTAGNFFANVYCALMIVSCGEALGIMTNTLFKRPGFVVNCISVI
LSIGTQLSGLMSLHMSRVLKG-----INYINPVWYTSIIVIN------------------
-----------------------FAFPDNLNFTCKDGPQNA-------------------
-DGSCVLKT----------GRDVLDAYGL-------------------------------
------------------------------------------------------------
------HRNTKNFL----------------------------------------------
---------------------------------------------------GVVICVTFC
YRLLAY-----------LMLKAKL------EWLKW--------------------
>XP_004181166_Tetrapisispora_blattae
------------------------------------------------------------
------------------------------------------------------------
------------------------------------------------------------
------------------------------------------------------------
------------------------------------------------------------
------------------------------------------------------------
------------------------------------------------------------
------------------------------------------------------------
------------------------------------------------------------
-------------------------------------------MTEY---IENQLSFK--
---------------------------HPPKVQLQVRDLS--------------------
---------------IAASK------------------------SNRVLLDYFSLDLPSG
SVMAIMG-GSGSGKTTLLNVLASKIS-GG--LSYEGDIHYILEKD---------------
--NSSEGETDV--------EDGKYNKL--DASMTYLPQQDVLLPRLTCRETLMIAADLKL
HCDK-----N--EKTIIVNQLIDELGLKDCADTMVGDST--HRGLSGGEKRRLSIGTQMI
A------------------------------------------NPSIMFLDEPTTGLDAY
SAYLTIKTLKKLAQNG-GRTFIMSIHQPRSDILFLLDYLCILSK-GRVVFCDQMTNTIPY
FEAQGYTVPKMTNP--------ADYLIDISSVDTRNDAS--EKSTQLKVDKLIDNWKNFS
----------------------NKSLTYP----P---ISIEDEIKVHNMS----ASVSFW
--------KQVLILTKRNYKLNISDYVSFAGTFLEPLLIGTAMGWIYYKPDKSSTRGLRT
IAGFCYSCLMLQSYLYLLFDTYRLCELDIAIFDRERAEGTVHPVAFIFARKLSLFFTDDI
IMSLL----FSIITYFMVGFDA---------SADSFFLYFAVVFLTQVCCSGLSMFSVAV
SRDFSKASLVGNLSFTLLSLASGFFVNSKVTPVYVRWTKYISFSWYGYGTLLNNFFV---
-----------------DKYCTDSNDLETCTGNQIIE-----------------------
-QYGFPRYWKKVPMSVLMCFAIGYFLASIIMLCIHKVDITLQNEIKSNKKNKKENKIEKL
NVGLKEDFT----------------------DIEGT-IKEQPL-----------------
----ITVTIEDIDLQA-SF---LRTLKKG-TNKKLFYREQKEILHSINA------VFKPN
MINAIMGPSGSGKSSLLNLLSGRTRSSLFAKFSTTGSILFNDIP-VTNEMFKSICSYVTQ
DDDHLLSSLTVKETFRFAADLRL-HEIPVEERYERVDELIRQLGLKHCENTIIGNE--FV
KGISGGEKRRVTMGVQLLNDPP-IILLDEPTSGLDSFTSANILEILQRLSTVYG------
-----KTIIFTIHQPRAELFVKFGNVLLLAKSGKTAFNGSPNE----MIRFFSSLG-YNC
PEL-TNVADFFLDLISINT--------QNEQNE-LISRQ------RVE--HI--------
--------------------------------------------------------IDSW
NN-------------RLSEKVSPIVEVKEEISLSSF-LSEYGD-----------------
---------------------SVRKPCNLGTAYAVNLRRQWTTTWRNYESLSARVAQVP-
-GIGVIFALFWSPIKHNYTSINDRMGL-----------------AQESTAL--YFCGMLG
N---LACY----PL---ERDYFY-VDYHDNVYGIAPFFLAYMTLEL-PLSGLAAIMYTAF
TVMVCGL--------PRTAGNFFATAYCSFVVVLCGESLGIMTNTFFERPGFVVNCISII
LSIGCQMAGLMSLSMSRVLKG-----FNYLNPLGYTSMILIN------------------
-----------------------FAFPKSLKLTCEDGGKNP-------------------
-DGTCIFSN----------GHDVLVAYNI-------------------------------
------------------------------------------------------------
------VVNTKNYL----------------------------------------------
---------------------------------------------------AIIVCVAII
YRLLAY-----------FTLKAKL------EWIKW--------------------
>XP_003683603_Tetrapisispora_phaffii
------------------------------------------------------------
------------------------------------------------------------
------------------------------------------------------------
------------------------------------------------------------
------------------------------------------------------------
------------------------------------------------------------
------------------------------------------------------------
------------------------------------------------------------
------------------------------------------------------------
------------------------------------MSPERNPTTTLDDTEENHIKFK--
---------------------------PTNKVSLHVRDLT--------------------
---------------ITASK------------------------SKKTLIRDFSIDLPSG
SVMAVIG-GSGSGKTTLLNVLASKIS-GG--LSYTGDISYIADNN----SSTTSSNPYEK
VSVTSDTFSLSSTSQESIASSH--------ASMAYLPQQDVLAPKLTCRETLMYSAELKL
QQSK-----E--ENAKLVDELIYELGLIDCADTLVGDSS--HRGLSGGEKRRLSIGTQMI
S------------------------------------------NPSLMYLDEPTTGLDAY
SAFLVIKTIKRLAQFG-GRTFIMSIHQPRSDILFLFDKLCILSR-GSIVFCDDTTYAIPY
FEKLGYTVPQLVNP--------ADYLIDISSVDSRKDDS--KILTEDRLDFLVKSWKEHE
----------------------LSTNKFI----K---FDKSNEVNVKTMS----ASVPYL
--------KQVSILVRRNNKLYRNDYVTMIATFMEPSIMGTITGWIFYKTDINTTSGLRS
RTSCLYSSIILQSYLYLLFDTYRLCEQDIALYDRERAEGTVTPVSFVTARKISLFFSDDL
MMVLI----FVVITYFMFGLEA---------DAKKFFFHFVVIFLIQLSSSGLALLSVAV
SRDFSKASLVGNLSYTLLSLASGFFVNAKKTPVYVRWTKYISFSWFGFGALMSNTFT---
-----------------NEGCH-TDNLDECIGNELLD-----------------------
-SYGFPRHWKTVPAVVLLCWVIGYMSAALFMFYVKKVDITLQNEIKSKKKNILK-----D
DKSTSANTLGLTDVKSVQHENSLMSFTSKNDDLEAK-GLKKSN-----------------
----ITVTLRNIKLSV-TY---LQFFSN--IKTGLYHHHTKEILNSINA------TFKPG
MINAIMGPSGSGKSSLLNLISAKQKSSMFATFSKEGSIALNDNE-ISEEMFKSLCAYVSQ
DDDHLLSKLTVRESFKFAADLRL-HYMCSDERDEKIDTLIRALGLTNCQNTIIGDE--FV
KGISGGEKRRVSMGIQLLKDPP-ILLLDEPTSGLDSFTSLTVLEILEQLSADFG------
-----KTVIITIHQPRAELFKKFGNVLLLAKSGRTAFNGSPKE----MINYFKNLG-YVC
PAF-TNIADYFLDIISLNK--------QNEKNT-EISTK------RVT--SI--------
--------------------------------------------------------IDSW
NN----------HFKELNID-TPQKENK-VMVDEQF-LNEYGD-----------------
---------------------VIRAPCNIAVAYFVNVKRQFTTTRRNFDSLMARIAQVP-
-GLGVIFALFWAPLRNTYAGVNNRLGL-----------------AQESTAL--YFVGMLA
N---LACY----PK---ERNYFY-EEYHDGVYGIAPFFLAYMTLEL-PLSALSSLIYSVF
TVMVCGL--------PRTPGNFFVTAYCSLAIVSCGEALGIITNTFFERPGFVVNCISVV
LSIGTQMSGLLSLDLSRVLKG-----FNYLNPLNYTSLVIIN------------------
-----------------------YAFPSDLTFTCNDGGRLE-------------------
-DGTCEFAN----------GTSVLESYNL-------------------------------
------------------------------------------------------------
------VVNTSHYL----------------------------------------------
---------------------------------------------------GIIVCVAFI
YRTIAY-----------LILKAKL------EWIKW--------------------
>XP_001647017_Vanderwaltozyma_polyspora
------------------------------------------------------------
------------------------------------------------------------
------------------------------------------------------------
------------------------------------------------------------
------------------------------------------------------------
------------------------------------------------------------
------------------------------------------------------------
------------------------------------------------------------
------------------------------------------------------------
------------------------------------------------------------
------------------------------------------------------------
------------------------------------------------------------
---MVMK-PFP----FYNGL--HLLS----------------------------------
-----------------------LIIIITKIVLVQSSSQETFDYKNNDLLN---------
FNVNKNNNETCPP---CFNCMLPIFECKQYSNCNSYTGQCDCIDGFGGDDCALPLCGSLQ
PPIDNDKGNSANNLNRPLRNETLGKCTCDDGWGGINCNVCEQDNVCDIFMPDKSIKGTCN
KNGIIVKKINQYCDVT-NEKILSILKGSIPQVTFACNKLDKNCN----------------
----------------------------------------------------FQFWVDQI
ESFYCGLDNCT-------------------------------------------------
------------------------------------------------------------
------------------FNYD--LEKNTTHYECEDIKCKCIPGTFLCGKNGSIDISEFL
SETIRGPGDFACE-----LGENNCKFSEPAMN----------------------------
----DLILTVFGDPYITLKCDSGECMHYSEIPGYVLPPDRSRFGWRSN------------
------------------------------------------------------------
-------------IVLGITFLVLVTLVGISVLNISKNSPLFQ-NSSIRLPISGDDTGNGV
SQESFLKTDSS-------------------------------------------------
----ATLSFENVSYYINNE---------------ENEFEPRKIIHKVSG------LVKPG
EILAIMGGSGAGKTTLLDILAKKRKTG-----RVSGTLKINGID-IPRNKYTKLIGFVDQ
DD-YLLPTLTVYETVLNSALLRLPRSMSFAAKRARVFQVLDELRILDIKDRIIGND--YE
RGISGGEKRRVSIACELVTSPL-ILFLDEPTSGLDSNNANNVVECLLRLSKDYK------
-----RTLIFSIHQPRSNIFHLFDKLVLLSN-GDMIYSGDAIK----VNDFLRNSG-YEC
PEG-YNIADYLIDITFDLAPNLKTNNAKSRIHDAENILLQGNDSAQK-------------
------------------------------NMTRSVT-------------------QGEW
EHFATHRDEMR--NLLQESSAPENETVNSMNSKLLCKKFRDGQFFDQLVSEIDQSDTEAS
TNSTSLAVP------------SVKKAASFGQQLSILCSRSFKNVYRDPKLLLENYGLTV-
-LLALFLGALYYNITNDISGFQNRMGLF-------------------------FFILTYF
GFITFTGL----SSFSFERIIFI-KERSNNYYSPLAYYLSKIISDLIPLRVIPPVLLALV
IYPMAGL--------NLRESGFLKFIIILILFNFGISLEILTIGITFKDLNNSIILSVLV
LLGSLLFSG-LFIN-TQDITNVAFKYLKNISIFYYAYEALLI------------------
-----------------------NEVK---------------------------------
---TLILREKKYGLNIEVPGATILSTFGF-------------------------------
------------------------------------------------------------
-----KVQNLFFDI----------------------------------------------
---------------------------------------------------KILALFNVV
FLILGY-----------LSLKHLVVEQK---------------------------
>XP_003679916_Torulaspora_delbrueckii
------------------------------------------------------------
------------------------------------------------------------
------------------------------------------------------------
------------------------------------------------------------
------------------------------------------------------------
------------------------------------------------------------
------------------------------------------------------------
------------------------------------------------------------
------------------------------------------------------------
------------------------------------------------------------
------------------------------------------------------------
------------------------------------------------------------
-----MR-DFR----SLNMLLIAFVG----------------------------------
-----------------------VFLIASPVFAARETGRTTLLSKKESGYG---------
RTM-EDDDDKCPP---CFNCALPIFECKQFSECNTNTGRCECLAGFTGDDCSIPVCGGLS
D--DNDK--------RPRRPDDTNECECDVGWGGINCNICEEDSVCDAFMPEKGLKGTCY
KNGMIVNKLYQGCNVT-NEKILEILNGKIPQVTFSCDKKTEGCN----------------
----------------------------------------------------FQFWIDRK
ESFYCGLDTCS-------------------------------------------------
------------------------------------------------------------
------------------FEYD--LKTNSSHYNCKDVQCKCVPDAMLCGANGSIDISDFL
TETIKGPGDFSCD-----LDAKNCQFKEPSMN----------------------------
----DLIETIFGDPYITLHCESGECLHYSEIPGYNPPSKDIAMSWHAK------------
------------------------------------------------------------
-------------VILSLTSMSLLALITFVSFYISK-STLFK-NGTIHL-VDEVETLD--
--ESFLKSDNA-------------------------------------------------
----AALSFENITYNVSSS---------------KTD---ENILKGISG------IIKPG
QMMALLGGSGAGKTTLLDILAMKRKTG-----QVTGSIKVNGSD-IPRKDFTKLIGFVDQ
DD-YLLPTLTVYETVLNSALLRLPRSFSFAAKQTRVYQVLEELRILDIKDRVIGND--FE
RGISGGEKRRVSIACELVTSPL-ILFLDEPTSGLDANNANNVVECLVRLAKTYN------
-----RTLVLSIHQPRSNIFQLFDKLVLLSN-GEMVYSGDAIR----VGEFLRNNG-YRC
PSD-YNIADYLIDITFESQGAKKRFAASSPSDDIEASAALFNPSSKKDSVHP--------
------------------------ALEDRTNSVGSFN-------------------QREW
EHFAGHRDEIR--NLLSESSDPQAETVGSMNTKLLNNKFKEGPYFAELKFDIDT--LIAN
HEQSPIQLP------------QSLKSATFLQQLSILCSRTFKNIYRNPKLLLANYLLTL-
-VLALFLGTLYYDVSNDISGFQNRMGLF-------------------------FFILTYF
GFVTFTGL----SSFAMERIIFI-KERSNNYYSPLAYFISKILSDVLPLRVIPPTLLALV
VYPLVGL--------NMKNQAFFIFIGVLILFNLGISLEILAIGIIFEDLNNSIIFSVLV
LLGSLLFSG-LFIN-TKDITSAAFKYLKNLSLFYYAYESLLI------------------
-----------------------NEVK---------------------------------
---SLTLRETKYGLKIEVPGATILSTFGF-------------------------------
------------------------------------------------------------
-----VVQNLAFDI----------------------------------------------
---------------------------------------------------KVLGLFNMF
FLLVGY-----------LALKLIVVEQK---------------------------
>XP_037143682_Zygotorulaspora_mrakii
------------------------------------------------------------
------------------------------------------------------------
------------------------------------------------------------
------------------------------------------------------------
------------------------------------------------------------
------------------------------------------------------------
------------------------------------------------------------
------------------------------------------------------------
------------------------------------------------------------
------------------------------------------METEL---VQNDFGFA--
---------------------------KAPSIELQVRDLS--------------------
---------------IIASR------------------------SDSRLVDSFSVDIPSG
SVMAVMG-GSGSGKTTLLNVLASKMG-SG--LKYEGKIHYLL------------------
-----DQDQEI--------DEK-------DANMTYLPQQDVLSARLTCRETLLIAANLKL
RASK-----S--EKEKIVEQLLTELGLRDCSETLVGDNK--NRGLSGGEKRRLSIATQLI
A------------------------------------------NPSIMFLDEPTTGLDAY
SAFLLVKTLKMLARHG-GRTFILSIHQLRSDILFLLDKLCILSQ-GKVVFCDQMCNTIPY
FASLGYSTPDMVNP--------ADYFIDISSVDGRTDAS--KKISQERLNELIQFWKKYE
----------------------SEYVHYR----Q---TNISKEIRVRNLA----ASVSYG
--------QQVLVQTKRNYKLNLSDYVTLCATFAEPAVIGAVAGWIFYKPDMSTLEGSRT
LTSSLYASVVLQCYLYLLFDTYRLCEQDIALYDRERAEGTVTPVSFMCARKLSLFFSDDF
LMILI----FVTITYFMFGLEP---------DANKFFLHFAVVFLIQLSCSGMALLSVAV
SRDFSKASLVGNLSFTFLSLSCGFFVNAKYMPVYVRWTKYISFTWYGFGALLSSNFT---
-----------------ES-CGIEEG---CMGNQLLD-----------------------
-NLGFARNWKTVPLVILFCFALFYHFAALIMFYVNKVDISLQGKEKSKKEKKRN-LKSVK
EIDSS--------------------------DLESR-TVQNNS-----------------
----ITVVLDDLSLAV-DQ---KKISSN--WRHGIIEHESKEILHKVNA------VFKPG
MINAIMGPSGSGKSSLLNLISGRLHSSIFSTFATTGSIMFNNTK-ISEKMFKKVCSFVSQ
DDDHLLAALTVRETFKFAAALRL-HHLTSDERTSKINDLIRALGLTHCQNNIVGCE--FL
KGISGGERRRVTMGIQLLNDSP-ILLLDEPTSGLDSFVSATILEILENLCFESG------
-----RTVIITIHQPRSELFKRFGNVLLLAKFGRTAYNGSPEN----MVKHFSSLS-YVC
PAF-TNVADFFLDITSVNT--------QNEQNE-VTSKA------RLQ--II--------
--------------------------------------------------------LKSW
ED----------HLDTSKADSPSFSEEK-MISQENF-LSEYAY-----------------
---------------------SIRIPCNIALAYVINLRRQFTTTRRNFDSLMSRIAQIP-
-GVGVIFALFWAPIKNDYASISDRLGL-----------------AQESTAL--YFIGMLS
N---LACY----PA---ERDYFY-EEYLDEVYGIAPFFLAYMTLEL-PLAALAAVVYAAF
TVMVCGL--------PRTAGNFFGTMYCSFLIATCGESLGIMTNTLFERPGFVVNCISVI
LSIGTQLSGLMSLHMSRVLKG-----INYLNPLNYTSMIIIN------------------
-----------------------LAFPSALKLTCEDAGRNP-------------------
-DGSCIFSN----------GQEVLEGYGL-------------------------------
------------------------------------------------------------
------VKNVQKYL----------------------------------------------
---------------------------------------------------GIIVCVAVI
YRLLAY-----------WLLKAKL------QWVKW--------------------
>XP_002495195_Zygosaccharomyces_rouxii
------------------------------------------------------------
------------------------------------------------------------
------------------------------------------------------------
------------------------------------------------------------
------------------------------------------------------------
------------------------------------------------------------
------------------------------------------------------------
------------------------------------------------------------
------------------------------------------------------------
-----------------------------------------MATTGL---LENDISFV--
---------------------------RAPPIALHARNVT--------------------
---------------ISASK------------------------TNKVLVNSFSVDLPSG
SVMAVMG-GSGSGKTTLLNVLASKVS-KG--LQLDGEIHYALEDN---------------
-------------------SEHFNADT--EASMAYLPQHDVLPARLTCRETLMIAADLKL
KSSL-----E--KKNEIVDQLLLELGLRDCANTLVGDAR--NRGLSGGEKRRLSVATQLV
S------------------------------------------NPSFMFLDEPTTGLDAY
SAFLLVKSLKKLARDG-QKSFIMSVHQPRSDIMFLLDSVCILSK-GNVVYCGKTTEMIPY
FDSLGYSVPHLVNP--------ADYFVDLSSVDARTEYS--KKKSQELVDQLVQQWDDHQ
----------------------SQMMRLV----T---FDTSRGIHPRNMA----ARVSFW
--------KQVEVLTRRNIKLNSSDHFTLVATFTEPALVGAIMGWIFYKPNPNTQEGLRT
LTSSLYATAVLQCYLYLLFDTYRLTEQDIILYDRERAEGIVSPASFMLARKLLLFWTDDI
MMILI----FVTISYFMIGLEV---------SAKKFFLHFSVVFLIQLSCSGLALFSVAI
SRDFAKASLVGNMSFTLLSLACGFFVNAKSMPVYVRWTKYIAFTWYGFGALVSNTYT---
-----------------DKLCH-SSNKDQCEGNALIH-----------------------
-SLGFWPHWRSLPFSILFCFALGNFGAALIMFYIKKVDIALQNEVKPSKTEDND----GL
EGDRESSLDDTLQEIGVEK-------VE---DLESK-LSDFVP-----------------
----ITVTLKNINLEV-MA---SQLSKS--PRHGWLQKKTKQILQDVNA------VFKPG
MINAIMGPSGSGKSSLLNLISGRSNSSLLVKFHSTGSILLNTNS-ISKEMFKSVCSYVSQ
DDDHLLASLTVRETFEFAAALRL-HYMTSQQRRSKIDEILLALGLTHCENTVIGNE--FV
KGISGGEKRRVTIGVQLLNNSP-ILLLDEPTSGLDSFTSAAILEILENLCTEDG------
-----KTVIITIHQPRSELFQKFGHVLLLARSGRAAFNGSPNE----MINYFANIG-HVC
PPY-TNVADYFLDLISVNT--------QNEQNE-MISRQ------RVE--SL--------
--------------------------------------------------------LDNW
------------RLKGNDIMEDPVLNWN-EMSKGQF-LGEYDD-----------------
---------------------FIKKPCNAVLAYFVNLRRQYTTTRRNIDSLMARVAQVP-
-GSGIIFALYWAPIKHNFKSVGNRLGL-----------------AQQSTAL--YFIGMLA
N---LACY----PA---ERDYFY-EEYNDNVHGIAPFFLAYMTLEL-PLTAFSSSIYAVF
TVLVCGL--------PRTAGNFFATMYCAFVIIACGEALGIMTNTFFRRPGFVVNCISVI
LSIGTQLSGLMSLHMSRVLKG-----INYLNPLNYTSMILIN------------------
-----------------------YSFPSDMKLTCEDGGRKP-------------------
-DGSCQFSN----------GHDVLREYGL-------------------------------
------------------------------------------------------------
------VKNTQKYL----------------------------------------------
---------------------------------------------------GIIICVMII
YRLLSY-----------WVLKAKL------EWIKW--------------------
>XP_003645254_Eremothecium_cymbalariae
------------------------------------------------------------
------------------------------------------------------------
------------------------------------------------------------
------------------------------------------------------------
------------------------------------------------------------
------------------------------------------------------------
------------------------------------------------------------
------------------------------------------------------------
------------------------------------------------------------
------------------------------------------------------------
------------------------------------------------------------
------------------------------------------------------------
---MNIK-LCL----KVLGLVVQCAT----------------------------------
-----------------------AIHGYREINRARQGYLSSALPERGILSN---------
----D-DDDKCPP---CFNCMLEMFECKQFSTCNSYTGKCECLPGFGSEDCSEPLCGALS
D--EDGH--------RPFRKPQ-EKCACKDGWGGINCNVCQEDDVCDSFMPE-GLKGTCY
KDGIIVKSLYQGCDVT-NKKILEILKGAKPQVTFSCNRTVADCN----------------
----------------------------------------------------FQFWIDEI
ESFYCKLDTCQ-------------------------------------------------
------------------------------------------------------------
------------------FEYD--LNKNVSHYTCEDVSCKCIPETMLCGKEGSIDISDFL
TEAIKGPGDFSCD-----LKTKDCRFSEPSMN----------------------------
----DLISSVFGDSYIMLQCESGECLHYSQIPGYEPPRKN-KLTKFGI------------
------------------------------------------------------------
-------------FVISITLVNIIGVASLVVFYILK-SPLFN-QGAIKL--SEEDGKE--
--HDFLKSNVK-------------------------------------------------
----ATLTFENISYKVFPT---------------KKV--NTTVLNSVSG------VARSG
EILAIMGGSGAGKTCLLDILAMKNKTG-----AVSGNIKVNGTS-ISKGDFAKIVGFVDQ
ED-YLLPTLTVYETVLNSALLRLPRSMSFNAKQRRVYQVLEELRIFDIRDRVIGND--FE
RGISGGEKRRVSIACELVTSPL-ILFLDEPTSGLDSNNANNVIECLVRLASHYN------
-----RTLVLSIHQPRSNIFKLFDNLVLLSC-GEMVYSGDASR----VGEFFRNHG-YVC
PND-YNIADYLIDVTFGTSTQSLQQNFRN--NDLEAVGL----HSHEDSIHV--------
------------------------P-----ELSNSST-------------------QREW
EHFAVHRDELR--VMLQEPGERRAAE-GTLNSHLLQKLFNEGPYFSELCVEIES--INST
PAANGLK-P------------SSYESASFFQQLSILNSRTFKNVFRNPKLLMGNYLMTI-
-CLGLFLGVLYFDVDNDISGFQNRLGLF-------------------------FFTLTYF
GFLTLTGL----SSFALDRIIFL-KERSNHYYSPAAYYLSKIISDVFPLRVLPPILLGIM
VYPLVGL--------NMAEGAFFKYICILILFNLGISLEILAIGIIFEDLNNSIIVSVLI
LLASLLFSG-LFIN-TEKITNVAFRYMKNFSVFYYAYESLII------------------
-----------------------NEVK---------------------------------
---TLMLREKKYGLNIEIPGATILSTFGF-------------------------------
------------------------------------------------------------
-----KVQNLLFNI----------------------------------------------
---------------------------------------------------KILAFLNVL
FLVLGY-----------LILEFFVVEQK---------------------------
>NP_985047_Eremothecium_gossypii
------------------------------------------------------------
------------------------------------------------------------
------------------------------------------------------------
------------------------------------------------------------
------------------------------------------------------------
------------------------------------------------------------
------------------------------------------------------------
------------------------------------------------------------
------------------------------------------------------------
------------------------------------------------------------
------------------------------------------------------------
------------------------------------------------------------
-----MV-RCA----TLFTFLTACIS----------------------------------
-----------------------LGSAVQVVQRIQ------ALPHRRPGPG---------
----DGDKEKCPP---CFNCMLPGFECKQYSKCNPFTGRCDCRPGFGGDDCSQPLCGALS
D--RNDY--------RPARPQN-EVCECGPGWGGINCNMCEEDAACDSMVPS-GVRGTCY
RGGMIVHSLHQGCNIT-NEKIVEMLGDKKPQVTFACNKTAGECD----------------
----------------------------------------------------FQFWIDQE
ESFYCGLNECN-------------------------------------------------
------------------------------------------------------------
------------------FNYD--LGSNSTHYECSEIRCECIPGRMLCGQKGSIDISEFL
TEEIRGPGEFSCN-----VGTKECHFSEPSMD----------------------------
----ELIGTIFGDSYIKLRCSSGECLHYSEVPGYLPPPKQ-KLNFFGY------------
------------------------------------------------------------
-------------LVLSVTSAVLMGSISLVVLFISR-SPLFS-NGHIEL--PEYDSME--
--EDFLKSGSM-------------------------------------------------
----ATLTFENLCYKVFPS---------------RSS--PVRILNSISG------YVSPG
EILAVMGGSGAGKTCLLDILGMKNKAG-----EVSGTVKINGVP-ITKHTVSKVVGFVDQ
DN-HLLPTLTVYETVLNSALLRLPRSMSFAAKQKRVYQVLEELRIFDIRDRLIGND--FE
RGISGGEKRRVSIACELVTSPL-ILFLDEPTSGLDSNNANNVIECLVRLASQYR------
-----RTLVLSIHQPRSNIFRLFDNLVLLNE-GEMVYSGPITR----VNDFLRNTG-FNC
PSD-YNIADYLIDINFMSPTAPSLENPDS--ADVEAEAG----KSVENSLHV--------
------------------------P-----ELGRSST-------------------QREW
EHFALHRDELR--SMLQT-GEAAGAA-GHMSSHNLSRLFKEGSHFGELLSHIED--VNKE
CHSNKLTLP------------SSYQGASFLQQLSILNSRSFKNIYRNPKLLIGNYVLTV-
-ILGLFLGALYYGIENDISGFQNRLGLF-------------------------FFVLTYF
GFLTFTGL----SSFAQERIIFV-KERSNNYYSPVAFYVSKVLSDILPLRVVPPILLCLV
IYPLVGL--------NMSNGAFLNCIGILVLFNLSISMEILAVGLFFEDLNNSIVFSVLI
LLGSLLFCG-LFVN-TQRITNFAFRYMKNLSVFYYAYEALII------------------
-----------------------NEVK---------------------------------
---SLTLRDKKYGLNIEIPGATILSSFGF-------------------------------
------------------------------------------------------------
-----SVQHLQLDI----------------------------------------------
---------------------------------------------------EMLGACCAV
FLLAGY-----------LVLQLLVIEHK---------------------------
>XP_452398_Kluyveromyces_lactis
------------------------------------------------------------
------------------------------------------------------------
------------------------------------------------------------
------------------------------------------------------------
------------------------------------------------------------
------------------------------------------------------------
------------------------------------------------------------
------------------------------------------------------------
------------------------------------------------------------
----------------------------------------------M---LENELSFV--
---------------------------SLTRVSLNVIELN--------------------
---------------IHAK--------------------------DATIVNNVSFSLPNG
QLMAIIG-GSGSGKTTMLNVLAGKTN-SS--INYDGEIQYSRDAA---------------
-------------------KEGSKADE--KVTTAYLTQHDALAARLTCRETLRIAADLKL
HLPK-----Q--ERYSLVEELIAELGLRDCSETFVGDSI--NKGLSGGEKRRLSIAVQMI
A------------------------------------------NPSVLFLDEPTTGLDAY
SAFLLIKTLKKLCEHG-GRTIIMSIHQPRSDILFALDQVCLLSK-GFPMYCGAVVGMVEY
FSSMGYTVPERCNP--------ADYLIDICSVDNRTEKS--TLDSEGRWNMFASEWQERC
----------------------ST--KYD----T---SKETAVISVDPSP----PSVSIL
--------QQTFILTKRNFLLSSRDRLTLFAVQFEPVIVGIVVGWIFYKPDQTSESGLRT
IAGALYIVGSIQGYLLLLLETYRLSELDIKIYDRERSEGCVTAFSYLMARRLSNLVQEDI
LIPLL----FAIITYFMFGLEA---------NAGRFFTYFGCTLVSHQTSVAVAYMAVSI
SRDFSKAGLVGNLTFTLQSMACGFFVNAEKMPVYVRWTKYIAYLWYTFSALMSNTFS---
-----------------NFGCHQINGSEVCTGDQYID-----------------------
-TFGIPKNWISVPIIITFCWAIGFYLVGLLFFQFKTVDVTLAKQVSTKKKNSNEEKDI-S
VDTSNESVIV----------------EEK---LSNESITEGSE-----------------
----ISIDLQDISLSV-RQ---IQLFEI--SKKKLIGHSHKDILCSVNA------SFRPN
AINAIMGPSGSGKTSLLNLISDRVCSNFFTKFNESGRIIFNQQP-VMKSMFKSVCCYVSQ
DDNHLLPNLTVYETLKYAARLRL-SHHNESRIETRVRTLISDLGLKNCANTLVGND--LI
KGISGGEKRRVSIGIQLLTDPS-VLLLDEPTSGLDSFTSSTIIELLKKLCQQ-G------
-----KTIILTIHQPRAEVFADFGNVLLLAKGGRVAFNGYPSA----MIEYFNKEG-FTC
PQL-TNIADYLLDVISVNI--------QNYENE-VSSKE------RVN--AL--------
--------------------------------------------------------IEKW
RV----------------ISSKDVRNVNPTMTHSEF-TSLFAQ-----------------
---------------------HIRHHASVLVAYKVCLSRQFKVMTRNIDSCFARLAQVP-
-GMAAILTIYFAPLKNNFTGVMNRLGL-----------------TQQYTSL--YFCGMLL
N---LAVY----PA---ERDNFY-QEFHDNIYGIGPFLCAYMTLEF-PMAVLSAILFSVL
TVMGIGL--------PRTAQMLFISMYCSFIITTCGEAWGIVVNTLFNRPGFVVNVVSII
LSISSIMSGILSLNMPKFWKG-----LNYVSPVHYTSMILIN------------------
-----------------------YSFPDQMKFTCNDGGRNS-------------------
-DGSCLFNN----------GRDVIDNYGL-------------------------------
------------------------------------------------------------
------HVNTSVYL----------------------------------------------
---------------------------------------------------GVLAAVWVV
YRIIPY-----------LILKADL------ELFKR--------------------
>XP_022673737_Kluyveromyces_marxianus
------------------------------------------------------------
------------------------------------------------------------
------------------------------------------------------------
------------------------------------------------------------
------------------------------------------------------------
------------------------------------------------------------
------------------------------------------------------------
------------------------------------------------------------
------------------------------------------------------------
----------------------------------------------M---FENDLSFV--
---------------------------APTRVSLNVKELN--------------------
---------------IHAK--------------------------NATIVNNVSFSLDSG
KLMAIIG-GSGSGKTTMLNVLAGKTN-SS--ITYDGTVLFT--SS---------------
-------------------KDSIKSDDSSEIIVAYLTQHDALAANLTCRETLRIAADLKL
QLTK-----Q--ERYVLVEELIAELGLRDCADTHVGDAH--HKGLSGGEKRRLSIAVQMI
A------------------------------------------NPSVLFLDEPTTGLDSY
SAYLLIKTLKKLCNNG-GRTIIMSIHQPRSDILFALDQVCLLSK-GFPMYCGPVPEMIDY
FSSLGYDVPEQCNP--------ADYFIDICSIDNRSSQS--LQNSEKRWSSFATEWQKKS
----------------------SEVLTND----S---EKDITVLNVDPTP----PSVSTW
--------QQIWVLTKRNLLLNSRDKMTLIAVQLEPVIVGVVVGWVFYKPDMNSQLGLRS
IAGALYIVGSIQGYLLLLLETYRLSEIDVKVYDRERAEGCVSAFSFLMARRLSNLIHEDI
LIPLI----FATITYFMFGLQA---------DAKKFFTYYGLTLVSHQTSVSVAYMAVAI
SRDFSKAGLVGNLTFTLQSMACGFFVNAKKMPVYVRWTKYIAYLFYTFSALMSNTFS---
-----------------DFGCQISAGVKKCVGNEYID-----------------------
-TFGIPKNWISVPTIIVFCWAIGFYVVGLAFFHFKTVDVTLAKQVTRSNKSEEDESDKES
TDLSEDSIEL----------------EEKSLPLTN---SDHSE-----------------
----ISITLQDISLSV-EQ---IKLFQL--KDKKLTTHVHKDILCYVNA------DFKPN
TINAVMGPSGSGKTSLLNLISDRVYSNVFTKFKKDGKILFNGRP-VTQNMFKSICSYVSQ
DDSHLLPNLTVYETLKYAALLRL-SHFKEDLVEDRVNTLINDLGLRNCANNLVGNE--LI
KGISGGEKRRVSIGIQLLTNPS-ILLLDEPTSGLDSFTSSTIIELLKKLCNQ-G------
-----KTIILTIHQPRAELFADFGNVLLLAKGGRVAYNGEPLA----MVEYFKGRG-FTC
PPL-TNIADYLLDVISVNI--------QNDINE-ATSKE------RVN--AL--------
--------------------------------------------------------LENW
SM----------------INSAAVKNTSPTITHHEF-LELFSQ-----------------
---------------------HIRHHASSIVAYRVCLSRQFKVITRNLDSCFARLAQVP-
-GMAAILTIYFAPLKNNYTGVTDRLGL-----------------TQQFTSL--YFCGMLV
N---LAVY----PA---ERDNFY-QEYHDNVYGIGPFLSAYMTLEF-PMAIASALIFSAL
TVMGTGL--------PRTAEMLFISMYCSFVVTTCGEAWGIVVNTLFDRPGFVVNVVSII
LSISSIMSGILSLQMPKFWKG-----LNYTSPVHYTSMILIN------------------
-----------------------YAFPDHLKFNCRDGGRNP-------------------
-DGSCIFSN----------GKDVIENFGL-------------------------------
------------------------------------------------------------
------HVNTSVYM----------------------------------------------
---------------------------------------------------GALICVWVI
YRAIPY-----------FVLKIYL------ELFKR--------------------
>XP_022626282_Lachancea_lanzarotensis
------------------------------------------------------------
------------------------------------------------------------
------------------------------------------------------------
------------------------------------------------------------
------------------------------------------------------------
------------------------------------------------------------
------------------------------------------------------------
------------------------------------------------------------
------------------------------------------------------------
------------------------------------------MDIEL---VENELSFA--
---------------------------TAPRVSVDVRKLS--------------------
---------------VIGPK-------------------------NVAIVQDISMKIPSG
SIMAIIG-GSGSGKTTLLNVLASKIP-RN--LKYTGSFNYVPDAA---------------
------QQNVISVESSPVHNSR--------CTTAYLTQQDVLSPRLTCLETLQYAADLKL
GVSK-----K--ERQVLVNELIAELGLRDCAETLVGDPR--HPGLSGGEKRRLSIGVQMI
S------------------------------------------NPSLLFLDEPTTGLDAY
SAYLLVKTLRKLAHEG-GRTFVMSVHQPRADILFLLDQVCILSK-GYNVYCDDVVKMVPY
FRQLGFKVPEHVNP--------ADYFVDICSVDTRSEEL--KQQTSDRLKKLIESWQEPQ
----------------------NEIK-FI----E---LNMAYSLSV---M----PHVSFS
--------TQVRVLTRRAFKVNWRDPMTTAALLLEPVLVGVITGWIFYKPDPTSAKGIRT
FTSALYSAAALQGYLFLLFEIYRLCEQDIKVYDRERAEGCVTPWSFVIARRLANFLTEDL
AIPLL----FSLVTFFMYGMHA---------EAKSFFTFFSVVLLVHQCSTSFALVAVAI
SRDFSKASLVGNLNYTLQSMACGFFVNAKQMPVYVRWTKYIAYLWCAFGAMMSNGFA---
-----------------DLTCE-SEQREACVGNMVLN-----------------------
-SLGIPRAWRTVPIIIIFCWSIGFYAVAVLIFQLKTVDVSLAKQVESSKTASKTTRDNTP
DLESN--------------------------TLGSS-SSLQEA-----------------
----LQVEIRSLNMKI-RI---RRTWTT--IKAAQNSPDNIAILNNINA------VFKPN
TINAIMGPSGSGKSTLLNILSGKVRSKFWTSVDTTGTIHLNGTQ-VSEQMLKGLCSFVPQ
DDDHLLAQLTVKETLSLAADLRL-SALRSEERISRVNEIISELGLKHCEDTLVGSE--LL
KGISGGEKRRVSMGIHLLTDPS-ILLLDEPTSGLDSFTSFKILEVLSNISKKPG------
-----KTVIISIHQPRAEVFQQLGNILLLAKGGRVVYNGGPLD----MIDYFRRLG-FEC
PPL-TNVADYFLDMVSVNT--------QNDINE-SNSRD------RVE--LL--------
--------------------------------------------------------LSNW
DL----------EANELAT----CGSKL---KHEGF-VVE--G-----------------
---------------------RGRKKAPFLVAYKVCVRRQAKTIRRNMESLSARLAQIP-
-GVGIILALFFAPIKHDYASISNRLGL-----------------VQQSTAL--YFTGMLT
N---LACY----PS---ERNYFY-REFDDNVYGITPFFLGYMTLEI-PMAAFASALFAIF
MVLVCGL--------NRSADNFFVTMYCSMVISTCGEALGIITNTLFTTPGFVVTVVSIV
LTIGCVMSGLMSLQMSQVLRG-----FNYLSPLNYTSIVLIN------------------
-----------------------YAFPNNLKLTCSDGGRNA-------------------
-DGSCLFSS----------GPQVLESFDL-------------------------------
------------------------------------------------------------
------QHDTGHYL----------------------------------------------
---------------------------------------------------GIIICVWFA
YRLIAF-----------LILKAKL------EWIRW--------------------
>XP_002554167_Lachancea_thermotolerans
------------------------------------------------------------
------------------------------------------------------------
------------------------------------------------------------
------------------------------------------------------------
------------------------------------------------------------
------------------------------------------------------------
------------------------------------------------------------
------------------------------------------------------------
------------------------------------------------------------
------------------------------------------MDKDL---VENELSFS--
---------------------------TATRIALEVDQLS--------------------
---------------VLAGN-------------------------NTPIVQDISMRVPSG
SIIAIVG-GSGSGKTTLLNVLASKVS-RN--LKKTGSFRFVPE-----------------
---------------SPEHSGE--------ITTAYLTQQDILAPKLTCRETLQYASDLKL
RCSK-----N--ERRKLVEELIAELGLRDCATTLVGDSR--HPGLSGGEKRRLSIGVQMI
A------------------------------------------NPSLLFLDEPTTGLDAY
SAFLVIKTLKKLSHKG-GRTFIMSIHQPRADILFLLDQVCIMSK-GQSVFCDKVVRMVPY
FKELGYEVPPHVNP--------ADYFIDLCSVDSRSPQL--ILDTQARLDELVKNWKIKQ
----------------------DNFHPFS----N---PEMPPAVPT---M----PSVPFW
--------RQVHVLTRRKLRFSLRDYTTCIAVLLEPVVIGVITGWIFYKPDGTSLKGLRT
MTSALYSAGALQGYLFLLFEIYRLCDQDIKVYDRERGEGCVTPFSFLVSQRLANFVVVDF
PVPFL----FSIITYFMYGLSA---------NAKSYFIYLSVVLLIHQSSVSFAMFSVAI
SRDFSQASLIGNLNYTLQSMACGFFVNAKSMPVYVRWTKYITYLWYSFGALMSNQFT---
-----------------DFACG-TGEDGGCLGNMILQ-----------------------
-TFGFPRHWRTVPIIIVFCWTIAYYLSAVAILYLKKTEVGLAKRVKSKKKVEKADPLMEV
DVESN--------------------------PLQAE-TSEEQG-----------------
----ITIELCGINLKA-QK---KHFSIP--RFAKKKGETTIDILNNIDA------IFQPN
ALNAIMGPSGSGKSTLLNLLSGKLRSNIFASFETDGSILYNDTQ-VNQEVFKSICSFVPQ
DDDHLLPQLTVRETLAFAADLRL-HRLKPKERSRKVDELITELGLKHCENTLVGSE--LV
KGISGGEKRRVSMGTHLLMDPP-VLLLDEPTSGLDSFTSFKILEVLSNISKKPG------
-----KTVILTIHQPRAEVFQQLGNILLLAKGGRIAFNGSPHE----MIGYFSRLG-FEC
PPL-TNVADYFLDLISVNT--------QNETNE-VISRK------RVE--YL--------
--------------------------------------------------------LHNW
EQ----------EGQAFTKRSTESSDKE---RYNVF-EFE--D-----------------
---------------------WKRGKASFSMAYRVCVRRQFLTITRNMQSLSARLAQIP-
-GVGIILALYYAPVKHNYASVSNRLGL-----------------IQQSTAL--YYTGMLT
N---LACY----PG---ERNYFY-QEFDDNIYGVTPFYLGYMTLEL-PMAAFASSLYAIF
TVLVCGL--------NRTAGNFFVTMYCSLIISTCGEALGIITNTLFTTPGFVVNVVSIV
LTIGCVMSGLMSLQMSRVLKG-----FNYLSPLNYTSMILIN------------------
-----------------------YAFPTDMKLSCNDGGRNS-------------------
-DGSCMLSS----------GKDVLESYGL-------------------------------
------------------------------------------------------------
------KTDTRKYL----------------------------------------------
---------------------------------------------------GIIICVWFI
YRFIAY-----------LTLRAKL------EWVRW--------------------
>XP_020052913_Aspergillus_aculeatus
------------------------------------------------------------
------------------------------------------------------------
------------------------------------------------------------
------------------------------------------------------------
------------------------------------------------------------
------------------------------------------------------------
------------------------------------------------------------
------------------------------------------------------------
------------------------------------------------------------
------------------------------------------------------------
------------------------------------------------------------
----------------------------------------------------MEAELPTK
KDDFDLE-RNEA-HQFLMNNTVQSLA----------------------------------
------------------------------------------------------------
------------------------------------------------------------
------------------------------------------------------------
------------------------------------------------------------
-------------------------------------------------------WND--
------------------------------------------------------------
------------------------------------------------------------
------------------------------------------------------------
------------------------------------------------------------
------------------------------------------------------------
------------------------------------------------------------
------------------------------------------------------------
------------------------------------------------------------
----LRVTVKD------RR-----------------TKLPRQLIDGISG------SIQQG
ELVALMGPSGCGKTTLLNVLARRVASS--GA-TKTGECYVNGSA-MDNTTFGRLTSYVEQ
ED-ALIGSLTVQETLKFAADLSLPSSVSKSQRAERIRTLLEAFGIQNQASTLVGTP--IR
KGISGGQKRRVSVASQLITCPK-ILFLDEPTSGLDSTASFEVISYIKNLAVANN------
-----LIIIASIHQPSSTTFQLFDKLLLLSG-GQTCFFGPVTG----VPHYLDRLG-HPV
PPN-TNPAEFILDLISADF--------GG--GTLDAPED------QVE--EI--------
--------------------------------------------------------CTAW
QHSAERNALGE--QLSQDLGGHEKGFSKVDIAE----LGH--------------------
--------------------------PGMFSVIVSLLHRAFIKSYRDIVAYGIRIVMYM-
-ALAIMVGTVWLRLHTEQAY------------------------IQPFINSI-FFGSAFM
SFMAVAYV----PAFLEDLATFT-KERANGLYGSFPFLVSNFIIGL-PFLFLISLLYSVI
AYWLNNL--------TPSATAFFTWIMWIFLDLVAAESLVVFVSSIF--PNFVIALALVA
FANGLWMAVGGFLVTNTILNPFWKYVFHYIDYQAYVFQGMMV------------------
-----------------------NQFS-DRIFAC---AA---------------------
-DCTCMYQT-DLAAQCQIRGTGVLHEYGY-------------------------------
------------------------------------------------------------
-----ATGRTGKWV----------------------------------------------
---------------------------------------------------GILLGIIAV
YRLFGY-----------LALVFLR------R------------------------
>XP_001275749_Aspergillus_clavatus
------------------------------------------------------------
------------------------------------------------------------
------------------------------------------------------------
------------------------------------------------------------
------------------------------------------------------------
------------------------------------------------------------
------------------------------------------------------------
------------------------------------------------------------
------------------------------------------------------------
------------------------------------------------------------
------------------------------------------------------------
--------------------------------------------------------MSGE
ITL-DLE-RNGG-NQFLSNQTVHNFA----------------------------------
------------------------------------------------------------
------------------------------------------------------------
------------------------------------------------------------
------------------------------------------------------------
-------------------------------------------------------WND--
------------------------------------------------------------
------------------------------------------------------------
------------------------------------------------------------
------------------------------------------------------------
------------------------------------------------------------
------------------------------------------------------------
------------------------------------------------------------
------------------------------------------------------------
----LTVTVKD------RR-----------------TKKPLNLIDGICG------NIQRG
ELVALMGPSGCGKTTLLNVLARRSPTS--GA-KTSGECYVNGGK-LDKATFGRITSYVEQ
ED-ALIGSLTVQETLKFAADLSLPSSVSKAQRRDRIQTLLESFGIQNQAATLVGTP--IR
KGISGGQKRRVSVASQLITCPK-ILFLDEPTSGLDSTASYEVISYVKELAIANN------
-----LIIIASIHQPSTTTFQLFDKLLLLSK-GKTCYFGPVSD----VSTHFASIG-HPI
PSN-TNPAEFLLDIVSSDF--------AD--SKGGDAVE------RVQ--QI--------
--------------------------------------------------------QASW
ATATGSQAS------SQTIEPSEKDRKDIPIEE----LSR--------------------
--------------------------PNVASITFSLLHRSFIKSYRDVVAYGIRIVMYL-
-GLAIMMGTVWLRLHESQEY------------------------IQPFINAI-FFGSAFM
SFMAVAYV----PAFLEDRATFI-KERANGLYSALPFVISNFIIGL-PFLFLISMLFSVV
AYWLSNF--------RPDAVAFFRLVMWLFLDLVAAESLVVFVTAIF--PNFVIALALVA
FANGLWMSVGGFLVSPTILNPFWKYVFHYIDYQAYVFQGMMV------------------
-----------------------NELA-HRTYAC---GD---------------------
-GCNCMYQT-DLADQCRIRGTGVLEAYGY-------------------------------
------------------------------------------------------------
-----TTGRTGKWV----------------------------------------------
---------------------------------------------------GILVGIIAV
YRLFGW-----------IALA-LR------RS-----------------------
>XP_001260862_Aspergillus_fischeri
------------------------------------------------------------
------------------------------------------------------------
------------------------------------------------------------
------------------------------------------------------------
------------------------------------------------------------
------------------------------------------------------------
------------------------------------------------------------
------------------------------------------------------------
------------------------------------------------------------
------------------------------------------------------------
------------------------------------------------------------
--------------------------------------------------------MGTD
MIGPDLE-RNDR-DQFLVNRTVHNFA----------------------------------
------------------------------------------------------------
------------------------------------------------------------
------------------------------------------------------------
------------------------------------------------------------
-------------------------------------------------------WND--
------------------------------------------------------------
------------------------------------------------------------
------------------------------------------------------------
------------------------------------------------------------
------------------------------------------------------------
------------------------------------------------------------
------------------------------------------------------------
------------------------------------------------------------
----LTVTVKD------RR-----------------TKKPLNLIEGISG------SIQQG
ELVALMGPSGCGKTTLLNVLARRAATS--GA-KTTGECYVNGGA-LDNATFGRITSYVEQ
ED-ALIGSLTVQETLKFAADLSLPSSVSKAQRRDRIQTLLESFGILNQAATLVGTP--IR
KGISGGQKRRVSVASQLITCPK-ICFLDEPTSGLDSTASYEVISYVKELAVANN------
-----LIVIASIHQPSTTTFQLFDKLLLLSK-GKTCYFGPVPQ----ISTYFGSIG-HPI
PLN-TNPAEFILDIVSSDF--------SD--TKEGNAAE------RVQ--HI--------
--------------------------------------------------------QESW
LQSAERRAVDN--HISQLIKHPEQDGKKITMGE----LSR--------------------
--------------------------PNTTSITWSLLHRSFIKSYRDVVAYGIRIVMYL-
-GLAIMMGTVWLRLHESQEY------------------------IQPFINAI-FFGSAFM
SFMAVAYV----PAFLEDRATFI-KERANGLYGALPFIISNFIIGL-PFLFLISILFSLV
AYWLSNF--------RSDAVAFFTWVMWLFLDLLAAESLVVFVTSIF--PNFVIALALVA
FANGLWMSVGGFLVSPTILNPFWKYVFHYIDYQAYVFQGMMV------------------
-----------------------NEFS-RRTYSC---GD---------------------
-GCHCMYQT-DLASQCRIRGTGVLESYGY-------------------------------
------------------------------------------------------------
-----ATGRTGKWV----------------------------------------------
---------------------------------------------------GILIGIIAV
YRLFGW-----------IALV-LR------RS-----------------------
>XP_041145329_Aspergillus_flavus
------------------------------------------------------------
------------------------------------------------------------
------------------------------------------------------------
------------------------------------------------------------
------------------------------------------------------------
------------------------------------------------------------
------------------------------------------------------------
------------------------------------------------------------
------------------------------------------------------------
------------------------------------------------------------
------------------------------------------------------------
----------------------------------------------------METDHAKA
SGAIDLE-RND--HQFLMNNTVQSFT----------------------------------
------------------------------------------------------------
------------------------------------------------------------
------------------------------------------------------------
------------------------------------------------------------
-------------------------------------------------------WDN--
------------------------------------------------------------
------------------------------------------------------------
------------------------------------------------------------
------------------------------------------------------------
------------------------------------------------------------
------------------------------------------------------------
------------------------------------------------------------
------------------------------------------------------------
----LTVTVKD------RR-----------------TKKPRNLIEGCSG------TAHHG
QLVALMGPSGCGKTTLLNVLARRTASA--GA-KNTGDCYINGAK-LDNNTFNRITSYVEQ
ED-ALIGSLTVEETLKFAADLSLPGSVSRSQRVDRIQTLLSAFGIQNQASTLVGTP--IR
KGISGGQKRRVSVASQLITCPK-ILFLDEPTSGLDSTASYEVISYVKKLAVANN------
-----LIIIASIHQPSTTTFQLFDNLLLLSG-GKTCYYGPVSD----VPSYFENIG-CPI
PSN-TNPAEYLLDAVSSDF---------------TVHEG------QVE--KI--------
--------------------------------------------------------QTSW
TQSAEYAALSK--QPQSP---DEKDIRTMSIDE----LSR--------------------
--------------------------PGIPRITMSLLHRLFIKSYRDVVAYGIRIVMYL-
-GLAIMMGTVWLRLHTSQEY------------------------IQPFINAI-FFGSAFM
SFMAVAYV----PSFLEDRATFT-KERANGLYGALPFVISNFIIGL-PYLF---------
SYWLSNF--------RPTGTAFFTWVMWLFLDLVAAESLVVFVTAIF--PNFVISLALVA
FANGLWMSVGGFLVSPTILNPFWKYVFHYIDYQAYVFQGMMV------------------
-----------------------NEFS-ERNYSC---GS---------------------
-GCQCMYQT-DLADQCMIRGTGVLKEYGY-------------------------------
------------------------------------------------------------
-----ATGRTGKWV----------------------------------------------
---------------------------------------------------GILIGIIAV
YRLFGY-----------IALV-LR------RT-----------------------
>XP_755735_Aspergillus_fumigatus
------------------------------------------------------------
------------------------------------------------------------
------------------------------------------------------------
------------------------------------------------------------
------------------------------------------------------------
------------------------------------------------------------
------------------------------------------------------------
------------------------------------------------------------
------------------------------------------------------------
------------------------------------------------------------
------------------------------------------------------------
--------------------------------------------------------MGTD
IMAPDLE-RNDR-DQFLVNHTVHNFS----------------------------------
------------------------------------------------------------
------------------------------------------------------------
------------------------------------------------------------
------------------------------------------------------------
-------------------------------------------------------WND--
------------------------------------------------------------
------------------------------------------------------------
------------------------------------------------------------
------------------------------------------------------------
------------------------------------------------------------
------------------------------------------------------------
------------------------------------------------------------
------------------------------------------------------------
----LTVTVKD------RR-----------------TKKPLNLIEGISG------SIQQG
ELVALMGPSGCGKTTLLNVLARRAATS--GA-KTTGECYVNGGA-LDNATFGRITSYVEQ
ED-ALIGSLTVQETLKFAADLSLPSSVSKAQRRDRIQTLLESFGILNQAATLVGTP--IR
KGISGGQKRRVSVASQLITCPK-ICFLDEPTSGLDSTASYEVISYVKELAVANN------
-----LIVIASIHQPSTTTFQLFDKLLLLSK-GKSCYFGPVPQ----ISTYFGSIG-HPI
PLN-TNPAEFILDIVSSDF--------SD--AKEGNAAE------RVR--HI--------
--------------------------------------------------------QESW
LQSAERRAVDN--QISQLIEHPEQDRKKITMGE----LSR--------------------
--------------------------PNTASITWSLLHRSFIKSYRDVVAYGIRIVMYL-
-GLAIMMGTVWLRLHESQEY------------------------IQPFINAI-FFGSAFM
SFMAVAYV----PAFLEDRATFI-KERANGLYGALPFIISNFIIGL-PFLFLISLLFSLV
AYWLSNF--------CSDAVAFFTWVMWLFLDLLAAESLVVFVTSIF--PNFVIALALVA
FANGLWMSVGGFLVSPTILNPFWKYVFHYIDYQAYVFQGMMV------------------
-----------------------NEFS-RRTYSC---GN---------------------
-GCHCMYQT-DLASQCRIRGTGVLESYGY-------------------------------
------------------------------------------------------------
-----ATGRTGKWV----------------------------------------------
---------------------------------------------------GILIGIIAV
YRLFGW-----------IALV-LR------RT-----------------------
>XP_663973_Aspergillus_nidulans
------------------------------------------------------------
------------------------------------------------------------
------------------------------------------------------------
------------------------------------------------------------
------------------------------------------------------------
------------------------------------------------------------
------------------------------------------------------------
------------------------------------------------------------
------------------------------------------------------------
------------------------------------------------------------
------------------------------------------------------------
------------------------------------------------MACSSSSSSSDG
LNAPDVE-QNAGSHDFLMNHSVQSFS----------------------------------
------------------------------------------------------------
------------------------------------------------------------
------------------------------------------------------------
------------------------------------------------------------
-------------------------------------------------------WSD--
------------------------------------------------------------
------------------------------------------------------------
------------------------------------------------------------
------------------------------------------------------------
------------------------------------------------------------
------------------------------------------------------------
------------------------------------------------------------
------------------------------------------------------------
----LTVSVRD------RR-----------------TKQPLNLIESVSG------SVQQG
ELVALMGPSGCGKTTLLNVLARRAASS--GA-KSSGHCYVNGGE-VDNATFGRITSYVEQ
ED-ALIGSLTVRETLKFAADLSLPGFVSRSERVERIHTLLESFGIQNQASTLVGTP--IR
KGISGGQKRRVSVASQLITCPK-ILFLDEPTSGLDSTASYEVIS----------------
--------------------------------GKTCYYGPVKQ----VPSYFGSIG-YPI
PPQ-TNPAEFILDIVSSDF--------MS--EK-NSMRN------DVE--AI--------
--------------------------------------------------------QSAW
SQSPESSRLKQ--QRTEF---AEKGSRRVVVDE----ASR--------------------
--------------------------PGLLSITISLLHRLLIKSYRDVVAYGIRIVMYM-
-GLAIMMGTVWLRLGTEQEY------------------------IQPFINAI-FFGSAFM
SFMAVAYV----PAYLEDRATFT-KERANGLYGALPFIISNFIIGL-PFLFLISILFSIV
SYWLSNF--------RPSAPAFFTWVMWLFLDLVAAESLVVLVTSIF--PNFVIALALVA
FANGLWMSVGGFLVSPNILNPFWKYVFHYIDYQAYVFQGMMV------------------
-----------------------NEFA-ERIYSCASNGS---------------------
-ECNCMQMGWDPAGD---------------------------------------------
------------------------------------------------------------
------------------------------------------------------------
------------------------------------------------------------
YRRL---------------------------------------------------
>XP_001399629_Aspergillus_niger
------------------------------------------------------------
------------------------------------------------------------
------------------------------------------------------------
------------------------------------------------------------
------------------------------------------------------------
------------------------------------------------------------
------------------------------------------------------------
------------------------------------------------------------
------------------------------------------------------------
------------------------------------------------------------
------------------------------------------------------------
-----------------------------------------------------MDDLSSK
LDGSDLE-RNES-SSFFKNNTVNDFS----------------------------------
------------------------------------------------------------
------------------------------------------------------------
------------------------------------------------------------
------------------------------------------------------------
-------------------------------------------------------WRN--
------------------------------------------------------------
------------------------------------------------------------
------------------------------------------------------------
------------------------------------------------------------
------------------------------------------------------------
------------------------------------------------------------
------------------------------------------------------------
------------------------------------------------------------
----LTVTVKD------RH-----------------TKQPRNLIDGISG------SVQQG
ELVALMGPSGCGKTTLLNVLARRAASS--GA-KTTGDCYIDGKT-VDNATFGRLTSYVEQ
ED-ALIGSLTVRETLKFAADLSLPSSVTKLQRKERIQSLLQAFGIQNQASTLVGTP--IR
KGISGGQKRRVSVASQLMTCPK-ILFLDEPTSGLDSSASFEVISYVKEMAVANN------
-----LIIIASIHQPSTTTFQLFDKLLLLSS-GKTCYLGPVTD----VPTYFDTIG-YSL
PMN-TNPAEFILDLVSSDF--------LG--STQTMSKD------QVQ--RI--------
--------------------------------------------------------HTSW
AESSNAAALTD--QVSQRTMVSEKQAAKTEMDE----LSR--------------------
--------------------------PGILSITLTLLHRSFIKSYRDVVAYGIRIAMYL-
-GLAIMMGTVWLRLHTEQSY------------------------IQPFINAI-FFGSAFM
SFMAVAYV----PAFIEDRMTFI-KERANGLYGALPFIVSNFIIGL-PFLFLISLLFSII
SYWLSNF--------NPTATSFFTWVMWLFLDLVAAESLVVFMTSIF--PNFVISLALVA
FANGLWMSVGGFLVTPKILNPFWKYVFHYIDYQAYVFQGMMV------------------
-----------------------NEFQ-HRTYSC---GE---------------------
-SCQCMYQT-DLASECKIRGTGVLQEYGY-------------------------------
------------------------------------------------------------
-----ATGRTGKWV----------------------------------------------
---------------------------------------------------GILIGIIAV
YRLFAY-----------CALV-VR------RT-----------------------
>XP_015412630_Aspergillus_nomiae
------------------------------------------------------------
------------------------------------------------------------
------------------------------------------------------------
------------------------------------------------------------
------------------------------------------------------------
------------------------------------------------------------
------------------------------------------------------------
------------------------------------------------------------
------------------------------------------------------------
------------------------------------------------------------
------------------------------------------------------------
----------------------------------------------------MEPDQASP
PDTLDLE-RND--HQFLMNNTVQSFT----------------------------------
------------------------------------------------------------
------------------------------------------------------------
------------------------------------------------------------
------------------------------------------------------------
-------------------------------------------------------WDN--
------------------------------------------------------------
------------------------------------------------------------
------------------------------------------------------------
------------------------------------------------------------
------------------------------------------------------------
------------------------------------------------------------
------------------------------------------------------------
------------------------------------------------------------
----LTVTVKD------RR-----------------TKEPRNLIEGCSG------TAHHG
QLIALMGPSGCGKTTLLNVLARRTASA--GA-KNTGECYVNGAK-LDNGTFNRITSYVEQ
ED-ALIGSLTVRETLKFAADLSLPGSVTRSQRAERIQTLLSAFGIQNQASTLVGTP--IR
KGISGGQKRRVSVASQLITCPK-ILFLDEPTSGLDSTASYEVISYVKRLAVANN------
-----LIIIASIHQPSTTTFQLFDNLLLLSG-GKTCYFGPVSE----VPSYFNNIG-YPI
PSN-TNPAEYLLDAVSSDF---------------TVHED------QVE--KI--------
--------------------------------------------------------QTAW
AQSAEYAALSK--QPQSAT--NEKNGNIMNIDE----LSR--------------------
--------------------------PGIPRITMSLLHRLFIKSYRDVVAYGIRIVMYLG
TGSPSL----------SQSHKTNMICRTGNHDGDGMASPPYLPGVHPTIHQCNFLRLSFM
SFMAVAYV----PSFLEDRATFT-KERANGLYGALPFVISNFIIGL-PYLFIISVLFSIV
SYWLSNF--------RPTGAAFFTWVMWLFLDLVAAESLVVFVTAIF--PNFVISLALVA
FANGLWMSVGGFLVSPTILNPFWKYVFHYIDYQAYVFQGMMV------------------
-----------------------NEFS-ERTFSC---GS---------------------
-GCQCMYQT-DLADQCMIRGTGVLKEYGY-------------------------------
------------------------------------------------------------
-----ATGRTGKWV----------------------------------------------
---------------------------------------------------GILIGIIAV
YRLFGY-----------IALV-LR------RT-----------------------
>XP_023090924_Aspergillus_oryzae
------------------------------------------------------------
------------------------------------------------------------
------------------------------------------------------------
------------------------------------------------------------
------------------------------------------------------------
------------------------------------------------------------
------------------------------------------------------------
------------------------------------------------------------
------------------------------------------------------------
------------------------------------------------------------
------------------------------------------------------------
----------------------------------------------------METDHTKA
SDALDLE-RND--HQFLMNNTVQSFT----------------------------------
------------------------------------------------------------
------------------------------------------------------------
------------------------------------------------------------
------------------------------------------------------------
-------------------------------------------------------WDN--
------------------------------------------------------------
------------------------------------------------------------
------------------------------------------------------------
------------------------------------------------------------
------------------------------------------------------------
------------------------------------------------------------
------------------------------------------------------------
------------------------------------------------------------
----LTVTVKD------RR-----------------TKKPRNLIEGCSG------TAHHG
QLIALMGPSGCGKTTLLNVLARRTASA--GA-KNTGDCYINGAK-LDNNTFNRITSYVEQ
ED-ALIGSLTVEETLKFAADLSLPGSVSRSQRVDRIQTLLSAFGIQNQASTLVGTP--IR
KGISGGQKRRVSVASQLITCPK-ILFLDEPTSGLDSTASYEVISYVKKLAVANNVRLSGE
GFAVKLIIIASIHQPSTTTFQLFDNLLLLSG-GKTCYYGPVSD----VPSYFENIG-CPI
PSN-TNPAEYLLDAVSSDF---------------TVHED------QVE--KI--------
--------------------------------------------------------QTSW
TQSAEYAALSK--QPQSP---DEKDIRTMSIDE----LSR--------------------
--------------------------PGIPRITMSLLHRLFIKSYRDVVAYGIRIVMYLG
TGLAIMMGTVWLRLHTSQEY------------------------IQPFINAI-FFGSAFM
SFMAVAYV----PSFLEDRATFT-KERANGLYGALPFVISNFIIGL-PYLFLISMLFSIV
SYWLSNF--------RPTGTAFFTWVMWLFLDLVAAESLVVFVTAIF--PNFVISLALVA
FANGLWMSVGGFLVSPTILNPFWKYVFHYIDYQAYVFQGMMV------------------
-----------------------NEFS-ERNYSC---GS---------------------
-GCQCMYQT-DLADQCMIRGTGVLKEYGY-------------------------------
------------------------------------------------------------
-----ATGRTGKWV----------------------------------------------
---------------------------------------------------GILIGIIAV
YRLFGY-----------IALV-LR------RT-----------------------
>XP_040640528_Aspergillus_ruber
------------------------------------------------------------
------------------------------------------------------------
------------------------------------------------------------
------------------------------------------------------------
------------------------------------------------------------
------------------------------------------------------------
------------------------------------------------------------
------------------------------------------------------------
------------------------------------------------------------
------------------------------------------------------------
------------------------------------------------------------
------------------------------------------------------------
-MDNDLE-NN---SKFLLNETVNSLT----------------------------------
------------------------------------------------------------
------------------------------------------------------------
------------------------------------------------------------
------------------------------------------------------------
-------------------------------------------------------FRD--
------------------------------------------------------------
------------------------------------------------------------
------------------------------------------------------------
------------------------------------------------------------
------------------------------------------------------------
------------------------------------------------------------
------------------------------------------------------------
------------------------------------------------------------
----ITVSVND------R-----------------------DLIKGISG------DVQAG
QLVALMGPSGSGKTTLLNVLARRAAHK-----NTTGNSYVNNTK-IDDTTFNQLASYVEQ
ED-ALIGSLNVWETLQFAADLALPHSVSKGQRKERIQMLLNAFGIQNQAKTLIGTP--IR
KGISGGQKRRVSVASQLMTCPK-ILFLDEPTSGLDSTASYEVISYVRELAKANN------
-----LIIIASIHQPSTSTFQLFDTLLLLSG-GRTCYFGPIKQ----IGPYFAGTG-YPL
DMY-TNPAEFLLDLVSSDF--------VG--RS-NADEN------RVE--KI--------
--------------------------------------------------------QDAW
LQKAESSSV-------ESFQPSEK--GKLIMNA----GDH--------------------
--------------------------PGISWITLVLLHRAFIKSYRDVVAYGIRIVMYL-
-GLAIMMGTVWLRLDTSQEH------------------------IQPFTNAI-FFGSAFM
SFMAVAYV----PAFLEDRATFV-KERANGLYGATPFILANFIIGL-PFLFIITILFSIV
AYWLSNF--------TPTATAFFTWMLWLFLDLLAAESLVVFVTALL--PNFVLSLAVVA
FANGLWMSVGGFLVPITILNPFWHYVFHYIDYQAYVFQGMMV------------------
-----------------------NEFG-RRNYSC---GG---------------------
-GCRCMYST-DLEEQCLIRGTGVLEQYGY-------------------------------
------------------------------------------------------------
-----GTGNTGKWV----------------------------------------------
---------------------------------------------------GILVGIIAG
YRILGW-----------LVLI-WR------R------------------------
>XP_040702935_Aspergillus_sydowii
------------------------------------------------------------
------------------------------------------------------------
------------------------------------------------------------
------------------------------------------------------------
------------------------------------------------------------
------------------------------------------------------------
------------------------------------------------------------
------------------------------------------------------------
------------------------------------------------------------
------------------------------------------------------------
------------------------------------------------------------
------------------------------------------------MA---YSSSSDG
LNTRDLE-QNDG-HNFLMNHSVQNFS----------------------------------
------------------------------------------------------------
------------------------------------------------------------
------------------------------------------------------------
------------------------------------------------------------
-------------------------------------------------------WMD--
------------------------------------------------------------
------------------------------------------------------------
------------------------------------------------------------
------------------------------------------------------------
------------------------------------------------------------
------------------------------------------------------------
------------------------------------------------------------
------------------------------------------------------------
----LTVTVKD------RQ-----------------TKQPRNLIENING------SVQQG
ELVALMGPSGCGKTTLLNVLARRAASS--GA-KSSGYCYINGGE-MDNATFGRVTSYVEQ
ED-ALIGSLTVQETLKFAADLSLPGFVKKTERVARIKTLLEAFGIQNQASTLVGTP--IR
KGISGGQKRRVSVASQLITCPK-ILFLDEPTSGLDSTASYEVISYVKKLARANK------
-----LIIIASIHQPSTATFQLFDKLLLLSG-GKTCYYGPVRN----VPSYFGTIG-YPV
PPQ-TNPAEFILDIVSSDF--------AS--DK-SSMQD------DVT--KI--------
--------------------------------------------------------QTAW
AQSPESSGLVR--QSGEL---AEKNSKKITVDE----TSR--------------------
--------------------------PGLFRITLSLLHRSFIKSYRDVVAYGIRIVMYM-
-GLAIMMGTVWIRLKTDQDH------------------------IQPFINAI-FFGSAFM
SFMAVAYV----PAFLEDRATFT-KERANGLYGALPFIISNFVIGL-PFLFLISILFSIV
SYWLSNF--------RPNASAFFTWVMWLFLDLVAAESLVVFVTSIF--PNFVIALALVA
FANGLWMSVGGFLVSPTILNPFWKYVFHYIDYQAYVFQGMMV------------------
-----------------------NEFA-SRIYSC---GA---------------------
-SCECMYTS-DLASDCQIRGTAVLEKYGY-------------------------------
------------------------------------------------------------
-----ATGRTGKWV----------------------------------------------
---------------------------------------------------GILIGIIAV
YRLFGF-----------VVLF-LR------KR-----------------------
>XP_001208758_Aspergillus_terreus
------------------------------------------------------------
------------------------------------------------------------
------------------------------------------------------------
------------------------------------------------------------
------------------------------------------------------------
------------------------------------------------------------
------------------------------------------------------------
------------------------------------------------------------
------------------------------------------------------------
------------------------------------------------------------
------------------------------------------------------------
----------------------------------------------------MDTEKLNG
NHTPDLE-GNE--HQFLMNHSVHSFS----------------------------------
------------------------------------------------------------
------------------------------------------------------------
------------------------------------------------------------
------------------------------------------------------------
-------------------------------------------------------WSD--
------------------------------------------------------------
------------------------------------------------------------
------------------------------------------------------------
------------------------------------------------------------
------------------------------------------------------------
------------------------------------------------------------
------------------------------------------------------------
------------------------------------------------------------
----LTVTVKD------RR-----------------TKQPRNLIDGSSG------TVQAG
ELVALMGPSGCGKTTLLNVLARRTASS--GA-KTTGESYVNGAK-LSNDTFGRITSYVEQ
ED-ALIGSLTVQETLKFAADLALPRSVTKAQRRQRIDTLMTAFGIQNQAATLVGTP--IR
KGISGGQKRRVSVASQLITCPK-ILFLDEPTSGLDSTASYEVISYVKRLAVANN------
-----LIIIASIHQPSTTTFQLFDKLLLLSG-GQTCYFGPVAS----VPSYFESIG-CPI
PAS-TNPAEFLLDSVSSDF---------------TEAQG------RVE--QI--------
--------------------------------------------------------KSAW
AQ-----RLSS--TQSASSHTTDGKTGRIDMAE----LGR--------------------
--------------------------PNVLQITLSLLHRLFIKSYRDVVAYGIRIVMYM-
-GLAIMMGTVWLRLHTSQDY------------------------IQPFINAI-FFGSAFM
SFMAVAYV----PAFLEDRATFT-KERANGLYGALPFIVSNFIIGL-PFLFVISLLFSIV
SYWLSNF--------RPSGTAFFTWVMWLFLDLLAAESLVVFVTSLF--PNFVIALALVA
FANGLWMSVGGFLVSPTILNPFWKYVFHYIDYQAYVFQGMMV------------------
-----------------------NEFA-DRVYTC---GE---------------------
-GCNCMYQT-DLAGQCMIRGTGVLQAYGVLHFVSPPIYSVRPTLCHCLPASTQQPETMNP
SEPPPFPKQDTPVILPDPSEFAELHTERLTLRLLRVDNDEDAAGLFRIRSQPEVMNWMRL
KAADACVDDTKAWIRKKVLRQVGSAADASSSRLFYFAVVEKSRDGGSAGEKIVGAAGVNS
IHPAPAVGCMFHPDVWGKGYATEAVRAVVTAWWELPRAWCVEEEKLFAAVKGANVGSLRV
LEKVGFEVYAYTDSVERLALMAMR------RPSV---------------------
>XP_022485617_Penicillium_arizonense
------------------------------------------------------------
------------------------------------------------------------
------------------------------------------------------------
------------------------------------------------------------
------------------------------------------------------------
------------------------------------------------------------
------------------------------------------------------------
------------------------------------------------------------
------------------------------------------------------------
------------------------------------------------------------
------------------------------------------------------------
------------------------------------------------------------
--MMDLE-CNDN-GHFLVNQTVHDFS----------------------------------
------------------------------------------------------------
------------------------------------------------------------
------------------------------------------------------------
------------------------------------------------------------
-------------------------------------------------------WRG--
------------------------------------------------------------
------------------------------------------------------------
------------------------------------------------------------
------------------------------------------------------------
------------------------------------------------------------
------------------------------------------------------------
------------------------------------------------------------
------------------------------------------------------------
----LTVTVKD------RE-----------------TKRSRDLINDIAG------DVQQG
ELVALMGPSGCGKTTLLNVLARRAASS--GA-KVLGKSYVNGLQ-VDSKAFQRMNSYVEQ
ED-ALIGSLTVQETLKFAADLSLPSSVSKRQRMDRIQTLLDAFGIQNQANTLVGTP--IR
KGISGGQKRRVSVASQLITCPK-ILFLDEPTSGLDSTASFEVMSYAKELARANN------
-----IIIIASIHQPSTTTFQLFDKLLLLSA-GRTCYFGPVLA----VDSYFNDIG-HPI
PTN-TNPAEFLLDIVSADF--------NS--SK-ELAQE------RVQ--AI--------
--------------------------------------------------------QFAW
AESAASEAMNR--KVSDRARLVDKDGENALIDD----MAR--------------------
--------------------------PGPLLITSALLHRSFIKSYRDVVAYGIRIVMYL-
-GLAIMMGTVWLRLHPSQEY------------------------IQPFINAI-FFGSAFM
SFMAVAYV----PAFLEDRATFA-KERANGLYGATPFMVSNFLIGL-PFLFIISVLFSII
SYWLSNF--------RPTGEAFFTWVMWIFLDLVAAESLVVFVTAIF--PNFVIALALVA
FANGLWMSVGGFLVAPTILNPFWKYVFHYIDYQAYVFQGMMV------------------
-----------------------NEFS-ERTYSC---GN---------------------
-QCQCMYTT-DLADQCLIRGDAVLEQYGY-------------------------------
------------------------------------------------------------
-----AADRTAKWV----------------------------------------------
---------------------------------------------------GILIGIIAV
YRLFGW-----------IALY-LR------RY-----------------------
>XP_014532006_Penicillium_digitatum
------------------------------------------------------------
------------------------------------------------------------
------------------------------------------------------------
------------------------------------------------------------
------------------------------------------------------------
------------------------------------------------------------
------------------------------------------------------------
------------------------------------------------------------
------------------------------------------------------------
------------------------------------------------------------
------------------------------------------------------------
---------------------------------------------------MGDPSSLMA
SRTQDLE-QNDS-GHFLMNQTIRNFS----------------------------------
------------------------------------------------------------
------------------------------------------------------------
------------------------------------------------------------
------------------------------------------------------------
-------------------------------------------------------WQG--
------------------------------------------------------------
------------------------------------------------------------
------------------------------------------------------------
------------------------------------------------------------
------------------------------------------------------------
------------------------------------------------------------
------------------------------------------------------------
------------------------------------------------------------
----LTVTVKD------RE-----------------TKKPRDLINDISG------DVQHG
ELVALMGPSGCGKTTLLNVLARRTMSA--GA-KVLGENYVNDAH-MESQDFQRVTSYVEQ
ED-VLIGSLTVQETLKFAADLSLPSSISKRQRIDRIRTLLEAFGIQNQANTLVGTP--IR
KGISGGQKRRVSVASQLITNPR-ILFLDEPTSGLDSTASFEVMSYAKELARANN------
-----LLIIASIHQPSTTTFKLFDKLLLLSA-GKTCYFGPVSA----VESYFSGIG-YPI
PAQ-TNPAEFILDTVSSDF--------TN--SK-DFEED------RIQ--VI--------
--------------------------------------------------------QTAW
ANSNEVKSLTS--QVSERARSTKKFIDQASMDE----KTR--------------------
--------------------------PGTISITLALLHRSFVKSYRDVIAYGIRIAMYL-
-GLAIMMGTVWLRLHPSQDY------------------------IQPFINAI-FFGSAFM
SFMAVAYV----PAFLEDRAIFT-KERANGLYGVTPFMVSNFLIGL-PYLFLISMLFSIV
SYWLSNL--------QPTAEGFFTWVMWIFLDLVAAESLVVLVTSIF--PNFVISLALVA
FANGLWMSVGGFMVTPTLLNPFWKYVFHYIDYQV--------------------------
------------------------------------------------------------
---------------C--------------------------------------------
------------------------------------------------------------
------------------------------------------------------------
------------------------------------------------------------
-------------------------------------------------------
>XP_016597169_Penicillium_expansum
MSAASLPASVEALSLQSTAQKSQFAGCFPTLNPIDIYRQHIAEELSKVSGIDAQKIYPRI
AWTSTLDKGDLSLPVASLQVKQNPVELAKDLVSKFPASDLIHPPTQLGPHIQFFCKPQPL
TGNVLGRILKEKAAYGTNGNQGQKDPSDPSKGQKKIIIEFSSPNIAKPFHAGHLRSTIIG
GFLANIYTVMGWKVTKMNYLGDWGKQYGLLANGFKEFGSDEALIKDPINHLFDVYVKINR
HVSEQDGPIKELKEQIKAKKEKNEDVAELEAQLAKLVDVSEDEKARRYFKSMEDGNPDAL
ALWRKFRDLSIEKYKQTYARLNIDFDVYSGESQIKSESMTDAYKLMEKAGVSEESEGAVI
VDFTKHGAKKLGKAIIVRKDGTPLYLTRDIGAITERDNEYHFDKMIYVVAAQQDLHLAQL
FKVTELMGHKDLASRCQHINFGMVRGMSTRKGTVKFLDDILHDVGDKMHEVMKKNEVKYA
QVEDPVKTADILGITSVMVQDMTGKRINGYEFNLDAMTSFEGDTGPYLQYAHARLCSMTR
KSELDVDELVNANFDLLTEQHAVDLVRLLAQWPDVLLQTAKTLEPITVLSYLFRMTHMLS
SSYDVLKVIGSEPDVKQARMALYASARQVLNNGMRVLGLS--------------------
---------------PVQR--------------------------------MGDPSTLIA
STTPDLE-WNDS-GHFLMNETVRNFS----------------------------------
------------------------------------------------------------
------------------------------------------------------------
------------------------------------------------------------
------------------------------------------------------------
-------------------------------------------------------WQG--
------------------------------------------------------------
------------------------------------------------------------
------------------------------------------------------------
------------------------------------------------------------
------------------------------------------------------------
------------------------------------------------------------
------------------------------------------------------------
------------------------------------------------------------
----LTVTVKD------RE-----------------TKKSRDLINDISG------DVKHG
ELVALMGPSGCGKTTLLNVLARRAASA--GA-KVLGENYVNDTQ-MDSRDFQRVTSYVEQ
ED-VLIGSLTVQETLKFAADLSLPSSVSKRQRMDRIRTLLEAFGIQNQANTLVGTP--IR
KGISGGQKRRVSVASQLITNPR-ILFLDEPTSGLDSTASFEVMSYAKELARANN------
-----LLIIASIHQPSTTTFNLFDKLLLLSA-GKTCYFGAISA----VESYFSGIG-YPI
PMQ-TNPAEFLLDTVSSDF--------AS--SK-DFEED------RVE--AI--------
--------------------------------------------------------QTAW
ANSNEAKSLSR--QVSERVSSAEKLANKGFMEE----KTR--------------------
--------------------------PGTISITTALLHRSFVKSYRDVIAYGIRIAMYL-
-GLAIMMGTVWLRLRPSQDY------------------------IQPFINAI-FFGSAFM
SFMAVAYV----PAFLEDRATFT-KERANGLYGVTPFIVSNFLIGL-PYLFLISILFSIV
SYWLSNF--------QPTAKAFFTWVMWIFLDLVAAESLVVLVTSIF--PNFVISLALVA
FANGLWMSVGGFLITQKILNPFWKYVFHYIDY----------------------------
------------------------------------------------------------
--------------QCLIRGTGVLESYGY-------------------------------
------------------------------------------------------------
-----STGQTGKWV----------------------------------------------
---------------------------------------------------GILLGIIVG
YRVLGW-----------IALY-LR------RN-----------------------
>XP_040646977_Penicillium_griseofulvum
MSTASLPASVEALSLQSTAQTSQFPGCFPTLNPMDIYRQHIAEELSKASGIDAQKIYPRI
AWTSTLDKGDLSLPVASLQIKQNPVELAKDLVSKFPASDLIHPPTQLGPHIQFFCKRQPL
SNNVLGRILKEKAAYGTNGNQGQKDPSDPSKGQKKIIIEFSSPNIAKPFHAGHLRSTIIG
GFLANIYTVMGWNVIKMNYLGDWGKQYGLLANGFKDYGNEEALIKDPINHLFDVYVKVNR
QVSEQDGPIKELKEQIKTKKEKNEDVAELEAQLAKLVDVSEDEKARRYFKSMEDGDPEAL
ALWRKFRDLSIEKYKQTYARLNIDFDVYSGESQIKSESMTDAYKLMEEAGVSEKSEGAVI
VDFTKHGAKKLGKAIIVRKDGTPLYLTRDIGAITERDNEYHFDKMIYVVAAQQDLHLAQL
FKVTELMGHKDLASRCQHINFGMVRGMSTRKGTVKFLDDILRDVGDKMHEVMKKNEVKYA
QVEDPEKTADILGITSVMVQDMTGKRVNGYDFNLDAMTSFEGDTGPYLQYAHARLCSMTR
KSELDVNELVNANFDLLTEQHAVDLVRLLAQWPDVLLQTAKTLEPITVLSYLFRMTHMLS
SSYDVLKVIGSEPDVKQARMALYASARQVLNNGMRVLGLS--------------------
---------------PVERSGSSPKVEPYIQPKPGTTSDNNVFVSTLDRDFMGDHPPLNA
SKTLDLE-QNDS-GHFLMNETVRNFS----------------------------------
------------------------------------------------------------
------------------------------------------------------------
------------------------------------------------------------
------------------------------------------------------------
-------------------------------------------------------WQG--
------------------------------------------------------------
------------------------------------------------------------
------------------------------------------------------------
------------------------------------------------------------
------------------------------------------------------------
------------------------------------------------------------
------------------------------------------------------------
------------------------------------------------------------
----LTVTVKD------RE-----------------TKRSRDLLNDISG------DVQHG
ELVALMGPSGCGKTTLLNVLARRAASS--GA-KVLGETYVNDAE-VDSRTFQRVTSYVEQ
ED-VLIGSLTVQETLKFAADLSLPSSVSKRQRMDRIRTLLEAFGIQNQANTLVGTP--IR
KGISGGQKRRVSVASQLITNPR-ILFLDEPTSGLDSTASFEVMSYAKQLAQANN------
-----LLIIASIHQPSTSTFRLFDKLLLLSA-GKTCYFGAISA----VENYFSEIG-YPI
PAN-TNPAEFLLETVSSDF--------DN--SK-DLAEE------RLR--AI--------
--------------------------------------------------------QTAW
ANSTQAKSGTR--QVSERVRSTEKLVNKDSMEE----TAR--------------------
--------------------------AGTGSITVALLHRSFVKSYRDVIAYGIRIAMYL-
-GLAIMMGTVWLRLHPSQEY------------------------IQPFINAI-FFGSAFM
SFMAVAYV----PAFLEDRAIFT-KERANGLYGVTPFMISNFLIGL-PYLFLISLLFSIV
SYWLSNF--------QPTAEAFFTWVMWIFLDLVAAESLVVLVTSIF--PNFVIALALVA
FANGLWMSVGGFMVTQTILNPFWKYVFHYIDYQAYVFQGMMV------------------
-----------------------NEFS-KRNYSC---GA---------------------
-DCRCMWST-DLEDQCLIRGTGVLESYGY-------------------------------
------------------------------------------------------------
-----STGRTGKWV----------------------------------------------
---------------------------------------------------GILLGIIAG
YRILGW-----------IALY-LR------KN-----------------------
>XP_038931356_Penicillium_roqueforti
------------------------------------------------------------
------------------------------------------------------------
------------------------------------------------------------
------------------------------------------------------------
------------------------------------------------------------
------------------------------------------------------------
------------------------------------------------------------
------------------------------------------------------------
------------------------------------------------------------
------------------------------------------MEKDQ---IITELSAK--
------QLGLPADVQDTA--YNLSL-RAVNPVCIKVRNLS--------------------
---------------LEVNTTPPIWETSPSQIWQR-LRGQGPPRTSKTVLDNVSASMPSG
SLTAIIG-SSGSGKTSLLNLMANRMSLSR--ANTCGTTTFNDNP----------------
--------------------------NIAHIRSAYVMQEDVLIPTLTVRETLRYSADLRL
PPPT-----TPAERHAIVEQVILELGLKECADTRIGTTA--HKGCSGGEKRRTSIGVQLL
A------------------------------------------NPSVLFCDEPTTGLDAT
SAFQIIRTLKRLALD--GRTVVVSIHAPRSEIWSLFDNVVLLAR-GAAVYSGSVEESLAH
FEECGHVLPPFVNP--------AEFLIDLAAIDNRTEEL--EAASNLRVERLRDVWRLKQ
----------------------TAADTEA----EGKRGEQTPNAEIGIFETGAVKQVSFR
--------RQFRVLTSRTFKTTIRDPMGVAGSLLEAVGMAVINGWIFLQLD-ESQAGIRS
REGSLYTASSLNGYLILLYETYRLT-IDIRLFDRERNEGVVSVPAFLLSRRAARLPLEDF
PVPLI----FSLIFYFMVGYRL---------DPGQFFIFFLLTLLTHYIAVTFAAVAIGV
ARSFPAASLVANLSFTLQSFACGYFVQSNQIPVYVRWLKWCAYTFYIFGALCANEFIGPN
GSELGQFYACPYSDNPLDPACK------QYTGRYIME-----------------------
-SLGMPSQWIWRPIVVLIAFAVCHYIFAGLLLQYNRFAIDVAQARKTEGDPTSGKS----
-------------------------------KLAIRPREEARK-----------------
----VAISLDKYALDIRKR---QYPWET---------AKTLQILRPITA------EFQSG
ELNIIMGPSGSGKTSLLNSIAHRLHGSVGTQYRVHGNMLYNGAV-PSESVIRSVTSFVTQ
DDDALMPSLTVRESLRFAAGLRLPTWMSSEEKDRRAEEILYKMGLKECADNLIGSD--LI
KGISGGEKRRVTIAIQILTDPK-VLLLDEPTSGLDAFTAMSIIELLHSLAAE-G------
-----RTLILTLHQSRSDLFTHFSQVLLLARGGYPVYAGPGTQ----MLAHFAEQG-HEC
PRT-TNPADFVLDLITVDL--------QQADRE-LVTRE------RVQ--GL--------
--------------------------------------------------------ISCW
QSNP---LELRLDRQTSQ---------------IAT-PAELGS-----------------
---------------------LKRQMLPFRVTFPLVLHRSVVNFWRQPPLVMARSMQIP-
-GIAIIMALFFAPLKNDYAAVQSRMGF-----------------VQEFAAL--YFVGMLQ
N---IAIY----PS---ERDVFY-REEADNCYTASTFILSYTAIEI-PFEIVSSLIFGAL
AAFADNL--------QRTVTMFLISAFNCFCIISCGESVGIMFCTLFSHVGFAVNVTSIL
LSISTILGGVMSLNVNNVLQA-----LNHLSPIKYAIANLAP------------------
-----------------------YSM-HGQVFHCSDAQRLA-------------------
-NGGCPVDS----------GEQVLKLYNL-------------------------------
------------------------------------------------------------
------DKNGPMNI----------------------------------------------
---------------------------------------------------MALGVCTII
YRAVAY-----------AFLKAMRSHRLMERWREWRA-----QRKSR--------
>XP_002558082_Penicillium_rubens
------------------------------------------------------------
------------------------------------------------------------
------------------------------------------------------------
------------------------------------------------------------
------------------------------------------------------------
------------------------------------------------------------
------------------------------------------------------------
------------------------------------------------------------
------------------------------------------------------------
------------------------------------------------------------
------------------------------------------------------------
---------------------------------------------------MGNPSPLNA
SSTPDLE-RNDS-GHFLMNETVRNFS----------------------------------
------------------------------------------------------------
------------------------------------------------------------
------------------------------------------------------------
------------------------------------------------------------
-------------------------------------------------------WQG--
------------------------------------------------------------
------------------------------------------------------------
------------------------------------------------------------
------------------------------------------------------------
------------------------------------------------------------
------------------------------------------------------------
------------------------------------------------------------
------------------------------------------------------------
----LTVTVKD------RE-----------------SKKARDLINDISG------DVQHG
ELVALMGPSGCGKTTLLNVLARRAASA--GA-KVLGETYVNDAQ-MDSRNFQRVTSYVEQ
ED-VLIGSLTVQETLKFAADLSLPSSASKRERMDRIRTLLEAFGIQNQANTLVGTP--IR
KGISGGQKRRVSVAGQLITNPK-ILFLDEPTSGLDSTASFEVMSYAKELARANN------
-----LLIIASIHQPSTTTFNLFDKLLLLSA-GKTCYFGAISA----VDSYFSGIG-YPI
PAQ-TNPAEFILDTVSSDF--------AS--SK-E--ED------RVG--VI--------
--------------------------------------------------------QAAW
ANSSEAKSLER--QVSERVGSTEKPVNKASTEE----QTR--------------------
--------------------------PGTVSITMALLHRSFVKSYRDVIAYGIRIAMYL-
-GLAIMMGTVWLRLHPSQDS------------------------IQPFINAI-FFGSAFM
SFMAVAYV----PAFLEDRATFT-KERANGLYGVTPFIVSNFLIGL-PYLFLISLLFSIV
SYWLSNF--------QPTAEAFFTWVMWIFLDLVAAESLVVLMTSIF--PNFVISLALVA
FANGLWMSVGGFMVTQNILNPFWKYVFHYIDYQAYVFQGMMV------------------
-----------------------NEFS-KRNYSC---GA---------------------
-GCRCMWAT-DLEDQCLIRGTGVLESYGY-------------------------------
------------------------------------------------------------
-----ATGRTGKWV----------------------------------------------
---------------------------------------------------GILLGIIAG
YRVLGW-----------IALY-LR------RS-----------------------
>XP_040817825_Penicillium_solitum
------------------------------------------------------------
------------------------------------------------------------
------------------------------------------------------------
------------------------------------------------------------
------------------------------------------------------------
------------------------------------------------------------
------------------------------------------------------------
------------------------------------------------------------
------------------------------------------------------------
------------------------------------------------------------
------------------------------------------------------------
---------------------------------------------------MGNPSPLNA
PRSPDLE-RNDS-GHFLMNETVRNFS----------------------------------
------------------------------------------------------------
------------------------------------------------------------
------------------------------------------------------------
------------------------------------------------------------
-------------------------------------------------------WQG--
------------------------------------------------------------
------------------------------------------------------------
------------------------------------------------------------
------------------------------------------------------------
------------------------------------------------------------
------------------------------------------------------------
------------------------------------------------------------
------------------------------------------------------------
----LTVTVKD------RE-----------------TKKSRDLINDISG------DVQHG
ELVALMGPSGCGKTTLLNVLARRAASA--GA-KVLGENYVNDAQ-MDSRNFQRVTSYVEQ
ED-VLIGSLTVQETLKFAADMSLPSSVSKRQRMDRIRTLLDAFGIQNQANTLVGTP--IR
KGISGGQKRRVSVASQLITNPR-ILFLDEPTSGLDSTASFEVMSYAKELARANN------
-----LLIIASIHQPSTTTFKLFDKLLLLSA-GRTCYFGPISA----VDSYFSGIG-YPI
PAQ-TNPAEFILDTVSSDF--------AS--SK-DSGED------RVE--LI--------
--------------------------------------------------------QTAW
ANSNEAKSLTR--EVSERVHSAEKLASKDSVEE----NAR--------------------
--------------------------PGAVSVTIALLHRSFVKSYRDVIAYGIRIAMYL-
-GLAIMMGTVWLRLHPSQDY------------------------IQPFINAI-FFGSAFM
SFMAVAYV----PAFLEDRATFT-KERANGLYGVTPFMVSNFLIGL-PYLFLISILFSIV
SYWLSNF--------QPTAKAFFTWVMWIFLDLVAAESLVVLVTSIF--PNFVISLALVA
FANGLWMSVGGFMVTQKILNPFWKYVFHYIDYQAYVFQGMMV------------------
-----------------------NEFS-ERNYSC---GA---------------------
-DCRCMWST-DLEDQCLIRGTGVLESYGY-------------------------------
------------------------------------------------------------
-----STGQTGKWV----------------------------------------------
---------------------------------------------------GILLGIIAG
YRVLGW-----------IALY-LR------RS-----------------------
>XP_022581308_Penicilliopsis_zonata
------------------------------------------------------------
------------------------------------------------------------
------------------------------------------------------------
------------------------------------------------------------
------------------------------------------------------------
------------------------------------------------------------
------------------------------------------------------------
------------------------------------------------------------
------------------------------------------------------------
------------------------------------------------------------
------------------------------------------------------------
----------------------------------------------------MGD-----
---LESN-KNGYPS----NEIVQSFA----------------------------------
------------------------------------------------------------
------------------------------------------------------------
------------------------------------------------------------
------------------------------------------------------------
-------------------------------------------------------WHD--
------------------------------------------------------------
------------------------------------------------------------
------------------------------------------------------------
------------------------------------------------------------
------------------------------------------------------------
------------------------------------------------------------
------------------------------------------------------------
------------------------------------------------------------
----LTVTVKD------RS-----------------TKTPLSILTAAAG------IVSAG
EMLAIMGPSGSGKTTLLNALAHRVAAA--GA-STTGAILANGQT-LSLRLVRDLSAYVEQ
ED-ALIGSLTVRETMVFAAQLALPSSVTRREAFQRVDDLIQSFGLQTQSDTIVGTP--IK
KGLSGGQKKRLSIASRLVTSPK-ILFLDEPTSGLDSALSLEVCSYLKKVGRRNN------
-----LIIIASIHQPSSATFQQFDKLCLLSR-GKTCYFGPVAG----CVAYFDSIG-YPI
PAE-TNSAEFFLDLINTDL--------DK---D-GEIVR------RTA--QI--------
--------------------------------------------------------CEAW
SQSADQEQLDATIKTSQSNASQSS----LSEYH----SEK--------------------
--------------------------PRIWMPPVVLLHRSWIKAYRDVMAYGIRVAMYF-
-GLALLMGTVFLRFDTQQAY------------------------IQPYINAI-FFSSAFM
SFMAVAYV----PAFLEDLHTFH-QERANGLVGPLSFLVSNFLIGL-PFLFLITCLFAVV
QYWMTNF--------RASPSAFFTFIAWLFLDLLAAESLVVLIASVF--DVFVVALAITA
FANGLWMCVDGFLVPMNTLNVFWRYVFHYIDYQAYVFQGMMV------------------
-----------------------NEFQ-HRTYDCAGSDA---------------------
-SYQCSYSS-DLNSIGKIRGTDVLAEFSI-------------------------------
------------------------------------------------------------
-----HTGLEGEWF----------------------------------------------
---------------------------------------------------GILIGIIFG
YRLLAY-----------LVLM-RK-------------------------------
>XP_016622420_Cladophialophora_bantiana
------------------------------------------------------------
------------------------------------------------------------
------------------------------------------------------------
------------------------------------------------------------
------------------------------------------------------------
------------------------------------------------------------
------------------------------------------------------------
------------------------------------------------------------
------------------------------------------------------------
------------------------------------------------------------
------------------------------------------------------------
-----------------------------------------MAT-EDLTLSSDS-SKDPS
DIAKDLE-KGLELSRHLTNSAVSTFS----------------------------------
------------------------------------------------------------
------------------------------------------------------------
------------------------------------------------------------
------------------------------------------------------------
-------------------------------------------------------WSD--
------------------------------------------------------------
------------------------------------------------------------
------------------------------------------------------------
------------------------------------------------------------
------------------------------------------------------------
------------------------------------------------------------
------------------------------------------------------------
------------------------------------------------------------
----VGVIVKD------RK-----------------TKQPLQILTSSYG------SVEAG
SVLALMGPSGSGKTTLLNVLAYRTSSM--KG-NIQGKIMMNGRP-TNASAVQQVSTYVEQ
ED-AMIGILTLRETIDFAARLSVNGKISKRERLARVNELIESFGLQRQADTIVGTP--LR
KGLSGGQKRRLSVASQLVTSPR-VVFLDEPTSGLDSAASFECMNYIKQVAKQHN------
-----LIVIASIHQPSTTTFQLFDQLMLLSE-GRTCYFGPVFN----IEKYFERID-RPL
PLH-INPAEYLLDLVNSDF--------SH--TA-GAAEG------NLR--YV--------
--------------------------------------------------------QDAW
TASEDSKALEVAINTSTALGTASTPISSA---R----TSS--------------------
--------------------------KNVVTVSWVLLHRNFIKSYRDFIAYGTRIAMYF-
-GLAIMMGTVWLRLSFSQTS------------------------IQPFTNAI-FFGGAFM
SFMAVAYV----PSIIEDLHTFN-KERHNGLYGPLPFVIANTLIGV-PWLFLIAIMFSVV
TYWLGHF--------NPTAGGFWMWVLWLFLDLLAAEGLVVLVSSIF--PIFVVALAITA
FANGLWMCVDGFMVPMGKLNPFWKYVFHYIDYQAYVFQGMMA------------------
-----------------------NQFR-STIWDCAK---------------------SPE
-GFQCMYPS-DLESEGKIRGTAVLEAYKYSW-----------------------------
------------------------------------------------------------
-----SSGVIGEWI----------------------------------------------
---------------------------------------------------GIMFAIIFA
YRVLGY-----------LV-LVLK------KH-----------------------
>XP_008722311_Cladophialophora_carrionii
------------------------------------------------------------
------------------------------------------------------------
------------------------------------------------------------
------------------------------------------------------------
------------------------------------------------------------
------------------------------------------------------------
------------------------------------------------------------
------------------------------------------------------------
------------------------------------------------------------
------------------------------------------------------------
------------------------------------------------------------
------------------------------------------------------------
------------------------------------------------------------
------------------------------------------------------------
------------------------------------------------------------
------------------------------------------------------------
------------------------------------------------------------
------------------------------------------------------------
------------------------------------------------------------
------------------------------------------------------------
------------------------------------------------------------
------------------------------------------------------------
------------------------------------------------------------
------------------------------------------------------------
------------------------------------------------------------
------------------------------------------------------------
------------------------------------------------------------
--------------------------M--KG-DLQGKIMMNGQV-MDEAAIRRVSTYVEQ
ED-AMIGILTARETVDFAARLSMNGNTSKKDRLFRVDELIESFGLQRQADTVVGTP--LR
KGLSGGQKRRLSVASQLVTSPR-LVFLDEPTSGLDSTASFECMKFIRQEAKQHN------
-----LIVIASIHQPSTTTFQLFDQLMLLSQ-GRTCYFGGVSA----VEDYFERIG-RPI
PLH-INPAEYLLDLVNTDF--------GH--DD-SCADG------SLG--YV--------
--------------------------------------------------------HEAW
TASDEHKALMSSAATVSST----API----------------------------------
------------------------------------------------------------
------------------------------------------------------------
------------------------------------------------------------
------------------------------------------------------------
---------------------FSSHVFHYIVYQAYVFQGMMV------------------
-----------------------NQFR-STIWDCAT--------------------SSET
NEYQCMYPS-DLQAQGKIRGSAVLRAYKFSW-----------------------------
------------------------------------------------------------
-----SDDKVGEWI----------------------------------------------
---------------------------------------------------GIMFAIILV
YRILGY-----------LV-LMMK------KH-----------------------
>XP_016244438_Cladophialophora_immunda
------------------------------------------------------------
------------------------------------------------------------
------------------------------------------------------------
------------------------------------------------------------
------------------------------------------------------------
------------------------------------------------------------
------------------------------------------------------------
------------------------------------------------------------
------------------------------------------------------------
------------------------------------------------------------
------------------------------------------------------------
-----------------------------------------MATPKDLPPSSDS-SKDPS
DMTKDLE-KGLELSRHLTNSAVSTFS----------------------------------
------------------------------------------------------------
------------------------------------------------------------
------------------------------------------------------------
------------------------------------------------------------
-------------------------------------------------------WSD--
------------------------------------------------------------
------------------------------------------------------------
------------------------------------------------------------
------------------------------------------------------------
------------------------------------------------------------
------------------------------------------------------------
------------------------------------------------------------
------------------------------------------------------------
----VGVVVKD------RK-----------------TKQPLQILTSSCG------SVKAG
SVLALMGPSGSGKTTLLNVLAHRTSAM--KG-EIQGKIMVNGRL-TNASAVQQVSTYVEQ
ED-AMIGILTLRETIDFAARLSVNGRISKKERLARVDELIESFGLQRQADTIVGTP--LR
KGLSGGQKRRLSVASQLVTSPR-VVFLDEPTSGLDSAASFECMKYIKLVAKQHN------
-----LIVIASIHQPSTTTFQLFDQLMLLSE-GRTCYFGPVSN----IQSYFERID-RPV
PLH-INPAEFLLDLVNSDF--------SH--SA-GAAEG------NLR--YI--------
--------------------------------------------------------QDSW
TSSDECKALEAANSGADALGTVGTPVASA---R----RSS--------------------
--------------------------KNVVAVSWVLLHRNFIKSYRDIIAYGTRVAMYF-
-GLAIMMGTVWLRLSFSQAS------------------------IQPFTNAI-FFGGAFM
SFMAVAYV----PSIIEDLHTFN-KERHNGLYGPLPFVIANTLIGV-PWLFLIAIMFSII
TYWLGHF--------NPTAGGFWMWVLWLFLDLLAAEGLVVLVSSLF--PIFVVALAITA
FANGLWMCVDGFMVPMGKLNPFWKYVFHYIDYQAYVFQGMMA------------------
-----------------------NQFR-STIWDCAK---------------------SAD
-GFQCMYPS-DLEAEGKIRGTAVLEAYKYSW-----------------------------
------------------------------------------------------------
-----SSGVIGEWI----------------------------------------------
---------------------------------------------------GIMFAIIFA
YRVLGY-----------LV-LVLK------KH-----------------------
>XP_007751240_Cladophialophora_psammophila
------------------------------------------------------------
------------------------------------------------------------
------------------------------------------------------------
------------------------------------------------------------
------------------------------------------------------------
------------------------------------------------------------
------------------------------------------------------------
------------------------------------------------------------
------------------------------------------------------------
------------------------------------------------------------
------------------------------------------------------------
-----------------------------------------MAT-QDLTLSSDS-SKDPS
DIAKDLE-KGLELSRHLTNSAVSTFS----------------------------------
------------------------------------------------------------
------------------------------------------------------------
------------------------------------------------------------
------------------------------------------------------------
-------------------------------------------------------WSD--
------------------------------------------------------------
------------------------------------------------------------
------------------------------------------------------------
------------------------------------------------------------
------------------------------------------------------------
------------------------------------------------------------
------------------------------------------------------------
------------------------------------------------------------
----VGVVVKD------RK-----------------TKQPLQILTSSYG------SVKAG
SILALMGPSGSGKTTLLNVLAHRTSSM--KG-EIQGKIMMNGRP-TNASAVQQVSTYVEQ
ED-AMIGILTLRETIDFAARLSVNGKMSKRERLARVNELIESFGLQRQADTIVGTP--LR
KGLSGGQKRRLSVASQLVTSPR-VVFLDEPTSGLDSAASFECMNYIKQVAKQHN------
-----LIVIASIHQPSTTTFQLFDQLMLLSE-GRTCYFGPVSN----IEKYFERIR-RPL
PLH-INPAEYLLDLVNSDF--------SH--TA-GAAEG------SLR--YI--------
--------------------------------------------------------QDAW
TASEDYKALEVAITTSTALGTAGPPISSA---R----TSS--------------------
--------------------------KNVVTVSWVLLHRNFIKSYRDFIAYGTRIAMYF-
-GLAIMMGTVWLRLSFSQTS------------------------IQPFTNAI-FFGGAFM
SFMAVAYV----PSIIEDLHTFN-KERHNGLYGPLPFVIANTLIGV-PWLFLIAIMFSVV
TYWLGHF--------NPTAGGFWMWVLWLFLDLLAAEGLVVLVSSIF--PIFVVALAITA
FANGLWMCVDGFMVPMGKLNPFWKYVFHYIDYQAYVFQGMMA------------------
-----------------------NQFR-STIWDCAK---------------------SPE
-GFQCMYPS-DLESEGKIRGTAVLEAYKYSW-----------------------------
------------------------------------------------------------
-----SSGVIGEWI----------------------------------------------
---------------------------------------------------GIMFAIIFA
YRVLGY-----------LV-LVLK------KH-----------------------
>XP_018692494_Fonsecaea_erecta
------------------------------------------------------------
------------------------------------------------------------
------------------------------------------------------------
------------------------------------------------------------
------------------------------------------------------------
------------------------------------------------------------
------------------------------------------------------------
------------------------------------------------------------
------------------------------------------------------------
------------------------------------------------------------
------------------------------------------------------------
-----------------------------------------MAIPKDLAFSADA-SKDPS
DMTKDLE-KGLELSRHLTNSAVSSFS----------------------------------
------------------------------------------------------------
------------------------------------------------------------
------------------------------------------------------------
------------------------------------------------------------
-------------------------------------------------------WSD--
------------------------------------------------------------
------------------------------------------------------------
------------------------------------------------------------
------------------------------------------------------------
------------------------------------------------------------
------------------------------------------------------------
------------------------------------------------------------
------------------------------------------------------------
----VGVVVKD------RK-----------------TKQPLQILTSSYG------SVEAG
SVLALMGPSGSGKTTLLNVLAHRTSSI--KG-EIHGKIMINGQV-ANASSVQQVSTYVEQ
ED-AVIGILTLRETIDFAARLSVNGRMSKKERLARVNELIESFGLQRQADTIVGTP--LR
KGLSGGQKRRLSVASQLVTSPR-VVFLDEPTSGLDSAASFECMKYIKEVARQHN------
-----LIVIASIHQPSTTTFQLFDQLMLLSE-GRTCYFGPVSN----IHTYFEHID-RPV
PLH-INPAEFLLDLVNSDF--------SH--SG-GAAEG------NLR--YI--------
--------------------------------------------------------QDAW
TSSEEYKALEAVTSVTDAVGTSSTHISPA---R----TSS--------------------
--------------------------KNVLTVSGVLLHRNFIKSYRDFIAYGTRVVMYF-
-GLAIMMGTVWLRLSFSQAS------------------------IQPFTNAI-FFGGAFM
SFMAVAYV----PSIIEDLHTFN-KERHNGLYGPLPFVIANTLIGI-PWLFLIAIMFSVV
TYWLGHF--------NPTAGGFWMWVLWLFLDLLAAEGLVVLVSSLF--PIFVVALAITA
FANGLWMCVDGFMVPMGKLNPFWKYVFHYIDYQAYVFQGMMA------------------
-----------------------NQFR-STVWDCAK---------------------SPD
SGFQCMYPS-DLESEGKIRGTAVLEAYKYSW-----------------------------
------------------------------------------------------------
-----SSGVIGEWI----------------------------------------------
---------------------------------------------------GIMFAIIFA
YRVLGY-----------VA-LVIK------KH-----------------------
>XP_022515536_Fonsecaea_monophora
------------------------------------------------------------
------------------------------------------------------------
------------------------------------------------------------
------------------------------------------------------------
------------------------------------------------------------
------------------------------------------------------------
------------------------------------------------------------
------------------------------------------------------------
------------------------------------------------------------
------------------------------------------------------------
------------------------------------------------------------
-----------------------------------------MPTPQDLVLPSDS-LKDPS
DMTMDLE-KGPELTRHLTNSAVSTFS----------------------------------
------------------------------------------------------------
------------------------------------------------------------
------------------------------------------------------------
------------------------------------------------------------
-------------------------------------------------------WSD--
------------------------------------------------------------
------------------------------------------------------------
------------------------------------------------------------
------------------------------------------------------------
------------------------------------------------------------
------------------------------------------------------------
------------------------------------------------------------
------------------------------------------------------------
----VGVVVKD------RK-----------------TKQPLHILTSSHG------SVKAG
SVLALMGPSGSGKTTLLNVLAHRTSTM--KG-EIQGKIMINGQP-TNAAAVQQVSTYVEQ
ED-AMIGILTLRETIDFAARLSMDGQISKRDRLARVNELIESFGLQRQADTIVGTP--LR
KGLSGGQKRRLSVASQLVTSPR-VVFLDEPTSGLDSAASFECMKYIRQVAKQHN------
-----LIVIASIHQPSTTTFQLFDQLMLLSG-GRTCYFGPVSD----IQPYFERIS-RPV
PLH-INPAEFLLDLVNSDF--------NH--SA-DADEG------NLR--YI--------
--------------------------------------------------------QDAW
TSSEECKALEATTSGTDALEKAGKPVASS---R----TSS--------------------
--------------------------KNVAAVSYVLLQRNFIKSYRDFIAYGTRVVMYF-
-GLAIMMGTVWLRLSYSQSS------------------------IQPFTNAI-FFGGAFM
SFMAVAYV----PSIIEDLHTFN-KERQNGLYGPLPFVIANTLIGV-PWLFLIAIMFSVV
TYWLGHF--------NPTAEGFWMWVLWLFLDLLAAEGLVVLVSSLF--PIFVVALAITA
FANGLWMCVDGFMVPMGKLNPFWKYVFHYIDYQAYVFQGMMA------------------
-----------------------NQFR-STVWDCARITPSLDSTSSSSSSSGSVSNSSTD
SAFQCMYPS-DLSSSGKIRGTAVLEAYRYSW-----------------------------
------------------------------------------------------------
-----SSDSVGEWI----------------------------------------------
---------------------------------------------------GIMFAIILA
YRVLGY-----------LV-LVVK------RH-----------------------
>XP_016629965_Fonsecaea_multimorphosa
------------------------------------------------------------
------------------------------------------------------------
------------------------------------------------------------
------------------------------------------------------------
------------------------------------------------------------
------------------------------------------------------------
------------------------------------------------------------
------------------------------------------------------------
------------------------------------------------------------
------------------------------------------------------------
------------------------------------------------------------
-----------------------------------------MATPKDLTLPLDS-SNGPS
EITKDLE-KGLELSRHLTNSAVSTFS----------------------------------
------------------------------------------------------------
------------------------------------------------------------
------------------------------------------------------------
------------------------------------------------------------
-------------------------------------------------------WSD--
------------------------------------------------------------
------------------------------------------------------------
------------------------------------------------------------
------------------------------------------------------------
------------------------------------------------------------
------------------------------------------------------------
------------------------------------------------------------
------------------------------------------------------------
----VSVVVKD------RK-----------------TKQPLRILTSSHG------SVEAG
SVLALMGPSGSGKTTLLNVLAHRTSSM--KG-EIQGKMMINGQV-TNASAVQQVSTYVEQ
ED-AMIGILTLRETIDFAARLSVNGQLSKQERVARVDELIESFGLQRQADTIVGTP--LR
KGLSGGQKRRLSVASQLVTSPR-VVFLDEPTSGLDSAASFECMRYIKQVAKQHN------
-----LIVIASIHQPSTTTFQLFDQLMLLSE-GRTCYFGPVSN----IHAYFERID-RPV
PLH-INPAEFLLDLVNSDF--------SHS-SA-GAAEG------NLR--YI--------
--------------------------------------------------------QDAW
TSSEEYKALEAATSGTDALGTASTPIPLA---R----RSS--------------------
--------------------------KNIVTVSWVLLHRNFIKSYRDFIAYGTRVVMYF-
-GLAIMMGTVWLRLSYSQAS------------------------IQPFTNAI-FFGGAFM
SFMAVAYV----PSIIEDLHTFN-KERQNGLYGPLPFVIANTLVGI-PWLFLIAIMFSVV
TYWLGHF--------NPTAGGFWMWVLWLFLDLLAAEGLVVLVSSLF--PIFVVALAITA
FANGLWMCVDGFMVPLGKLNPFWKYVFHYIDYQAYVFQGMMA------------------
-----------------------NQFR-STVWDCAK---------------------SPE
-GFQCMYPS-DLASQGKIRGTAVLQAYKYSW-----------------------------
------------------------------------------------------------
-----SSDVIGEWI----------------------------------------------
---------------------------------------------------GIMFAIIFA
YRVLGY-----------LA-LVVK------KH-----------------------
>XP_022496847_Fonsecaea_nubica
------------------------------------------------------------
------------------------------------------------------------
------------------------------------------------------------
------------------------------------------------------------
------------------------------------------------------------
------------------------------------------------------------
------------------------------------------------------------
------------------------------------------------------------
------------------------------------------------------------
------------------------------------------------------------
------------------------------------------------------------
-----------------------------------------MPSPQDLTLPSDS-LKDPR
DMTTDLE-KGPELTRHLTNSAVSTFS----------------------------------
------------------------------------------------------------
------------------------------------------------------------
------------------------------------------------------------
------------------------------------------------------------
-------------------------------------------------------WSD--
------------------------------------------------------------
------------------------------------------------------------
------------------------------------------------------------
------------------------------------------------------------
------------------------------------------------------------
------------------------------------------------------------
------------------------------------------------------------
------------------------------------------------------------
----VGVVVKD------RK-----------------TKQHLHILTSSHG------SVKAG
SVLALMGPSGSGKTTLLNVLAHRTSTM--KG-EIRGKIMINGQP-TNAAAVQQVSTYVEQ
ED-AMIGILTLRETIDFAARLSMNGQLSKRDRVARVNELIESFGLQRQADTIVGTP--LR
KGLSGGQKRRLSVASQLVTSPR-VVFLDEPTSGLDSAASFECMKYIRQVAKQHN------
-----LIVIASIHQPSTTTFQLFDQLMLLSG-GRTCYFGPVSN----IQPYFERIS-RPV
PLH-INPAEFLLDLVNSDF--------NH--GA-GADEG------NLR--YI--------
--------------------------------------------------------QDAW
TSSEECKALEATTSGTDALEKAGKPVSTA---R----TSS--------------------
--------------------------KNVAAVSWVLLQRNFIKSYRDFIAYGTRVVMYF-
-GLAIMMGTVWLRLSYSQSS------------------------IQPFTNAI-FFGGAFM
SFMAVAYV----PSIIEDLHTFN-KERQNGLYGPLPFVIANTLIGV-PWLFLIAIMFSVV
TYWLGHF--------NPTAEGFWMWVLWLFLDLLAAEGLVVLVSSLF--PIFVVALAITA
FANGLWMCVDGFMVPMGKLNPFWKYVFHYIDYQAYVFQGMMA------------------
-----------------------NQFR-STVWDCARIVPSPD------SSSGSVSNTSTD
STFQCMYPS-DLSSSGKIRGTAVLEAYRYSW-----------------------------
------------------------------------------------------------
-----SSDAVGEWI----------------------------------------------
---------------------------------------------------GIMFAIILA
YRVLGY-----------LV-LVVK------RH-----------------------
>XP_013282113_Fonsecaea_pedrosoi
------------------------------------------------------------
------------------------------------------------------------
------------------------------------------------------------
------------------------------------------------------------
------------------------------------------------------------
------------------------------------------------------------
------------------------------------------------------------
------------------------------------------------------------
------------------------------------------------------------
------------------------------------------------------------
------------------------------------------------------------
-----------------------------------------MPTPQDLVLPSDS-LKDPS
DMTMDLE-KGPELTRHLTNSAVSTFS----------------------------------
------------------------------------------------------------
------------------------------------------------------------
------------------------------------------------------------
------------------------------------------------------------
-------------------------------------------------------WSD--
------------------------------------------------------------
------------------------------------------------------------
------------------------------------------------------------
------------------------------------------------------------
------------------------------------------------------------
------------------------------------------------------------
------------------------------------------------------------
------------------------------------------------------------
----VGVVVKD------RK-----------------TKQPLHILTSSHG------SVKAG
SVLALMGPSGSGKTTLLNVPAHRTSTM--KG-EIQGKIMINGQL-TNAAAVQQVSTYVEQ
ED-AMIGILTLRETIDFAARLSMNGQISKRDRLARVNELIESFGLQRQADTIVGTP--LR
KGLSGGQKRRLSVASQLVTSPR-VVFLDEPTSGLDSAASFECMKYIRQVAKQHN------
-----LIVIASIHQPSTTTFQLFDQLMLLSG-GRTCYFGPVSD----IQPYFERIS-RPV
PLQ-INPAEFLLDLVNSDF--------GH--ST-GADEG------NLR--YI--------
--------------------------------------------------------QDAW
TSSEECKALEATTSGTDALGKAGKPVASS---R----TSS--------------------
--------------------------KNVAAVSWVLLQRNFIKSYRDFIAYGTRVVMYF-
-GLAIMMGTVWLRLSYSQSS------------------------IQPFTNAI-FFGGAFM
SFMAVAYV----PSIIEDLHTFN-KERQNGLYGPLPFVIANTLIGV-PWLFLIAIMFSVV
TYWLGHF--------NPTAEGFWMWVLWLFLDLLAAEGLVVLVSSLF--PIFVVALAITA
FANGLWMCVDGFMVPMGKLNPFWKYVFHYIDYQAYVFQGMMA------------------
-----------------------NQFR-STIWDCARIIPSPDSTPGSSSSSGSVSNSSTD
SAFQCMYPS-DLSSSGKIRGTAVLEAYRYSW-----------------------------
------------------------------------------------------------
-----SSDAVGEWI----------------------------------------------
---------------------------------------------------GIMFAIILA
YRVLGY-----------LV-LVVK------RH-----------------------
>XP_007752872_Cladophialophora_yegresii
------------------------------------------------------------
------------------------------------------------------------
------------------------------------------------------------
------------------------------------------------------------
------------------------------------------------------------
------------------------------------------------------------
------------------------------------------------------------
------------------------------------------------------------
------------------------------------------------------------
------------------------------------------------------------
------------------------------------------------------------
------------------------------------------MLTASLAPSCDA-FGHTT
DAIQDVE-KGSELSRHLTNHALTSFS----------------------------------
------------------------------------------------------------
------------------------------------------------------------
------------------------------------------------------------
------------------------------------------------------------
-------------------------------------------------------WSD--
------------------------------------------------------------
------------------------------------------------------------
------------------------------------------------------------
------------------------------------------------------------
------------------------------------------------------------
------------------------------------------------------------
------------------------------------------------------------
------------------------------------------------------------
----VGVTVKD------RK-----------------TKKPIQILNSSYG------CVQAG
SVVALMGPSGSGKTTMLNVLAHRTSTM--KG-DIQGRIMMNGRV-MDEAAIRRVSTYVEQ
ED-AMIGILTARETVDFAARLSMNGNTPKKDRLSRVDGLIESFGLQRQADTIVGTP--LR
KGLSGGQKRRLSVASQLVTSPR-LVFLDEPTSGLDSTASFECMKFIRQVAKQHN------
-----LIIIASIHQPSTTTFQLFDQLMLLSQ-GRTCYFGAVSA----VEGYFERIG-RPI
PLH-INPAEYLLDLVNTDF--------GH--DD-SSADG------SLG--YV--------
--------------------------------------------------------HEAW
TASEEHNALMLSTATVSSL----VPVSPS---R----TSR--------------------
--------------------------KSTLAIAWVLLHRNFIKSYRDLIAYGTRVFMYF-
-GLAIMMGTVWLRLSYHQNS------------------------IQPFTNAI-FFGGAFM
SFMAVAYV----PSIIEDLNSFA-KERANGLYGPLPFIIGNTLIGI-PWLFLIAVMFSII
TYWLGHF--------NPTAGGFCMWVLWLFLDLLAAEGLVVLVSSIF--PLFVVALAVTA
FANGLWMCVNGFLVPMGTLNPFWKYVFHYIDYQAYVFQGMMV------------------
-----------------------NQFR-STIWECDK--------------------SSDT
DEYQCMYPS-DLQSQGKIRGTAVLRAYKYSW-----------------------------
------------------------------------------------------------
-----GDDKIGEWI----------------------------------------------
---------------------------------------------------GIMFAIILA
YRILGY-----------LV-LVMK------KH-----------------------
>XP_016235632_Exophiala_spinifera
------------------------------------------------------------
------------------------------------------------------------
------------------------------------------------------------
------------------------------------------------------------
------------------------------------------------------------
------------------------------------------------------------
------------------------------------------------------------
------------------------------------------------------------
------------------------------------------------------------
------------------------------------------------------------
------------------------------------------------------------
------------------------------------------MSQQDTTPHSGD-SSNAV
DTGLDLE-KGRGLGRHLTNTVVTSFS----------------------------------
------------------------------------------------------------
------------------------------------------------------------
------------------------------------------------------------
------------------------------------------------------------
-------------------------------------------------------WEA--
------------------------------------------------------------
------------------------------------------------------------
------------------------------------------------------------
------------------------------------------------------------
------------------------------------------------------------
------------------------------------------------------------
------------------------------------------------------------
------------------------------------------------------------
----VNVTVKD------RK-----------------SGLPLKILDSNHG------SVKGG
SVLALMGPSGSGKTTLLNVLAHRTSTM--KG-DFEGNIMINGQV-TNQQSIRKVSSYVEQ
ED-AMIGILTTQETVDFAARLSLQGTMSKKERVARVNELIESFGLQRQRGTIVGTP--LR
KGLSGGQKRRLSVASQLVTSPR-ILFLDEPTSGLDSAASFEVMNYIKKIAKEYN------
-----IICIASIHQPSTTTFDLFDQLMLLSE-GRMCYFGALAG----IHAYFNRIN-RPI
PVH-INPAEFLLDLVNGDF--------SQARNN-DSSHN------ELK--YI--------
--------------------------------------------------------QDSW
SSSTECRKAINECSSISATETSLSKLQSS---H----H----------------------
---------------------------NVLALSWILLHRNFIKSYRDFIAYGTRVAMYF-
-GLAIMMG----------------------------------------------------
----------------------------------MPTSL---------------------
------------------------------------------------------------
------------------------------------------------------------
------------------------------------------------------------
------------------------------------------------------------
------------------------------------------------------------
------------------------------------------------------------
------------------------------------------------------------
-------------------------------------------------------
>XP_016265094_Exophiala_oligosperma
------------------------------------------------------------
------------------------------------------------------------
------------------------------------------------------------
------------------------------------------------------------
------------------------------------------------------------
------------------------------------------------------------
------------------------------------------------------------
------------------------------------------------------------
------------------------------------------------------------
------------------------------------------------------------
------------------------------------------------------------
------------------------------------------MPQQILTHQSDA-SSNAV
DTNIDLE-KGHELHRHLTNSVVTSFS----------------------------------
------------------------------------------------------------
------------------------------------------------------------
------------------------------------------------------------
------------------------------------------------------------
-------------------------------------------------------WDA--
------------------------------------------------------------
------------------------------------------------------------
------------------------------------------------------------
------------------------------------------------------------
------------------------------------------------------------
------------------------------------------------------------
------------------------------------------------------------
------------------------------------------------------------
----VSVTVKD------RK-----------------SGQPLKILDSNHG------CVKAG
SVLALMGPSGSGKTTLLNVLAHRTSTM--KG-DFDGKIMINGQV-TNQQSIRKVSSYVEQ
ED-AMIGILTTRETVDFAARLSLQGTLSKKDRIARVDELIESFGLQRQKDIIVGTP--LR
KGLSGGQKRRLSVASQLVTSPR-ILFLDEPTSGLDSAASFEVMNYIKQIAKEYR------
-----LICIASIHQPSTTTFDLFDQLMLLSE-GRTCYFGPLAD----VQAYFNRID-RPI
PVH-TNPAEFLLDLVNGDF--------SHGGED-SPAKN------ELK--YI--------
--------------------------------------------------------QDAW
SSCTECKQVINECSSILVDGTSSPVLPS----Y----H----------------------
--------------------------QNSLALSWILLHRNFIKSYRDIIAYGTRVVMYF-
-GLAIMMGTVWLRLSYDQSS------------------------IQPFINAI-FFGGAFM
SFMAVAYV----PSIIEDLQTFR-KERANGLYGPLPFTIANALVSI-PWLFLIALMFSII
TYWLGHF--------RPTAGGFWMWVLWLFLDLLAAEGLVVLVSSIF--PIFVVSLAITA
FANGLWMCVGGFLVPLGTLNVFWKYVFHYIDYQSYVFQGMMA------------------
-----------------------NQFR-STIWNCDKLAS---------------------
-GYQCMYTS-DLESEGKIRGTAVLRAYKYPW-----------------------------
------------------------------------------------------------
-----SDDKIGEWI----------------------------------------------
---------------------------------------------------GIMFAIIFA
YRILGY-----------LA-LVIK------KH-----------------------
>XP_013310757_Exophiala_xenobiotica
------------------------------------------------------------
------------------------------------------------------------
------------------------------------------------------------
------------------------------------------------------------
------------------------------------------------------------
------------------------------------------------------------
------------------------------------------------------------
------------------------------------------------------------
------------------------------------------------------------
------------------------------------------------------------
------------------------------------------------------------
------------------------------------------MSDQDPTGLSEG-STDMA
DLTRDVE-KGHELGRHLTNTLVESFS----------------------------------
------------------------------------------------------------
------------------------------------------------------------
------------------------------------------------------------
------------------------------------------------------------
-------------------------------------------------------WAD--
------------------------------------------------------------
------------------------------------------------------------
------------------------------------------------------------
------------------------------------------------------------
------------------------------------------------------------
------------------------------------------------------------
------------------------------------------------------------
------------------------------------------------------------
----VGITVKD------RK-----------------SGQPLKILDSNYG------CVRAG
NVLALMGPSGSGKTTLLNTLAHRTSTM--KG-DIKGKIMINGRV-TNRQAIRKVSSYVEQ
ED-AMIGILTLHETVDFAARLALPTNLSKRERLARVDELIESFGLQRQKNNIVGTP--LR
KGLSGGQKRRLSVASQLVTSPR-ILFLDEPTSGLDSAASYEVMNYIKQVAKEHR------
-----LVCITSIHQPSTTTFELFDQLMLLSG-GRTCYFGPVSD----VHGYFERIQ-RPI
PLH-INPAEFLLELVNSDF----------GNSS-HRTQD------ELS--YI--------
--------------------------------------------------------QSSW
SSCQECKSAIEECS------FTSPGEPSGTTPH----HSN--------------------
--------------------------QNVLAISWILLHRNFIKSYRDIIAYGTRVAMYF-
-GLAIMMGTVWLRLSYDQES------------------------IQPFINAI-FFGGAFM
SFMAVAYV----PSIIEDLHTFR-KERANGLYGPLPFTIANALVGI-PWLFLISLLFSII
TYWLGHF--------RPTAGGFWMWVLWLFLDLLAAEGLVVLVSSIF--PIFVVSLAITA
FANGLWMCVGGFLVPLGTLNVFWKYVFHYIDYQAYVFQGMMA------------------
-----------------------NQFR-STIWNCAKLAT---------------------
-GYQCMYPS-DLASEGKIRGTAVLRAYKYPW-----------------------------
------------------------------------------------------------
-----SDDKIGEWI----------------------------------------------
---------------------------------------------------GIMFAIIFA
YRILGY-----------LA-LVLK------KH-----------------------
>XP_007719811_Capronia_coronata
------------------------------------------------------------
------------------------------------------------------------
------------------------------------------------------------
------------------------------------------------------------
------------------------------------------------------------
------------------------------------------------------------
------------------------------------------------------------
------------------------------------------------------------
------------------------------------------------------------
------------------------------------------MATEK---GHEEVSTRAP
DELLDDSIAFPMKEPPSQ--YDDNPDPNSGPVYVQVRNVS--------------------
---------------VEVDPARGSPFSSIDSFKSRILRIKGNS-SPKAILQDISADLPSR
SLTAIVG-ASGSGKTTLLNVIAHRIKDER--FRQSGAVTYDAESL---------------
--------------VEPEGQAA----GPARVGVAYVLQQDVLLPTLTVRETLRYAADLRL
STTK-----TRTEREAMVENVIHDLALGKCANTKIGDNA--HKGCSGGEKRRTSIGVQLL
A------------------------------------------DQPVLILDEPTTGLDAA
SAIQVVRTLKSLAER--GKTVIMTIHQPRSEIWRLVDNLILLAR-GSPVYCGHVQECLPY
FERLGYKMPSFFNP--------FDFVIDLAAVDLRSQDA--EQTSLVRVQRLQEAWRAGE
----------------------THPRTGG----PGQNKGQPFSG----------KQSAHS
ADRLDELFQEVIVHTRRTFVVTCRDRLGLVASTVESLSMGIMSGWIFYQLG-GDLAGIRS
RQGAMYSACALQGYLILLFETYRLT-MDIQIYDRERIEGVVRPISFIVSRRLARIPLEDL
PVPFF----YSVIFYFMAGFRS---------NADQFFTFFAIQLLLHMIAVNLATVCVAL
NRQFMVASLIANLTFTLQSMGCGFFINTRSLAVWLRWVKWTAYVFYAFGALCTNEFA---
----GHFYDCPSPGGPSNPACR------EYTGAYILA-----------------------
-SLNLPSNWLWRPIVVLVGFILFFFILSGVTLQVLTTEVEVAKTHENKAASSADSQ----
-------------------------------ETNVRRGGTTRT-----------------
----VTVALDHFGLEI-DR---KRLFKN---------NTTKRIFQPITT------TFEPG
VLNVIMGPSGSGKSSCLNAMARRLYGSPMVKYQTTGRMLLNGST-ATDAVVMSICSYVPQ
DDSALLPCLTVRETLHFAARLRLPSFLSHEQKVRRAELVLLQLGLKDCADTLIGSD--MV
KGISGGEKRRVSIGIQILTDPQ-VLLLDEPTSGLDAFTAFSIIEVLKGLADE-G------
-----RTIIFSIHQPRSGMFKQFGGVLLLAKGGEVVYAGSVSE----MLPHFESMG-FTC
PES-ANPADFALDLVSVETPKSLQGQQQQQPSN-VAPAA------TIT--AL--------
------------------------PPATVGPHEKGIDIEDSPAKTSKPNDTFAEEPAPTP
SHSP--TKALGPDSTTTD--THTTDATPSKPADLAL-PATLGT-----------------
---------------------YARQRQPFQHAFPILLQRGVINLRRQPNLLTGRITQLV-
-GLGIVLAAFCSPLRHDYYSVQTRVGY-----------------IQAMSSM--FFVGMLN
S---IAMY----PG---ERDLYY-HEERDGTYTLAAFFVYYLALEV-PAEVVASMLFSVL
TVFAVGL--------PRTAGQYFLMAYSAFCVVECGESFGILFLTMFSHTGLAVSVMSVV
LSIAIHLGGVLSIGIDRFLSA-----VNHISPVKWQVGALLS------------------
-----------------------YSL-RDIRFTCTADQRLA-------------------
-DGTCPVQT----------GEQVLELYRL-------------------------------
------------------------------------------------------------
------NVDTVAYA----------------------------------------------
---------------------------------------------------LALGGVTIG
YRLLAY-----------LGLEI--------RGADWKGLMSATMRKKRRNWGSIRK
>XP_007731140_Capronia_epimyces
------------------------------------------------------------
------------------------------------------------------------
------------------------------------------------------------
------------------------------------------------------------
------------------------------------------------------------
------------------------------------------------------------
------------------------------------------------------------
------------------------------------------------------------
------------------------------------------------------------
------------------------------------------MATEK---PEGHVPSSA-
------SIPLPTKENTLQHRYSTSTDRNTRAVNVRVRNVS--------------------
---------------VKVDPAGGSLFSSIDAVKSRVLRSYAIP-TIKDILNDVSADLPSR
SLTAIVG-ASGSGKTTLLNVIAHRVKDKR--LRQLGTVTYNSEAL---------------
--------------AIPNGQDAGSGSGSARVGVAYVLQQDVLLPSLTVRETLQYAADLRL
STTK-----TRAEREAMVETVIDELGLGKCANTRIGDNA--HKGCSGGEKRRTSIGVQLL
A------------------------------------------DQPVLILDEPTTGLDAA
SAIQVVQTLKSLAQR--GKTVIMTIHQPRSEIWRLVDNLILLAR-GSPVYSGPVRECLPY
FEHLGYRMPPFFNP--------FDFVIDLAAVDLRSQTL--EQTSLIRVRKLHEAWRTHG
----------------------TDASAGE----PESLIDETFDG----------KQVAHS
GDRLNELLHEVIVHTRRTFVVTCRDRLGLVASIVESLSMGIMSGWIFYQLG-SDLAGIRS
RQGAMYSACALQGYLILLFETYRLT-IDIQVYDRERIEGVVRPISFIVSRRFARIPLEDL
PVPFL----YAVIFYFMADFRA---------AAGQFFTFFAIQLLLHMIAVNLATVCVAL
NRQFMVASLIANLTFTLQSMGCGFFINTRSIAVWLRWIKWAAYVFYAFGALCTNEFA---
----GHFYDCPSPGGPSDPACR------EYTGDYILA-----------------------
-SLNLPSNWLWRPIIVLVGFILFFFILSGVILQVLTEEVEMARTHESKAASTADGQ----
-------------------------------ETNARAGDANRT-----------------
----VTVTLDHFGLEI-ER----RPFKS---------NLTKRIFKSINT------TFEPG
VLNVIMGPSGSGKSSCLNAMARRLSGSVRVKYSSSGRMLLNGAT-ATDDVVTSICSYVPQ
DDSALLPCLTVRETLHFAARLRLPAFLSHEQKVQRAESVLLQLGLKDCADTLVGSD--MV
KGISGGEKRRVSIGIQILTDPQ-VLLLDEPTSGLDAFTAFSIIQVLKGLADE-G------
-----RTIIFSIHQPRSDMFKQFGGVLLLATGGEVVYTGPVSD----MLPHFERMG-FTC
PES-ANPADFALDLVSVETPKLL----QQHQSN-LTP--------------L--------
------------------------PPTTT--------------------------TTTTT
STSPAITAVIGVDDTTTSAVNEAKSPTPSKETHLTL-PAALGT-----------------
---------------------YARRKLPVQRAFPILLQRGMVNLRRQPNLLTGRITQLV-
-GLGIVLAAVCSPLKHDYFAVQTRVGF-----------------IQALSSM--FFVGMLN
S---IAMY----PG---ERDLYY-HEERDGTYGLEAFFLYYLALEV-PAEVVASMLFSVL
TVFAIGL--------PRTAGQYFLMAYSSFCVVECGESFGILFLTLFSHMGLAVSVMSVV
LSISIHLGGVLSIGVDHFLSA-----VNHISPVKWQVGALSS------------------
-----------------------YSL-RNIRFTCAPDQTLA-------------------
-DGSCPIQT----------GAQVLDLYRL-------------------------------
------------------------------------------------------------
------NVDTVTYA----------------------------------------------
---------------------------------------------------LALGGVTVA
YRLLAY-----------LGLKI--------RAADWKAWMSSSMNKKKP-------
>XP_009153035_Exophiala_dermatitidis
------------------------------------------------------------
------------------------------------------------------------
------------------------------------------------------------
------------------------------------------------------------
------------------------------------------------------------
------------------------------------------------------------
------------------------------------------------------------
------------------------------------------------------------
------------------------------------------------------------
------------------------------------------------------------
------------------------------------------------------------
------------------------------------------------------------
---MYLR-GCPPTVLLIASVLLAAVT----------------------------------
-----------------------AYLNDTSAALVQDPFYQL-------------------
-------TDGCPPCPRCFDCHYDEFKCLQFANCSSLNGKCVCPPGFGGDDCADPLCGSLA
D--GKNR--------SPRKGDR---CDCKDGWEGVNCNVCTSDNACNAMMPL-GEGGRCY
KDGLVVHEMYQVCNVT-NKAILDQIDPRIPEVTFSCNADQATCN----------------
----------------------------------------------------FQFWVDQK
ESFYCALDNCT-------------------------------------------------
------------------------------------------------------------
------------------WEAKATTARNSTKYTCENIRCSCIEDRFLCGEDGSVNIDEFL
AEEIKGPASFYTQHTYGGSSKDGSRFEEPAMN----------------------------
----NLISMIFGDEYISLQCRGGECLYETEVPGYTRPVKEINTPLIAG------------
------------------------------------------------------------
-------------VIAGCALFVVA--LTLIIWYLSR-RAAYKRWGAIRLGDGSEDDAA--
--KSMVNHTPM-------------------------------------------------
----A-LQFENVSYDLK----------------------GKEILSGISG------IAYPG
QITAIMGASGAGKSTFLDILARKNKRG-----TTSGNMYVNGEK-IPDAEYRNVIGYVDQ
ED-TLLPTLTVHETILTSALLRLPADMGLPVKEQRVIEVMQQLGIYHIKDQMIGSEEGNG
RGISGGEKRRVGIACELVTSPS-ILFLDEPTSGLDAFNAFNVVECLVTLAKTYN------
-----RTVIFTIHQPRSNIVALFDQLILLAK-GRTVYSGPFSS----CQAYFDHIG-YSC
PPG-FNIADYLVDLTM-HASLPRSPVFDDVAREFPERDGLGTESSSTRAVKSIASASNVS
VETPSDPSIRTKPKRRISLKQKQDRQLFTRKRSESDTPPTPRTDDEDNIIAKATGSARSW
LQLA-KRDGSNPPPLLEDPDDLPPDANSDLDN--LVSSFKTSDVAQTIHDEISAS-IQAA
SSANGHGVEDGSTTEAHIGTIKSFRRVSLPRQFLILSLRTWRNLYRNPILMLTHYAVAI-
-LLAVLSGWLFYGVTDDIGGFQNRLGLF-------------------------FFLLALF
GFSTLTSL----NTFSAERLIFV-RERANGYYAPITYFASKVMFDIVPLRLIPPIIMGII
IYPMVGL--------LPQWGTFFTFILILVLFNLAAAAICLTIGIVFRDGAVANLIGSLV
MLFSLLFAG-LLLNLNHDATQMAAQWLQKLSIFHYGYEALIV------------------
-----------------------NEVA---------------------------------
---KLRLKDHRYGLDIEVPGASILSAFGF-------------------------------
------------------------------------------------------------
-----DNLALWKDV----------------------------------------------
---------------------------------------------------ISLGIFGAV
FIVIAY-----------GAMHFLLVEKR---------------------------
>XP_013253557_Exophiala_aquamarina
------------------------------------------------------------
------------------------------------------------------------
------------------------------------------------------------
------------------------------------------------------------
------------------------------------------------------------
------------------------------------------------------------
------------------------------------------------------------
------------------------------------------------------------
------------------------------------------------------------
------------------------------------------------------------
------------------------------------------------------------
------------------------------------------MNIHDPTPSVEAIVAPAA
DAARDVE-KGEELSRHLTNTSVSILS----------------------------------
------------------------------------------------------------
------------------------------------------------------------
------------------------------------------------------------
------------------------------------------------------------
-------------------------------------------------------WSE--
------------------------------------------------------------
------------------------------------------------------------
------------------------------------------------------------
------------------------------------------------------------
------------------------------------------------------------
------------------------------------------------------------
------------------------------------------------------------
------------------------------------------------------------
----VGVVVKD------RK-----------------TKKSLKILSSSCG------IVKAG
NVVALMGPSGSGKTTLLNVVAHRTSTM--KG-EIQGAVMLNGQT-TSPTAIQKVSTYVEQ
ED-AMIGSLTTRETIDFAARLSLTAKMSKSERLTRVNELIESFGLQRQGDTIVGTP--LR
KGLSGGQKRRLSVASQLVTSPR-ILFLDEPTSGLDSAASFEVMKYIRAVAKQHH------
-----LIVIASIHQPSTTTFQLFDQLMLLSK-GKTCYFGPVSG----VEAYFEKIG-HSI
PLH-INPAEFLLDLVNIDF--------VQ--SG-ASAEG------RLQ--HV--------
--------------------------------------------------------HDSW
ATSDERQALETSVANCCDKDIGEPDLPLA----------Q--------------------
--------------------------KNTAYISFVLLHRNFIKSYRDIIAYGTRVAMYF-
-GLAIMMGTVWLRLSYTQDS------------------------IQPFINAI-FFGGAFM
SFMAVAYV----PSIIEDLQAFH-KERANGLYGPLPFTIANALIGI-PWLFVIAVMFSII
TYWLGNF--------HATASGFWMWVLWLYLDLLAAEGLVVLVSSIF--PIFVVSLAITA
FANGLWMCVNGFLVPMSTLNGFWKYVFHYIDYQAYVFQGMMV------------------
-----------------------NQFK-STVWDCNKLAS---------------------
-GFQCMYPS-NLQSQGQIRGTAVLEAYNYSY-----------------------------
------------------------------------------------------------
-----TDRRIGEWI----------------------------------------------
---------------------------------------------------GIMFGIIIA
YRLLGY-----------AALLVLN------RH-----------------------
>XP_016225914_Exophiala_mesophila
------------------------------------------------------------
------------------------------------------------------------
------------------------------------------------------------
------------------------------------------------------------
------------------------------------------------------------
------------------------------------------------------------
------------------------------------------------------------
------------------------------------------------------------
------------------------------------------------------------
------------------------------------------------------------
------------------------------------------------------------
----------------------------------------------------MTEAAIRD
GAALELN-R--VPTSHLINDIVHNVC----------------------------------
------------------------------------------------------------
------------------------------------------------------------
------------------------------------------------------------
------------------------------------------------------------
-------------------------------------------------------WTD--
------------------------------------------------------------
------------------------------------------------------------
------------------------------------------------------------
------------------------------------------------------------
------------------------------------------------------------
------------------------------------------------------------
------------------------------------------------------------
------------------------------------------------------------
----LNVTVKD------RS-----------------TKKPISILTNSQG------IVNAG
ELLAIMGPSGSGKTTLLNALAFREAAA--GA-TTTGDVLANGQK-LDWKKIRQLSSYVEQ
ED-ALIGSLTVRETMKFAAGLALPSHISSKERKQRIDDLIASFGLQGQRDTIVGTP--IK
KGLSGGQKKRLGVASRLVTDPR-ILFLDEPTSGLDSSLSFEVMSYIKSIAKQNQ------
-----LVVIASIHQPSTSTFKLFDKLCLLSR-GKTCYFGPLQK----AHSYFNDIG-YPM
PTE-TNPAEFYLDMINTDL--------AK--ED-DEIFK------RTN--HI--------
--------------------------------------------------------IQSW
SSGEQSSKLAEDIQKTQSLATNEKEVPDLEKMA----LGK--------------------
--------------------------PSAWMIPLVLLQRSWIKACRDIVAYHIRIVMYL-
-GLAILMGTVFLRMGSSQRY------------------------IQSFINAI-FFGSAFM
SFMAVAYV----PAFLEDRATFT-KERANGLVGPLAFMVSNFIIGL-PFLFIIAVLFSVV
AYFLSNF--------RTTGDAFMMYTMWLFLDLLAAESLVVLVSALF--PVFVISLAVTA
FANGLWMCVDGFLVPMNILNPFWKYVFHYIDYQSYVFQGMMV------------------
-----------------------NEFK-DRTYNCDRVGD---------------------
-GFQCSYAS-ELNAQGQIAGPAVLSAFGI-------------------------------
------------------------------------------------------------
-----SLGREGEWV----------------------------------------------
---------------------------------------------------GIMLGIIAV
YRILGY-----------IVLY-WK------KS-----------------------
>XP_013273419_Rhinocladiella_mackenziei
------------------------------------------------------------
------------------------------------------------------------
------------------------------------------------------------
------------------------------------------------------------
------------------------------------------------------------
------------------------------------------------------------
------------------------------------------------------------
------------------------------------------------------------
------------------------------------------------------------
------------------------------------------------------------
------------------------------------------------------------
-----------------------------------------MTSNQELSQSSEG-SNHMV
DVTKDVE-KGEELKHHLTNSSVSRFS----------------------------------
------------------------------------------------------------
------------------------------------------------------------
------------------------------------------------------------
------------------------------------------------------------
-------------------------------------------------------WSD--
------------------------------------------------------------
------------------------------------------------------------
------------------------------------------------------------
------------------------------------------------------------
------------------------------------------------------------
------------------------------------------------------------
------------------------------------------------------------
------------------------------------------------------------
----VGVIVKD------RK-----------------TKKPLQILSSNYG------YVEAG
NVLALMGPSGSGKTTLLNVLAHRTSSM--KG-EIQGRIMLNGQV-TNENTIRQVSTYVEQ
ED-AMIGILTLRETIDFAARLALTGKMSRKERIARVDELVESFGLQRQADTIIGTP--LR
KGLSGGQKRRLSIASQLVASPR-VLFLDEPTSGLDSAASFEVMRYIRQVAKENH------
-----LIVIASIHQPSTTTFQLFDQLMLLSE-GKTCYFGAISD----TPRYFDRID-RPI
LLH-INPAEFLLDLVNGDF--------SQ--NA-AVAEG------QLR--YV--------
--------------------------------------------------------QDSW
SSSDERQALGASIASQSGSDNAFR-VGNG---R----MSH--------------------
--------------------------KNALAVSWVLLHRNYIKSYRDFIAYGTRVVMYF-
-GLAIMMGTVWLRLSYNQNS------------------------IQPFTNAI-FFGGAFM
SFMAVAYV----PSIVEDLHTFR-KERANGLYGPFPFTVANTLISI-PWLFIISLMFSIV
TYWLGHF--------NPTAGGFWMWVLWLFLDLLAAEGLVVLVSSIA--PIFVVALAITA
FANGLWMCVNGFLVPMGILNPFWKYVFHYINYQAYVFQGMMI------------------
-----------------------NQFR-STTYNCAKLAT---------------------
-GYQCMYAS-DLESEGKIRGTAVLEAYKYPW-----------------------------
------------------------------------------------------------
-----SDDKIGEWI----------------------------------------------
---------------------------------------------------GILFAIIVA
YRLLGY-----------TV-LVFK------RH-----------------------
>XP_018003988_Phialophora_attinorum
------------------------------------------------------------
------------------------------------------------------------
------------------------------------------------------------
------------------------------------------------------------
------------------------------------------------------------
------------------------------------------------------------
------------------------------------------------------------
------------------------------------------------------------
------------------------------------------------------------
------------------------------------------------------------
------------------------------------------------------------
----------------------------------------------MVSPSPDK------
ANGYDVE-AQAGLARYLTNNTVQSFS----------------------------------
------------------------------------------------------------
------------------------------------------------------------
------------------------------------------------------------
------------------------------------------------------------
-------------------------------------------------------WRN--
------------------------------------------------------------
------------------------------------------------------------
------------------------------------------------------------
------------------------------------------------------------
------------------------------------------------------------
------------------------------------------------------------
------------------------------------------------------------
------------------------------------------------------------
----LNVTVKD------HK-----------------NKQPLSILTSSYG------LVAAG
QVLALMGPSGSGKTTLLNALAHRVAAS--NA-QVAGDIMMDGQR-ANRTMLRQASSYVEQ
ED-ALIGSLTVRETVDFAARLSLGQTISSAERHNRVDSLIAAFGLNQQANTIVGTP--LQ
KGISGGQKRRLGVASQLVTSPS-ILFLDEPTSGLDSAASREVMSYISDVAKQHH------
-----IIVIASIHQPSSSTFALFDQFLLLSA-GKTCFQGPTSE----TQAYFERIG-RPI
PGH-YNPAEYLLDHVNTDF--------AK--DR-ARADQ------QLQ--QV--------
--------------------------------------------------------HDAW
ESSDENQRLIERTTVQSPPEKSVTSSSKT-------------------------------
--------------------------ASSSRAALILLHRNWIKAYRDLLTYGTRIAMYL-
-GLAILMGTVWLRLPYEQTS------------------------IQPFINAI-FFGGAFM
SFMAVAYV----PPMIEDLQTFR-KERANGLYGPLSFTIANFLIGL-PFLFLIALLFSVV
TYWLSNF--------RSSAGGFFWYLLWLFLDLLAAEGLVVLVTSVA--PIFVVALAVTA
FANGLWMSVGGFLVDLGSLNVFWKYVFHYIDYQAYVFQGMMV------------------
-----------------------NQFR-DTTYTCARVDG---------------------
-KAQCMYLS-DLAAKGKIRGTAVLDAYHYAH-----------------------------
------------------------------------------------------------
-----DDKHIGKWV----------------------------------------------
---------------------------------------------------GILISIIVV
YRLLGY-----------LV-LRIQ------KS-----------------------
>NP_587932_Schizosaccharomyces_pombe
------------------------------------------------------------
------------------------------------------------------------
------------------------------------------------------------
------------------------------------------------------------
------------------------------------------------------------
------------------------------------------------------------
------------------------------------------------------------
------------------------------------------------------------
-----------------------------------------------------MNQNSDT
THGQALGSTLNHTTEVTRISNSSDHFEDSSSNVDESLDSSNPSSNEKASHTNEEYRSKGN
QSYVPSSSNEPSPESSSNSDSSSSDDSSVDRLAGDPFELGENFNLKHYLRAYKDSLQRDD
IITRSSGVCMRDHSVYGVGSGYEFLKTFPDIFLQPYRAITEKQVVEKAILSHCHALANAG
ELVMVLG-QPGSGCSTFLRSVTSDTV---HYKRVEGTTHYDGIDK---------------
----------------------ADMKKFFPGDLLYSGENDVHFPSLTTAETLDFAAKCRT
PNNRPCNLTRQEYVSRERHLIATAFGLTHTFNTKVGNDF--VRGVSGGERKRVTISEGFA
T------------------------------------------RPTIACWDNSTRGLDSS
TAFEFVNVLRTCANEL-KMTSFVTAYQASEKIYKLFDRICVLYA-GRQIYYGPADKAKQY
FLDMGFDCHPRETT--------PDFLTAISDPKARFPRKGFENRVPRTPDEFEQMWRNSS
VYADLMAEMESYDKRWTETTPASSEAPEKDNFGSDISATTKHELYRQSAVAEKSKRVKDT
SPYTVTFSQQLWYCLARSWERYINDPAYIGSMAFAFLFQSLIIGSIFYDMKLNTVD----
----VFSRGGVLFFSILFCALQSLSEIANMFSQRPIIAKHRASALYHPAADVISSLIVDL
PFRFINISVFSIVLYFLTNLKR---------TAGGFWTYFLFLFIGATCMSAFFRSLAGI
MPNVESASALGGIGVLAIAIYTGYAIPNIDVGWWFRWIAYLDPLQFGFESLMINEFK---
---------------ARQFECSQLIPYGSGYDNYPVANKICPVTSAEPGTDYVDGSTYLY
ISFNYKTRQLWRNLAIIIGYYAFLVFVNIVASETLNFNDLKGEYLVFRRGHAPDAVKAAV
NEGGKPLDLETGQDTQGGDVVKESPDNEEELNKEYEGIEKGHDIFSWRNLN---------
----YDIQIKG---------------------------EHRRLLNGVQG------FVVPG
KLTALMGESGAGKTTLLNVLAQRVDTG-----VVTGDMLVNGRG--LDSTFQRRTGYVQQ
QD-VHIGESTVREALRFSAALRQPASVPLSEKYEYVESVIKLLEMESYAEAIIGTP---G
SGLNVEQRKRATIGVELAAKPALLLFLDEPTSGLDSQSAWSIVCFLRKLADAGQ------
------AILCTIHQPSAVLFDQFDRLLLLQKGGKTVYFGDIGEHSKTLLNYFESHGAVHC
PDD-GNPAEYILDVIGAGA---------------TATTN------RDW------------
--------------------------------------------------------HEVW
NNSEERKAISAELDKINASFSNSEDKKTLSKEDRSTYA----------------------
--------------------------MPLWFQVKMVMTRNFQSYWREPSILMSKLALDIF
AGLFIGFTFYNQGLG-----------------------------VQNIQNK--LFAVFMA
TVLAVPLINGLQPKFIELRNVFEVREKPSNIYSWVAFVFSAIIVEI-PFNLVFGTLFFLC
WFYPIKFYKHIHHPGDKTGYAWLLYMFFQMYFSTFGQAVASAC------PNAQTASVVNS
LLFTFVITFNGVLQPNSNLVGFWHW-MHSLTPFTYLIEGLLSDLVHGLPVECKSHEMLTI
NPPSGQTCGEYMSAFLTNNTAAGNLLNPNATTSCSY------------------------
----CPYQT----------ADQFLERFSM-------------------------------
------------------------------------------------------------
-RYTHRWRNLGIFV----------------------------------------------
---------------------------------------------------GYVFFNIFA
VLLLFY-----------VFRVMKLRSTWLGKKITGTG------------------
```
