## Supplementary material for "Coding Sequence Insertions in Fungal Genomes are Intrinsically Disordered and can Impart Functionally-Important Properties on the Host Protein": MAFFT_MSAs: XP_715432.2_blasthits_MAFFT.txt

```
>XP_715432_Candida_albicans
------------------------------------------------MVTLEDLE--N-
---------------------------------------NQQQEENVIDQEILNSSTSDI
INRTKLLDNDIKVMRSESQRLNHEKTVMLERIKDNQEKINNNK-----------------
------------QLPYLVGNVVELLNLDA-----DKEASEQGANIDIDAARAGKSAVIKT
STRQTIFLPMIGLVDPSKLKPNDLIGVNKDSYLVLDTLPSEYDSRVKAMEVDEKPTEDYS
DIGGLDKQIEELIEAVVLPMKQADKFKNLGIKPPKGALMYGPP---------------GT
GKTLLARACAAQSGATFLKLAAPQLVQMFIGDGAKLVRDAFALAKEKAPTIIFIDELDAI
GTKRFDSDKSGDREVQRTMLELLNQLDGFGSDDRVKVLAATNRVDTLDPALLRSGRLDRK
IEFPLPSEEARESVLKIHARKLHCDNNSVNWRELARSTDEFNGAQLKAVTVEAGMIALRN
GKSIIKHEDFVEAISEVQARKSKS--------------------VNFYA---------
>XP_002420274_Candida_dubliniensis
------------------------------------------------MVTLEDLE--N-
---------------------------------------NQQQEEDVIDQEILNSATSDI
INRTKLLDNDIKVMRSESQRLTHEKTVMLERIKDNQEKINNNK-----------------
------------QLPYLVGNVVELLDLDA-----DKEASEQGANIDIDAARAGKSAVIKT
STRQTIFLPMIGLVDPSKLKPNDLIGVNKDSYLVLDTLPSEYDSRVKAMEVDEKPTEDYS
DIGGLDKQIEELIEAVVLPMKQADKFKNLGIKPPKGALMYGPP---------------GT
GKTLLARACAAQSGATFLKLAAPQLVQMFIGDGAKLVRDAFALAKEKAPTIIFIDELDAI
GTKRFDSDKSGDREVQRTMLELLNQLDGFGSDDRVKVLAATNRVDTLDPALLRSGRLDRK
IEFPLPSEEARESVLKIHARKLHCDNNSVNWRELARSTDEFNGAQLKAVTVEAGMIALRN
GKSIIKHEDFVEAISEVQARKSKS--------------------VNFYA---------
>XP_002549469_Candida_tropicalis
------------------------------------------------MVTLEELE--N-
-----------------------------------------QQGEDVIDQEILNSSTSDI
INRTKLLDNDIKVMRSESQRLTHEKTVMMERIKDNQEKINNNK-----------------
------------QLPYLVGNVVELLDLNA-----EKEASEQGANIDIDAARAGTSAVIKT
STRQTIFLPMIGLVDPSKLKPNDLIGVNKDSYLVLDTLPSEYDSRVKAMEVDEKPTEDYS
DIGGLDKQIEELIEAVVLPMKQAEKFQNLGIKPPKGALMYGPP---------------GT
GKTLLARACAAQSGATFLKLAAPQLVQMFIGDGAKLVRDAFALAKEKAPTIIFIDELDAI
GTKRFDSDKSGDREVQRTMLELLNQLDGFGSDDRVKVLAATNRVDTLDPALLRSGRLDRK
IEFPLPSEEARESVLKIHARKLHCDNNSVNWRELARSTDEFNGAQLKAVTVEAGMIALRN
GKSIIKHEDFVEAIGEVQARKSKS--------------------VNFYA---------
>XP_003870134_Candida_orthopsilosis
------------------------------------------------MVTLEELE--S-
----------------------------------------AQGEEDAIDLEILQSSTADI
INRTKLLDNDIKVMRSESQRLTHEKTMMLERIKDNQDKINNNK-----------------
------------QLPYLVGNVVELLDLDV-----DKEASEQGANVDIDAARSGKSAVIKT
STRQTIFLPMIGLVDHEKLKPNDLIGVNKDSYLILDTLPSEYDSRVKAMELDEKPTETYS
NIGGLDNQIEELIEAVVLPMKQADKFKKLGIKPPKGALMYGPP---------------GT
GKTLLARACAAQSGATFLKLAAPQLVQMFIGDGAKLVRDAFALAKEKAPTIIFIDELDAI
GTKRFDSDKSGDREVQRTMLELLNQLDGFGSDDRVKVLAATNRVDTLDPALLRSGRLDRK
IEFPLPSEEARESVLKIHARKLHCDNESINWRELARSTDEFNGAQLKAVTVEAGMIALRN
GKSIIRHEDFVEAIGEVQARKSKS--------------------VNFYA---------
>XP_001523200_Lodderomyces_elongisporus
------------------------------------------------MPTLEELE--S-
----------------------------------------QQDGEDSLDLEILQSSTADI
INRTKLLDNDIKVMRSESQRLTHEKTMMLERIKDNQEKINNNK-----------------
------------QLPYLVGNVVELLDLDV-----EKEASEQGANVDIDAARSGKSAVIKT
STRQTIFLPMIGLVDHEQLKPNDLIGVNKDSYLILDTLPSEYDSRVKAMELDEKPTETYS
NIGGLDTQIEELIEAVVLPMKQAEKFQKLGIKPPKGALMYGPP---------------GT
GKTLLARACAAQSGATFLKLAAPQLVQMFIGDGAKLVRDAFALAKEKAPTIIFIDELDAI
GTKRFDSDKSGDREVQRTMLELLNQLDGFGSDDRVKVLAATNRVDTLDPALLRSGRLDRK
IEFPLPSEEARESVLKIHARKLHCDNDSINWRELARSTDEFNGAQLKAVTVEAGMIALRN
GKSIIRHEDFVEAISEVQARKSKS--------------------VNFYA---------
>XP_007373197_Spathaspora_passalidarum
------------------------------------------------MVTLEELE--N-
-----------------------------------------NKEDDLFDQEILNSSTSDI
INRTKLLDNDIKVMRSESQRLTHEKTMMLERIKDNQEKINNNK-----------------
------------QLPYLVGNVVELLDLDA-----EKEASEQGANIDIDAARSGKSAVIKT
STRQTIFLPMIGLVDPTTLKPNDLIGVNKDSYLILDTLPSEYDSRVKAMEVDEKPTEDYS
DIGGLDKQIEELIEAVVLPMKQAEKFQTLGIKPPKGALMYGPP---------------GT
GKTLLARACAAQSGATFLKLAAPQLVQMFIGDGAKLVRDAFALAKEKAPTIIFIDELDAI
GTKRFDSDKSGDREVQRTMLELLNQLDGFGSDDRVKVLAATNRVDTLDPALLRSGRLDRK
IEFPLPSEEARESVLKIHARKLNCDNNSVNWRELARSTDEFNGAQLKAVTVEAGMIALRN
GKSII-----------------------------------------------------
>XP_043049692_Scheffersomyces_spartinae
------------------------------------------------MSTLEELE--E-
----------------------------------------KTAQDDALEQEILQSSYQEM
VNKTKLLENDIKIMRLTSQRLSHEKSVMLEKIKDNQEKVNNNK-----------------
------------QLPYLVGNVVELLDLDA-----EKEASEQGANVDIEAARSGKSAVIKT
STRQTVFLPLIGLVDPTTLKPNDLIGVNKDSYLILDTLPSEYDSRVKAMEVDEKPSEEYS
DIGGLDKQIEELIEAVVLPMKQAEKFKKLGIKPPKGALMYGPP---------------GT
GKTLLARACAAQSGATFLKLAAPQLVQMFIGDGAKLVRDAFALAKEKAPAIIFIDELDAI
GTKRFDSDKSGDREVQRTMLELLNQLDGFGSDDRVKVLAATNRVDTLDPALLRSGRLDRK
IEFPLPSEEARESVLKIHARKLNCDNNSINWRELARSTDEFNGAQLKAVTVEAGMIALRN
GKSIIKHEDFVEAISEVQARKSKS--------------------SNFYA---------
>XP_001387688_Scheffersomyces_stipitis
------------------------------------------------MSTLEELE--N-
------------------------------------------NHDDFFDQEILNSATSDI
INRTKLLDNDIKVMRSESQRLTHEKTVMLERIKDNQEKINNNK-----------------
------------QLPYLVGNVVELLDLDA-----EKEASEQGANVDLDAARSGKSAVIKT
STRQTIFLPLIGLVDPAKLKPNDLIGVNKDSYLILDTLPSEYDSRVKAMEVDEKPTEDYS
DIGGLDKQIEELIEAVVLPMKQAEKFTNLGIKPPKGALMYGPP---------------GT
GKTLLARACAAQSGATFLKLAAPQLVQMFIGDGAKLVRDAFALAKEKAPTIIFIDELDAI
GTKRFDSDKSGDREVQRTMLELLNQLDGFDSDDRVKVLAATNRVDTLDPALLRSGRLDRK
IEFPLPSEEARESVLKIHARKLNCDNNSVNWRELARSTDEFNGAQLKAVTVEAGMIALRN
GKSIIKHEDFVEAIGEVQARKSKS--------------------VNFYA---------
>XP_020065653_Suhomyces_tanzawaensis
------------------------------------------------MSTLEELE--N-
-----------------------------------------TQQDDLIDKEILNSSTSDI
NNRTKLLDNDIKVMKSESQRLTHEKTVMLERIKDNQEKINNNK-----------------
------------QLPYLVGNVVELLDLDV-----EKEASEQGANVDLDATRAGKSAVIKT
STRQTIFLPLIGLVDSTKLKPNDLIGVNKDSYLILDTLPSEYDSRVKAMEVDEKPTEDYS
DIGGLDKQIEELIEAVVLPMKQAEKFTNLGIKPPKGALMYGPP---------------GT
GKTLLARACAAQSGATFLKLAAPQLVQMFIGDGAKLVRDAFALAKEKAPTIIFIDELDAI
GTKRFDSDKSGDREVQRTMLELLNQLDGFGSDDRVKVLAATNRVDTLDPALLRSGRLDRK
IEFPLPSEEARESVLKIHARKLNCDNTSVNWRELARSTDEFNGAQLKAVTVEAGMIALRN
GKSIIKHEDFVEAIGEVQARKSKS--------------------VNFYA---------
>XP_020077301_Hyphopichia_burtonii
------------------------------------------------MSTLEELE--N-
------------------------------------------NQDDMIDQEILNSATSDI
INRTKLLDNDIKVMRSESQRLSHERSVMTERIKDNQEKINNNK-----------------
------------QLPYLVGNVVELLDLEA-----EKEASEQGANVDVDATRSGKSAVIKT
STRQTIFLPLIGLVDPSNLKPNDLIGVNKDSYLILDTLPSEYDSRVKAMEVDEKPTEDYT
DIGGLDKQIEELIEAVVLPMKQSDKFKNLGIKPPKGALMYGPP---------------GT
GKTLLARACAAQSGATFLKLAAPQLVQMFIGDGAKLVRDAFALAKEKAPTIIFIDELDAI
GTKRFDSDKSGDREVQRTMLELLNQLDGFGSDDRVKVLAATNRVDTLDPALLRSGRLDRK
IEFPLPSEEARESVLKIHARQLNCDNSSINWRELARSTDEFNGAQLKAVTVEGGMIALRN
GKSIIKHEDFVEAIGEVQARKSKS--------------------VNFYA---------
>XP_015465987_Debaryomyces_fabryi
------------------------------------------------MSTLEELE--N-
------------------------------------------QQDDSIDQEILQSSTSDI
TNRTKLLDNDIKVMRSESQRLTHEKTVMLERIKDNQEKINNNK-----------------
------------QLPYLVGNVVELLDLNA-----EKEASEQGANVDLDATRSGKSAVIKT
STRQTIFLPLIGLVDPANLKPNDLIGVNKDSYLILDTLPSEYDSRVKAMEVDEKPTEDYS
DIGGLDKQIEELIEAVVLPMKQADKFKNLGIKPPKGALMYGPP---------------GT
GKTLLARACAAQSGATFLKLAAPQLVQMFIGDGAKLVRDAFALAKEKAPTIIFIDELDAI
GTKRFDSDKSGDREVQRTMLELLNQLDGFGSDDRVKVLAATNRVDTLDPALLRSGRLDRK
IEFPLPSEEARESVLKIHARKLNCDNSSVNWRELARSTDEFNGAQLKAVTVEAGMIALRN
GKSIIKHEDFVEAIGEVQARKSKS--------------------VNFYA---------
>XP_462104_Debaryomyces_hansenii
------------------------------------------------MSTLEELE--N-
------------------------------------------QQDDSIDQEILQSSTSDI
MNRTRLLDNDIKVMRSESQRLTHEKTVMLERIKDNQEKINNNK-----------------
------------QLPYLVGNVVELLDLSA-----EKEASEQGANVDLDATRSGKSAVIKT
STRQTIFLPLIGLVDPANLKPNDLIGVNKDSYLILDTLPSEYDSRVKAMEVDEKPTEDYS
DIGGLDKQIEELIEAVVLPMKQADKFKNLGIKPPKGALMYGPP---------------GT
GKTLLARACAAQSGATFLKLAAPQLVQMFIGDGAKLVRDAFALAKEKAPTIIFIDELDAI
GTKRFDSDKSGDREVQRTMLELLNQLDGFGSDDRVKVLAATNRVDTLDPALLRSGRLDRK
IEFPLPSEEARESVLKIHARKLNCDNSSVNWRELARSTDEFNGAQLKAVTVEAGMIALRN
GKSIIKHEDFVEAIGEVQARKSKS--------------------VNFYA---------
>XP_006688037_Yamadazyma_tenuis
------------------------------------------------MSTLEELD--S-
------------------------------------------QQDDVY-QEILSLSTSDI
TNRTRLLENDIKVMKSESQRLSHEKTVMVERIKDNQEKINNNK-----------------
------------QLPYLVGNVVELLDLDA-----EQEAKEQGANVDLDAARSGKSAVIKT
STRQTIFLPLIGLVAPENLKPNDLIGVNKDSYLILDTLPSEYDSRVKAMEVDEKPTEDYA
DIGGLDKQIEELIEAVVLPMKQADKFKTLGIKPPKGALMYGPP---------------GT
GKTLLARACAAQSGATFLKLAAPQLVQMFIGDGAKLVRDAFALAKEKAPTIIFIDELDAI
GTKRFDSDKSGDREVQRTMLELLNQLDGFGSDDRVKVLAATNRVDTLDPALLRSGRLDRK
IEFPLPSEEARESVLKIHARKLTCDNDSVNWRELARSTDEFNGAQLKAVTVEAGMIALRN
GKSKIRHEDFVEAISEVQARKSKS--------------------VNFYA---------
>XP_001483616_Meyerozyma_guilliermondii
------------------------------------------------MSTLEELE----
------------------------------------------QQDDIVDQEILSSSTLDI
INRTKLLDNDIKVMRSETQRLTHEKSVMVERIKDKQEKINNNK-----------------
------------QLPYLVGNVVELLNLDV-----DKEAVEQGANVDEDAARAGKSAVIKT
STRQTIFLPLIGLVDPETLKPNDLIGVNKDSYLILDTLPSEYDSRVKAMEVDEKPTEDYS
DIGGLDKQIEELIEAVVLPMKQSDKFKNLGIKPPKGALMYGPP---------------GT
GKTLLARACAAQSGATFLKLAAPQLVQMFIGDGAKLVRDAFALAKEKAPTIIFIDELDAI
GTKRFDSDKSGDREVQRTMLELLNQLDGFGSDDRVKVLAATNRVDTLDPALLRSGRLDRK
IEFPLPLEEARESVLKIHARKLNCDNDSVNWRELARSTDEFNGAQLKAVTVEAGMIALRN
GKSVIKHEDFVEAIGEVQARKSKS--------------------VNFYA---------
>XP_018711121_Metschnikowia_bicuspidata
------------------------------------------------------------
------------------------------------------------------------
------------------------------------------------------------
------------------------------------------ANVDVDAARLGQLAVIKT
LTRQTIFLPLVGLVAPQALKPNDLIGVNKDSYLILDTLPSEYDLRVKAMEVDEKPTEDYL
DIGGLDKQIEELIEAVVLPMKQADKFKALGVKPPKGALMYGPPGTGKTLLARACAAQSGT
GKTLLARACAAQSGATFLKLAAPQLVQMFIGDGAKLVRDAFALAKEKAPTIIFIDELDAI
GTKRFDSDKSGDREVQRTMLELLNQLDGFGSDDRVKVLAATNRVDTLDPALLRLGRLDRK
IEFPLPSEEARESVLKIHARKLNCDSALVNWRELARSTDEFNGAQLKAVTVEAGMIALRN
GKLVIRHEDFVEAIGEVQARKSKS--------------------VNFYA---------
>XP_002617551_Clavispora_lusitaniae
------------------------------------------------MSTLEELE----
-------------------------------------------QDELIDQEIASSSTQDI
INRTKLLHNDIQVMFSESQRLSHEKAVMTERIKDNQEKINNNK-----------------
------------QLPYLVSNVVELLDLDA-----EKEALEQGANVDVDAARSGKSAVIKT
STRQTIFLPLIGLVDEAQLKPNDLIGVNKDSYLILDTLPSEYDSRVKAMEVDEKPTENYS
DIGGLDKQIEELIEAVVLPMKQADKFKALGVKPPKGALMYGPP---------------GT
GKTLLARACAAQSGATFLKLAAPQLVQMFIGDGAKLVRDAFALAKEKAPTIIFIDELDAI
GTKRFDSDKSGDREVQRTMLELLNQLDGFGSDDRVKVLAATNRVDTLDPALLRSGRLDRK
IEFPLPTEEARESVLKIHARKLNCDHTSVNWRELARSTDEFNGAQLKAVTVEAGMIALRN
GKSIIRHEDFVEAIGEVQARKSKS--------------------VNFYA---------
>XP_025343148_Candida_haemuloni
------------------------------------------------MATLEELE----
-------------------------------------------QDELLDQEIASSSTQDI
ANRTKLLHNDISVMFSESQRLSHEKAVMAERIKDNQEKINNNK-----------------
------------QLPYLVGNVVELLDLNA-----EKEALEQGGNLDVDAARSGKSAVIKT
STRQTIFLPLIGLVDPANLKPNDLIGVNKDSYLILDLLPSEYDSRVKAMEVDEKPTEDYS
DIGGLDKQIEELIEAVVLPMKQAEKFKALGVKPPKGALMYGPP---------------GT
GKTLLARACAAQSGATFLKLAAPQLVQMFIGDGAKLVRDAFALAKEKAPTIIFIDELDAI
GTKRFDSDKSGDREVQRTMLELLNQLDGFGSDDRVKVLAATNRVDTLDPALLRSGRLDRK
IEFPLPSEEARESVLKIHARKLNCDHNSINWRELARSTDEFNGAQLKAVTVEAGMIALRN
GKSVIKHEDFVEAIGEVQARKSKS--------------------VNFYA---------
>XP_024711975_Candida_pseudohaemulonis
------------------------------------------------MATLEELE----
-------------------------------------------QDELIDQEIALSLTQDI
ANRTKLLHNDISVMFSESQRLSHEKAVMAERIKDNQEKINNNK-----------------
------------QLPYLVGNVVELLDLNA-----EKEALEQGGNLDVDAARLGKSAVIKT
STRQTIFLPLIGLVDPANLKPNDLIGVNKDSYLILDLLPSEYDSRVKAMEVDEKPTEDYS
DIGGLDKQIEELIEAVVLPMKQAEKFKALGVKPPKGALMYGPP---------------GT
GKTLLARACAAQSGATFLKLAAPQLVQMFIGDGAKLVRDAFALAKEKAPTIIFIDELDAI
GTKRFDSDKSGDREVQRTMLELLNQLDGFGSDDRVKVLAATNRVDTLDPALLRSGRLDRK
IEFPLPSEEARESVLKIHARKLNCDHNLINWRELARSTDEFNGAQLKAVTVEAGMIALRN
GKSVIKHEDFVEAIGEVQARKSKL--------------------VNFYA---------
>XP_025337768_Candida_duobushaemulonis
------------------------------------------------------------
------------------------------------------------------------
------------------------------------------------------------
------------------------------------------------------------
------------------------------------------------------------
------------------------------------------------------------
---------------------------MFIGDGAKLVRDAFALAKEKAPTIIFIDELDAI
GTKRFDSDKSGDREVQRTMLELLNQLDGFGSDDRVKVLAATNRVDTLDPALLRSGRLDRK
IEFPLPSEEARESVLKIHARKLNCDHNSINWRELARSTDEFNGAQLKAVTVEAGMIALRN
GKSVIKHEDFVEAIGEVQARKSKS--------------------VNFYA---------
>XP_028891066_Candida_auris
------------------------------------------------MATLEELE----
-------------------------------------------QDELIDQEIAASSTQDI
ANRTKLLHNDISVMFSESQRLSHEKAVMSERIKDNQEKINNNK-----------------
------------QLPYLVGNVVELLDLDA-----EKEALEQGGNLDVDAARSGKSAVIKT
STRQTVFLPLIGLVDPENLKPNDLIGVNKDSYLILDLLPSEYDSRVKAMEVDEKPTEDYS
DIGGLDKQIEELIEAVVLPMKQAEKFKALGVKPPKGALMYGPP---------------GT
GKTLLARACAAQSGATFLKLAAPQLVQMFIGDGAKLVRDAFALAKEKAPTIIFIDELDAI
GTKRFDSDKSGDREVQRTMLELLNQLDGFGSDDRVKVLAATNRVDTLDPALLRSGRLDRK
IEFPLPSEEARESVLKIHARKLNCDHNSINWRELARSTDEFNGAQLKAVTVEAGMIALRN
GKSVIKHEDFVEAIGEVQARKSKS--------------------VNFYA---------
>NP_014760_Saccharomyces_cerevisiae
------------------------------------------------MATLEELD--A-
---------------------------------------QTLPGDDELDQEILNLSTQEL
QTRAKLLDNEIRIFRSELQRLSHENNVMLEKIKDNKEKIKNNR-----------------
------------QLPYLVANVVEVMDMNEIEDKENSESTTQGGNVNLDNTAVGKAAVVKT
SSRQTVFLPMVGLVDPDKLKPNDLVGVNKDSYLILDTLPSEFDSRVKAMEVDEKPTETYS
DVGGLDKQIEELVEAIVLPMKRADKFKDMGIRAPKGALMYGPP---------------GT
GKTLLARACAAQTNATFLKLAAPQLVQMYIGEGAKLVRDAFALAKEKAPTIIFIDELDAI
GTKRFDSEKSGDREVQRTMLELLNQLDGFSSDDRVKVLAATNRVDVLDPALLRSGRLDRK
IEFPLPSEDSRAQILQIHSRKMTTDDD-INWQELARSTDEFNGAQLKAVTVEAGMIALRN
GQSSVKHEDFVEGISEVQARKSKS--------------------VSFYA---------
>XP_018219337_Saccharomyces_eubayanus
------------------------------------------------MATLEELD--A-
---------------------------------------QTLPGDDELDQEILNLSTQEL
QTRAKLLDNEIRIFRSELQRLSHENNVMLEKIKDNKEKIKNNR-----------------
------------QLPYLVANVVEVMDMNEIEDKENSESTTQGGNVNLDNTTVGKAAVVKT
SSRQTVFLPMVGLVDPDKLKPNDLVGVNKDSYLILDTLPSEFDSRVKAMEVDEKPTETYS
DVGGLDKQIEELVEAIVLPMKRADKFKDMGIRAPKGALMYGPP---------------GT
GKTLLARACAAQTNATFLKLAAPQLVQMYIGEGAKLVRDAFALAKEKAPTIIFIDELDAI
GTKRFDSEKSGDREVQRTMLELLNQLDGFSSDDRVKVLAATNRVDVLDPALLRSGRLDRK
IEFPLPSEDSRAQILQIHSRKMTTDDD-INWQELARSTDEFNGAQLKAVTVEAGMIALRN
GQSSVKHEDFVEGISEVQARKSKS--------------------VSFYA---------
>XP_033769254_Saccharomyces_paradoxus
------------------------------------------------MATLEELD--A-
---------------------------------------QTLPGDDELDQEILNLSTQEL
QTRAKLLDNEIRIFRSELQRLSHENNVMLEKIKDNKEKIKNNR-----------------
------------QLPYLVANVVEVMDMNEIEDKENNESTTQGGNVNLDNTAVGKAAVVKT
SSRQTVFLPMVGLVDPDKLKPNDLVGVNKDSYLILDTLPSEFDSRVKAMEVDEKPTETYS
DVGGLDKQIEELVEAIVLPMKRADKFKDMGIRAPKGALMYGPP---------------GT
GKTLLARACAAQTNATFLKLAAPQLVQMYIGEGAKLVRDAFALAKEKAPTIIFIDELDAI
GTKRFDSEKSGDREVQRTMLELLNQLDGFSSDDRVKVLAATNRVDVLDPALLRSGRLDRK
IEFPLPSEDSRAQILQIHSRKMTTDDD-INWQELARSTDEFNGAQLKAVTVEAGMIALRN
GQSSVKHEDFVEGISEVQARKSKS--------------------VSFYA---------
>XP_003677171_Naumovozyma_castellii
------------------------------------------------MATLEELD--T-
---------------------------------------QNLPGDEELDQEILSLTTQEL
QTRTKLLDNEIRIFRSELQRLSHENNVMLDKIKDNKEKIKNNR-----------------
------------QLPYLVANVVEVMDMDEIEDKENNESTTQGGNVNLDNAAKGKAAVVKT
SSRQTVFLPMVGLVDPTKLKPNDLVGVNKDSYLILEKLPSEFDSRVKAMEVDEKPTETYS
DVGGLDKQIEELVEAIVLPMKRADKFKELGIRAPKGALMYGPP---------------GT
GKTLLARACAAQTNATFLKLAAPQLVQMFIGEGAKLVRDAFALAKEKAPTIIFIDELDAI
GTKRFDSEKSGDREVQRTMLELLNQLDGFSSDDRVKVLAATNRVDVLDPALLRSGRLDRK
IEFPLPTEDGRAQILQIHSRKMTTDDD-INWQELARSTDEFNGAQLKAVTVEAGMIALRN
GQSSVKHEDFVEGIGEVQARKSKS--------------------VSFYA---------
>XP_003668838_Naumovozyma_dairenensis
MFSYKGRIVRARRTIPSSLRGGKNLSIYLTLYLLDRKQYLLVCRKKYRMATLEELD--A-
---------------------------------------QILPGDDELDSEILSLSTQEL
QTRTKLLDNEIRIFRSELQRLSHENNVMLEKIKDNKEKIKNNR-----------------
------------QLPYLVANVVEVMDMDEIEDKENNESTTQGGNVNLDNATQGKAAVVKT
SSRQTVFLPMVGLVDPTKLKPNDLVGVNKDSYLVLEKLPSEFDSRVKAMEVDEKPTETYS
DVGGLDKQIEELVEAIVLPMKRADKFKELGIRAPKGALMYGPP---------------GT
GKTLLARACAAQTNATFLKLAAPQLVQMFIGEGAKLVRDAFALAKEKAPTIIFIDELDAI
GTKRFDSEKSGDREVQRTMLELLNQLDGFSSDDRVKVLAATNRVDVLDPALLRSGRLDRK
IEFPLPTEDSRAQILQIHSRKMTTDND-INWQELARSTDEFNGAQLKAVTVEAGMIALRN
GQSSVKHEDFVEGIGEVQARKSKS--------------------VSFYA---------
>XP_003957675_Kazachstania_africana
------------------------------------------------MATLEELE--N-
---------------------------------------KTSPVDEELDQEILNLSTQEL
QTRAKLLDNEIRIFKSELQRLSHENNVMMEKIKDNKEKIKNNK-----------------
------------QLPYLVANVVEVMDMTEIEDRENSESTTQGGNVNLDNTVKGKAAVVKT
SSRQTVFLPMVGLVDPDKLKPNDLVGVNKDSYLVLDTLPSEFDSRVKAMEVDEKPTETYS
DVGGLDKQIEELVEAIVLPMQRADKFKDLGIRAPKGALMYGPP---------------GT
GKTLLARACAAQTNATFLKLAAPQLVQMFIGEGAKLVRDAFALAKEKAPTIIFIDELDAI
GTKRFDSEKSGDREVQRTMLELLNQLDGFSSDDRVKVLAATNRVDVLDPALLRSGRLDRK
IEFPLPTEDSRAQILQIHSRKMTTDDD-INWQELARSTDEFNGAQLKAVTVEAGMIALRN
GQSSVKHEDFVEAIGEVQARKSKS--------------------VSFYA---------
>XP_022463843_Kazachstania_naganishii
------------------------------------------------MATLEELDVVG-
---------------------------------------DAAGGDDGLALELGSLSTQEL
QTRSKLLDNEIRIFKSELQRLQHEKNVMLEKIKDNREKIKNNR-----------------
------------QLPYLVANVVEIMDGGAGEEDE-------------ERAAGGKAAVVKT
SSRQTVFLPMVGLVDPDTLKPNDLVGVNKDSYLILDTLPSEFDSRVKAMEVDEKPTETYS
DVGGLDKQIEELVEAIVLPMKRADKFKDMGIRAPKGALMYGPP---------------GT
GKTLLARACAAQTNATFLKLAAPQLVQMFIGEGAKLVRDAFALAKEKAPTIIFIDELDAI
GTKRFDSEKSGDREVQRTMLELLNQLDGFSSDDNVKVLAATNRVDVLDPALLRSGRLDRK
IEFPLPTEDSRAQILQIHSRKMTTDDD-INWQELARSTDEFNGAQLKAVTVEAGMIALRN
GQASVKHEDFVDAIGEVQARKSKS--------------------VSFYA---------
>XP_444885_Candida_glabrata
------------------------------------------------MSTLEELD--V-
---------------------------------------E-----DGLDQEILGLSAQEL
QTRSKLLDNEIRIFRSELQRLSHENNVMLEKIKDNKEKIKNNR-----------------
------------KLPYLVANIVEVMDMDEIEDKENSESATQGGNVNLDNTANGKAAVIKT
SSRQTVFLPMVGLVDPDKLKPNDLVGVNKDSYLILDTLPSEFDSRVKAMEVDEKPTETYS
DVGGLDKQIEELVEAIVLPMKRADKFKELGIRAPKGALMYGPP---------------GT
GKTLLARACAAQTNATFLKLAAPQLVQMFIGEGAKLVRDAFALAKEKAPAIIFIDELDAI
GTKRFDSEKSGDREVQRTMLELLNQLDGFSSDDRVKVLAATNRVDVLDPALLRSGRLDRK
IEFPLPTEDSRAQILQIHSRKMTTDDD-INWQELARSTDEFNGAQLKAVTVEAGMLALRN
GQSSVKHEDFVEAIGEVQARKSKS--------------------VSFYA---------
>XP_004177691_Tetrapisispora_blattae
------------------------------------------------MATLEELD--A-
---------------------------------------QSLPGDDELDQEILNLSAQDL
HTRTRLLENEIRIFRSELQRLSHENTVMVTKIKENKEKIKNNR-----------------
------------QLPYLVANVVEIMDMNELDDKDNNESTTQGGNVNLDNTVKGKAAVVKT
SSRQTVFLPMVGLVDPNKLKPNDLVGVNKDSYLVLDTLPSEFDSRVKAMEVDEKPTENYS
DVGGLDKQIEELVEAIVLPMKRADKFKELGIRAPKGALMYGPP---------------GT
GKTLLARACAAQTNATFLKLAAPQLVQMFIGEGAKLVRDAFALAKEKAPTIIFIDELDAI
GTKRFDSEKSGDREVQRTMLELLNQLDGFGSDDRIKVLAATNRVDVLDPALLRSGRLDRK
IEFPLPTEDARAQILQIHSRKMTTDDD-INWQELARSTDEFNGAQLKAVTVEAGMIALRN
GQSSVKHEDFVEAIGEVQARKSKS--------------------VSFYA---------
>XP_003686817_Tetrapisispora_phaffii
------------------------------------------------MATLEELE--A-
---------------------------------------QTVPGDNELDQEILNLSTQEL
STRTKLMDNEIRIFRSELQRLSHESNVMQEKVKDNKEKIKNNK-----------------
------------QLPYLVANVVEIMDMNEIEDQENSESKTQGGNVNLDNTSKGKAAVVKT
SSRQTVFLPLVGLVDPKNLKPNDLVGVNKDSYLILDTLPSEFDSRVKAMEVDEKPTETYS
DVGGLDKQIEELVEAIVLPMKRADKFKELGIKAPKGALMYGPP---------------GT
GKTLLARACAAQTNATFLKLAAPQLVQMFIGEGAKLVRDAFALAKEKAPTIIFIDELDAI
GTKRFDSEKSGDREVQRTMLELLNQLDGFGSDDRVKVLAATNRVDVLDPALLRSGRLDRK
IEFPLPTEESRAQILQIHSRKMTTDDD-INWSELARSTDEFNGAQLKAVAVEAGMIALRN
GQSSVKHEDFVEAISEVQARKSKS--------------------VSFYA---------
>XP_001645183_Vanderwaltozyma_polyspora
------------------------------------------------MATLEELD--A-
---------------------------------------QVLPGDEELDQDILNLSAQEL
QTRTKLLDNEIRIFRSELQRLSHESNVMQEKIKDNKEKIKNNR-----------------
------------QLPYLVANVVEVMDMDEIGDKDNSESTIQGGNVNLDNTAKGKAAVVKT
SSRQTVFLPMVGLVDPDKLKPNDLVGVNKDSYLILDTLPSEFDSRVKAMEVDEKPTETYS
DVGGLDKQIEELVEAIVLPMKRADKFKDMGIKAPKGALMYGPP---------------GT
GKTLLARACAAQTNATFLKLAAPQLVQMFIGEGAKLVRDAFALAKEKAPTIIFIDELDAI
GTKRFDSEKSGDREVQRTMLELLNQLDGFGSDDRVKVLAATNRVDVLDPALLRSGRLDRK
IEFPLPTEDARAQILQIHSRKMTTDDD-INWQELARSTDEFNGAQLKAVSVEAGMIALRN
GQSSVKHEDFVEAIGEVQARKSKS--------------------VSFYA---------
>XP_003681651_Torulaspora_delbrueckii
------------------------------------------------MATLEELD--A-
---------------------------------------QRLPGDDDVDQEILSLPTQEL
QTRTKLLDNEIRIFRSELQRLAHENNVMLEKIKDNKEKIKNNR-----------------
------------QLPYLVANIVEIMDMDALEDKENSEAVTQSGNLNLDNTAEGKAAVVKT
SSRQTVFLPMVGLVDPDTLKPNDLVGVNKDSYLILETLPSEFDSRVKAMEVDEKPTETYS
DVGGLDKQIEELVEAIVLPMKRADKFKDMGIKAPKGALMYGPP---------------GT
GKTLLARACAAQTNATFLKLAAPQLVQMFIGEGAKLVRDAFALAKEKAPTIIFIDELDAI
GTKRFDSEKSGDREVQRTMLELLNQLDGFGSDDRVKVLAATNRVDVLDPALLRSGRLDRK
IEFPLPTEDARAQILQIHSRKMTTDDD-INWQELARSTDEFNGAQLKAVSVEAGMIALRN
GQSSVKHEDFVDAIGEVQARKSKS--------------------VSFYA---------
>XP_037143785_Zygotorulaspora_mrakii
------------------------------------------------MATLEELD--A-
---------------------------------------QQLPGDAELEKEILNLSTQEL
TTRAKLLDNEIRIFRSEIQRVTHENSTMVEKIKDNKEKIKNNR-----------------
------------QLPYLVANVVEIMDMDELQDKENSEAVTQNGNLNLDNAAEGKAAVVKT
SSRQTVFLPMVGLVDPETLKPNDLVGVNKDSYLILETLPSEFDSRVKAMEVDEKPTETYS
DVGGLDKQIEELVEAIVLPMKRADKFKEMGIRAPKGALMYGPP---------------GT
GKTLLARACAAQTNATFLKLAAPQLVQMFIGEGAKLVRDAFELAKEKAPTIIFIDELDAI
GTKRFDSEKSGDREVQRTMLELLNQLDGFGSDDRVKVLAATNRVDVLDPALLRSGRLDRK
IEFPLPTEDARAQILQIHSRKMTTADD-INWQELARSTDEFNGAQLKAVSVEAGMIALRN
GQDSVKHEDFVDAIGEVQARKSKS--------------------VSFYA---------
>XP_002497627_Zygosaccharomyces_rouxii
------------------------------------------------MATLEELD--A-
---------------------------------------QQLPGDDELDQEILGLSTQEL
QTRSRLLDNEVRIFRSELQRLGHENNVMLEKIKDNKEKIKNNR-----------------
------------QLPYLVANIVEIMDMDELDDKENSEAVTQTGNLNLDNAAEGKAAVVKT
SSRQTVFLPMVGLVDPDKLKPNDLVGVNKDSYLILETLPSEFDSRVKAMEVDEKPTETYS
DVGGLDKQIEELVEAIVLPMKRADKFTDMGIRAPKGALMYGPP---------------GT
GKTLLARACAAQTNATFLKLAAPQLVQMFIGEGAKLVRDAFALAKEKAPSIIFIDELDAI
GTKRFDSEKSGDREVQRTMLELLNQLDGFGSDDRVKVVAATNRVDVLDPALLRSGRLDRK
IEFPIPSEDSRAQILQIHSRKMATDDD-INWQELARSTDEFNGAQLKAVSVEAGMIALRN
GQSSVKHEDFVEGIGEVQARKSKS--------------------VSFYA---------
>XP_003647085_Eremothecium_cymbalariae
------------------------------------------------MSTLEELE--S-
---------------------------------------QQLLGDDEVDQEILNLPTSEL
QTRTKLLDNEIRIFRSELQRLSHENSVMLEKIKDNKEKIKNNK-----------------
------------QLPYLVANVVEIMDMDGLDDTN--ESVTQGGNLNLDNAAKGYAAVVKT
SSRQTVFLPMVGLVNPKKLKPNDLVGVNKDSYLVLDTLPSEFDSRVKAMEVDDKPTETYS
DVGGLDKQIEELVEAIVLPMKQAEKFKDMGIKAPKGALMYGPP---------------GT
GKTLLARACAAQTNATFLKLAAPQLVQMFIGEGAKLVRDAFALAKEKAPTIIFIDELDAI
GTKRFDSEKSGDREVQRTMLELLNQLDGFGSDDRVKVLAATNRVDVLDPALLRSGRLDRK
IEFPLPTEDARAQILQIHSRKMTTDDS-INWQELARSTDEFNGAQLKAVSVEAGMIALRN
GQSVVKHEDFVEAISEVQARKTKS--------------------VSFYA---------
>NP_985111_Eremothecium_gossypii
--------------------MASLPSIVIAVAEKQLLFSNHKSFCKGIMSTLEELE--S-
---------------------------------------QQLPGDQEIDQDILKLPTAEL
QTRTKLLDNEIRIFRSELQRLSHENNVMLEKIKDNKEKIKNNK-----------------
------------QLPYLVANVVEIMDMDELDDTN--ESTTQGGNLNLDNAAKGYAAVVKT
SSRQTVFLPMVGLVDPKQLKPNDLVGVNKDSYLILDTLPSEFDSRVKAMEVDDKPTETYS
DVGGLDKQIEELVEAIVLPMKQADKFKDMGIRAPKGALMYGPP---------------GT
GKTLLARACAAQTNATFLKLAAPQLVQMFIGEGAKLVRDAFALAKEKAPTIIFIDELDAI
GTKRFDSEKSGDREVQRTMLELLNQLDGFGSDDRVKVLAATNRVDVLDPALLRSGRLDRK
IEFPLPTEDARAQILQIHSRKMTTDDS-INWQELARSTDEFNGAQLKAVSVEAGMIALRN
GQSVIKHEDFVEAIGEVQARKTKS--------------------VSFYA---------
>XP_454909_Kluyveromyces_lactis
------------------------------------------------MSTLEELN--N-
---------------------------------------QSQPDDDDIDQEFFNLSASEL
TTRAKLLDNEIRIFRSELQRLSHENSQMLEKIKDNQEKIKNNK-----------------
------------QLPYLVANVVEIMDMDELQDSN--EIDTQGGNVNLDNAAKGKAAVIKT
SSRQTVFLPMVGLVDPVKLKPNDLVGVNKDSYLILDTLPSEFDSRVKAMEVDEKPTETYS
DVGGLDKQIEELVEAIVLPMKQGEKFKDMGIKAPKGALMYGPP---------------GT
GKTLLARACAAQTNATFLKLAAPQLVQMYIGEGAKLVRDAFALAKEKAPTIIFIDELDAI
GTKRFDSEKSGDREVQRTMLELLNQLDGFGSDDRVKVLAATNRVDVLDPALLRSGRLDRK
IEFPLPTEDARAQILQIHSRKMTTDDS-INWQELARSTDEFNGAQLKAVSVEAGMIALRN
AQSTIKHEDFVEAIGEVQARKSKS--------------------VSFYA---------
>XP_022678445_Kluyveromyces_marxianus
------------------------------------------------MSTLEDLN--N-
---------------------------------------ESQLAEDDIDQEFYNLSAADL
TTRSKLLDNEIRIFRSELQRLSHENSQMLEKIKDNQEKIKNNK-----------------
------------QLPYLVANVVEIMDMDELQDSN--EIDTQGGNVNLDNAAKGKAAVIKT
SSRQTVFLPMVGLVDPVKLKPNDLVGVNKDSYLILDTLPSEFDSRVKAMEVDEKPTETYS
DVGGLDKQIEELVEAIVLPMKQGEKFKDMGIKAPKGALMYGPP---------------GT
GKTLLARACAAQTNATFLKLAAPQLVQMFIGEGAKLVRDAFALAKEKAPTIIFIDELDAI
GTKRFDSEKSGDREVQRTMLELLNQLDGFGSDDRVKVLAATNRVDVLDPALLRSGRLDRK
IEFPLPTEDARAQILQIHSRKMTTDDS-INWQELARSTDEFNGAQLKAVSVEAGMIALRN
GQSQVKHEDFVEAIGEVQARKSKS--------------------VSFYA---------
>XP_022626907_Lachancea_lanzarotensis
------------------------------------------------MATLEELE--S-
---------------------------------------QQNPGEIEIDQEILNLPTGEL
QTRTKLLDNEIRIFRSELQRLSHENSVMLEKIKDNKEKIKNNR-----------------
------------QLPYLVSNVVEIMDMDELEDEQQRESATQGGNVNLDNAATGKAAVVKT
SSRQTVFLPMVGLVDPNTLKPNDLVGVNKDSYLVLDTLPSEFDSRVKAMEVDEKPTETYS
DVGGLDKQIEELVEAIVLPLKQAEKFTNMGIRAPKGALMYGPP---------------GT
GKTLLARACAAQTNATFLKLAAPQLVQMFIGEGSKLVRDAFALAKEKAPTIIFIDELDAI
GTKRFDSEKSGDREVQRTMLELLNQLDGFGSDDRVKVLAATNRVDVLDPALLRSGRLDRK
IEFPLPSEDSRAQILQIHSRKMTTDDS-INWQELARSTDEFNGAQLKAVSVEAGMIALRN
GQSEVKHEDFVEAIGEVQARKSKS--------------------VSFYA---------
>XP_002554890_Lachancea_thermotolerans
------------------------------------------------MATLEELD--A-
---------------------------------------QQLPGDDEIDQEILNLPTSEL
QTRTKLLDNEIRIFRSELQRLSHENNVMLEKIKDNKEKIKNNR-----------------
------------QLPYLVSNVVEIMDMDELDDEQHRESTTQGGNVNLDNIASGKAAVVKT
SSRQTVFLPMVGLVDPDKLKPNDLVGVNKDSYLVLDTLPSEFDSRVKAMEVDEKPTETYS
DVGGLDKQIEELVEAIVLPLKQAEKFTNMGIKAPKGALMYGPP---------------GT
GKTLLARACAAQTNATFLKLAAPQLVQMFIGEGSKLVRDAFALAKEKAPTIIFIDELDAI
GTKRFDSEKSGDREVQRTMLELLNQLDGFGSDDRVKVLAATNRVDVLDPALLRSGRLDRK
IEFPLPSEDSRAQILQIHSRKMTTDDS-INWQELARSTDEFNGAQLKAVSVEAGMIALRN
GQSQVKHEDFVEAIGEVQARKSKS--------------------VSFYA---------
>XP_020059214_Aspergillus_aculeatus
------------------------------------------------MSTLEDLDDLER
EEREKKKDQG-D-GNDRKP----EGDG--DADMNDADAKKKEEEDELLDEEILSSSTADI
VKRRRMLENELRIMKSEYQRLTHEQNTMREKVKDNQEKIENNR-----------------
------------QLPYLVGNVVELLDLDV-----EAEAAEEGANIDLDATRVGKSAVIKT
STRQTIYLPLIGLVDHEKLKPGDLIGVNKDSYLVLDTLPAEYDNRVKAMEVDEKPTEKYT
DIGGLDKQIEEIVEAIVWPMKEADRFKKLGIKAPKGALMYGPP---------------GT
GKTLLARACAAETNATFLKLAGPQLVQMFIGDGAKLVRDCFALAKEKAPSIIFIDELDAV
GTKRFDSEKSGDREVQRTMLELLNQLDGFASDDRIKVLAATNRIDVLDPALLRSGRLDRK
IEFPLPNEEARANILQIHSRKMAVDD-GVNWAELARSTDEFGGAQLKAVCVEAGMIALRK
GMSKVGHENYVDAISEVQAKKKDT-------------------NMGIYV---------
>XP_001269523_Aspergillus_clavatus
------------------------------------------------MSTLEDLEDLER
EERDKKKEQGDGNGDGQKP----GGDG--DAEMQDADSKKKEEEDELLDDEILNSSTADI
VKRRRMLENELRIMKSEYQRLTHEQSTMREKVKDNQEKIENNR-----------------
------------QLPYLVGNVVELLDLDV-----EAEAAEEGANIDLDATRVGKSAVIKT
STRQTIYLPLIGLVDHEKLKPGDLIGVNKDSYLVLDTLPAEYDNRVKAMEVDEKPTEKYT
DIGGLDKQIEEIVEAIVWPMKEAERFKKIGIKAPKGALMYGPP---------------GT
GKTLLARACAAETNATFLKLAGPQLVQMFIGDGAKLVRDCFALAKEKAPSIIFIDELDAV
GTKRFDSEKSGDREVQRTMLELLNQLDGFASDDRIKVLAATNRIDVLDPALLRSGRLDRK
IEFPLPNEEARANILQIHSRKMAVDD-TVNWAELARSTDEFGGAQLKAVCVEAGMIALRK
GMNKVGHENYVDAIAEVQAKKKDT-------------------NMGIYV---------
>XP_001265050_Aspergillus_fischeri
------------------------------------------------MSTLEDLEDLER
EERDKKKDQGD--GDGQQP----GGDG--DAEMKDADAKKKDEEDDLLDEEILNSSTADI
VKRRRMLENELRIMKSEYQRLTHEQNTMREKVRDNQEKIENNR-----------------
------------QLPYLVGNVVELLDLDV-----EAEAAEEGANIDLDATRVGKSAVIKT
STRQTIYLPLIGLVDHEKLKPGDLIGVNKDSYLILDTLPAEYDNRVKAMEVDEKPTEKYT
DIGGLDKQIEEIVEAIVWPMKEAERFTKIGIKAPKGALMYGPP---------------GT
GKTLLARACAAETNATFLKLAGPQLVQMFIGDGAKLVRDCFALAKEKAPSIIFIDELDAV
GTKRFDSEKSGDREVQRTMLELLNQLDGFASDDRIKVLAATNRIDVLDPALLRSGRLDRK
IEFPLPNEEARANILQIHSRKMTVDD-GVNWAELARSTDEFGGAQLKAVCVEAGMIALRK
GMSKIGHENYVDAIAEVQAKKKDT-------------------NMGIYV---------
>XP_041142236_Aspergillus_flavus
------------------------------------------------MSTLEDLDDLDR
EEREKKPQDGD--GNGRKP----SGDG--DADMKDAD--KKDDEEDLLDDDILQSSTADI
VKRRRMLENEMRIMKSEYQRLTHEQSTMREKVKDNQEKIENNR-----------------
------------QLPYLVGNVVELLDLDV-----EAEAAEEGANIDLDATRVGKSAVIKT
STRQTIYLPLIGLVDHEKLKPGDLIGVNKDSYLVLDTLPAEYDNRVKAMEVDEKPTEKYT
DIGGLDKQIEEIVEAIVWPMKEAERFKKLGIKAPKGALMYGPP---------------GT
GKTLLARACAAETNATFLKLAGPQLVQMFIGDGAKLVRDCFALAKEKAPSIIFIDELDAV
GTKRFDSEKSGDREVQRTMLELLNQLDGFASDDRIKVLAATNRVDVLDPALLRSGRLDRK
IEFPLPNEEARANILQIHSRKMAVDD-SVNWAELARSTDEFGGAQLKAVCVEAGMIALRK
GMSKVGHENYVDAIAEVQAKKKDT-------------------NMGIYV---------
>XP_750366_Aspergillus_fumigatus
------------------------------------------------MSTLEDLEDLER
EERDKKKDQGD--GDGQQP----GGDG--DAEMKDADAKKKDEEDDLLDEEILNSSTADI
VKRRRMLENELRIMKSEYQRLTHEQNTMREKVRDNQEKIENNR-----------------
------------QLPYLVGNVVELLDLDV-----EAEAAEEGANIDLDATRVGKSAVIKT
STRQTIYLPLIGLVDHEKLKPGDLIGVNKDSYLILDTLPAEYDNRVKAMEVDEKPTEKYT
DIGGLDKQIEEIVEAIVWPMKEAERFTKIGIKAPKGALMYGPP---------------GT
GKTLLARACAAETNATFLKLAGPQLVQMFIGDGAKLVRDCFALAKEKAPSIIFIDELDAV
GTKRFDSEKSGDREVQRTMLELLNQLDGFASDDRIKVLAATNRIDVLDPALLRSGRLDRK
IEFPLPNEEARANILQIHSRKMAVDD-AVNWAELARSTDEFGGAQLKAVCVEAGMIALRK
GMSKVGHENYVDAIAEVQAKKKDT-------------------NMGIYV---------
>XP_661840_Aspergillus_nidulans
------------------------------------------------MSTLEDLDDLER
EERDKKKEQGDG-GDGKQP----GGDG--DAEMKDPDAKKKDEDDDLLDEEILNSSTADI
IKRRRMLENELRIMKSEYQRLTHEQNTMKEKVKDNQEKIENNR-----------------
------------QLPYLVGNVVELLDLDV-----EAEAAEEGANIDLDATRVGKSAVIKT
STRQTIYLPLIGLVDHEKLKPGDLIGVNKDSYLILDTLPAEYDNRVKAMEVDEKPTEKYT
DIGGLDKQIEEIVEAIVWPMKEAERFKKLGIKAPKGALMYGPP---------------GT
GKTLLARACAAETNATFLKLAGPQLVQMFIGDGAKLVRDCFALAKEKAPSIIFIDELDAV
GTKRFDSEKSGDREVQRTMLELLNQLDGFASDDRIKVLAATNRVDVLDPALLRSGRLDRK
IEFPLPNEEARANILQIHSRKMTVED-SVNWAELARSTDEFGGAQLKAVCVEAGMIALRK
GHSKIGHENYVDAIAEVQAKKKDT-------------------NMGIYV---------
>XP_001398977_Aspergillus_niger
------------------------------------------------MSTLEDLDDLER
EQRDKKKDQGDD-GDGRKP----EGEG--DADMKDADA-KRDEDDGLLDEEILSSSTADI
VKRRRMLENELRIMKSEYQRLTHEQNTMREKVKDNQEKIENNR-----------------
------------QLPYLVGNVVELLDLDV-----EAEAAEEGANIDLDATRVGKSAVIKT
STRQTIYLPLIGLVDHEKLKPGDLIGVNKDSYLVLDTLPAEYDNRVKAMEVDEKPTEKYT
DIGGLDKQIEEIVEAIVWPMKEADRFKKLGIKAPKGALMYGPP---------------GT
GKTLLARACAAETNATFLKLAGPQLVQMFIGDGAKLVRDCFALAKEKAPSIIFIDELDAV
GTKRFDSEKSGDREVQRTMLELLNQLDGFASDDRIKVLAATNRVDVLDPALLRSGRLDRK
IEFPLPNEEARANILQIHSRKMAVDD-RVNWAELARSTDEFGGAQLKAVCVEAGMIALRK
GMSKVGHENYVDAISEVQAKKKDT-------------------NMGIYV---------
>XP_015405593_Aspergillus_nomiae
------------------------------------------------MSTLEDLDDLDR
EEREKKPQDGD--GNDRKP----SGDG--DADMKDAE--KKDDEEDLLDDDILQSSTADI
VKRRRMLENEMRIMKSEYQRLTHEQSTMREKVKDNQEKIENNR-----------------
------------QLPYLVGNVVELLDLDV-----EAEAAEEGANIDLDATRVGKSAVIKT
STRQTIYLPLIGLVDHEKLKPGDLIGVNKDSYLVLDTLPAEYDNRVKAMEVDEKPTEKYT
DIGGLDKQIEEIVEAIVWPMKEADRFKKLGIKAPKGALMYGPP---------------GT
GKTLLARACAAETNATFLKLAGPQLVQMFIGDGAKLVRDCFALAKEKAPSIIFIDELDAV
GTKRFDSEKSGDREVQRTMLELLNQLDGFASDDRIKVLAATNRVDVLDPALLRSGRLDRK
IEFPLPNEEARANILQIHSRKMAVDD-SVNWAELARSTDEFGGAQLKAVCVEAGMIALRK
GMSKVGHENYVDAIAEVQAKKKDT-------------------NMGIYV---------
>XP_023089662_Aspergillus_oryzae
------------------------------------------------MSTLEDLDDLDR
EEREKKPQDGD--GNGRKP----SGDG--DADMKDAD--KKDDEEDLLDDDILQSSTADI
VKRRRMLENEMRIMKSEYQRLTHEQSTMREKVKDNQEKIENNRYGVLGYAGSPIPFFRSW
LGRITHGGEGVGQLPYLVGNVVELLDLDV-----EAEAAEEGANIDLDATRVGKSAVIKT
STRQTIYLPLIGLVDHEKLKPGDLIGVNKDSYLVLDTLPAEYDNRVKAMEVDEKPTEKYT
DIGGLDKQIEEIVEAIVWPMKEAERFKKLGIKAPKGALMYGPP---------------GT
GKTLLARACAAETNATFLKLAGPQLVQMFIGDGAKLVRDCFALAKEKAPSIIFIDELDAV
GTKRFDSEKSGDREVQRTMLELLNQLDGFASDDRIKVLAATNRVDVLDPALLRSGRLDRK
IEFPLPNEEARANILQIHSRKMAVDD-SVNWAELARSTDEFGGAQLKAVCVEAGMIALRK
GMSKVGHENYVDAIAEVQAKKKDT-------------------NMGIYV---------
>XP_040643080_Aspergillus_ruber
------------------------------------------------------------
------------------------------------------------------------
-----MLENELRIMKSEYQRLMHEQNTMRERVKDNQEKVENNR-----------------
------------QLPYLVGNVVELLDLDV-----EADAAEEGANIDLDATRVGKSAVIKT
STRQTIYLPLIGLVDHEKLKPGDLIGVNKDSYLVLDTLPAEYDNRVKAMEVDEKPTEKYT
DIGGLDKQIEEIVEAIVWPMKEAEKFKKIGIKAPKGALMYGPP---------------GT
GKTLLARACAAETNATFLKLAGPQLVQMFIGDGAKMVRDCFALAKEKAPSIIFIDELDAI
GTKRFDSEKSGDREVQRTMLELLNQLDGFASDDRIKVLAATNRVDVLDPALLRSGRLDRK
IEFPLPNEEARANILQIHSRKMAADD-SINWHELARSTDEFGGAQLKAVCVEAGMIALRK
GQSKINHENYVDAIAEVQAKKKDT-------------------NMGIYV---------
>XP_040701561_Aspergillus_sydowii
------------------------------------------------MSTLEDLDDLER
EERDKKKEQGDG-GDGKQP-------G--DAEMKDADGKKKDEEEELLDEEILSSSTADI
VKRRRMLENELRIMKSEYQRLTHEQNTMREKVKDNQEKIENNR-----------------
------------QLPYLVGNVVELLDLDV-----EAEAAEEGANIDLDATRVGKSAVIKT
STRQTIYLPLIGLVDHEKLKPGDLIGVNKDSYLILDTLPAEYDNRVKAMEVDEKPTEKYT
DIGGLDKQIEEIVEAIVWPMKEAERFKKLGIKAPKGALMYGPP---------------GT
GKTLLARACAAETNATFLKLAGPQLVQMFIGDGAKLVRDCFALAKEKAPSIIFIDELDAV
GTKRFDSEKSGDREVQRTMLELLNQLDGFASDDRIKVLAATNRVDVLDPALLRSGRLDRK
IEFPLPNEEARANILQIHSRKMTVED-SVNWAELARSTDEFGGAQLKAVCVEAGMIALRK
GSSKIGHENYVDAIAEVQAKKKDT-------------------NMGIYV---------
>XP_001212162_Aspergillus_terreus
------------------------------------------------MSTLEDLDDLER
EER-KKPDQGD--GDGKKP----DGDG--DAEMKDAE--KKEEEEQLLDEEILNSSTADI
VKRRRMLENELRIMKSEFQRLTHEQSTMREKVKDNQEKIENNR-----------------
------------QLPYLVGNVVELLDLDV-----EAEAAEEGANIDLDATRVGKSAVIKT
STRQTIYLPLIGLVDHEKLKPGDLIGVNKDSYLVLDTLPAEYDNRVKAMEVDEKPTEKYT
DIGGLDKQIEEIVEAIVWPMKEADRFKKIGIKAPKGALMYGPP---------------GT
GKTLLARACAAETNATFLKLAGPQLVQMFIGDGAKLVRDCFALAKEKAPSIIFIDELDAV
GTKRFDSEKSGDREVQRTMLELLNQLDGFASDDRIKVLAATNRVDVLDPALLRSGRLDRK
IEFPLPNEEARANILQIHSRKMAVED-TVNWPELARSTDEFGGAQLKAVCVEAGMIALRK
GMSKVGHENYVDAIAEVQAKKKDT-------------------NMGIYV---------
>XP_022493129_Penicillium_arizonense
------------------------------------------------MSTLEDLDDLER
DQRDKKQDQND--GDGQKP----EGDG--DAEMGDAD--KKDDEEELLDEEILTSSTADI
VKRRRMLENEMRIMKSEFQRLTHEQSTMREKVKDNQEKIENNR-----------------
------------QLPYLVGNVVELLDLDV-----EAEAAEEGANIDLDATRVGKSAVIKT
STRQTIFLPLIGLVDHEKLKPGDLIGVNKDSYLILDTLPAEYDNRVKAMEVDEKPTEKYT
DIGGLDKQIEEIVEAIVWPMKEAERFKKIGIKAPKGALMYGPP---------------GT
GKTLLARACAAETNATFLKLAGPQLVQMFIGDGAKLVRDCFALAKEKAPSIIFIDELDAV
GTKRFDSEKSGDREVQRTMLELLNQLDGFASDDRIKVLAATNRVDVLDPALLRSGRLDRK
IEFPLPNEEARANILQIHSRKMSVED-SVNWAELARSTDEFGGAQLKAVCVEAGMIALRK
GLSKIGHENYVDAIAEVQAKKKDT-------------------NMGIYV---------
>XP_014531081_Penicillium_digitatum
------------------------------------------------MSTLEDLDDLEQ
EQRDKKQDQND--GNGKKP----EGDG--DANMEDVG--KKDEEEEMLDEDILNSSTADI
VTRRRMLENEMRIMKSEFQRLTHEQSTMREKVKDNQEKIENNR-----------------
------------QLPYLVGNVVELLDLDV-----EAEAAEEGANIDLDATRVGKSAVIKT
STRQTIFLPLIGLVDHETLKPGDLIGVNKDSYLILDTLPAEYDNRVKAMEVDEKPTEKYT
DIGGLDKQIEEIVEAIVWPMKEAERFKKIGIKAPKGALMYGPP---------------GT
GKTLLARACAAETNATFLKLAGPQLVQMFIGDGAKLVRDCFALAKEKAPSIIFIDELDAV
GTKRFDSEKSGDREVQRTMLELLNQLDGFASDDRIKVLAATNRVDVLDPALLRSGRLDRK
IEFPLPNEEARANILQIHSRKMSVED-SVNWAELARSTDEFGGAQLKAVCVEAGMIALRK
GLNKIGHENYVDAIAEVQAKKRDT-------------------NMGIYV---------
>XP_016597213_Penicillium_expansum
------------------------------------------------MSTLEDLDDLEQ
EQRDKKQDQND--GNGKKP----EGDG--DANMEDVD--KKDEEEEMLDEDILNSSTADI
VTRRRMLENEMRIMKSEFQRLTHEQSTMREKVKDNQEKIENNR-----------------
------------QLPYLVGNVVELLDLDV-----EAEAAEEGANIDLDATRVGKSAVIKT
STRQTIFLPLIGLVDHETLKPGDLIGVNKDSYLILDTLPAEYDNRVKAMEVDEKPTEKYT
DIGGLDKQIEEIVEAIVWPMKEAERFKKIGIKAPKGALMYGPP---------------GT
GKTLLARACAAETNATFLKLAGPQLVQMFIGDGAKLVRDCFALAKEKAPSIIFIDELDAV
GTKRFDSEKSGDREVQRTMLELLNQLDGFASDDRIKVLAATNRVDVLDPALLRSGRLDRK
IEFPLPNEEARANILQIHSRKMSVED-SVNWAELARSTDEFGGAQLKAVCVEAGMIALRK
GLSKIGHENYVDAIAEVQAKKKDT-------------------NMGIYV---------
>XP_040643811_Penicillium_griseofulvum
------------------------------------------------MSTLEDLDDLEQ
EQREKKQDQND--GNGKKP----EGDG--DADMQDAD--KKDEEEEMLDEDILNSSTTDI
VTRRRMLENEMRIMKSEFQRLTHEQSTMREKVKDNQEKIENNR-----------------
------------QLPYLVGNVVELLDLDV-----EAEAAEEGANIDLDATRVGKSAVIKT
STRQTIFLPLIGLVDHETLKPGDLIGVNKDSYLILDTLPAEYDNRVKAMEVDEKPTEKYT
DIGGLDKQIEEIVEAIVWPMKEAERFKKIGIKAPKGALMYGPP---------------GT
GKTLLARACAAETNATFLKLAGPQLVQMFIGDGAKLVRDCFALAKEKAPSIIFIDELDAV
GTKRFDSEKSGDREVQRTMLELLNQLDGFASDDRIKVLAATNRVDVLDPALLRSGRLDRK
IEFPLPNEEARANILQIHSRKMSVED-SVNWAELARSTDEFGGAQLKAVCVEAGMIALRK
GLSKIGHENYVDAIAEVQAKKRDT-------------------NMGIYV---------
>XP_038930884_Penicillium_roqueforti
------------------------------------------------MSTLEDLEDLEQ
EQREKKQDQND--GDGKKP----EGDG--DADMTDAD--KKDEEEEMLDEDILNSSTADI
VTRRRMLENEMRIMKSEFQRLTHEQSTMREKVKDNQEKIENNR-----------------
------------QLPYLVGNVVELLDLDV-----EAEAAEEGANIDLDATRVGKSAVIKT
STRQTIFLPLIGLVDHETLKPGDLIGVNKDSYLILDTLPAEYDNRVKAMEVDEKPTEKYT
DIGGLDKQIEEIVEAIVWPMKEAERFKKIGIKAPKGALMYGPP---------------GT
GKTLLARACAAETNATFLKLAGPQLVQMFIGDGAKLVRDCFALAKEKAPSIIFIDELDAI
GTKRFDSEKSGDREVQRTMLELLNQLDGFASDDRIKVLAATNRVDVLDPALLRSGRLDRK
IEFPLPNEEARANILQIHSRKMSVED-SVNWAELARSTDEFGGAQLKAVCVEAGMIALRK
GLSKIGHENYVDAIAEVQAKKKDT-------------------NMGIYV---------
>XP_002558708_Penicillium_rubens
------------------------------------------------MSTLEDLDDLEQ
EQRDKKQDQND--GDGKKP----EGDG--DADMKDAD--KNDEEEEMLDEDILNSSTADI
VTRRRMLENEMRIMKSEFQRLTHEQSTMREKVKDNQEKIENNR-----------------
------------QLPYLVGNVVELLDLDV-----EAEAAEEGANIDLDATRVGKSAVIKT
STRQTIFLPLIGLVDHETLKPGDLIGVNKDSYLILDTLPAEYDNRVKAMEVDEKPTEKYT
DIGGLDKQIEEIVEAIVWPMKEAERFKKIGIKAPKGALMYGPP---------------GT
GKTLLARACAAETNATFLKLAGPQLVQMFIGDGAKLVRDCFALAKEKAPSIIFIDELDAV
GTKRFDSEKSGDREVQRTMLELLNQLDGFASDDRIKVLAATNRVDVLDPALLRSGRLDRK
IEFPLPNEEARANILQIHSRKMSVED-SVNWAELARSTDEFGGAQLKAVCVEAGMIALRK
GQSKIGHENYVDAIAEVQAKKKDT-------------------NMGIYV---------
>XP_040814344_Penicillium_solitum
------------------------------------------------MSTLEDLDDLEQ
EQRDKKQDQN---GDGKKP----QGDG--DANMEDAD--KNDEEEEMLDEDILNSSTADI
VTRRRMLENEMRIMKSEFQRLTHEQSTMREKVKDNQEKIENNR-----------------
------------QLPYLVGNVVELLDLDV-----EAEAAEEGANIDLDATRVGKSAVIKT
STRQTIFLPLIGLVDHETLRPGDLIGVNKDSYLILDTLPAEYDNRVKAMEVDEKPTEKYT
DIGGLDKQIEEIVEAIVWPMKEAERFKKIGIKAPKGALMYGPP---------------GT
GKTLLARACAAETNATFLKLAGPQLVQMFIGDGAKLVRDCFALAKEKAPSIIFIDELDAV
GTKRFDSEKSGDREVQRTMLELLNQLDGFASDDRIKVLAATNRVDVLDPALLRSGRLDRK
IEFPLPNEEARANILQIHSRKMSVED-SVNWAELARSTDEFGGAQLKAVCVEAGMIALRK
GLSKIGHENYVDAIAEVQAKKKDT-------------------NMGIYV---------
>XP_022582063_Penicilliopsis_zonata
------------------------------------------------MSTLEDLDDLER
EEREKKKDTGD--GDGKTP----NGGE--DAEMKDAE--KKEDEDELLDDEILRSNTADI
VKRRRMLENELRIMKSEYQRLTHEQNTMKEKVKDNMEKIENNRYGRGSLKKTQLLTNRFS
HR----------QLPYLVGNVVELLDLDV-----EAEAAEEGANIDLDATRVGKSAVIKT
STRQTIFLPLIGLVDHEKLKPGDLIGVNKDSYLVLDTLPAEYDNRVKAMEVDEKPTEKYT
DIGGLDKQIEEIVEAIVWPMKEAERFKKLGIKAPKGALMYGPP---------------GT
GKTLLARACAAETNATFLKLAGPQLVQMFIGDGAKLVRDCFALAKEKAPSIIFIDELDAV
GTKRFDSEKSGDREVQRTMLELLNQLDGFASDDRIKVLAATNRVDVLDPALLRSGRLDRK
IEFPLPNEEARANILQIHSRKMAVED-SVNWAELARSTDEFGGAMLKAVCVEAGMIALRK
GMSKVGHENYVDAIAEVQAKKKDT-------------------NMGIYV---------
>XP_016620686_Cladophialophora_bantiana
------------------------------------------------MSTLEDIDDMER
DEKEQRKDGDD---KDKKP--TSNGEA-KDAEMEDADS-KKDEEEQYIDDEILQSSTRDI
INRRRLLENEMKILKSEYQRLKHEETTMKEKIKDNLEKIEQNR-----------------
------------QLPYLVGNVVELLDLDV-----EAEAAEEGANIDLDATRVGKSAVIKT
STRQTIFLPLIGLVDHDKLKPGDLIGVNKDSYLVLDTLPAEYDSRVKAMEVDEKPTEKYT
DVGGLDKQIEELVEAVVWPMKEAERFKKIGIKAPKGALMYGPP---------------GT
GKTLLARACAAQTNATFLKLAGPQLVQMFIGDGAKLVRDCFALAKEKAPSIIFIDELDAV
GTKRFDSEKSGDREVQRTMLELLNQLDGFASDERIKVLAATNRVDVLDPALLRSGRLDRK
IEFPLPNEESRAQILRIHSRKMTIDEGNINFDELARSTDEFGGAQLKAVCVEAGMIALRK
GQSKVNHEAYVEAIAEVQAKKKDTCVPTLSLSVGCRNTNTGSRRVNFYA---------
>XP_008724934_Cladophialophora_carrionii
------------------------------------------------MSTLEDIDDLER
DEKEQKKDGDD---RDKKP--SSNGDA-KDAEMKDAGPDKKDEEEQYIDDEILQSSTRDI
INRRRLLENEMKILKSEFQRLKHEETTMKDKIKDNLDKIENNR-----------------
------------QLPYLVGNVVELLDLDV-----EAEAAEEGANIDLDATRVGKSAVIKT
STRQTIFLPLIGLVDHNKLKPADLIGVNKDSYLVLDTLPAEYDSRVKAMEVDEKPTEKYT
DVGGLDKQIEELVEAVVWPMKEAERFKKLGIKAPKGALMYGPP---------------GT
GKTLLARACAAQTNATFLKLAGPQLVQMFIGDGAKLVRDCFALAKEKAPSIIFIDELDAV
GTKRFDSEKSGDREVQRTMLELLNQLDGFASDERIKVLAATNRVDVLDPALLRSGRLDRK
IEFPLPNEESRAQILRIHSRKMTIDEGNINFDELARSTDEFGGAQLKAVCVEAGMIALRK
GQSKVNHESYVEAIAEVQAKKKDT--------------------VNFYA---------
>XP_016244015_Cladophialophora_immunda
------------------------------------------------MSTLEDLDDMER
DEKEQRKEGDD---KDKKP--ASNGDA-KDAEMKDADS-KKDEEEQYIDDEILQSSTRDI
INRRRLLENEMKILKSEFQRLKHEESTMKEKIKDNLDKIEQNR-----------------
------------QLPYLVGNVVELLDLDV-----EAEAAEEGANIDLDATRVGKSAVIKT
STRQTIFLPLIGLVDHNKLKPGDLIGVNKDSYLVLDTLPAEYDSRVKAMEVDEKPTEKYT
DVGGLDKQIEELVEAVVWPMKEAERFKKLGIKAPKGALMYGPP---------------GT
GKTLLARACAAQTNATFLKLAGPQLVQMFIGDGAKLVRDCFALAKEKAPSIIFIDELDAV
GTKRFDSEKSGDREVQRTMLELLNQLDGFASDERIKVLAATNRVDVLDPALLRSGRLDRK
IEFPLPNEESRAQILRIHSRKMTIDEGNINFDELARSTDEFGGAQLKAVCVEAGMIALRK
GQSKVNHEAYVEAIAEVQAKKKDT--------------------VNFYA---------
>XP_007747988_Cladophialophora_psammophila
------------------------------------------------MSTLEDIDDMER
DEKEQKKDGDD---KDKKP--TSNGEA-KDAEMEDADS-KKDEEEQYIDDEILQSSTRDI
INRRRLLENEMKILKSEYQRLKHEETTMKEKIKDNLEKIEQNR-----------------
------------QLPYLVGNVVELLDLDV-----EAEAAEEGANIDLDATRVGKSAVIKT
STRQTIFLPLIGLVDHDKLKPGDLIGVNKDSYLVLDTLPAEYDSRVKAMEVDEKPTEKYT
DVGGLDKQIEELVEAVVWPMKEAERFKKIGIKAPKGALMYGPP---------------GT
GKTLLARACAAQTNATFLKLAGPQLVQMFIGDGAKLVRDCFALAKEKAPSIIFIDELDAV
GTKRFDSEKSGDREVQRTMLELLNQLDGFASDERIKVLAATNRVDVLDPALLRSGRLDRK
IEFPLPNEESRAQILRIHSRKMTIDEGNINFDELARSTDEFGGAQLKAVCVEAGMIALRK
GQSKVNHEAYVEAIAEVQAKKKDT--------------------VNFYA---------
>XP_018692694_Fonsecaea_erecta
------------------------------------------------MSTLEDLDDMER
DEKEQRKDGDD---KDKKP--TSNGDA-KDAEMKDADS-KKDEEEQYIDDEILQSSTRDI
INRRRLLENEMKILKSEFQRLKHEETTMKEKIKDNLEKIEQNR-----------------
------------QLPYLVGNVVELLDLDV-----EAEAAEEGANIDLDATRVGKSAVIKT
STRQTIFLPLIGLVDHNKLKPGDLIGVNKDSYLVLDTLPAEYDSRVKAMEVDEKPTEKYT
DVGGLDKQIEELVEAVVWPMKEAERFKKIGIKAPKGALMYGPP---------------GT
GKTLLARACAAQTNATFLKLAGPQLVQMFIGDGAKLVRDCFALAKEKAPSIIFIDELDAV
GTKRFDSEKSGDREVQRTMLELLNQLDGFASDERIKVLAATNRVDVLDPALLRSGRLDRK
IEFPLPNEESRAQILRIHSRKMTIDEGNINFDELARSTDEFGGAQLKAVCVEAGMIALRK
GQSKVNHEAYVEAIAEVQAKKKDT--------------------VNFYA---------
>XP_022507521_Fonsecaea_monophora
------------------------------------------------MSTLEDLDDLER
DEKEQRKDGDD---KDKKP--NSNGDA-KDTEMKDAES-KKDEEEQYIDDEILQSSTRDI
INRRRLLENEMKILKSEFQRLKHEESTMKEKIKDNLEKIEQNR-----------------
------------QLPYLVGNVVELLDLDV-----EAEATEEGANIDLDATRVGKSAVIKT
STRQTIFLPLIGLVDHNKLKPGDLIGVNKDSYLVLDTLPAEYDSRVKAMEVDEKPTEKYT
DVGGLDKQIEELVEAVVWPMKEAERFKKIGIKAPKGALMYGPP---------------GT
GKTLLARACAAQTNATFLKLAGPQLVQMFIGDGAKLVRDCFALAKEKAPSIIFIDELDAV
GTKRFDSEKSGDREVQRTMLELLNQLDGFASDERIKVLAATNRVDVLDPALLRSGRLDRK
IEFPLPNEESRAQILRIHSRKMTIDEGNINFDELARSTDEFGGAQLKAVCVEAGMIALRK
GQSKVNHEAYVEAIAEVQAKKKDT--------------------VNFYA---------
>XP_016634028_Fonsecaea_multimorphosa
------------------------------------------------MSTLEDLDDMER
DEKEQRKDGDD---KDKKP--TSNGDA-KDAEMKDADS-KKDEEEQYIDDEILQSSTRDI
INRRRLLENEMKILKSEFQRLKHEETTMKEKIKDNLDKIEQNR-----------------
------------QLPYLVGNVVELLDLDV-----EAEAAEEGANIDLDATRVGKSAVIKT
STRQTIFLPLIGLVDHNKLKPGDLIGVNKDSYLVLDTLPAEYDSRVKAMEVDEKPTEKYT
DVGGLDKQIEELVEAVVWPMKEAERFKKIGIKAPKGALMYGPP---------------GT
GKTLLARACAAQTNATFLKLAGPQLVQMFIGDGAKLVRDCFALAKEKAPSIIFIDELDAV
GTKRFDSEKSGDREVQRTMLELLNQLDGFASDERIKVLAATNRVDVLDPALLRSGRLDRK
IEFPLPNEESRAQILRIHSRKMTIDEGNINFDELARSTDEFGGAQLKAVCVEAGTSLLI-
--------------------------------------------VLIW----------
>XP_022501290_Fonsecaea_nubica
------------------------------------------------MSTLEDLDDLER
DEKEQRKDGDD---KDKKP--NSNGDA-KDTEMKDAES-KKDEEEQYIDDEILQSSTRDI
INRRRLLENEMKILKSEFQRLKHEESTMKEKIKDNLEKIEQNR-----------------
------------QLPYLVGNVVELLDLDV-----EAEAAEEGANIDLDATRVGKSAVIKT
STRQTIFLPLIGLVDHNKLKPGDLIGVNKDSYLVLDTLPAEYDSRVKAMEVDEKPTEKYT
DVGGLDKQIEELVEAVVWPMKEAERFKKIGIKAPKGALMYGPP---------------GT
GKTLLARACAAQTNATFLKLAGPQLVQMFIGDGAKLVRDCFALAKEKAPSIIFIDELDAV
GTKRFDSEKSGDREVQRTMLELLNQLDGFASDERIKVLAATNRVDVLDPALLRSGRLDRK
IEFPLPNEESRAQILRIHSRKMTIDEGNINFDELARSTDEFGGAQLKAVCVEAGMIALRK
GQSKVNHEAYVEAIAEVQAKKKDT--------------------VNFYA---------
>XP_013287943_Fonsecaea_pedrosoi
------------------------------------------------MSTLEDLDDLER
DEKEQRKDGDD---KDKKP--NSNGDA-KDTEMKDAES-KKDEEEQYIDDEILQSSTRDI
INRRRLLENEMKILKSEFQRLKHEESTMKEKIKDNLEKIEQNR-----------------
------------QLPYLVGNVVELLDLDV-----EAEAAEEGANIDLDATRVGKSAVIKT
STRQTIFLPLIGLVDHNKLKPGDLIGVNKDSYLVLDTLPAEYDSRVKAMEVDEKPTEKYT
DVGGLDKQIEELVEAVVWPMKEAERFKKIGIKAPKGALMYGPP---------------GT
GKTLLARACAAQTNATFLKLAGPQLVQMFIGDGAKLVRDCFALAKEKAPSIIFIDELDAV
GTKRFDSEKSGDREVQRTMLELLNQLDGFASDERIKVLAATNRVDVLDPALLRSGRLDRK
IEFPLPNEESRAQILRIHSRKMTIDEGNINFDELARSTDEFGGAQLKAVCVEAGMIALRK
GQSKVNHEAYVEAIAEVQAKKKDT-----------------------YVHLNPICRLP
>XP_007759909_Cladophialophora_yegresii
------------------------------------------------MSTLEDIDDLER
DEKEQKKDGDD---RDKKP--SQNGDA-KDAEMKDAGADKEDEEQQYIDDEILQSSTRDI
INRRRLLENEMKILKSEYQRLKHEETTMKDKIKDNLDKIENNR-----------------
------------QLPYLVGNVVELLDLDV-----EAEAAEEGANIDLDATRVGKSAVIKT
STRQTIFLPLIGLVDHDKLKPADLIGVNKDSYLVLDTLPAEYDSRVKAMEVDEKPTEKYT
DVGGLDKQIEELVEAVVWPMKEAERFKKLGIKAPKGALMYGPP---------------GT
GKTLLARACAAQTNATFLKLAGPQLVQMFIGDGAKLVRDCFALAKEKAPSIIFIDELDAV
GTKRFDSEKSGDREVQRTMLELLNQLDGFASDERIKVLAATNRVDVLDPALLRSGRLDRK
IEFPLPNEESRAQILRIHSRKMTIDEGNINFDELARSTDEFGGAQLKAVCVEAGMIALRK
GQSKVNHESYVEAIAEVQAKKKDT--------------------VNFYA---------
>XP_016230644_Exophiala_spinifera
------------------------------------------------MSTLEDLDDLER
DQKEQKKDGDD---KDKKP--PTDGDS-KDAEMKDAEAEKKDEEEEYIDSEILQSSTRDI
INRRRLLENELKILKSEFQRLKHEETTMKDKIKDNLDKIENNR-----------------
------------QLPYLVGNVVELLDLDV-----EAEAAEEGANIDLDATRVGKSAVIKT
STRQTIFLPLIGLVDHNKLKPADLIGVNKDSYLVLDTLPAEYDSRVKAMEVDEKPTEKYT
DVGGLDKQIEELVEAVVWPMKEAERFKKIGIKAPKGALMYGPP---------------GT
GKTLLARACAAQTNATFLKLAGPQLVQMFIGDGAKLVRDCFALAKEKAPSIIFIDELDAV
GTKRFDSEKSGDREVQRTMLELLNQLDGFASDERIKVLAATNRVDVLDPALLRSGRLDRK
IEFPLPNEESRAQILRIHSRKMTVDEGNINWNELARSTDEMGGAQLKAVCVEAGMIALRK
GQSKLVHENYVDAIAEVMAKKKDT--------------------VNFYA---------
>XP_016267158_Exophiala_oligosperma
------------------------------------------------MSTLEDLDDLER
DQKEQKKDGDD---KDKKP--PTDGDS-KDAEMKDGEAEKKDEEEEYIDSEILQSSTRDI
INRRRLLENELKILKSEFQRLKHEEATMKDKIKDNLDKIENNR-----------------
------------QLPYLVGNVVELLDLDV-----EAEAAEEGANIDLDATRVGKSAVIKT
STRQTIFLPLIGLVDHNKLKPADLIGVNKDSYLVLDTLPAEYDSRVKAMEVDEKPTEKYT
DVGGLDKQIEELVEAVVWPMKEAERFKKIGIKAPKGALMYGPP---------------GT
GKTLLARACAAQTNATFLKLAGPQLVQMFIGDGAKLVRDCFALAKEKAPSIIFIDELDAV
GTKRFDSEKSGDREVQRTMLELLNQLDGFASDERIKVLAATNRVDVLDPALLRSGRLDRK
IEFPLPNEESRAQILRIHSRKMTVDEGNINWNELARSTDEMGGAQLKAVCVEAGMIALRK
GQSKLVHENYVDAIAEVMAKKKDT--------------------VNFYA---------
>XP_013313894_Exophiala_xenobiotica
------------------------------------------------MSTLEDLDDLER
DQKEEKKDGDD---KDKKS--PTDGES-KDAEMKDADAGKKEEEEDYIDTEILQSSTRDI
INRRRLLENELKILKSEFQRLKHEETTMKDKIKDNLDKIENNR-----------------
------------QLPYLVGNVVELLDLDV-----EAEAAEEGANIDLDATRVGKSAVIKT
STRQTIFLPLIGLVDHNKLKPADLIGVNKDSYLVLDTLPAEYDSRVKAMEVDEKPTEKYT
DVGGLDKQIEELVEAVVWPMKEAERFKKIGIKAPKGALMYGPP---------------GT
GKTLLARACAAQTNATFLKLAGPQLVQMFIGDGAKLVRDCFALAKEKAPSIIFIDELDAV
GTKRFDSEKSGDREVQRTMLELLNQLDGFASDERIKVLAATNRVDVLDPALLRSGRLDRK
IEFPLPNEESRAQILRIHSRKMTVDEGNINWNELARSTDEMGGAQLKAVCVEAGMIALRK
GQSKLVHENYVDAIAEVMAKKKDT--------------------VNFYA---------
>XP_007723720_Capronia_coronata
------------------------------------------------MSTLEDLDDLER
DEKEHKKDNDE---KDKKP---TDGDS-KDAEMKDAEAGKKEEEEDYIDEEVLHSNTRDI
INRRRLLENELKILKSEFQRLKHEETTMKDKIKDNLDKIEQNR-----------------
------------QLPYLVGNVVELLDLDV-----DAEAAEEGANIDLDATRVGKSAVIKT
STRQTIFLPLIGLVDHNKLKPADLIGVNKDSYLVLDTLPAEYDSRVKAMEVDEKPTEKYT
DVGGLDKQIEELVEAVVWPMKEAERFKKIGIKAPKGALMYGPP---------------GT
GKTLLARACAAQTNATFLKLAGPQLVQMFIGDGAKLVRDCFALAKEKAPSIIFIDELDAV
GTKRFDSEKSGDREVQRTMLELLNQLDGFASDERIKVLAATNRIDVLDPALLRSGRLDRK
IEFPLPNEESRAQILRIHSRKMTIDEGNINWGELARSTDEMGGAQLKAVCVEAGMIALRK
GHSKILHEHFVDGINEVQAKKKDT----------------------------------
>XP_007735029_Capronia_epimyces
------------------------------------------------MSTLEDLDDLER
DEKDQKKDNED---KDKKP---AGGEA-NDAEMKDAEPGKKDEEEDYIDKEILHSSTRDV
INRRRLLENELKILKSEFQRLKHEETTMKEKIKDNLDKIEQNR-----------------
------------QLPYLVGNVVELLDLDV-----DAEAAEEGANIDLDATRVGKSAVIKT
STRQTIFLPLIGLVDHNKLKPADLIGVNKDSYLVLDTLPAEYDSRVKAMEVDEKPTEKYT
DVGGLDKQIEELVEAVVWPMKEAERFKKIGIKAPKGALMYGPP---------------GT
GKTLLARACAAQTNATFLKLAGPQLVQMFIGDGAKLVRDCFALAKEKAPSIIFIDELDAV
GTKRFDSEKSGDREVQRTMLELLNQLDGFASDERIKVLAATNRIDVLDPALLRSGRLDRK
IEFPLPNEESRAQILRIHSRKMTIDEGNINWGELARSTDEMGGAQLKAVCVEAGMIALRK
GHSKVLHEHFVDGINEVQAKKKDT--------------------VNFYA---------
>XP_009153958_Exophiala_dermatitidis
------------------------------------------------MSTLEDLDDIER
DQKDQKKDDEN---NDKKP---SDGDSKKDAEMKDAEPEKKDEEEDYIDAEILHSSTRDI
INRRRLLENELKILKSEFQRLKHEETTMKEKIKDNLDKIEQNR-----------------
------------QLPYLVGNVVELLDLDV-----DAEAAEEGANIDLDATRVGKSAVIKT
STRQTIFLPLIGLVDHNKLKPADLIGVNKDSYLVLDTLPAEYDSRVKAMEVDEKPTEKYT
DVGGLDKQIEELVEAVVWPMKEAERFKKIGIKAPKGALMYGPP---------------GT
GKTLLARACAAQTNATFLKLAGPQLVQMFIGDGAKLVRDCFALAKEKAPSIIFIDELDAI
GTKRFDSEKSGDREVQRTMLELLNQLDGFASDERIKVLAATNRIDVLDPALLRSGRLDRK
IEFPLPNEESRAQILRIHSRKMTIDEGNINWGELARSTDEMGGAQLKAVCVEAGMIALRK
GHSKVLHEHFVDGINEVQAKKKDT--------------------VNFYA---------
>XP_013263024_Exophiala_aquamarina
------------------------------------------------MSTLEDLDDIER
DEKEQKKD-DN---NEKKL--QSTSDA-RDAEMKDAED-KKEEEEEYIDTEILQSSTRDI
INRRRLLENEMKILKSEFQRLKHEETTMKDKIKDNLDKIENNR-----------------
------------QLPYLVGNVVELLDLDV-----EAEAAEEGANIDLDATRVGKSAVIKT
STRQTIFLPLIGLVDHNKLKPADLIGVNKDSYLVLDTLPAEYDSRVKAMEVDEKPTEKYT
DVGGLDKQIEELVEAVVWPMKEAERFQKIGIKAPKGALMYGPP---------------GT
GKTLLARACAAQTNATFLKLAGPQLVQMFIGDGAKLVRDCFALAKEKAPSIIFIDELDAV
GTKRFDSEKSGDREVQRTMLELLNQLDGFASDERIKVLAATNRVDVLDPALLRSGRLDRK
IEFPLPNEESRAQILRIHSRKMTIDEGNINWNELARSTDEFGGAMLKAVCVEAGMIALRK
GHSKVTHEHFVDAIAEVQAKKKDT--------------------VNFYA---------
>XP_016229220_Exophiala_mesophila
------------------------------------------------MSTLEDLDDMER
DEKEQKKDDND---ETKPL--LGDSKS-KDSEMKDAEADKKDEDDDLLDSDILQSTTRDI
VNRRRLLENEMKILKSEFQRLKHEETTMKEKIKDNLDKIENNR-----------------
------------QLPYLVGNVVELLDLDV-----EAEAAEEGANIDLDATRVGKSAVIKT
STRQTIFLPLIGLVDHEKLKPADLIGVNKDSYLVLDTLPAEYDSRVKAMEVDEKPTESYS
DVGGLDKQIDELVEAVVWPMKEAERFKKIGIKAPKGALMYGPP---------------GT
GKTLLARACAAQTNATFLKLAGPQLVQMFIGDGAKLVRDCFALAKEKAPSIIFIDELDAV
GTKRFDSEKSGDREVQRTMLELLNQLDGFASDERIKVLAATNRVDVLDPALLRSGRLDRK
IEFPLPNEESRAQILRIHSRKMAIEEANINWNELARSTDEFGGAMLKAVCVEAGMIALRK
GFSKITHEHYVDAIAEVQAKKKDT--------------------VNFYA---------
>XP_013270281_Rhinocladiella_mackenziei
------------------------------------------------MSTLEDLDDMER
DEKEQKKDNDD---KDKKP--PSNGES-KDTEMKDAGAEKKDEEEEYIDEEILHSSTRDI
INRRRLLENEMKILKSEYQRLTHEETTMKDKIKDNLDKIENNR-----------------
------------QLPYLVGNVVELLDLDV-----EAEAAEEGANIDLDATRVGKSAVIKT
STRQTIFLPLIGLVDHNKLKPSDLIGVNKDSYLVLDTLPAEYDSRVKAMEVDEKPTEKYS
DVGGLDKQIGELVEAVVWPMMEAERFKKIGIKAPKGALMYGPP---------------GT
GKTLLARACAAQTNATFLKLAGPQLVQMFIGDGAKLVRDCFALAKEKAPSIIFIDELDAV
GTKRFDSEKSGDREVQRTMLELLNQLDGFASDERIKVLAATNRIDVLDPALLRSGRLDRK
IEFPLPNEEARAQILRIHSRKMTIDEGNINWSELARSSEDFGGAMLKAVCVEAGMIALRK
GQNKVTHEDYVSALVEVSAKKKET----------------------------------
>XP_017994863_Phialophora_attinorum
------------------------------------------------MSTLEDLDDLDR
QEKEEKKD-ED---KDKKPSNSANGAN-GDAEMKDAED-KKEEAEEDIDVEILQSSTRDV
INRRRLLENELKILKSEFHRLKHEETTMKDKIKDNMDKIEQNR-----------------
------------QLPYLVGNVVELLDLDV-----EAEAAEEGANIDLDATRVGKSAVIKT
STRQTIFLPLIGLVDHNKLKPADLIGVNKDSYLVLDTLPAEYDSRVKAMEVDEKPTEKYT
DVGGLDKQIEELVEAVVWPMKEAERFKKIGIKAPKGALMYGPP---------------GT
GKTLLARACAAQTNATFLKLAGPQLVQMFIGDGAKLVRDAFALAKEKAPAIIFIDELDAV
GTKRFDSEKSGDREVQRTMLELLNQLDGFASDERIKVLAATNRVDVLDPALLRSGRLDRK
IEFPLPNEESRAQILRIHSRKMTVDEDSVNWNELARSTDEFGGAMLKAVCVEAGMIALRK
GQVKIGHEHYVDAIAEVQAKKKDT--------------------VNFYA---------
>NP_001342870_Schizosaccharomyces_pombe
------------------------------------------------MSTLEELDALDQ
SQQGGS---------------------------------SNNEGLDGIEQEILAAGIDEL
NSRTRLLENDIKVMKSEFQRLTHEKSTMLEKIKENQEKISNNK-----------------
------------MLPYLVGNVVEILDMQP-----DEVDVQESANQNSEATRVGKSAVIKT
STRQTIFLPLIGLVEPEELHPGDLIGVNKDSYLIIDKLPSEYDSRVKAMEVDEKPTERYS
DIGGLSKQIEELFEAIVLPMQQADKFRKLGVKPPKGCLMFGPP---------------GT
GKTLLARACAAQSNATFLKLAAPQLVQMFIGDGAKLVRDAFALAKEKSPAIIFIDELDAI
GTKRFDSEKAGDREVQRTMLELLNQLDGFSSDDRVKVIAATNRVDTLDPALLRSGRLDRK
LEFPLPNEEARVGILRIHSRKMAIDDD-INWEELARSTDEYNGAMLKSVCVEAGMIALRQ
GDTKINHEHFMDGILEVQMRKSKT--------------------LQYFA---------
```
