## Supplementary material for "Coding Sequence Insertions in Fungal Genomes are Intrinsically Disordered and can Impart Functionally-Important Properties on the Host Protein": MAFFT_MSAs: XP_715435.2_blasthits_MAFFT.txt

```
>XP_715435_Candida_albicans
--------------------MSSSIQLLNPKAESIRRAQALQVNINAAQGLQQVLASNLG
PKGTLKLLVDGSGGLKLTKDGKALLTEMQIQHPTAVMIARAATAQDEITGDGTTTVILLV
GELLKQAERFISEGVHPQVIVDGFEIARETSLEFLDQFK-QK----VETFDREFLLQIAR
SSLATKVTNELADVLTPIVTDAVLTV----KE--ES------Q-RNLDLHMIEIMTMQHG
HSKETELIQGLVLDHGARHPDMPRRVKNAYILILNVSLEYEKTEVNSGFFYSSAEQREKL
VASERKFVDDKLRKIIELKNEVCD--LNSDKGFVIINQKGIDPMSLDVLAKNGILALRRA
KRRNMERLQLICGGEAQNSVDDLSPEILGYAGLVYENAIGEDKFTYVTEC---KDPRAAT
ILIKGSNSHVLQQTKDAIRDGLRAVSNVIKDASILPGAGAFWLSCNNYLLQSDASKKILK
GKNKPGIKSFAEALLVIPKTLSANAGLDQLETISNCQDEII--------DGHIVGVDLKS
GEPMDPTVEGIWDSFRVVRNAISSATGIASNLLLCDELLKAGRSSLKE--G-----AGGP
PGAGGP-------------------------------------------PGGM---MP--
--------------------------------PA---GMM--------------------
------------------------------------------------------------
------------------------------------------------------------
-----------
>XP_002420271_Candida_dubliniensis
--------------------MSSSIQLLNPKAESIRRAQALQVNINAAQGLQQVLASNLG
PKGTLKLLVDGSGGLKLTKDGKVLLTEMQIQHPTAVMIARAATAQDEITGDGTTTVILLV
GELLKQAERFISEGVHPQVIVDGFEIARETSLEFLDSFK-QK----VETFDREFLLQIAR
SSLATKVTNELADVLTPIVTDAVLTV----KE--ES------Q-RNLDLHMIEIMTMQHG
HSKETELIQGLVLDHGARHPDMPRRVKNAYILILNVSLEYEKTEVNSGFFYSSAEQREKL
VASERKFVDDKLRKIIELKNEVCD--LNSDKGFVIINQKGIDPMSLDVLAKNGILALRRA
KRRNMERLQLICGGEAQNSVDDLSPEILGYSGLVYENAIGEDKFTYVTEC---KDPRAAT
ILIKGSNSHVLQQTKDAIRDGLRAVSNVIKDASILPGAGAFWLSCNNYLLQSDASKKILK
GKNKPGIKSFAEALLVIPKTLSANAGLDQLETISNCQDEII--------DGHIVGVDLKS
GEPMDPTVEGIWDSFRVVRNAISSATGIASNLLLCDELLKAGRSSLKE--G-----AGGP
PGAGGA-------------------------------------------PGGM---MP--
--------------------------------PA---GMM--------------------
------------------------------------------------------------
------------------------------------------------------------
-----------
>XP_002549472_Candida_tropicalis
--------------------MSSSIQLLNPKAESLRRAQALQVNINAAQGLQSVLASNLG
PKGTLKLLVDGSGGLKLTKDGKVLLTEMQIQHPTAVMIARAATAQDEITGDGTTTVILLV
GELLKQAERFISEGVHPRVIVDGFEVARETSLEFLDQFK-QK----VASFDREFLLQIAR
SSLSTKVTPELADVLTPIVTDAVLTV----KE--EN------Q-RNLDLHMIEIMTMQHG
SARDTELIKGLVLDHGARHPDMPKNVKNAHILILNVSLEYEKTEVNSGFFYSSAEQREKL
VASERKFVDDKLRKIIELKNEVCP--LNSDQGFVIINQKGIDPMSLDVLAKNGILALRRA
KRRNMERLQLICGGEAQNSVDDLTPEVLGYAGSVYENSIGEDKFTYVTEC---KDPRAAS
ILIKGSNSHSLQQTKDAIRDGLRAVANVIKDESILPGAGAYWMSCNDYLLHSDETKKILK
GKNKSGIKAFAEALLIIPKTLAANAGLDQLDTISNCQDEII--------DGHIVGVDLKS
GEPMDPTVEGIWDSYRVVRNAVSAATGIASNLLLCDELLKAGRSSLKE--G-----GGQP
---GGP-------------------------------------------PGGM---MP--
--------------------------------PA---GMM--------------------
------------------------------------------------------------
------------------------------------------------------------
-----------
>XP_003867300_Candida_orthopsilosis
----MRKKNCKTFQGRFSTPMSSSIQLLNPKAESFRRAQALQVNINAAQGLQSVLASNLG
PKGTLKLLVDGSGALKLTKDGKVLLNEMQIQHPTAVMIARAATAQDEITGDGTTTVVLLV
GELLKQAERFISEGIHPRVIVDGFDVAREESLKYLDEFK-TK----IETFDREFLLQIAR
SSLITKVNNDLVDVLTPIVTDAVLTV----KH--D-------D-HPLDLHMIEIITMQHG
HSKETELIKGLVLDHGARHPDMPRRVPNAHILILNVSLEYEKTEVNSGFFYSSAEQRDKL
VASERKFVDEKLKKIVDLKNQVCGDSLNSDQGFVIINQKGIDPMSLDILAKNGILALRRA
KRRNMERLQLVCGGEAQNSVDDLTPQVLGYSGLVYENSIGEDKFTYVTEN---KDPRAST
ILIKGSNSHTLQQTKDAIRDGLRSVANVIKDKSVIPGAGAFWMSCNNHLLQD---KKILK
GKSKPGIQAFAESLLVVPKTLSANAGLDQLETISTCQDDIN--------DGHVVGVDLKT
GEPLDPTVEGIWDSYRVVRNAISSATGIASNLLLCDELLKAGRSSLKE--G----GAGGP
PG-GGA-------------------------------------------PGGMPAGMP--
--------------------------------PMGAPGMM--------------------
------------------------------------------------------------
------------------------------------------------------------
-----------
>XP_001523189_Lodderomyces_elongisporus
--------------------MSSSIQLLNPKAESFRRAQALQVNISAAQGLQQVLASNLG
PKGTLKLLVDGSGGLKLTKDGKVLLTEMQIQHPTAVMIARAATAQDEITGDGTTTVVLLV
GELLKQAERFISEGVHPRVIVDGFDVAREQSLKFLDGFK-HT----LEQFDREFLLQIAR
TSLVTKVTPDLADVLTPIVTDAVLTV----QN--D-------E-LALDLHMIEIMTMQHG
SARETELIKGLVLDHGARHPDMPKKVKNAHILILNVSLEYEKTEVNSGFFYSSAEQREKL
VASERKFVDEKLKKIVDLKNQVCAD-VNSDQGFVIINQKGIDPMSLDVLAKNGILALRRA
KRRNMERLQLICGGEAQNSVEDLTPDILGYSGLVYENSIGEDKFTYVTEC---KDAKSAT
ILIKGSNQHVLLQTKDAIRDGLRSVANVIKDKSVVPGAGAFWMSCNNHLLSD---KQILK
GKNKPGIRAFAEALLVVPKTLSANAGLDQLETISTCQDDIN--------DGHVVGVDLIS
GEPLDPTVEGIWDSYRVIRNAISSATGIASNLLLCDELLKAGRSSLKE--G----GPGGP
GGPGGA-------------------------------------------PGGMPAGMP--
--------------------------------PQ---GMM--------------------
------------------------------------------------------------
------------------------------------------------------------
-----------
>XP_007373193_Spathaspora_passalidarum
--------------------MSSSIQLLNPKAESLRRSQALQVNINAAQGLQSVLASNLG
PKGTLKLLVDGSGGLKLTKDGKVLLTEMQIQHPTAVMIARAATAQDEITGDGTTTVVLLV
GELLKQAERFISEGVHPRVIVDGFEIARENALKYLDEFK-QV----PDDFDREFLLQIAR
SSLATKVPSELADVLTPIVTDAVLTV----RG--DN------D-RNFDLHMVEIMTMQHG
HSKDTELIKGLVLDHGARHPDMPRRVENAHVLILNVSLEYEKTEVNSGFFYSSAEQREKL
VASERKFVDDKLRKIIDLKNQVCD--LNSNQGFVIINQKGIDPMSLDVLAKNGILALRRA
KRRNMERLQLVCGGEAQNSVDDLSPKILGYSGLVYETSIGEDKFTYVTKN---KDPKSAS
ILIKGSNNHALAQNKDAVRDGLRAVANVIKDRSILPGAGAYWLSCNDYLLHSQDSKKFLK
GKNKSGIRAFSEALLVIPKTLSSNAGLDQLETLSNCQDEVV--------EGHVVGVDLKS
GEPMDPTVEGIWDSYRVVRNAVSAATGIASNLLLCDELLKAGRSSLKQ--GDGAGAGGAP
---AGP-------------------------------------------PGGMP-GMP--
--------------------------------P-----MM--------------------
------------------------------------------------------------
------------------------------------------------------------
-----------
>XP_043049689_Scheffersomyces_spartinae
----------------------MSIQLLNPKAESIRRSQALLVNINAAQGLQQVLASNLG
PKGTLKLLVDGSGGLKLTKDGKVLLSEMQIQHPTAVMIAKTAAAQDEITGDGTTTVVLLV
GELLRQAERFISEGVHPRVIVDGFEVAREQSLKYLDEFKISD----IDTQDREFLLQVAK
TSLVTKVPQDLANVLTPVVTDAVSLV----KQ--G---------ENLDLHMIEIMTMQHG
NVMDTEFISGLVLDHGARHPDMPKRVEDAHILILNVSLEYEKTEVNSGFFYSTAEQREKL
VQSERKFVDDKLKKIVELKNQVCE--LNSNKGFVIINQKGIDPMSLDVLAKNGILALRRA
KRRNMERLQLICGGEAQNSVDDLSPEVLGYAGLVYENSIGEDKFTYVTKV---KNPKSGT
ILIKGSNNYILLQTKDAVRDGLRAVANVVRDKSIVPGGGAFFLSCSAFLMDSRKNTK-LK
GKNKSGIQAFSEALLVIPKTLSKNAGLDSLETISNCQDEIV--------DDRVVGVDLKT
GEPMDPTLEGIWDSYRVLRNAISGAVTIASNLLLCDELLKAGRSSLKD--Q---------
--QGQQ-------------------------------------------P---PMG----
--------------------------------P-----M---------------------
------------------------------------------------------------
------------------------------------------------------------
-----------
>XP_001387276_Scheffersomyces_stipitis
--------------------MSTSIQLLNPKAESIKRSHALKVNTSAAQGLMQVLASNLG
PKGTLKLLVDGSGGLKLTKDGKVLLTEMQIQHPTALVIARAATAQDEIAGDGTTTVVLLV
GELLKQAERFTSEGVHPRVIVDGFEIAREQTLKYLETFK-QS----PDTFDREFLLQIAR
SSLSTKVTNELADVLTPIVTDAVLSV----KT--EE------E-RGIDLLMIEVMTMQHG
NSKDTELVRGLVLDHGARHPDMPKRVENAHMLILNVSLEYEKTEVNSGFFYSTAEQREKL
VASERKFVDEKLKKIIELKNEVCE--LGSNKGFVIINQKGIDPMSLDVLAKNGILALRRA
KRRNMERLQLICGGEAQNSVDDLSPEILGYSGLVYENSIGEDKFTYVTEN---KEPKAAT
ILIKGANSHILQQTKDAIRDGLRAVSNVLKDQAILPGAGAFWLSANDYLLHSEDSKKFAR
GRSKPGVQAYGEALLTIPKTLAANAGLDSLETISNCQDEIN--------EGHVVGVDLKS
GEPIDPTVEGIWDTYRVIRNAISTATGIASNLLLCDELLKAGRSSLKE--G----GAGGP
---GGA-------------------------------------------PMGAPMGAP--
--------------------------------P-----MM--------------------
------------------------------------------------------------
------------------------------------------------------------
-----------
>XP_020065649_Suhomyces_tanzawaensis
--------------------MSSSIQLLNPKAESLRRSQALQVNIAAAQGLQQVLASNLG
PKGTLKLLVDGAGSLKLTKDGKVLLSEMQIQHPTAVMIARAATTQDEITGDGTSTVVLLV
GELLKQAERFISEGVHPRVIVDGFEVAREEALKYLDVFK-QT----PESFDRELLLQIAR
TSLATKVTAELTDVLTPIVTDAVLNV----KN--AD------S-RNLDLHMIEVMTMQHG
HARETELVRGLVLDHGARHPDMPRRVENAYVLILNVSLEYEKTEVNSGFFYSSAEQREKL
VASERKFVDEKLKKIVDLKNEVCE--LNSNKGFVIINQKGIDPMSLDVLAKHGILALRRA
KRRNMERLQLVCGGEAQNSVDDLTPEVLGYSGLVYENSIGEDKFTYVTDN---KDPKSAT
ILIKGSNNHVLQQTKDAVRDGLRSVANVLKDESILPGGGAFWLSCNDHLLNSPESKKFYK
GRNKSGIKAFAESLLTIPKTLATNAGLDALETLSNCQDEIA--------ENRVVGVDLKS
GEPMDPTVEGIWDSYRVFRNALSAATGISSNLLLCDELLKAGRSSLKE--G------G--
-----A-------------------------------------------PGGGPMGAP--
--------------------------------P-----M---------------------
------------------------------------------------------------
------------------------------------------------------------
-----------
>XP_020077295_Hyphopichia_burtonii
--------------------MSSSIQLLNPKAESLRRAQALQVNISAAQGLQQVLASNLG
PKGTLKLLVDGSGGLKLTKDGKVLLTEMQIQHPTAVMIARAATAQDEITGDGTTTVILLV
GELLKQAERFIDEGVHPRVIVDGFDIARDEALNYLNQFK-TK----PEKFDREFLLQVAR
SSLSTKVDSTVTDILAPIVTDAVLTV----KS--DE------DMKKLDLHMIEIMTMQYG
NVKDTELIKGLVLDHGARHPDMPRRLENAYVLILNVSLEYEKTEVNSGFFYSSAEQREKL
VASERKFVDEKLKKIIELKNQVCE--LNSNKNFVIINQKGIDPMSLDVLAKNNILALRRA
KRRNMERLQLIVGGEAQNSVDDLTPEILGYSGLVYENSIGEDKFTYITEN---KQPKSAS
ILIKGSNNHILQQTKDAIRDGLRSVSNVLKDESVIPGAGAFYMSCNNYLLQN--GSKFFK
GKNKSGIKAFAESLLVVPKTLTKNAGLDSLETLGNCQDEIS--------EGHTVGVDLKS
GEPMDPSIEGVWDSFRVIRNAISSATGIASNLLLCDELLKAGRSSLKE--G-----AGGP
P--GGA-------------------------------------------PMGAPMGAP--
--------------------------------P-----M---------------------
------------------------------------------------------------
------------------------------------------------------------
-----------
>XP_015465983_Debaryomyces_fabryi
--------------------MSSSIQVLNPKAESLRRSQALQVNIAAAQGLQQVLASNLG
PKGTLKLLVDGSGNLKLTKDGKVLLTEMQIQHPTAVMIARAATAQDEICGDGTTTVILLV
GELLKEAERFISEGVHPRVLVDGFEIAREETLKYLDGFK-TT----PEKFDREFLLQVAR
SSLSTKVNSELTDVLTPIVTDGVLSV----YE--EG------Q-RNLDLHMIEIMTMQHG
SAKETELIKGLVLDHGARHPDMPRRIENAYVLILNVSLEYEKTEVNSGFFYSSAEQREKL
VASERKFVDEKLKKIIDLKNEVCE--LNSNKGFVIINQKGIDPMSLDILAKNGILALRRA
KRRNMERLQLVCGGEAQNSVDDLSPAILGFSGLVYENSIGEDKFTYITEN---KEPKSGT
ILIKGANNHVLQQIKDAVRDGLRSVSNVLKDQSIIPGGGAFFMSCNNHLLNT--KNEFLR
GKNKSGIKAFSEALLVIPKTLSKNAGLDSLETLSNCQDEI---------DDRIVGIDLKS
GEPMDPTIEGVWDSYRVMRNAISAATGIASNLLLCDELLKAGRSSLKE--G------A--
-GGPAG-------------------------------------------PGGPPMGAP--
--------------------------------P-----MM--------------------
------------------------------------------------------------
------------------------------------------------------------
-----------
>XP_462108_Debaryomyces_hansenii
--------------------MSSSIQVLNPNAESLRRSQALQVNIAAAQGLQQVLASNLG
PKGTLKLLVDGSGNLKLTKDGKVLLTEMQIQHPTAVMIARAATAQDEICGDGTTTVILLV
GELLKEAERFISEGVHPRVLVDGFEIAREEALKYLDGFK-TT----PEKFDREFLLQVAR
SSLSTKVNSELTDVLTPIVTDAVLSV----YE--EG------Q-RNLDLHMIEIMTMQHG
SAKDTELIKGLVLDHGARHPDMPRRIENAYVLTLNVSLEYEKTEVNSGFFYSSAEQREKL
VASERKFVDEKLKKIIDLKNEVCE--LNSNKGFVIINQKGIDPMSLDILAKNGILALRRA
KRRNMERLQLISGGEAQNSVDDLSPSILGFSGLVYENSLGEDKFTYITEN---KEPKSAT
ILIKGANNHVLQQIKDAVRDGLRSVSNVLKDQSIIPGGGAFFMSCNNHLLNT--KNEFLR
GKNKSGIKAFSEALLVIPKTLSKNAGLDSLETLSNCQDEI---------DDRIVGIDLKS
GEPMDPSIEGVWDSYRVMRNAISAATGIASNLLLCDELLKAGRSSLKE--G------GGG
PGGPGG-------------------------------------------PGGPPMGAP--
--------------------------------P-----MM--------------------
------------------------------------------------------------
------------------------------------------------------------
-----------
>XP_006688039_Yamadazyma_tenuis
----------------------MSIQLLNPKAESLRRSHALQVNIAAATGLQEVLSSNLG
PKGTLKLLVDGSGNLKLTKDGKVLLSEMQIQHPTAVMIARAATAQDEITGDGTTTVVLLV
GELLKQAERYISEGIHPRIVVDGLEAAKKVALNYLDTFK-ES----RSDFDREFLLQIAR
SSLSTKVTADVASVLAPIVTDAVLTI----QD--ND---------TLDLHMIEVMTMQLG
DVRDTELVRGLVLDHGARHPDMPKRLENCHILTLNVSLEYEKTEVNSGFFYSNVDQREKL
VASERRFVDDKLKKIIDLKNTVCE--LGSNQNFVIINQKGIDPMSLDVLAKNGILALRRA
KRRNMERLQLVCGGEAQNSVDDLSPEVLGYSGLVYENSIGEDKFTYITEN---KDPKSVT
VLIRGSNNYIIQQTKDAVRDGLRSIKNVLHDKSVVPGAGAFYLSCSQHLNVY----KDIK
GKNKIGSKVFSESLLVIPKLLSINSGLDALETLTNCSDEIA--------EGRKVGIDLKT
GEPMDPAIEGVWDSYRVIRNALSSAVGIASNLLLCDELLKAGKSSLKG--G---------
--QPG--------------------------------------------PGAAPQGMP--
------------------------------GMP----GMM--------------------
------------------------------------------------------------
------------------------------------------------------------
-----------
>XP_001483620_Meyerozyma_guilliermondii
--------------------MSSSLQLINPKAELIRRQQALQVNIAAAQGLQQVLASNLG
PKGTLKLLVDGSGNLKLTKDGKVLLSEMQIQHPTAVMIARAATAQDEITGDGTTSVILLV
GELLKQAERFISEGVHPQVIVDGFETAREGALKYLDQFK-TE----KTSFDREFLLQVAK
TSLSTKVSADLAEVLTPIVTDAVLTV----SEGAKEQAGAKSGPPQIDLHMIEIMTMQHG
VGKDTELVHGLVLDHGARHPDMPKVVENAYILILNVLLEYEKTEVNLGFYYSSAEQREKL
VALERRFVDEKLRKIIDLKNQVVE--LGSDRGFVIINQKGIDPMSLDVLAKNGILALRRA
KRRNMERLQLICGGEAQNSVDDLSPEVLGFSGTVYENSLGEDKFTYVLNKGTRQKAKSAT
ILIKGPNSHLVQQTKDAVRDGLRSVANVLKDQAVIPGAGAFFLGCHHYLLRE---SGLNK
GRTKTGIQAFAEGLLVIPKTLATNAGLDSLETVSTCQDDVE--------DGRVVGVDLAL
GEPMDPAVEGVWDSYRVVRNAILAAVGISSNLLLCDELLKAGKSQLQ-------------
-------------------------------------------------PTN--------
------------------------------------------------------------
------------------------------------------------------------
------------------------------------------------------------
-----------
>XP_018711128_Metschnikowia_bicuspidata
--------------------MSSSIQLLNPKAESLRRAQALQVNIAAAQGLQQVLASNLG
PKGTLKLLVDGSGNLKLTKDGKVLLTEMQIQHPTAVMIARAATAQDEITGDGTTTVVLLV
GELLKQAERFISEGVHPRVLVDGFELAREAALRHLDEFK-TR----PLSYDREFLLQVAR
TSVATKVTAELTDVLAPIVTDGVLSV----QG--ED------S-KSLDLHMVEIMTMQHG
KAQDTSLIKGLVLDHGARHPDMPRRVHNAFVLTLNVSLEYEKTEVNSGFFYSSADQREKL
VASERRFVDEKLRKIVDLKNEVCG--LNGDAGFVIINQKGIDPMSLDVLAKHNILALRRA
KRRNLERLQLIVGGEAQNSVDDLSPAILGRAGYVYEESIGEDKFTYVTEC---AEAKAST
ILIKGLTNHVLQQTKDAVRDGLRAVANVIKDESIVPGAGAFYMSCNNHLLSS--KS--LK
GRSKPGVKAFAEALLVVPKTLSTNAGLDSLETLSACQDEII--------DDHVVGIDLAS
GEPMDPALEGVWDSYRVVRNAILAATGIASNLLLCDELLKAGKSSLKG------------
--QGQGA------------------------------------------PQGAPQGMP--
-----------------------------QGMP----GMM--------------------
------------------------------------------------------------
------------------------------------------------------------
-----------
>XP_002617558_Clavispora_lusitaniae
---------------------MSSIQLLNPKAESLRRDQALQVNIAAAQGLQNVLASNLG
PKGTLKLLVDGSGSLKLTKDGKVLLSEMQIQHPTAVMIARAATAQDEITGDGTTTVVLLV
GELLKQAERFISEGVHPRVLVDGFETAREAVLDHLKAFQ-TV----PDSFDREFLLQVAR
SSVATKVTPELTSVLAPIVTDAVLAV----QG--DE------Q-NQLDLHMVEIMTMQHG
NATDTTLVKGLVLDHGARHPDMPRRVKNAYVLILNVSLEYEKTEVNSGFFYSTAEQREKL
VASERQFVDAKLKKIVDLKNEVCG--LGDDAGFVIINQKGIDPMSLDVLAKHGILALRRA
KRRNMERLQLIVGGEAQNAVDDLSPAVLGRSGLVYEESIGEDKFTYITEC---PHAKAAT
ILIKGSASHALQQTKDAVRDGLRAVANVLKDGAVVPGAGAFFMSAHAQLQES--KT--LR
GRHKPGIRAFAEALLVVPKTLCTNAGLDSLESLSACQDEVA--------DGHVVGIDLRS
GEPMDPALEGVWDSVRVVRNAISAATGIASNLLLCDELLKAGKSSLRA--G---------
--QGQQ-------------------------GMPQGM------------PQGMPQGMP--
------------------------------GMP----GM---------------------
------------------------------------------------------------
------------------------------------------------------------
-----------
>XP_025343154_Candida_haemuloni
--------------------MSSSIQLLNPKAESLRRQQALQVNIAAAQGLQQVLASNLG
PKGTLKLLVDGSGNLKLTKDGKVLLTEMQIQHPTAVMIARAATAQDEITGDGTSTVVLLV
GELLKQAERFISEGVHPRVLVDGFEIARETSLKYLDSFK-TQ----PESFDREFLLQVAK
SSVATKLTSDITDVLAPIVTDSVLAV----SG--DD----ADK-KNLDLHMVEIMTMQHG
HARDTTFVKGLVLDHGARHPDMPRVVNNAFVLTLNVSLEYEKTEVNSGFFYSSAEQREKL
VASERQFVDAKLKKIVDLKNEVCG--LNGDHGFVIINQKGIDPMSLDVLAKNNILALRRA
KRRNMERLQLIVGGEAQNSVDDLTPEILGQAGKVYEESIGEDKFTYITEC---PESKSAT
ILIKGSAAHELQQTKDAVRDGLRAVANVIKDESIVPGGGAYFMSCNHHLLAN--DTGILK
GRNKPGIQAFAEALLVVPKTLSTNAGLDSLEAISSCQDEIA--------ENRQVGIDLAS
GEPMDPALEGVWDSYRVLRNAISSATGIASNLLLCDELLKAGKSSLKG--G---------
--QGGGA----PG------------------GMPQGM------------PQGMPQGMP--
-----------------------------QGMP----MM---------------------
------------------------------------------------------------
------------------------------------------------------------
-----------
>XP_024711980_Candida_pseudohaemulonis
--------------------MSSSIQLLNPKAESLRRLQALQVNIAAAQGLQQVLASNLG
PKGTLKLLVDGSGNLKLTKDGKVLLTEMQIQHPTAVMIARAATAQDEITGDGTSTVVLLV
GELLKQAERFISEGVHPRVLVDGFEIAREASLKYLDSFK-TT----PELFDREFLLQVAK
SLVATKVTSDITDVLAPIVTDSVLAV----SG--DD----VAR-NNLDLHMVEIMTMQHG
HARDTSFIKGLVLDHGARHPDMPRVVNNAYVLILNVSLEYEKTEVNSGFFYSSAEQREKL
VASERQFVDAKLKKIVDLKNEVCG--LNGDAGFVIINQKGIDPMSLDVLAKNNILALRRA
KRRNMERLQLIVGGEAQNSVDDLTPEILGRAGKVYEESIGEDKFTHITEC---PESRSAT
ILIKGSAAHELQQTKDAVRDGLRAVANVIKDESIVPGGGAYFMSCNQHLLAS--ETGILR
GRNKPGIQAFAEALLVVPKTLSSNAGLDSLETISSCQDEIA--------EGHQVGIDLTS
GEPMDPALEGVWDSFRVLRNAISSATGIASNLLLCDELLKAGKSSLKG------------
--QGGGVSQWQPSWSSSYPKNNLSQDPLYTYGMPGKLSRPSFSNEENPTPNRQPLYLPNP
LSQPNSAQPLENQQEGLSSSPYQYMQYPLQQPP----VMGPAFQNNLNPNFNNNQEFHGE
WDPSISSADRNGLVASRDSKESTNSRSSVDQSSSETSRSLSDQAKPRSASGGVTKRSRMG
CLTCRQRKKRCCETRPKCSECLRLRLNCVWPKPGTEHKNKSKEVKSQENTIDHDVYGKIK
VLRGIVEYRSS
>XP_025334848_Candida_duobushaemulonis
--------------------MSSSIQLLNPKAESLRRSQALQVNIAAAQGLQQVLASNLG
PKGTLKLLVDGSGNLKLTKDGKVLLTEMQIQHPTAVMIARAATAQDEITGDGTSTVVLLV
GELLKQAERFISEGVHPRVLVDGFEIAREASLKYLDSFK-TT----PESFDREFLLQVAK
SSVATKVTSDITDVLAPIVTDSVLAV----SG--DD----VAR-NNLDLHMVEIMTMQHG
HARDTSFIKGLVLDHGARHPDMPRVVNNAYVLILNVSLEYEKTEVNSGFFYSTAEQREKL
VASERQFVDAKLKKIVDLKNEVCG--LNGDAGFVIINQKGIDPMSLDVLAKNNILALRRA
KRRNMERLQLIVGGEAQNSVDDLSPEILGRAGRVYEESIGEDKFTHITEC---PESRSAT
ILIKGSAAHELQQTKDAVRDGLRAVANVIKDESIVPGGGAYFMSCNQHLLAS--ETGILR
GRNKPGIQAFAEALLVVPKTLSSNAGLDSLETISSCQDEIA--------EGHQVGIDLTS
GEPMDPALEGVWDSFRVLRNAISSATGIASNLLLCDELLKAGKSSLKG--Q---------
--GGGGSPQGMPQ------------------GMPQGM------------PQGMPQGMP--
-----------------------------QGMP----MM---------------------
------------------------------------------------------------
------------------------------------------------------------
-----------
>XP_028891059_Candida_auris
--------------------MSSSIQLLNPKAESLRRQQALQVNIAAAQGLQQVLASNLG
PKGTLKLLVDGSGNLKLTKDGKVLLTEMQIQHPTAVMIARAASAQDEITGDGTSTVVLLV
GELLKQAERFISEGVHPRVIVDGFDVAREATLQYLDAFK-TQ----PEQFDREFLLQVAR
SCVGTKLTADLTDVVAPIVTDAVLAV----SG--DDKEDTVSK-KNLDLHMIEIMTMQHG
HTKDTTFVKGLVLDHGARHPDMPRVVNNAFVLILNVSLEYEKTEVNSGFFYSSAEQREKL
VASERKFVDAKLKKIVDLKNEVCG--LDGDRGFVIINQKGIDPMSLDVLAKNGILALRRA
KRRNMERLQLIVGGEAQNSVDDLSPEILGQAGKVYEESIGEDKFTYITEC---PESKSAT
ILIKGSAAHELQQTKDAVRDGLRAVANVIKDEAIVPGGGAFFMSSNQHLLSS--QTGILK
GRNKPGIQAFAEALLVVPKTLSANAGLDSLEAISACQDEIG--------ENRQVGVDLAS
GEPMDPALEGVWDSYRVLRNAVSSATGIASNLLLCDELLKAGKSSLKG------------
--QGGGN--GMPQ------------------GMPQGM------------PQGMPQGMP--
-----------------------------QGMP----GMM--------------------
------------------------------------------------------------
------------------------------------------------------------
-----------
>NP_010474_Saccharomyces_cerevisiae
----------------------MSLQLLNPKAESLRRDAALKVNVTSAEGLQSVLETNLG
PKGTLKMLVDGAGNIKLTKDGKVLLTEMQIQSPTAVLIARAAAAQDEITGDGTTTVVCLV
GELLRQAHRFIQEGVHPRIITDGFEIARKESMKFLDEFKISK---TNLSNDREFLLQVAR
SSLLTKVDADLTEVLTPIVTDAVLSV----YDAQAD---------NLDLHMVEIMQMQHL
SPKDTTFIKGLVLDHGGRHPDMPTRVKNAYVLILNVSLEYEKTEVNSGFFYSSADQRDKL
AASERKFVDAKLKKIIDLKNEVCG--MDPDKGFVIINQKGIDPMSLDVFAKHNILALRRA
KRRNMERLQLVTGGEAQNSVEDLSPQILGFSGLVYQETIGEEKFTYVTEN---TDPKSCT
ILIKGSTHYALAQTKDAVRDGLRAVANVLKDKNIIPGAGAFYIALSRYLRSANMNKLGAK
GKTKTGIEAFAEALLVIPKTLVKNSGFDPLDVLAMVEDELDDAQD--SDETRYVGVDLNI
GDSCDPTIEGIWDSYRVLRNAITGATGIASNLLLCDELLRAGRSTLKE--T---------
-------------------------------------------------PQ---------
------------------------------------------------------------
------------------------------------------------------------
------------------------------------------------------------
-----------
>XP_018223747_Saccharomyces_eubayanus
----------------------MSLQLLNPKAESLRRDAALKVNVTSAEGLQSVLETNLG
PKGTLKMLVDGAGNIKLTKDGKVLLTEMQIQSPTAVLIARAAAAQDEITGDGTTTVVCLV
GELLRQAHRFIQEGVHPRIITDGFEIARKESMKFLDEFKISK---ADLPNDREFLLQVAR
SSLLTKVDADLSEVLTPIVTDAVLSV----HDVEAD---------NLDLHMVEIMQMQHL
SPKDTTFVKGLVLDHGGRHPDMPSRVENAHILILNVSLEYEKTEINSGFFYSSADQRDKL
AASERRFVDAKLKKIIDLKNEVCG--MDPHKGFVIINQKGIDPMSLDVLAKHNILALRRA
KRRNMERLQLVTGGEAQNSVEDLSPQILGFSGLVYQKTIGEEKFTYVTEN---TDPKSCT
ILIKGSTHYALAQTKDAVRDGLRAVANVLKDKNIIPGAGAFYIALARHLKSANMNKLGAK
GKTKTGIEAFAEAMLVIPKTLVKNSGFDPLDVLAMVEDELDDAQD--SDETRYVGVDLNI
GDSCDPTIEGIWDSYRVLRNAITGATGIASNLLLCDELLRAGRSTLRE--G---------
-------------------------------------------------PQ---------
------------------------------------------------------------
------------------------------------------------------------
------------------------------------------------------------
-----------
>XP_033765427_Saccharomyces_paradoxus
----------------------MSLQLLNPKAESLRRDAALKVNVTSAEGLQSVLETNLG
PKGTLKMLVDGAGNIKLTKDGKVLLTEMQIQSPTAVLIARAAAAQDEITGDGTTTVVCLV
GELLRQAHRFIQEGVHPRIITDGFEIARKESMKFLDEFKISK---TNLPNDREFLLQVAR
SSLLTKVDADLTEVLTPIVTDAVLSV----HDAQAD---------NLDLHMVEIMQMQHL
SPKDTTFVKGLVLDHGGRHPDMPTRVKNAYVLILNVSLEYEKTEVNSGFFYSSADQRDKL
AASERKFVDTKLRKIIDLKNEVCG--MDPEKGFVIINQKGIDPMSLDVLAKHNILALRRA
KRRNMERLQLVTGGEAQNSVEDLSPQILGFSGLVYQKTIGEEKFTYVTEN---TDPKSCT
ILIKGSTHYALAQTKDAVRDGLRAVANVLKDKNIIPGAGAFYIALSRYLKSANMNKLGAK
GKTKTGIEAFAEALLVIPKTLVKNSGFDPLDVLAMVEDELDDAQD--SDETRYVGVDLNI
GDSCDPTIEGIWDSYRVLRNAITGATGIASNLLLCDELLRAGRSTLKE--A---------
-------------------------------------------------PQ---------
------------------------------------------------------------
------------------------------------------------------------
------------------------------------------------------------
-----------
>XP_003675645_Naumovozyma_castellii
----------------------MSLQLLNPKAESLRRDAALKVNVTSAEGLQSVLETNLG
PKGTLKMLVDGAGNIKLTKDGKVLLTEMQIQSPTAVLIARAAAAQDEITGDGTTTVVCLV
GELLRQAYRFIQEGVHPRIITDGFEIARKESLNFLDDFKIAR-EGD---VDREFLLQVAR
SSLSTKVNPELTEVLSPIVTDAVLNVSH--NNAQN----------AMDLHMIEIMQMQHL
SPKDTKFVRGLVLDHGGRHPDMPTRVENAHVLILNVSLEYEKTEVNSGFFYSSADQRDKL
AASERKFVDEKLKKIIDLKNEVCG--LDSTNGFVIVNQKGIDPMSLDILAKHNILALRRA
KRRNMERLQLVTGGEAQNSVDDLSPSILGYSGLVYQETIGEEKFTYVTEN---KDPKSCT
ILIKGSTHYALSQTKDAVRDGLRAVANVLKDRNVVPGAGAYFIAAANHLKKCNMTKLGAK
GKTKTGVEAFAEALLVIPKTLVKNSGYDALDVLALCEDELDDAAD--SEERRYVGVDLNI
GDTCDPTIEGIWDSYRVIRNAISGAAGIASNLLLCDELLRAGRSTLKE--A---------
-------------------------------------------------GPQ--------
------------------------------------------------------------
------------------------------------------------------------
------------------------------------------------------------
-----------
>XP_003671240_Naumovozyma_dairenensis
----------------------MSLQLLNPKAESLRRDAALKVNITSAEGLQSVLETNLG
PKGTLKMLVDGAGNIKLTKDGKVLLTEMQIQSPTAVLIARAAAAQDEITGDGTTTVVCLV
GELLRQAYRFIQEGVHPRIITDGFEIARKEALKFLDEFKIDK-KGEDGAIDREFLLQVAR
SSLSTKVNNELTEVLGPIVTDAVLNVSHSNDNNSN----------AMDLHMVEIMQMQHL
SPKDTLFIKGLVLDHGGRHPDMPIRVENAHVLILNVSLEYEKTEVNSGFYYSSADQRDKL
AASERKFVDEKLKKIIDLKNEVCG--LDSNKGFVIINQKGIDPMSLDVLAKHNILALRRA
KRRNMERLQLVTGGEAQNSVEDLSPSILGYSGLIYTETIGEEKFTYVTEN---KDPKSCT
ILIKGSTHYALNQTKDAIRDGLRAVANVIKDNTVVPGAGAYFIAAANHLKKSNMTKLGAK
GKTKTGIEAFAEALLVVPKTLVKNSGYDALDVLALCEDELEDAQDGGDNERRYVGVDLNI
GDSCDPTIEGIWDSYRVLRNAISGATGIASNLLLCDELLRAGRSTLKE--G---------
-------------------------------------------------APQ--------
------------------------------------------------------------
------------------------------------------------------------
------------------------------------------------------------
-----------
>XP_003958739_Kazachstania_africana
----------------------MSLQLLNPKAESLRRDAALKVNVTSAEGLQSVLETNLG
PKGTLKMLVDGAGNIKLTKDGKVLLTEMQIQSPTAVMIARAAAAQDEITGDGTTTVVCLV
GELLRQAYRFIQEGVHPRIITDGFEIARKEALNFLDNYKISN-EGQ---FDREFLLQVAR
SSLATKVNAELTEVLTPIVTDAVLNV----QNEEN----------ALDLHMVEIMQMQHL
SPKDTTFIKGLVLDHGGRHPDMPTRVENAYVLILNVSLEYEKTEVNSSFFYSTADQRDKL
AASERKFVDEKLKKIIDLKNEVCG--LDSNKGFVIINQKGIDPMSLDVLAKHNILALRRA
KRRNMERLQLVTGGEAQNSVDDLSPQILGFSGLVHQETIGEEKFTYVTEN---KDPKSCT
ILIKGSTHYALNQTKDAVRDGLRAVANVLKDTAVVPGAGSYFIEVSNHLKKANMNKLGAK
GKTKTGIQAFAEAMLVIPKTLIKNSGFDPLDVLALCQDELDEA----TEERRYVGVDLNI
GDSCDPTIEGIWDSYRVLRNAISGATGIASNLLLCDELLRAGRSTLKD------------
-------------------------------------------------GPQ--------
------------------------------------------------------------
------------------------------------------------------------
------------------------------------------------------------
-----------
>XP_022462203_Kazachstania_naganishii
----------------------MSLQLLNPKAESLRRDAALKVNVTSAEGLQSVLETNLG
PRGTLKMLVDGAGNIKLTKDGKVLLTEMQIQSPTAVLIARAAAAQDEITGDGTTTVVCLV
GELLRQAYRFIQEGVHPRVITDGFEIARRETLRFLDEFKVRR---DSPVGDREFLLQVAK
SSLATKVGNELAQVLTPIVTDAVLSI-------AHD--------GQLDLHMVEIMQMQHL
SPQDTTFVRGLVLDHGGRHPEMPERVQNAHVLILNVSLEYEKTEVNSGFFYSSAEQRDKL
AASERRFVDEKLAKIIDLKNEVCG--TDANSGFVIINQKGIDPMSLDVLAKHNILALRRA
KRRNMERLQLVTGGEAQNSVDDLSPTVLGFSGLVYQENIGEEKFTYVTEN---RDPKSCT
ILIKGSTQYALSQTKDAVRDGLRAVANVVKDQTVVPGAGAFFIAASNNLNRANMAQLGAK
GKTKTGVQAFAEALLVVPKTLVKNSGYDPLDVLALCQDELEDAK---DGDRRYVGVDLNI
GDTCDPTIEGVWDSYRVIRNAVTGATGIASNLLLCDELLRAGKSTLKE--G---------
-------------------------------------------------PH---------
------------------------------------------------------------
------------------------------------------------------------
------------------------------------------------------------
-----------
>XP_446723_Candida_glabrata
----------------------MSLQLLNPKAESLRRDAALKVNVTSAEGLQSVLETNLG
PKGTLKMLVDGAGNIKLTKDGKILLTEMQIQSPTAVMIARAAAAQDEITGDGTTTVVCLV
GELLKQAYRFIQEGVHPRIITDGFEIARTKALEFLDEYKIEDKVVNDGNVDREFLLQVAR
SSLSTKVTPELTEVLTPIVTDAVLSV----ASKDTL---------NLDLYMVEIMQMQHL
SPKDTTFIKGLVLDHGARHPDMPMRVENAHVLILNVSLEYEKTEVNSGFFYSSAEQRDKL
AASERKFVDEKLKKIIDLKNEVCG--LDNKQGFVIINQKGIDPMSLDVLAKHNILALRRA
KRRNMERLQLVTGGEAQNSVDDLSPSILGYSGLVYQETIGEEKFTYVTEN---KDPKSCT
ILIKGSTNYALNQTKDAVRDGLRAVANVIKDKCVVPGAGAFFIAASKHLKSSNYSKLGVK
GKTKTGIEAFSEALLVVPKTLVKNSGFDPLDVLALCEDELEDAKE--SEEKRYVGVDLKI
GDSCDPTIDGVWDSYRVIRNAINGATGIASNLLLCDELLRAGRSTLKE------------
-------------------------------------------------GPQ--------
------------------------------------------------------------
------------------------------------------------------------
------------------------------------------------------------
-----------
>XP_004181897_Tetrapisispora_blattae
----------------------MSLQLLNPKAESLRRDAALKVNITSAEGLQSVLETNLG
PKGTLKMLVDGAGNIKLTKDGKVLLTEMQIQSPTAVMIARAAAAQDEITGDGTTTVVCLV
GEMLRQAYRYIQEGVHPRIITDGFEIARRETLKFLDEYKIQK-E-----LDREFLLQVAR
SSLATKVNPEITEVLTPIVTDAVLSV----QNKDTK---------NLDLYMVEIMQMQHL
SPKDTVFVKGLVLDHGGRHPDMPSRVENAHVLILNVSLEYEKTEVNSGFFYSTADQRDKL
AASERKFVDEKLKKIIDLKNEVCG--LDSNQGFVIINQKGIDPMSLDILAKHNILALRRA
KRRNMERLQLVTGGEAQNSVDDLSPSILGFAGLVYQENIGEEKFTYVTEP---KDPKSCT
ILIKGSTHHALAQTKDAVRDGLRAVANVLKDQYVIPGAGAFFIAASEHLKKANMVKLGAK
GKTKTGIDAFAEALLVIPKTLVKNSGYDALDVLALCQDELLDAED--SEERRFVGVDLKM
GDSCDPTIEGIWDSYRVIRNAISGANGIASNLLLCDELLRAGRSTLKE--G---------
-------------------------------------------------PPQ--------
------------------------------------------------------------
------------------------------------------------------------
------------------------------------------------------------
-----------
>XP_003684821_Tetrapisispora_phaffii
----------------------MSLQLLNPKAESLRRDAALKVNVTSAEGLQSVLETNLG
PKGTLKMLVDGAGNIKLTKDGKVLLTEMQIQSPTAVMIARAAAAQDEITGDGTTTVVCLV
GELLKQAYRFVQEGVHPRIVTDGFEIARAETLKFLDEYKVSKLNDETDEVDREFLLQVAR
SSLATKVKPELTEILSPIVTDAVLNV----QDKENK---------SLDLYMVETMQMQHL
SPNDTVFVKGLVLDHGGRHPDMPQRVENAYVLILNVSLEYEKTEVNSSFFYSTPEQRDSL
AASERKFVDEKLKKIIDLKNEVCG--LDSDKGFVIINQKGIDPMSLDVLAKHNILALRRA
KRRNMERLQLVTSGEAQNSVDDLSPSILGYSGLVYQETIGEEKFTYVTAN---KNPKSCT
ILIKGSTNYQLAQTKDAVRDGLRAVANVLKDKTVVPGAGAFFIAASQHLKKLNMNKLGAK
GKTKTGVDAFAEALLVIPKTLIKNSGYDALDVLALCEDELNGAEE--NGERRYVGVDLNL
GDSCDPTIEGIWDSYRVIRNAISGANGIASNLLLCDELLRAGRSTLKE------------
------------------------------------------------------------
------------------------------------------------------------
------------------------------------------------------------
------------------------------------------------------------
-----------
>XP_001645716_Vanderwaltozyma_polyspora
----------------------MSLQLLNPKAESLRRDAALKVNVTSAEGLQSVLETNLG
PKGTLKMLVDGAGNIKLTKDGKVLLTEMQIQSPTAVMIARAAAAQDEITGDGTTTVVCLV
GELLRQAYRYIQEGVHPRIITDGFEIARKEALQFLDEFKISK-NQSEGELDREFLLQVAR
SSLTTKVNPELTEVLAPIVTDAVLNV----QNEENN--------SNIDLHMVEIMQMQHL
SPKDTTFIKGLVLDHGGRHPDMPSRVENAYILILNVSLEYEKTEVNSSFFYSSAEQRDKL
AASERKFVDAKLKKIIDLKNEVCG--LDSNKGFVIINQKGIDPMSLDVLAKHNILALRRA
KRRNMERLQLVTGGEAQNSVDDLDPSVLGYSGLVYQETIGEEKFTYVTEN---KLPKSCT
ILIKGAAHYQLNQTKDAVRDGLRAVANVLKDKNVVPGAGSYFISASQHLKTANMSKLGAK
GKTKTGIEAFAESLLIIPKTLVKNSGYDALDVLALCEDELISAED--SEERRYVGVDLNL
GDSCDPTIEGIWDSYRVIRNAINGATGIASNLLLCDELLRAGKSTLKE--G---------
-------------------------------------------------GAQ--------
------------------------------------------------------------
------------------------------------------------------------
------------------------------------------------------------
-----------
>XP_003682539_Torulaspora_delbrueckii
----------------------MSLQLLNPKAESLRRDAALKVNVTSAEGLQSVLETNLG
PKGTLKMLVDGAGNIKLTKDGKVLLTEMQIQSPTAVLIARAAAAQDEITGDGTTTVVCLV
GELLKQAYRFVQEGVHPRVITDGFDIARRETLNFLDQYKVAK--NEDGALDREFLLQVAR
SSLSTKVNAELTEVLTPIVTDAVLNV----QNDETD---------NLDLHMVEIMQMQHL
SPKDTMFVKGLVLDHGGRHPDMPNRVENAHILILNVSLEYEKTEVNSGFFYSTADQRDKL
AASERKFVDAKLKKIIDLKNEVCG--LDSDKGFVIINQKGIDPMCLDVLAKNNILALRRA
KRRNMERLQLVTGGEAQNSVEELTPSVLGYSGLVYQETIGEEKFTYVTGN---KNPKSCT
ILIKGSTHYALSQTKDAVRDGLRAVANLLKDKMVIPGAGAFFIAASRHLLACNMNKLGAK
GKIKTGVEAFAEGLLVVPKTLVKNSGFDPLDVLASCEDELNEADE--QEERRYVGVDLKI
GDSCDPTIEGIWDSYRVFRNAINGASGIASNLLLCDELLRAGRSTLKE--G---------
-------------------------------------------------GHDRK------
------------------------------------------------------------
------------------------------------------------------------
------------------------------------------------------------
-----------
>XP_037145652_Zygotorulaspora_mrakii
----------------------MSLQLLNPKAESLRRDAALKVNVTSAEGLQSVLETNLG
PKGTLKMLVDGAGNIKLTKDGKVLLTEMQIQSPTAVLIARAAAAQDEITGDGTTTVVCLV
GELLKQAYRFIQEGVHPRVITDGFDIARKETLEFLNEYRISK--NGEQELDREFLLQVAR
SSLSTKVEPELTEILSPIVTDAVLNV----QNEETD---------SLDLHMVEIMQMQRL
SPKDTTFIRGLVLDHGGRHPDMPNRVENAYVLILNVSLENEKTEVNSSFFYSSADQRDKL
AASERKFVDDKLKKIIDLKNEVCG--LNSNKGFVIINQKGIDPMCLDVLAKNGILALRRA
KRRNMERLQLVTSGEAQNSVEDLSPSVLGFSSLIYEESIGEEKFTYVTAN---KNSKSCT
ILIKGSTNYALNQTKDAVRDGLRAVANVLRDKMVIPGAGAFFIAAARHLRTCNQNKLGAT
GKTKTGLDAFAEALLVVPKTLVKNSGFDALDVLAMCEDELNEADE--EGERRYVGVDLKI
GDTCDPTIEGIWDSYRVIRNAVNGASGIASNLLLCDELLRAGRSTLKE--G---------
-------------------------------------------------AQ---------
------------------------------------------------------------
------------------------------------------------------------
------------------------------------------------------------
-----------
>XP_002495839_Zygosaccharomyces_rouxii
----------------------MSLQLLNPKAESLRRDAALKVNVTSAEGLQSVLETNLG
PKGTLKMLVDGAGNIKLTKDGKVLLTEMQIQSPTAVLIARAAAAQDEITGDGTTSVVCLV
GELMKQAYRFVQEGVHPRVITDGFDVARKEALSFLNEYKVAR--DEEKDVDREFLLQVAR
SSLSTKVDVELTEVLTPIVTDAVLNV----WNREDD---------SLDLYMVELMQMQHL
SPKDTKFVKGLVLDHGGRHPDMPQVVENAYVLILNVSLEYEKTEVNSGFFYSSAEQRDKL
ASSERNFVDSKLKKIIDLKNEVCG--LDDNKGFVIINQKGIDPMCLDVLAKHNILALRRA
KRRNMERLQLVTEGEAQNSVDDLSPSVLGYSELVRQETIGEEKFTYVTGN---KNPKSCT
ILIKGSTNYALNQTKDAVRDGMRAVANVIRDKTVVPGAGAFFIAASRHLKTCNMNKLGAK
GKMKNGVEAFAEALLVIPKTLVKNSGFDALDVLALCEDELNDAQE--ANQRRFVGVDLKL
GDSCDPTIEGIWDSYRVIRNAINGASGIAGNLLLCDELLRAGRSTLKE--G---------
-------------------------------------------------QR---------
------------------------------------------------------------
------------------------------------------------------------
------------------------------------------------------------
-----------
>XP_003646068_Eremothecium_cymbalariae
----------------------MSVQLLNPKAESLRRDAALKVNVTSAEGLQSVLETNLG
PKGTLKMLVDGAGNIKLTKDGKVLLTEMQIQSPTAVMIARAAAAQDEITGDGTTTVVCLV
GELMKQAYRYIQEGVHPRTITDGFELARKETLGFLDKFKLVK--DGEGDLEREFLLQVAR
SSLSTKIPAELTEVLTPIVTDAVLSV----YNKEDN---------TLDLYMVELMQMQHL
SPRDTTFVRGLVLDHGGRHPEMPSRVENAYVLILNVSLEYEKTEVNSGFFYSSAEQRDKL
AASERKFVDEKLKKIINLKDEVCG--LDSDKGFVIINQKGIDPMSLDVLAKHGILALRRA
KRRNMERLQLVTGGEAQNSVEDLSQSVLGYSGLIYQENIGDEKFTFVTEN---KDPKSCT
ILIKGSSHHALAQTKDAVRDGLRAVANVLKDKAVVPGAGSFFIAASDHLKKSNKNKLGAK
GKTKTGIEAFAEGLLVVPKTLVKNSGYDALDVLALCQDELD------EDESRIVGVDLKA
GDSCDPTIEGIWDSYRVIRNAINSANGIASNLLLCDELLRAGRSTLKE--T---------
-------------------------------------------------PQH--------
------------------------------------------------------------
------------------------------------------------------------
------------------------------------------------------------
-----------
>NP_986546_Eremothecium_gossypii
MKKRHCIERSASEKNKPQHHSYMSVQLLNPKAESLRRDAALKVNVTSAEGLQSVLETNLG
PKGTLKMLVDGAGNIKLTKDGKVLLTEMQIQSPTAVMIARAASAQDEITGDGTTTVVCLV
GELMRQAYRFIQEGVHPRTITDGFEIARKETIEFLEQFKVTK--DGEDGLDREFLLQVAR
SSLSTKVNAELAEVLTPIVTDAVLAV----SDINTN---------ALDLYMVEIMQMQHL
TPKDTVFVRGLVLDHGGRHPDMPNRVENAHVLILNVSLEYEKTEVNSSFFYSSAEQRDKL
AASERRFVDEKLKKIIELKNEVCG--LNSDKGFVIINQKGIDPMSLDVLAKHGILALRRA
KRRNMERLQLVTGGEAQNSVDDLSPSVLGYSGLVYQETIGEEKFTYVTEN---KDPKSCT
ILIKGSSHHALAQTKDAVRDGLRAVANVIKDKAVVPGAGSFYIAAADHLKKANHAQLGAK
GKTKTGLQAFAEALLVIPKTLVKNSGYDALDVLALCQDELE------EDSTRSVGVDLSS
GDSCDPTIEGIWDSYRVIRNAVTGATGIASNLLLCDELLRAGRSTLKE--G---------
-------------------------------------------------PAH--------
------------------------------------------------------------
------------------------------------------------------------
------------------------------------------------------------
-----------
>XP_453878_Kluyveromyces_lactis
----------------------MSVQLLNPKAESLRRDAALKVNVTSAEGLQSVLETNLG
PKGTLKMLVDGAGNIKLTKDGKVLLTEMQIQSPTAVMIARAATAQDEITGDGTTTVVCLV
GELMKQAYRYIQEGVHPRTITDGFEIARKETLSFLDTFKIEK--SAEEDLDREFLLQVAR
SSLCTKVNPELTEVLTPIVTDAVLAV----QDPNNR---------NLDLHMIEIMQMQHL
SPQDTTFVKGLILDHGGRHPDMPTRVENAHVLILNVSLEYEKTEVNSGFFYSSADQRDKL
AASERKFVDEKLKKIIDLKNEVCG--MDSKEGFVIINQKGIDPMSLDVLAKHNILALRRA
KRRNMERLQLVTGGEAQNSVDDLSPKILGYSGLVYQETIGEEKFTYVTEN---RDPKSCT
ILIKGSTHHALTQTKDAVRDGLRAVANVIKDSAVVPGAGAFFISASQHLKRANMNKLGAK
GKAKTGVQAFSDALLSIPKTLIKNSGYDALDVLAQCQDELE------EDETRIVGVDLNI
GDSCDPTIEGVWDSYRVLRNAVTGAAGIASNLLLCDELLRAGRSTLKE--G---------
-------------------------------------------------PPQ--------
------------------------------------------------------------
------------------------------------------------------------
------------------------------------------------------------
-----------
>XP_022677017_Kluyveromyces_marxianus
----------------------MSVQLLNPKAESLRRDAALKVNVTSAEGLQSVLETNLG
PKGTLKMLVDGAGNIKLTKDGKVLLTEMQIQSPTAVMIARAATAQDEITGDGTTTVVCLV
GELMKQAYRFIQEGVHPRTITDGFEIARKETLSFLDSFKIDT--DDKTELDREFLLQVAR
SSLCTKVNAELTEVLSPIVTDAVLAV----QDPNNK---------NLDLHMIEIMQMQHL
SPKDTTFVKGLILDHGGRHPDMPTRVPNAYVLILNVSLEYEKTEVNSGFFYSSAEQRDKL
AASERKFVDEKLKKIVDLKNEVCG--LDSDKGFVIINQKGIDPMSLDVLAKHNILALRRA
KRRNMERLQLVTGGEAQNSVDDLSPKILGYSGLVYQETIGEEKFTYVTEN---RDPKSCT
ILIKGSTHHALMQTKDAVRDGLRAVANVIKDNAVVPGAGAFFISASQHLKKANLNKLGAK
GKTKTGVQAFSEALLSIPKTLIKNSGYDALDVLALCQDELE------EDPSRVVGVDLNI
GDSCDPTIEGIWDSYRVIRNAVTGATGIASNLLLCDELLRAGRSTLKE--G---------
-------------------------------------------------PPQ--------
------------------------------------------------------------
------------------------------------------------------------
------------------------------------------------------------
-----------
>XP_022627678_Lachancea_lanzarotensis
----------------------MSLQLLNPKAESLRRDAALKVNVTSAEGLQSVLETNLG
PKGTLKMLVDSAGNIKLTKDGKVLLTEMQIQSPTAVMIARAAAAQDEITGDGTTTVVCLV
GELLKQAHRFIQEGVHPRMITDGFEIARRETMEFLNGFKIDK--TVDEEMDREFLLQVAR
SSLSTKVTPELTEVLTPIVTDAVLSV----RNADDR---------SLDLHMVEIMQMQHL
SARDTTFIKGLVLDHGARHPDMPTRVENAHILILNVSLEYEKTEVNSGFYYSSAEQRDKL
VASERKFVDEKLKKIIDIKNEVCG--LDSNTGFVIINQKGIDPLSLDVLAKHNILALRRA
KRRNMERLQLVTGGEAQNSVDDLSPSVLGFSGLVYEQTIGEEKFTYVTEN---RDPKSCT
ILIKGATYHALNQTKDAVRDGLRAVANVLKDKSVVPGAGAFYLAASNHLRNANAAKLGAK
GKAKSGVQAFAEALLIVPKTLVKNSGFDALDVLALCQDELD------ENADRSVGVDLNV
GDTCDPTIEGIWDSYRVIRNAITGSTGIASNLLLCDELLRAGRSTLKE--G---------
-------------------------------------------------PPQ--------
------------------------------------------------------------
------------------------------------------------------------
------------------------------------------------------------
-----------
>XP_002554576_Lachancea_thermotolerans
----------------------MSLQLLNPKAESLRRDAALKVNVTSAEGLQSVLETNLG
PKGTLKMLVDSAGNIKLTKDGKVLLTEMQIQSPTAVMIARAAAAQDEITGDGTTTVVCLV
GELLKQAHRLVQEGVHPRMITDGFEIARRETMEFLNSYKIDK--PAEEDMDREFLLQVAR
SSLSTKVAPELAEVLTPIVTDAVLSV----KNADSR---------SLDLHMVEIMQMQHL
SAKDTSFIRGLVLDHGGRHPDMPTRVENAHILILNVSLEYEKTEVNSGFFYSSADQRDKL
AASERKFVDEKVKKIIDLKNEVCG--LDSKRGFVIINQKGIDPMSLDILAKHGILALRRA
KRRNMERLQLVTGGEAQNSVDDLSPSVLGFSGLVYQETIGEEKFTYVTEN---RDPKSCT
ILIKGATYHALAQTKDAVRDGLRAVANVLKDKSVVPGAGAFYLAASNHLRNINGNKLGAK
GKKKAGIQAFAEALLVVPKTLIKNSGYDALDVLATCQDELE------EEEGRIVGVDLNV
GDSCDPTIEGIWDSYRVIRNAITGSTGIASNLLLCDELLRAGRSTLKE--G---------
-------------------------------------------------PPQ--------
------------------------------------------------------------
------------------------------------------------------------
------------------------------------------------------------
-----------
>XP_020055602_Aspergillus_aculeatus
---------------------MSATQLLNPKAESRRRAEALKVNISAGEGLQDVLKSNLG
PSGTLKMLVDGAGGIKLTKDGNVLLREMQIQNPTAVMIARAATAQDDITGDGTTSVVLSV
GELLKQADRYISEGLHPRVITDGYEIAKNETLKFLDQFKIER------AIDRELLLSVAR
TSLSTKLNSALAEKLTPDIVDAVLAI----HRAPEK----------PDLHMVEIMTMQHR
TSSDTKLIRGLALDHGARHPDMPKRVENAFILTLNVSLEYEKSEINSGFYYSSAEQRDKL
VESERKFVDAKLQKIVELKKLVCG--NDPKKSFVVINQKGIDPLSLDVLVKNGILALRRA
KRRNMERLQLICGGVAQNSVEDMTPDVLGWAGLVYEHQLGEEKYTFVEEV---KDPKSVT
ILIKGPNQHTIAQVKDAVRDGLRSVYNTIVDGCVVPGAGAFQVACAGHLSSDAFKKT-VK
GKAKWGVQAFADALLIIPKTLAANSGHDIQDSLAMLQDELA--------NGNNAGLDLTT
GEPMDPVQEGVFDSFRVLRNCIASSTGIASNLLLCDELLKARQMSRQS--G---------
-------------------------------------------------PGGMDE-----
------------------------------------------------------------
------------------------------------------------------------
------------------------------------------------------------
-----------
>XP_001270955_Aspergillus_clavatus
---------------------MSATQLLNPKAESRRRAEALKVNISAGEGLQDVLKSNLG
PSGTLKMLVDGAGGIKLTKDGNVLLREMQIQNPTAVMIARAATAQDDITGDGTTSVVLLV
GELLKQADRFISEGLHPRVITDGYEIAKNEALKFLDQFKIER------KIDRELLLSVAR
TSLATKLSSALAEKLTPDVVDAVLAI----HRAPAK----------PDLHMIEIMTMQHR
SASDTQLIRGLALDHGARHPDMPKRVENAYILTLNVSLEYEKSEINSGFYYSSAEQRDKL
VESERKFVDAKLQKIVELKKQVCG--NDPKKGFVVINQKGIDPLSLDVLVKNGIFALRRA
KRRNMERLQLICGGIAQNSVEDLTPDVLGWAGLVYEHQLGEEKYTFVEEV---KDPKSVT
ILIKGPNQHTIAQVKDAVRDGLRSVYNTIVDGCVVPGAGAYQVACARHLSSEGIRKT-VK
GKAKWGVTAFADALLVIPKTLAANSGHDIQDSLAALDDESA--------EGNVVGLDLTT
GEPMDPVQEGVFDSYRVLRNCIASSTGIASNLLLCDELLKARQMGRQG--G---------
-------------------------------------------------PGGMDE-----
------------------------------------------------------------
------------------------------------------------------------
------------------------------------------------------------
-----------
>XP_001263500_Aspergillus_fischeri
---------------------MSATQLLNPKAESRRRAEALKVNISAGEGLQDVLKSNLG
PSGTLKMLVDGAGGIKLTKDGNVLLREMQIQNPTAVMIARAATAQDDITGDGTTSVVLMV
GELLKQADRYISEGLHPRVITDGYEIAKNEALKFLDQFKIER------NIDRELLLSVAR
TSLATKLNSALAEKLTPDVVDAVLAI----HRAPEK----------PDLHMVEIMTMQHR
TASDTQLIRGLALDHGARHPDMPKRVENAFILTLNVSLEYEKSEINSGFYYSSAEQRDKL
VESERKFVDAKLQKIVELKKQVCG--TDPKKGFVVINQKGIDPLSLDVLVKNGILALRRA
KRRNMERLQLICGGVAQNSVDDLTPDVLGWAGLVYEHQLGEEKYTFVEEV---KDPKSVT
ILIKGPNQHTIAQVKDAVRDGLRSVYNTIVDGCVVPGAGAYQVACAHHLSSEGVRKS-VK
GKAKWGVAAFADALLVIPKTLAANSGHDIQDSLAALQDERA--------EGNVVGLDLTT
GEPMDPVQEGVFDSYRVLRNCIASSTGIASNLLLCDELLKARQMSKQG--G---------
-------------------------------------------------PGGMDE-----
------------------------------------------------------------
------------------------------------------------------------
------------------------------------------------------------
-----------
>XP_041140679_Aspergillus_flavus
---------------------MSATQLLNPKAESRRRAEALKVNISAGEGLQDVLKSNLG
PSGTLKMLVDGAGGIKLTKDGNVLLREMQIQNPTAVMIARAATAQDDITGDGTTSVVLLV
GELLKQADRYISEGLHPRVITDGYEIAKNEALKFLDQFKIER------AIDRELLLSVAR
TSLSTKLNSALAEKLTPDIVDAVLAI----HRAPEK----------PDLHMVEIMTMQHR
TSSDTQLIRGLALDHGARHPDMPKRVENAFILTLNVSLEYEKSEINSGFYYSSAEQRDKL
VESERKFVDSKLQKIVELKKQVCG--LDPKKNFVVINQKGIDPLSLDVLSKNGILALRRA
KRRNMERLQLICGGIAQNSVEDLTPDVLGWAGLVYEHQLGEEKYTFVEEV---KDPKSVT
ILIKGPNQHTIAQVKDAVRDGLRSVYNSIVDGCVIPGAGAFQVACAAHLSSENFRKT-VK
GKAKWGVAAFADALLVIPKTLAANSGHDIQDSLAALQDERT--------DGNIVGLDLTT
GEPMDPVQEGVFDSFRVLRNCIASSTGIASNLLLCDELLKARQMGKQG--G---------
-------------------------------------------------PGGMEE-----
------------------------------------------------------------
------------------------------------------------------------
------------------------------------------------------------
-----------
>XP_754660_Aspergillus_fumigatus
---------------------MSATQLLNPKAESRRRAEALKVNISAGEGLQDVLKSNLG
PSGTLKMLVDGAGGIKLTKDGNVLLREMQIQNPTAVMIARAATAQDDITGDGTTSVVLMV
GELLKQADRYISEGLHPRVITDGYEIAKNEALKFLDQFKIER------NIDRELLLSVAR
TSLATKLNSALAEKLTPDVVDAVLAI----HRAPEK----------PDLHMVEIMTMQHR
TASDTQLIRGLALDHGARHPDMPKRVENAFILTLNVSLEYEKSEINSGFYYSSAEQRDKL
VESERKFVDAKLQKIMELKKQVCG--TDPKKGFVVINQKGIDPLSLDVLVKNGILALRRA
KRRNMERLQLVCGGVAQNSVDDLTPDVLGWAGLVYEHQLGEEKYTFVEEV---KDPKSVT
ILIKGPNQHTIAQVKDAVRDGLRSVYNTIVDGCVVPGAGAYQVACAHHLSSEGVRRS-VK
GKAKWGVAAFADALLVIPKTLAANSGHDIQDSLAALQDERA--------EGNVVGLDLTT
GEPMDPVQEGVFDSYRVLRNCIASSTGIASNLLLCDELLKARQMSKQG--G---------
-------------------------------------------------PGGMDE-----
------------------------------------------------------------
------------------------------------------------------------
------------------------------------------------------------
-----------
>XP_660674_Aspergillus_nidulans
---------------------MSATQLLNPKAESRRRAEALKVNINAGEGLQDVLKSNLG
PSGTLKMLVDGAGGIKLTKDGNVLLREMQIQNPTAVMIARAATAQDDITGDGTTSVVLLV
GELLRQADRHISEGLHPRVITDGYEIAKNEALKFLDKFKIER------AIDRELLLSVAR
TSLSTKLNSALAEKLTPDIVDAVLAI----HRAPEK----------PDLHMVEIMTMQHR
TSSDTQLIRGLALDHGARHPDMPKRVENAFILTLNVSLEYEKSEINSGFYYSSAEQRDKL
VESERKFVDAKLQKIVELKKQVCG--DDPKKGFVVINQKGIDPLSLDVLVKNGIMALRRA
KRRNMERLQLICGGTAQNSVEDLSPEVLGWAGLVYEHQLGEEKYTFVEEV---KDPKSVT
ILIKGPNGHTIAQVKDAVRDGLRSVYNTIVDGCVIPGAGAFQVACHAHLTSDSFRKS-VK
GKARWGVEAFADALLVIPKTLADNSGHDIQDSLALLQEEQA--------DGNVVGLDLTT
GEPMDPVQEGVFDSFRVLRNCIASSTGIASNLLLCDELLKARQMGKQG--G---------
-------------------------------------------------PGGME------
------------------------------------------------------------
------------------------------------------------------------
------------------------------------------------------------
-----------
>XP_001397622_Aspergillus_niger
---------------------MSATQLLNPKAESRRRAEALKVNISAGEGLQDVLKSNLG
PSGTLKMLVDGAGGIKLTKDGNVLLREMQIQNPTAVMIARAATAQDDITGDGTTSVVLLV
GELLKQANRHISEGLHPRVITDGYEIAKNESLKFLEQFKLER------KIDRELLLSVAR
TSLSTKLNSALAEKLTPDIVDAVLAI----HRAPEK----------PDLHMIEIMTMQHR
TSSDTRLIRGLALDHGARHPDMPKRVENAFILTLNVSLEYEKSEINSGFYYSSAEQRDKL
VESERKFVDAKLKKIVELKQQVCG--TDPNKSFVVINQKGIDPLSLDVLVKNGILALRRA
KRRNMERLQLICGGTAQNSVEDLTPDVLGWAGLVYEHQLGEEKFTFVEEV---KDPKSVT
ILIKGPNQHTIAQVKDAVRDGLRSVYNTIVDNCVIPGAGSFQVACAAHLSSEAFRKS-VK
GKAKWGVQAFADALLVIPKTLAANSGHDVQDSLAALQDEQS--------NGNTVGLDLTT
GEPMDPIQEGVFDSFRVLRNCVASSTGIASNLLLCDELLKARQMGRQG--G---------
-------------------------------------------------PGGMDE-----
------------------------------------------------------------
------------------------------------------------------------
------------------------------------------------------------
-----------
>XP_015409336_Aspergillus_nomiae
-------------LLFTHSAKMSATQLLNPKAESRRRAEALRVNISAGEGLQDVLKSNLG
PSGTLKMLVDGAGGIKLTKDGNVLLREMQIQNPTAVMIARAATAQDDITGDGTTSVVLLV
GELLKQADRYISEGLHPRVITDGYEIAKNEALKFLDQFKIER------AIDRELLLSVAR
TSLSTKLNSALAEKLTPDIVDAVLAI----HRAPEK----------PDLHMVEIMTMQHR
TSSDTQLIRGLALDHGARHPDMPKRVENAFILTLNVSLEYEKSEINSGFYYSSAEQRDKL
VESERKFVDSKLQKIVELKKQVCG--LDPKKNFVVINQKGIDPLSLDVLSKNGILALRRA
KRRNMERLQLICGGVAQNSVEDLTPDVLGWAGLVYEHQLGEEKYTFVEEV---KDPKSVT
ILIKGPNQHTIAQVKDAVRDGLRSVYNSIVDGCVIPGAGAFQVACAAHLSSENFRKT-VK
GKAKWGVAAFADALLVIPKTLAANSGHDIQDSLAALQDERT--------DGNIVGLDLTT
GEPMDPVQEGVFDSFRVLRNCVASSTGIASNLLLCDELLKARQMGKQG--G---------
-------------------------------------------------PGGMDE-----
------------------------------------------------------------
------------------------------------------------------------
------------------------------------------------------------
-----------
>XP_001818228_Aspergillus_oryzae
---------------------MSATQLLNPKAESRRRAEALKVNISAGEGLQDVLKSNLG
PSGTLKMLVDGAGGIKLTKDGNVLLREMQIQNPTAVMIARAATAQDDITGDGTTSVVLLV
GELLKQADRYISEGLHPRVITDGYEIAKNEALKFLDQFKIER------AIDRELLLSVAR
TSLSTKLNSALAEKLTPDIVDAVLAI----HRAPEK----------PDLHMVEIMTMQHR
TSSDTQLIRGLALDHGARHPDMPKRVENAFILTLNVSLEYEKSEINSGFYYSSAEQRDKL
VESERKFVDSKLQKIVELKKQVCG--LDPKKNFVVINQKGIDPLSLDVLSKNGILALRRA
KRRNMERLQLICGGIAQNSVEDLTPDVLGWAGLVYEHQLGEEKYTFVEEV---KDPKSVT
ILIKGPNQHTIAQVKDAVRDGLRSVYNSIVDGCVIPGAGAFQVACAAHLSSENFRKT-VK
GKAKWGVAAFADALLVIPKTLAANSGHDIQDSLAALQDERT--------DGNIVGLDLTT
GEPMDPVQEGVFDSFRVLRNCIASSTGIASNLLLCDELLKARQMGKQG--G---------
-------------------------------------------------PGGMEE-----
------------------------------------------------------------
------------------------------------------------------------
------------------------------------------------------------
-----------
>XP_040641879_Aspergillus_ruber
---------------------MSATQLLNPKAESRRRGEALKVNIAAGEGLQDVLKSNLG
PSGTLKMLVDGAGGIKLTKDGNVLLREMQIQNPTAVMIARAATAQDDITGDGTTSVVLLV
GELLKQADRSIQEGLHPRVITDGYEIAKTEALNFLDQFKLTR------NADRELLLSVAR
TSLSTKLNGALAEKLTPDIVDAVLAI----HRAPEK----------PDLHMVEIMTMQHR
VSSDTQLIRGLALDHGARHPDMPKRVENAFILTLNVSLEYEKSEINSGFYYSNAEQRDKL
VESERKFVDSKLQKIVELKKEVCG--NDPKKGFVVINQKGIDPLSLDVLVKNGIVALRRA
KRRNMERLQLVCGGSAQNSVEDLTPDVLGWAGLVYEHQLGEEKYTFVEEV---KDPKSVT
ILIKGPNAHTIAQVKDAVRDGLRSVYNTIVDGCVIPGAGAFQIACADYLES-KVRKS-VK
GKAKDGVKAFADALLVIPKTLAANSGHDIQDSIAALQDERD--------EGNVVGLDLAT
GQPMDPVQEGVFDSFRVLRNCIASSTGIASNLLLCDELLKARQMGKSG--G---------
-------------------------------------------------PGGMEE-----
------------------------------------------------------------
------------------------------------------------------------
------------------------------------------------------------
-----------
>XP_040704490_Aspergillus_sydowii
---------------------MSATQLLNPKAESRRRAEALKVNISAGEGLQDVLKSNLG
PSGTLKMLVDGAGGIKLTKDGNVLLREMQIQNPTAVMIARAATAQDDITGDGTTSVVLLV
GELLRQADRHISEGLHPRVITDGYEIAKDEALKFLDKFKIER------AIDRELLLSVAR
TSLSTKLNGALAEKLTPAIVDAVLSI----HRPPEK----------PDLHMVEIMTMQHR
TSSDTQLIRGLALDHGARHPDMPKRVENAFILTLNVSLEYEKSEINSGFYYSSAEQRDKL
VESERKFVDSKLQKIVELKKQVCG--DDPKKGFVIINQKGIDPLSLDVLVKNGIMALRRA
KRRNMERLQLICGGIAQNSVEDLTPDVLGWAGLVYEHQLGEEKYTFVEEV---KDPKSVT
LLIKGPNGHTIAQVKDAVRDGLRSVYNTIVDGCVIPGAGAFQVACHAHLSSDEFRKS-VK
GKAKWGVEAFADALLIIPKILAENSGHDIQDSLAVLQEEQA--------DGNTVGLDLTT
GEPMDPVQEGVFDSFRVLRNCVASSAGIASNLLLCDELLKARQMGKQG--G---------
-------------------------------------------------PGGME------
------------------------------------------------------------
------------------------------------------------------------
------------------------------------------------------------
-----------
>XP_001208900_Aspergillus_terreus
---------------------MSATQLLNPKAESRRRAEALRVNISAGEGLQDVLKSNLG
PSGTLKMLVDGAGGIKLTKDGNVLLREMQIQNPTAVMIARAATAQDDITGDGTTSVVLLV
GELLKQADRHISEGLHPRVVTDGYEIAKNETLKFLDQFKLER------TIDRELLLSVAR
TSLSTKLNSALAEKLTPDIVDAVLAI----HRAPAK----------PDLHMVEIMTMQHR
TSSDTKLIRGLALDHGARHPDMPKRVENAFILTLNVSLEYEKSEINSGFYYSSAEQRDKL
VESERKFVDSKLQKIVELKKQVCG--NDPKKGFVVINQKGIDPLSLDVLTKNGILALRRA
KRRNMERLQLICGGVAQNSVEDMTPDVLGWAGLVYEHQLGEEKYTFVEEV---KDPKSVT
ILIKGPNQHTIAQVKDAVRDGLRSVYNTIVDQSVVPGAGAFQVACAEHLKSDKVTKT-VK
GKARYGLEAFADALLIIPKTLAANSGHDVQDSLAALQDELK--------EGNNAGLDLTT
GEPMDPVQEGVFDSYRVLRNCIASSTGIASNLLLCDELLKARQMGRQG--G---------
-------------------------------------------------PGGMDE-----
------------------------------------------------------------
------------------------------------------------------------
------------------------------------------------------------
-----------
>XP_022488690_Penicillium_arizonense
---------------------MSATQLLNPKAESRRRGEALKVNIAAGEGLQDVLKSNLG
PSGTLKMLVDGAGAIKLTKDGNVLLREMQIQNPTAVMIARAATAQDDITGDGTTSVVMLV
GELLKQADRHIGEGLHPRVITDGYEIAKNEALKFLDKFKLER------AIDRELLLSVAR
TSLSTKLSGALAEKLTPDIVDAVLAI----HKAPEK----------PDLHMVEIMTMQHR
SSSDTQLIRGLALDHGARHPDMPKRVENAFILTLNVSLEYEKSEINSGFYYSNAEQRDKL
VESERKFVDAKLQKIVELKKEVCG--NDPKKGFVIINQKGIDPLSLDVLVKNGIFALRRA
KRRNMERLQLVCGGTAQNSVEDLSPDVLGWAGLVYEHQLGEEKFTFVEEV---KDPKSVT
ILIKGPNGHTITQVKDAVRDGLRSVYNTIVDGCVIPGAGSFQVACAQHLKSAEFNKS-VK
GKAKWGVGAFADALLIIPKTLAANSGHDIQDSLASLWDEAT--------DGNVAGLDLVT
GEPMDPVQEGVFDSFRVLRNCIASSTGIASNLLLCDELLKARQMSKQG--G---------
-------------------------------------------------PGGMEE-----
------------------------------------------------------------
------------------------------------------------------------
------------------------------------------------------------
-----------
>XP_014531769_Penicillium_digitatum
---------------------MSATQLLNPKAESRRRGEALKVNIGAGEGLQDVLKSNLG
PSGTLKMLVDGAGAIKLTKDGNVLLREMQIQNPTAVMIARAATAQDDITGDGTTSVVLLV
GELLKQAERHISEGLHPRVITDGYEIAKTEALKFLENFKLER------PIDRELLLSVAR
TSLSTKLNGALAEKLTPDIVDAVLAI----HRAPEK----------PDLHMVEIMTMQHR
SSSDTQLIRGLALDHGARHPDMPKRVENAFILTLNVSLEYEKSEINSGFYYSNAEQRDKL
VESERKFVDAKLQKIVDLKKEVCG--NDPNKGFVVINQKGIDPLSLDVLVKNGIFALRRA
KRRNMERLQLVCGGTAQNSVEDLSPEVLGWAGLVYEHQLGEEKFTFIEEV---KDPKSVT
ILIKGPNGHTITQVKDAVRDGLRSVYNTIVDGCVIPGAGAFQVACAVHLQSQDFTKT-VK
GKAKWGVGAFADALLIIPKTLAANSGHDIQDSLAALHDEAT--------DGNTVGLDLVT
GEPMDPIQEGVFDSFRVLRNCIASSTGIASNLLLCDELLKARQMSKAGAGG---------
-------------------------------------------------PGGQEE-----
------------------------------------------------------------
------------------------------------------------------------
------------------------------------------------------------
-----------
>XP_016598013_Penicillium_expansum
---------------------MSATQLLNPKAESRRRGEALKVNIGAGEGLQDVLKSNLG
PSGTLKMLVDGAGAIKLTKDGNVLLREMQIQNPTAVMIARAATAQDDITGDGTTSVVLLV
GELLKQAERHISEGLHPRVITDGYEIAKTEALKFLENFKLER------PIDRELLLSVAR
TSLSTKLNGALAEKLTPDIVDAVLAI----HRAPEK----------PDLHMVEIMTMQHR
SSSDTQLIRGLALDHGARHPDMPKRVENAFILTLNVSLEYEKSEINSGFYYSNAEQRDKL
VESERKFVDAKLQKIVDLKKEVCG--NDPNKGFVVINQKGIDPLSLDVLVKNGIFALRRA
KRRNMERLQLVCGGTAQNSVEDLSPEVLGWAGLVYEHQLGEEKFTFVEEV---KDPKSVT
ILIKGPNGHTITQVKDAVRDGLRSVYNTIVDGCVIPGAGAFQVACAVHLQSQAFTKT-VK
GKAKWGVGAFADALLIIPKTLAANSGHDIQDSLAALHDEAT--------DGNTVGLDLVT
GEPMDPIQEGVFDSFRVLRNCIASSTGIASNLLLCDELLKARQMSKAGAGG---------
-------------------------------------------------PGGQEE-----
------------------------------------------------------------
------------------------------------------------------------
------------------------------------------------------------
-----------
>XP_040647238_Penicillium_griseofulvum
---------------------MSATQLLNPKAESRRRGEALKVNIGAGEGLQDVLKSNLG
PSGTLKMLVDGAGAIKLTKDGNVLLREMQIQNPTAVMIARAATAQDDITGDGTTSVVLLV
GELLKQAERHISEGLHPRVITDGYEIAKTEALKFLENFKLER------PIDRELLLSVAR
TSLSTKLNGALAEKLTPDIVDAVLAI----HKAPEK----------PDLHMVEIMTMQHR
SSSDTQLIRGLALDHGARHPDMPKRVENAFILTLNVSLEYEKSEINSGFYYSNAEQRDKL
VESERKFVDAKLQKIVDLKKEVCG--NDPNKGFVIINQKGIDPLSLDVLVKNGIFALRRA
KRRNMERLQLVCGGTAQNSVEDLSPEVLGWAGLVYEHQLGEEKFTFVEEV---KDPKSVT
ILIKGPNGHTITQVKDAVRDGLRSVYNTIVDGCVIPGAGAFQVACAAHLQSQAFTKT-VK
GKAKWGVGAFADALLIIPKTLAANSGHDIQDSLAALHDEAT--------DGNVVGLSLVT
GEPMDPVQEGVFDSFRVLRNCIASSTGIASNLLLCDELLKARQMSKSGAGG---------
-------------------------------------------------PGGEE------
------------------------------------------------------------
------------------------------------------------------------
------------------------------------------------------------
-----------
>XP_038931362_Penicillium_roqueforti
---------------------MSATQLLNPKAESRRRGEALKVNIGAGEGLQDVLKSNLG
PSGTLKMLVDGAGAIKLTKDGNVLLREMQIQNPTAVMIARAATAQDDITGDGTTSVVLLV
GELLKQAERHISEGLHPRVITDGYEIAKTEALKFLENFKLER------PIDRELLLSVAR
TSLSTKLNSALAEKLTPDIVDAVLAI----YKAPEK----------PDLHMVEIMTMQHR
SSSDTQLIRGLALDHGARHPDMPKRVENAFILTLNVSLEYEKSEINSGFYYSNAEQRDKL
VESERKFVDAKLQKIVDLKKEVCG--NDPNKGFVVINQKGIDPLSLDVLVKNGIFALRRA
KRRNMERLQLVCGGTAQNSVEDLSPDILGWAGLVYEHQLGEEKFTFVEEV---KDPKSVT
ILIKGPNGHTINQVKDAVRDGLRSVYNTIVDGCVIPGAGAFQVACAVHLQSQAFTKT-VK
GKAKWGVGAFADALLIIPKTLAANSGHDIQDSLAALHDEAT--------DGNVVGLNLVT
GEPMDPVQEGVFDSFRVLRNCIASSTGIASNLLLCDELLKARQMSKSGAGG---------
-------------------------------------------------PGGQEE-----
------------------------------------------------------------
------------------------------------------------------------
------------------------------------------------------------
-----------
>XP_002558392_Penicillium_rubens
---------------------MSATQLLNPKAESRRRGEALKVNIGAGEGLQDVLKSNLG
PSGTLKMLVDGAGAIKLTKDGNVLLREMQIQNPTAVMIARAATAQDDITGDGTTSVVLLV
GELLKQAERHISEGLHPRVITDGYEIAKTEALKFLENFKLER------SIDRELLLSVAR
TSLSTKLSGALAEKLTPDIVDAVLAI----HKAPEK----------PDLHMVEIMTMQHR
SSSDTQLIRGLALDHGARHPDMPKRVENAFILTLNVSLEYEKSEINSGFYYSNAEQRDKL
VESERKFVDAKLQKIVDLKKEVCG--NDPNKGFVIINQKGIDPLSLDVLVKNGIFALRRA
KRRNMERLQLVCGGTAQNSVEDLSPDVLGWAGLVYEHQLGEEKFTFIEEV---KDPKSVT
ILIKGPNGHTITQVKDAVRDGLRSVYNTIVDGCVIPGAGAFQVACAAHLQSQAFTKT-VK
GKAKWGVGAFADALLIIPKTLAANSGHDIQDSLAALHDEAI--------DGNTVGLDLVT
GAPMDPVQGGVFDSFRVLRNCIASSTGIASNLLLCDELLKARQMGKAGAGG---------
-------------------------------------------------PGGQEE-----
------------------------------------------------------------
------------------------------------------------------------
------------------------------------------------------------
-----------
>XP_040818578_Penicillium_solitum
---------------------MSATQLLNPKAESRRRGEALKVNIGAGEGLQDVLKSNLG
PSGTLKMLVDGAGAIKLTKDGNVLLREMQIQNPTAVMIARAATAQDDITGDGTTSVVLLV
GELLKQAERHISEGLHPRVITDGYEIAKTEALKFLENFKLER------PIDRELLLSVAR
TSLSTKLSGALAEKLTPDIVDAVLAI----HKAPEK----------PDLHMVEIMTMQHR
SSSDTQLIRGLALDHGARHPDMPKRVENAFILTLNVSLEYEKSEINSGFYYSNAEQRDKL
VESERKFVDAKLQKIVELKKEVCG--NDPNKGFVVINQKGIDPLSLDVLVKNGIFALRRA
KRRNMERLQLVCGGTAQNSVEDLSPDALGWAGLVYEHQLGEEKFTFVEEV---KDPKSVT
ILIKGPNGHTITQVKDAVRDGLRSVYNTIVDGCVIPGAGAFQVACAVHLQSQAFTKT-VK
GKAKWGVGAFADALLIIPKTLAANSGHDIQDSLAALHDEAT--------DGNTVGLDLVT
GEPMDPVQEGVFDSFRVLRNCIASSTGIASNLLLCDELLKARQMSKAGAGG---------
-------------------------------------------------PGGQEE-----
------------------------------------------------------------
------------------------------------------------------------
------------------------------------------------------------
-----------
>XP_022585922_Penicilliopsis_zonata
---------------------MSATQLLNPKAESRRRAEALKVNISAGEGLQDVLKSNLG
PSGTLKMLVDGAGGIKLTKDGNVLLREMQIQNPTAVMIARAATAQDDITGDGTTSVVLLV
GELLKQANRYISEGLHPRVITDGYEIAKTEALKYLDQFKIER------PIDRELLLSVAR
TSLSTKLNTALAEKLTPDIVDAVLAI----HKAPEK----------PDLHMIEIMTMQHR
MSSDTQLIRGLALDHGARHPDMPKRVENAFILTLNVSLEYEKSEINSGFYYSSAEQRDKL
VESERRFVDAKLQKIVELKKEVCG--NDPKKGFVVINQKGIDPLSLDVLVKNGIFALRRA
KRRNMERLQLVCGGTAQNSVDDLSPDVLGWAGLVYEHQLGEEKFTFVEEV---KDPKSVT
ILIKGPNQHTIAQVKDAVRDGLRSVYNTIVDGCVVPGAGAYQIACAAHLRN--FRSS-VK
GKAKSGVDAFSDALLVIPKTLAANSGHDIQDSLAAMEDERT--------EGVPIGLNLAT
GEPMDPVQEGVFDSFRVLRNCIASSTGIASNLLLCDELLKARQMSRQG--G---------
-------------------------------------------------PAGMDE-----
------------------------------------------------------------
------------------------------------------------------------
------------------------------------------------------------
-----------
>XP_016613524_Cladophialophora_bantiana
---------------------MSATQLLNPKAESRRRAEALRININAGEGLQDVLKSNLG
PSGTIKMLVDGSGQIKLTKDGAVLLKEMSIQNPTATLIARAATAQDDITGDGTTSVVLLI
GELLKQADRYIQEGLHPRVITDGFEIAKTETLKFLDTYKISR------EVDRDLLLSIAK
TSLSTKINAALAAQLTPSIVDAVLAI----HRPPQK----------PDLHMIEIMKLQHK
LSSDTTLIRGLVLDHGARHPDMPKRVENAFILTLNVSLEYEKSEINSGFYYSSAEQRDKL
VASERRFVDEKLKKIVALKNGVCG--SDPKKSFVVINQKGIDPLSLDVLVKNGILALRRA
KRRNMERLQLVCGGKAQNSVDDLDPSVLGWAGLVYEQTLGEEKYTFVEEV---KDPKSVT
LLIKGPNQHSITQITDAVRDGLRSVYNTIVDGCVVPGAGSFQIAAAAHLSSEAVRKT-VK
GKAKWGVAAFADALLIIPKTLAANSGHDIQDALAALQDEFT--------EGNVVGLDLVT
GEPMDPVQEGVFDGFRVLRNSIASSQGIASNLLLCDELLKARQMGRQP--A---------
-------------------------------------------------PGGMDQGE---
------------------------------------------------------------
------------------------------------------------------------
------------------------------------------------------------
-----------
>XP_008723796_Cladophialophora_carrionii
---------------------MSAVQLLNRTAESRRRGEALRVNINAGEGLQDVLRSNLG
PSGTIKMLVDGSGQIKLTKDGAVLLKEMSIQNPTATLIARAATAQDDITGDGTTSVVLMI
GELLKQADRYIQEGLHPRVITDGYEIAKTETLKFLDSFKITR------EIDRDLLLSIAK
TSLSTKINATLAAKLTPSIVDAVLAI----QRKPQK----------PDLHMIEIMKLQHK
LASDTTLIRGLVLDHGARHPDMPKRVENAYILTLNVSLEYEKSEINSGFYYSSAEQRDKL
VASERRFVDEKLKKIVALKNEVCG--SDPKKSFVVINQKGIDPLSLDVLVKNGILALRRA
KRRNMERLQLICGGKAQNSVDDLDPSVLGWAGLVYEQTLGEEKYTFVEEV---KDPKSVT
LLIKGPNQHSITQITDAVRDGLRSVYNAIVDGCVVPGAGSFQIAAAAHLNSEEVRKS-VK
GKAKWGVAAFADALLIIPKTLATNSGHDIQDALAALQDEHA--------EGNVVGLDLVT
GEPMDPVQEGVFDSFRVLRNSIASSQGIASNLLLCDELLKARQMGKQQ--A---------
-------------------------------------------------PGGMD-GE---
------------------------------------------------------------
------------------------------------------------------------
------------------------------------------------------------
-----------
>XP_016253329_Cladophialophora_immunda
---------------------MSATQLLNPKAESRRRAEALRININAGEGLQDVLKSNLG
PSGTIKMLVDGSGQIKLTKDGAVLLKEMSIQNPTATLIARAATAQDDITGDGTTSVVLLI
GELLKQADRYIQEGLHPRVITDGFEIAKTETLKFLDTFKITR------EIDRDLLLSIAK
TSLSTKINAALAAQLTPSIVDAVLAI----YRPPQK----------PDLHMIEIMKLQHK
LSSDTTLIRGLVLDHGARHPDMPKRVENAFILTLNVSLEYEKSEINSGFYYSSAEQRDKL
VASERRFVDEKLKKIVALKNEVCG--SDPKKSFVVINQKGIDPLSLDVLVKNGILALRRA
KRRNMERLQLVCGGKAQNSVDDLDPSVLGWAGLVYEQTLGEEKYTFVEEV---KDPKSVT
LLIKGPNQHSITQITDAVRDGLRSVYNTIVDGCVVPGAGSFQIAAAAHLSSEAVRKT-VK
GKAKWGVAAFADALLIIPKTLAANSGHDIQDALAALQDEFA--------EGNVVGLDLVT
GEPMDPVQEGVFDGFRVLRNSIASSQGIASNLLLCDELLKARQMGRQQ--A---------
-------------------------------------------------PGGMDQGE---
------------------------------------------------------------
------------------------------------------------------------
------------------------------------------------------------
-----------
>XP_007751948_Cladophialophora_psammophila
---------------------MSATQLLNPKAESRRRAEALRININAGEGLQDVLKSNLG
PSGTIKMLVDGSGQIKLTKDGAVLLKEMSIQNPTATLIARAATAQDDITGDGTTSVVLLI
GELLKQADRYIQEGLHPRVITDGFEIAKTETLKFLDTFKISR------EVDRDLLLSIAK
TSLSTKINAALAAQLTPSIVDAVLAI----HRPPQK----------PDLHMIEIMKLQHK
LSSDTTLIRGLVLDHGARHPDMPKRVENAFILTLNVSLEYEKSEINSGFYYSSAEQRDKL
VASERRFVDEKLKKIVALKNEVCG--SDPKKAFVVINQKGIDPLSLDVLVKNGILALRRA
KRRNMERLQLVCGGKAQNSVDDLDPSVLGWAGLVCEQTLGEEKYTFVEEV---KDPKSVT
LLIKGPNQHSITQITDAVRDGLRSVYNTIVDGCVVPGAGSFQIAAAAHLSSEPVRKT-VK
GKAKWGVAAFADALLIIPKTLAANSGHDIQDALAALQDEFT--------EGNVVGLDLVT
GEPMDPVQEGVFDGFRVLRNSIASSQGIASNLLLCDELLKARQMGRQP--A---------
-------------------------------------------------PGGMDQGE---
------------------------------------------------------------
------------------------------------------------------------
------------------------------------------------------------
-----------
>XP_018693107_Fonsecaea_erecta
---------------------MSATQLLNPKAESRRRAEALRININAGEGLQDVLKSNLG
PSGTIKMLVDGSGQIKLTKDGAVLLKEMSIQNPTATLIARAATAQDDITGDGTTSVVLLI
GELLKQADRYIQEGLHPRVITDGFEIAKTETLKFLDTFKISR------DVDRNLLLSIAK
TSLSTKINAALAAQLTPSIVDAVLAI----YRPPQK----------PDLHMIEIMKLQHK
LSSDTTLIRGLVLDHGARHPDMPKRVENAFILTLNVSLEYEKSEINSGFYYSTAEQRDKL
VASERRFVDDKLKKIVALKNQVCG--SDPKKSFVVINQKGIDPLSLDVLVKNGILALRRA
KRRNMERLQLVCGGKAQNSVDDLDPSVLGWAGLVYEQTLGEEKYTFVEEV---KDPKSVT
LLIKGPNQHSITQITDAVRDGLRSVYNTIVDGCVVPGAGSFQIAAAAHLTSEAVRKT-VK
GKAKWGVAAFADALLIIPKTLAANSGHDIQDALAALQDEFA--------EGNVAGLDLVT
GEPMDPVQEGVFDGFRVLRNSIASSQGIASNLLLCDELLKARQMGRQQ--A---------
-------------------------------------------------PGGMDQGE---
------------------------------------------------------------
------------------------------------------------------------
------------------------------------------------------------
-----------
>XP_022511455_Fonsecaea_monophora
---------------------MSATQLLNPKAESRRRAEALRININAGEGLQDVLKSNLG
PSGTIKMLVDGSGQIKLTKDGAVLLKEMSIQNPTATLIARAATAQDDITGDGTTSVVLLI
GELLKQADRYIQEGLHPRVITDGFEIAKTETLKFLDTFKITR------DIDRNLLLSIAK
TSLSTKINAALAAQLTPSIVDAVLAI----HRPPQK----------PDLHMIEIMKLQHK
LSSDTTLIRGLVLDHGARHPDMPKRVENAFILTLNVSLEYEKSEINSGFYYSSAEQRDKL
VASERRFVDEKLKKIVALKNEVCG--SDPKKSFVVINQKGIDPLSLDVLVKNGILALRRA
KRRNMERLQLVCGGKAQNSVDDLDPSVLGWAGLVYEQTLGEEKYTFVEEV---KDPKSVT
LLIKGPNQHSITQITDAVRDGLRSVYNTIVDGCVVPGAGSFQIAAAAHLSSEAVRKT-VK
GKAKWGVAAFADALLIIPKTLAANSGHDIQDALAALQDEFA--------EGNVVGLDLVT
GEPMDPVQEGVFDGFRVLRNSIASSQGIASNLLLCDELLKARQMGRQQ--A---------
-------------------------------------------------PGGMDQGE---
------------------------------------------------------------
------------------------------------------------------------
------------------------------------------------------------
-----------
>XP_016628771_Fonsecaea_multimorphosa
---------------------MSATQLLNPKAESRRRAEALRININAGEGLQDVLKSNLG
PSGTIKMLVDGSGQIKLTKDGAVLLKEMSIQNPTATLIARAATAQDDITGDGTTSVVLLI
GELLKQADRYIQEGLHPRVITDGFEIAKTETLKFLDTFKITR------DVDRDLLLSIAK
TSLSTKINAALAAQLTPSIVDAVLAI----YRPPQK----------PDLHMIEIMKLQHK
LSSDTTLIRGLVLDHGARHPDMPKRVENAFILTLNVSLEYEKSEINSGFYYSSAEQRDKL
VASERRFVDEKLKKIVALKNEVCG--SDPKKSFVVINQKGIDPLSLDVLVKNGILALRRA
KRRNMERLQLVCGGKAQNSVDDLDASVLGWAGLVYEQTLGEEKYTFVEEV---KDPKSVT
LLIKGPNQHSITQITDAVRDGLRSVYNTIVDGCVVPGAGSFQIAAAAHLSSETVRKT-VK
GKAKWGVAAFADALLIIPKTLAANSGHDIQDALAALQDEFT--------EGNVVGLDLVT
GEPMDPVQEGVFDGFRVLRNSIASSQGIASNLLLCDELLKARQMGRQQ--A---------
-------------------------------------------------PGGMDQGE---
------------------------------------------------------------
------------------------------------------------------------
------------------------------------------------------------
-----------
>XP_022497695_Fonsecaea_nubica
---------------------MSATQLLNPKAESRRRAEALRININAGEGLQDVLKSNLG
PSGTIKMLVDGSGQIKLTKDGAVLLKEMSIQNPTATLIARAATAQDDITGDGTTSVVLLI
GELLKQADRYIQEGLHPRVITDGFEIAKTETLKFLDTFKITR------DIDRNLLLSIAK
TSLSTKINAALAAQLTPSIVDAVLAI----HRPPQK----------PDLHMIEIMKLQHK
LSSDTTLIRGLVLDHGARHPDMPKRVENAFILTLNVSLEYEKSEINSGFYYSSAEQRDKL
VASERRFVDEKLKKIVALKNEVCG--SDPKKSFVVINQKGIDPLSLDVLVKNGILALRRA
KRRNMERLQLVCGGKAQNSVDDLDPSVLGWAGLVYEQTLGEEKYTFVEEV---KDPKSVT
LLIKGPNQHSITQITDAVRDGLRSVYNTIVDGCVVPGAGSFQIAAAAHLSSEAVRKT-VK
GKAKWGVAAFADALLIIPKTLAANSGHDIQDALAALQDEFA--------EGNVVGLDLVT
GEPMDPVQEGVFDGFRVLRNSIASSQGIASNLLLCDELLKARQMGRQQ--A---------
-------------------------------------------------PGGMDQGE---
------------------------------------------------------------
------------------------------------------------------------
------------------------------------------------------------
-----------
>XP_013284668_Fonsecaea_pedrosoi
---------------------MSATQLLNPKAESRRRAEALRININAGEGLQDVLKSNLG
PSGTIKMLVDGSGQIKLTKDGAVLLKEMSIQNPTATLIARAATAQDDITGDGTTSVVLLI
GELLKQADRYIQEGLHPRVITDGFEIAKTETLKFLDTFKITR------DIDRNLLLSIAK
TSLSTKINAALAAQLTPSIVDAVLAI----HRPPQK----------PDLHMIEIMKLQHK
LSSDTTLIRGLVLDHGARHPDMPKRVENAFILTLNVSLEYEKSEINSGFYYSSAEQRDKL
VASERRFVDEKLKKIVALKNEVCG--SDPKKSFVVINQKGIDPLSLDVLVKNGILALRRA
KRRNMERLQLVCGGKAQNSVDDLDPSVLGWAGLVYEQTLGEEKYTFVEEV---KDPKSVT
LLIKGPNQHSITQITDAVRDGLRSVYNTIVDGCVVPGAGSFQIAAAAHLSSEAVRKT-VK
GKAKWGVAAFADALLIIPKTLAANSGHDIQDALAALQDEFA--------EGNVVGLDLVT
GEPMDPVQEGVFDGFRVLRNSIASSQGIASNLLLCDELLKARQMGRQQ--A---------
-------------------------------------------------PGGMDQGE---
------------------------------------------------------------
------------------------------------------------------------
------------------------------------------------------------
-----------
>XP_007757609_Cladophialophora_yegresii
------------------------------------------------------------
------MLVDGSGQIKLTKDGAVLLKEMSIQNPTATLIARAATAQDDITGDGTTSVVLMI
GELLKQADRYIQEGLHPRVITDGYEIAKTETLKFLDSFKITR------DIDRDLLLSIAK
TSLSTKINATLAAKLTSSIVDAVLAI----QRKPQK----------PDLHMVEIMKLQHK
LASDTTLIRGLVLDHGARHPDMPKRVENAYILTLNVSLEYEKSEINSGFYYSSAEQRDKL
VASERRFVDEKLKKIIALKNEVCG--SDPKKSFVVINQKGIDPLSLDVLVKNGILALRRA
KRRNMERLQLICGGKAQNSVDDLDPSVLGWAGLVYEQTLGEEKYTFVEEV---KDPKSVT
LLIKGPNQHSITQITDAVRDGLRSVYNAIVDGCVVPGAGSFQIAAAAHLNSEEVRKS-VK
GKAKWGVAAFADALLIIPKTLATNSGHDIQDALAALQDEHA--------EGNVVGLDLVT
GEPMDPVQEGVFDSFRVLRNSIASSQGIASNLLLCDELLKARQMGKQQ--A---------
-------------------------------------------------PGGMD-GE---
------------------------------------------------------------
------------------------------------------------------------
------------------------------------------------------------
-----------
>XP_016232398_Exophiala_spinifera
---------------------MSATQLLNPKAESRRRGEALRVNINAGEGLQDVLKSNLG
PSGTIKMLVDGSGQIKLTKDGAVLLKEMSIQNPTATLIARAATAQDDITGDGTTSVVLLI
GELLKQADRYIQEGLHPRVLTDGFELAKTETLKFLDTFKITR------PIDRDLLLSIAR
TSLSTKINRTLAEQLTPSIVDAVLAI----HRPPQK----------PDLHMVEIMKLQHK
LASDTQLIRGLVLDHGARHPDMPKRLENAYILTLNVSLEYEKSEINSGFYYSSAEQRDKL
VASERRFVDEKLRKIIALKNEVCG--SDPKKSFVVINQKGIDPLSLDVLVKNGILALRRA
KRRNMERLQLVCGGQAQNSVDDLDASVLGWAGLVYEHTLGEEKFTFVEEV---KDPKSVT
LLIKGPNQHTITQITDAVRDGLRSVYNTIVDGCVVPGAGSFQIAAAAHLNSEAVRKT-VK
GKAKWGVAAFADALLIIPKTLAANSGHDIQDALAALQDEHT--------EGNVVGLDLVT
GEPMDPVQEGVYDSFRVLRNSIASSQGIASNLLLCDELLKARQMGRQG--G---------
-------------------------------------------------PGGMDQE----
------------------------------------------------------------
------------------------------------------------------------
------------------------------------------------------------
-----------
>XP_016259374_Exophiala_oligosperma
---------------------MSATQLLNPKAESRRRGEALRVNINAGEGLQDVLKSNLG
PSGTIKMLVDGSGQIKLTKDGAVLLKEMSIQNPTATLIARAATAQDDITGDGTTSVVLMI
GELLKQADRYIQEGLHPRVLTDGFELAKTETLKFLDTFKITR------PIDRDLLLSIAR
TSLSTKINRTLAEQLTPSIVDAVLAI----HRPPQK----------PDLHMIEIMKLQHK
LASDTQLIRGLVLDHGARHPDMPKRLENAYILTLNVSLEYEKSEINSGFYYSSAEQRDKL
VASERRFVDEKLRKIIALKNEVCG--SDPKKSFVVINQKGIDPLSLDVLVKNGILALRRA
KRRNMERLQLVCGGQAQNSVDDLDASVLGWAGLVYEHTLGEEKFTFVEEV---KDPKSVT
LLIKGPNQHTITQITDAVRDGLRSVYNTIVDGCVVPGAGSFQIAAAAHLNSEAVRKS-VK
GKAKWGVAAFADALLIIPKTLAANSGHDIQDALAALQDEQS--------EGNVVGLDLVT
GEPMDPVQEGVYDSFRVLRNSIASSQGIASNLLLCDELLKARQMGRQG--G---------
-------------------------------------------------PGGMDQE----
------------------------------------------------------------
------------------------------------------------------------
------------------------------------------------------------
-----------
>XP_013321587_Exophiala_xenobiotica
---------------------MSATQLLNPKAESRRRGEALRVNISAGEGLQDVLKSNLG
PSGTIKMLVDGSGQIKLTKDGAVLLKEMSIQNPTATLIARAATAQDDITGDGTTSVVLMI
GELLKQADRYIQEGLHPRVLTDGFELAKTETLKFLDTFKITR------PIDRDLLLSIAR
TSLSTKINRTLAEQLTPSIVDAVMAI----HRPPQK----------PDLHMVEIMKLQHK
LASDTQLIRGLVLDHGARHPDMPKRLENAYILTLNVSLEYEKSEINSGFYYSSAEQRDKL
VASERRFVDEKLRKIVALKNEVCG--SDPKKSFVLINQKGIDPLSLDVLVKNGILALRRA
KRRNMERLQLVCGGQAQNSVDDLDPSVLGWAGLVYEHTLGEEKYTFVEEV---KDPKSVT
ILIKGPNQHTITQITDAVRDGLRSVYNAIVDGCVVPGAGSFQIAAAAHLSSEGVRKS-VK
GKAKWGVAAFADALLIIPKTLAANSGHDIQDALAALQDEYT--------EGNVVGLDLVT
GEPMDPVQEGVFDSFRVLRNSIASSQGIASNLLLCDELLKARQMGRQG--G---------
-------------------------------------------------PGGMDQE----
------------------------------------------------------------
------------------------------------------------------------
------------------------------------------------------------
-----------
>XP_007721222_Capronia_coronata
---------------------MSATQLLNPKAASLRRGEALRVNINAGEGLQDVLKSNLG
PSGTLKMLVDGSGQIKLTKDGAVLLKEMSIQNPTATLIARAATAQDDITGDGTTSVVLLI
GELLKQADRYIQEGLHPRVITDGFEIAKNETLKFLDQFKITR------EVDRELLLSIAR
TSLSTKINAALAEQLTPSIVDAVLAI----YHPPSK----------PDLHMIEIMKLQHK
LSSDTQLIRGLVLDHGARHPDMPKRVENAYILTLNVSLEYEKSEINSGFYYSSAEQRDKL
VASERRFVDEKLKKIVALKNEVCG--NDPKKGFVVINQKGIDPLSLDVLVKNGIFALRRA
KRRNMERLQLVCGGQAQNSVDDLDPSVLGWAGLVYEHTLGEEKYTFVEEV---KDPKSVT
LLIKGPNQHSITQVTDAVRDGLRSVYNTIVDGCVVPGAGSFQIAAAAHLSSEAVRKS-VK
GKAKWGVAAFADALLVIPKTLAANSGHDIQDSLALLQDEYA--------EGNIAGLDLVT
GEPMDPVQEGIYDGFRVLRNSIASSQGIASNLLLCDELLKARQMGRQP--G---------
-------------------------------------------------PGAMDQE----
------------------------------------------------------------
------------------------------------------------------------
------------------------------------------------------------
-----------
>XP_007729106_Capronia_epimyces
---------------------MSATQLLNPKAQSARRGEALRININAGEGLQDVLKSNLG
PSGTLKMLVDGSGQIKLTKDGAVLLKEMSIQNPTATLIARAATAQDDITGDGTTSVVLLI
GELLKQADRYIQEGLHPRVITDGFEIAKAETLKFLDQFKITR------EVDRELLLSIAR
TSLSTKINAALAEQLTPSIVDAVLAI----HRPPNK----------PDLHMIEIMKLQHK
LSSDTQLIRGLVLDHGARHPDMPKRVENAYILTLNVSLEYEKSEINSGFYYSSAEQRDKL
VASERRFVDEKLKRIIDLKNEVCG--SDPKKGFVVINQKGIDPLSLDVLVKNGILALRRA
KRRNMERLQLVCGGQAQNSVDDLDPSVLGWAGLVYEHTLGEEKFTFVEEV---KDPKSVT
LLIKGPNQHSITQVTDAVRDGLRSVYNTIVDGCVVPGAGSFQIAAATHLSSEAVRKS-VK
GKAKWGVAAFADALLIIPKTLAANSGHDIQDALAALQDEHV--------EGNVVGLDLVT
GEPMDPVQEGVFDSFRVLRNSIASSQGIASNLLLCDELLKARQMGRQP--A---------
-------------------------------------------------PGGMDQE----
------------------------------------------------------------
------------------------------------------------------------
------------------------------------------------------------
-----------
>XP_009154899_Exophiala_dermatitidis
---------------------MSATQLLNPKADSRRRGEALRININAGEGLQDVLKSNLG
PSGTLKMLVDGSGQIKLTKDGAVLLKEMSIQNPTATLIARAATAQDDITGDGTTSVVLMI
GELLKQADRYIQEGLHPRVITDGFEIAKNETLKFLDEFKITR------PIDRELLLSIAR
TSLSTKINSALAEQLTPSIVDAVLAI----HRPPNK----------PDLHMIEIMKLQHK
LSSDTQLIRGLVLDHGARHPDMPKRVENAYILTLNVSLEYEKSEINSGFYYSSAEQRDKL
VASERRFVDEKLKKIVALKNEVCG--SDPKKGFVVINQKGIDPLSLDVLVKNGILALRRA
KRRNMERLQLVCGGQAQNSVDDLDPSVLGWAGLVYEHTLGEEKYTFVEEV---KDPKSVT
LLIKGPNQHSITQVTDAVRDGLRSVYNAIVDGCVVPGAGSFQIAAAAHLSSEAVRKS-VK
GKAKWGVAAFADALLIIPKTLAANSGHDIQDALAALQDEYA--------EGNIAGLDLVT
GEPMDPVQEGVFDSFRVLRNSIASSQGIASNLLLCDELLKARQMGRQP--G---------
-------------------------------------------------PGAMDQE----
------------------------------------------------------------
------------------------------------------------------------
------------------------------------------------------------
-----------
>XP_013261410_Exophiala_aquamarina
---------------------MSATQLLNPKAESRRRGEALRININAGEGLQDVLKSNLG
PSGTIKMLVDGSGQIKLTKDGAVLLKEMSIQNPTATLIARAATAQDEITGDGTTSIILLI
GELLKQADRYIQEGLHPRVIVDGFEIAKAETLKFLDTFKIQR------EVDRDLLLSVAR
TSLSTKINKALADQLTPSIVDAVLAI----HRPPTK----------PDLHMIEIMKLQHK
MGTDTQLIRGLALDHGARHPDMPKRVENAHILTLNVSLEYEKSEINSGFFYNSAEQRDKL
VASERRFVDEKLKKIIALKNEVCG--SDPKKGFVVINQKGIDPLSLDVLVKNGILALRRA
KRRNMERLQLVCGGQAQNSVDDLDASVLGWAGLVYEQTLGEEKYTFVEEV---KDPKSVT
ILIKGPNQHTIAQITDAVRDGLRSVYNTIVDGCVVPGAGSFQIAAATHLSSEAVRKS-VK
GKAKWGVAAFADALLIIPKTLAANSGHDIQDALAALQDEHV--------EGNAVGLDLVT
GEPMDPVQEGVYDSFRVLRNSIASSQGIASNLLLCDELLKARQMSRQS--G---------
-------------------------------------------------PGGMEQE----
------------------------------------------------------------
------------------------------------------------------------
------------------------------------------------------------
-----------
>XP_016221731_Exophiala_mesophila
---------------------MSA-QLLNPKAESRRRGEALKINVNAGEGLAQVLRSNLG
PAGTIKMLVDGSGQIKLTKDGAVLLKEMSIQNPTATLIARAATAQDEITGDGTTSIILLI
GELLKQADRYIQEGLHPRVIVDGFEIAKARTLEYLDFFKIAK------PIDRDLLLSVAR
TSLSTKINRALAEQLTPSIVDAVLAI----SRPEQK---------RPDLHMIEIMKLQHK
LGSDTTLIKGLVLDHGTRHPDMAKRVENAHILTLNVSLEYEKSEINSGFYYNSAEQRDKL
VASERRFVDDKLKKIVALKNEVCG--TDPKKGFVLINQKGIDPLSLDVLVKHGIFALRRA
KRRNMERLQLVCGGQAQNSVDDLDPSVLGWAGLVYEQTLGEEKYTFVEEV---KDPKSVT
LLIKGPNQHTITQITDAVRDGLRSVYNTVVDECVVPGAGSFQIGAALDLSSESVRKS-VK
GKAKWGVAAFADALLIIPKTLAANSGHDIQDALAALQDEHA--------EGNIVGLDLVT
GEPMDPVQEGVYDSFRVLRNSIASATGIASNLLLCDELLKARQMGRQS--G---------
-------------------------------------------------PGGMEE-----
------------------------------------------------------------
------------------------------------------------------------
------------------------------------------------------------
-----------
>XP_013269343_Rhinocladiella_mackenziei
---------------------MSAIQLLNPKAESRRRGEALRVNINAGEGLQDVLKSNLG
PSGTIKMLVDGSGQIKLTKDGAVLLKEMSIQNPTATLIARAATAQDDITGDGTTSVVLMI
GELLKQADRYIQEGLHPRVITDGFEVAKTETLKFLDEFKITR------KVNRELLLSIAR
TSLSTKINTALAEQLTPSIVDAVMTI----HRPPNK----------PDLHMIEIMKLQHK
LASDTTLIRGLVLDHGARHPDMPKRVENAFILTLNVSLEYEKSEINSGFYYSSAAQRDKL
VASERRFVDEKLKKIVTLKNEVCG--SDPKKSFVVINQKGIDPLSLDVLVKNGILALRRA
KRRNMERLQLVCGGQAQNSVDDLDPSVLGWAGLVYEQTLGEEKYTFVEEV---KNPKSVT
LLIKGPNQHTITQIADAVRDGLRSVYNTIVDGCVVPGAGSFQIAAAAHLSSEAVRRS-VK
GKAKWGVAAFADALLIIPKTLAANSGHDIQDALAALQDEYA--------ESNIVGLDLVT
GEPMDPVQEGVFDSFRVLRNSIASSQGIASNLLLCDELLKARQMGRQA--A---------
-------------------------------------------------PGEMDQE----
------------------------------------------------------------
------------------------------------------------------------
------------------------------------------------------------
-----------
>XP_018003743_Phialophora_attinorum
---------------------MSATQLLNPKAESRRRGEALRTNINAGEGLQDVLRSNLG
PSGTLKMLVDGAGAIKLTKDGAVLLKEMQIQNPTAVMIARAATAQDDICGDGTTSVVLMV
GELLKQADRFIQEGLHPRVIVDGYDMAKEETLKFLDTFKVTR------SIDRELLLSVAR
TSLSTKINKALAEQLTPSIVDAVLAI----QRAPEK----------PDLHMVEIMKMQHR
TASDTQLIRGLALDHGARHPDMPKRVENAYILTLNVSLEYEKSEINSGFFYNSAEQRDKL
VASERRFVDDKLKKIVALKNEVCG--DDPKKSFVVINQKGIDPLSLDVLVKNGILALRRA
KRRNMERLQLVCGGQAQNSVDDLDPSVLGWAGLVYEHTLGEEKYTFVEEV---KDPKSVT
LLIKGPNQHTITQISDAVRDGLRSVYNTIVDECVIPGAGSFQMAAAQHLMSEEFQKT-IK
GKARNGIEAFAKALLIIPKTLAQNSGHDIQDAIAKLDDEHR--------HGNIVGLDLVT
GEPMDPVQEGVFDSYRVLRNSIASSSGITSNFLLCDELLKARQMSRQG--G---------
-------------------------------------------------PGAPGGGEE--
------------------------------------------------------------
------------------------------------------------------------
------------------------------------------------------------
-----------
>NP_595369_Schizosaccharomyces_pombe
-----------------------MLSLLNPKAESIQRAQALQVNISAAIGLQDVLKSNLG
PTGTTKMLVDGAGAIKLTKDGKVLLTEMQIQNPTASCIAKAATAQDDATGDGTTSVCLLV
GELLKQAELYIREGLHPSLISDGFNLAKNEALTFLDSFKTDF------EVDREVLLNVAK
TSLSTKISSKVVESLAPAVVDAILTI----RRPDEP----------IDLHMVEIMKMQNR
SASDTQLIRGLLLDHGARHPDMPKQVKNAYILILNVSLEYEKSEINSGFFYSTSEQRERL
VESERKFVDNKLRKIVELKKEVCE--RDPTANFVIINQKGIDPLSLDVLAKNGIMALRRA
KRRNMERLQLACGGVAQNSVDDLNPEVLGWAGSVYERTLGEEKYTFVEDV---KDPKSAT
ILIHGPNTYTIQQIQDATRDGLRAVKNAVEDNCLIVGAGAFEVACAAHLRNKFAAKE-VK
GKAKMGVYAYADALLIIPKTLAANSSYDTQDAIVALQEEAS--------EGYKVGLDLKT
GMPFDPEVEGIYDNYRVIRHMLHSATVIASNLISVDQILRAGRSSLKE--G---------
-------------------------------------------------PPQ--------
------------------------------------------------------------
------------------------------------------------------------
------------------------------------------------------------
-----------
```
