## Supplementary material for "Coding Sequence Insertions in Fungal Genomes are Intrinsically Disordered and can Impart Functionally-Important Properties on the Host Protein": MAFFT_MSAs: XP_715437.2_blasthits_MAFFT.txt

```
>XP_715437_Candida_albicans
-------MSL--DVSLRDRQI----SILQRMLHLNKE---------------------GS
ADLT-----LA---SKSEEIIWKVLVLDAKSRSVLSSVLRVNDLLKCGITVHSLI-NSKR
ANLPDVPVIYFVEPTIENILYIIEDLNQDRYDSFYINFTSSINRELLEEFAKKVSISGKS
-QKIKQVFDQYLDYIVTEPNLFSLNLPE-IFTQFNSSNTDEEKIHKLVDVIANGLLSTIV
SMDIIPVIRAQQNGPAEFVAQQLDLKLREYLSNTR----GSTVATASI----------QQ
RPVLILLDRNFDLASMFSHSWIYQCMVSDVFQLQRNTIKITKHAAKDG--EK--------
DSTKNYDVDPKDFFWNKYSQLPFPDAVESADAELNAYKNDAKEVTAKTGISSLDDI----
-DP--N-A--NA---TANIQQAVEKLPELTARKATLDMHMDILSSLINELQAKNLDKYFE
IE-QNA----TDPKVLKEFLELLVV-DSERDSSLDKLRTFIILTLLV-D-LTPEYIEKVK
SIFKEKYPQVDLSSFNYILKFKEHSKLANLSTLNETS--NNFT----NQA--SQMNSSAL
LSGLSSKLYGLTEGKISEGLT---------SIATRIKSFIPEKKLLPITTIVEAIMD---
P-INA-----SQQSVQLTDEYVYLDPKSR-GGHSKP------------------------
----------PKRQ-SYQESLVFVVGGGNYLEYQNLQEWANDPN----------------
--------KAHRKVIYGSTEITSASEFLEE-CSVLGS-----------------------
---------------------------
>XP_002420269_Candida_dubliniensis
-------MSL--DVTLRDRQI----SILQKMLHLNKE---------------------GS
ADLT-----LA---SKSEEIIWKVLVLDSKSRSVLSSVLRVNDLLKCGITVHSLI-NSKR
ANLPDVPVIYFVEPTIENILYIIEDLNQDRYDSFYINFTSSINRELLEEFAKKVSISGKS
-QKIKQVFDQYLDYIVTEPNLFSLNLPE-IFTQFNSSNTDEEKIHKLVDVIANGLLSTIV
SMDIIPVIRAQQNGPAEFVAQQLDLKLREYLSNTR----GSTVATASI----------QQ
RPVLILLDRNFDLASMFSHSWFYQCMVSDVFQLQRNTIKITKHATKDG--EK--------
DSTKNYDVDPKDFFWNKYSHLPFPDAVESADAELNAYKNDAKEVTAKTGISSLDDI----
-DP--N-A--NA---TANIQQAVEKLPELTARKATLDMHMDILSSLINELQAKNLDKYFE
IE-QNA----TDPKVLKEFLELLVV-DSERDSSLDKLRTFIILTLLV-D-LTPDYIEKVK
SIFKEKYPQVDLSSFNYILKFKEHSKLANLSTLNETS--NNFT----NQA--SQMNSSAL
LSGLSSKLYGLTEGKISEGLT---------SIATRIKSFIPEKKLLPITTIVEAIMD---
P-VNA-----SQQSVQLTDEYLYLDPKSR-GGHSKP------------------------
----------PKRQ-SYQESLVFVVGGGNYLEYQNLQEWANDPN----------------
--------KARKKVIYGSTEITSATEFLDE-CGVLGS-----------------------
---------------------------
>XP_002549475_Candida_tropicalis
-------MSL--DLSLRDRQI----SVLQKMLHLNKE---------------------GS
ADLT-----LA---SKSEEIIWKVLVLDTKSRAILSSVLRVNDLLKCGITVHALI-TSNR
ASLPDVPVIYFIEPTIENILVVIDDLNQDKYDSFYINFTSSINRELLEEFAKKVSISGKS
-QKIKQVFDQYLDYIVTEPNLFSLNLPQ-IFTQFNSSNTSEDKIHGLVDVIANGLLSTII
SMDIVPVIRAQQNGPAEFVAQQLDLKLREYLSNTR----GSTTATSSI----------QQ
RPVLILLDRNFDLTSMFSHSWIYQCMVSDVFQLQRNTIKLVKY---DG--EQ--------
STIKNYDVDPKDFFWNKYSQLPFPDVVENADAELNAYKNDAKEVTNKTGISSLDDI----
-DP--N-A--NA---TANIQQAVEKLPELTARKATLDMHMDILSSLINELQAKNLDKYFE
IE-QNA----MDPKVLNEFLELLVV-ESERDNSEDKLRTFVILTLLV-D-LTPEYISKVK
SIFQSKYPQVDLSSFDYIVKFKENSKLANLSSLNGTS--NNFT----NQA--SQMNSTAL
LSGLSSKLYGLTEGKISEGLT---------SIATKIKNFIPEKKLLPITTIVEAIMD---
P-TNA-----SQQSVQLTDEYLFLDPKSR-GGHSKP------------------------
----------PKRQ-SYQESLVFIVGGGNYLEYQNLEQWASDPN----------------
--------KVAKKVIYGSTDIISATDFLQE-CSILGK-----------------------
---------------------------
>XP_003867302_Candida_orthopsilosis
-------MSLQASPSLRNRQI----SVLERMLHLNKD---------------------GS
ADLT-----LA---SKSEEIIWKVLVLDQKSRNILSSVLRVNDLLRCGITVHALI-NQQR
SKLPDVPVIYFVEPSKENISTIIHDLNDDKYDTYYINFTSHLPRDLLEEFAKQVALSGKA
-SRVKQVWDQYLDFVVTEPNLFSLNLNN-IFTIFNTSQTKEETIHDLVGTIADGLLSLII
SMDVVPIIRAQQHGPAEFVAQELDLKLREYLSNTK---SLGNEHNTAL----------TQ
RPVLILLDRNFDLASMFAHSWIYQCMVSDVYSLKRNTIKLRKITKDKNGVES--------
ESIKNYDIDPRDFFWSKYAQLPFPDVVENADVELNAYKQEAKEITNKTGITSLDDI----
-DQ--N-S-TSS---TVNIQQAVEKLPELTARKATLDMHMDILSNLINELQAKNLDTYFE
IE-QNAGGNHNDTKILKEFMDLLSNDDAKQDTSLDKLRTLIILTLVS-DHLSPDYISKVK
SILLQHYPNMDMSAYDYILNFKEHSKIANLSNLSDSYSSNHSASGGLSSTSSNVQASSAL
LSGLSSKLYGLTEGRISEGLS---------SIASKIKNFIPERNLLPITKIVEALMD---
P-ANS-----NQQSINLTDEYLYFDPKSRGGGHSKP------------------------
----------PKRQ-SYSDSIVFVVGGGNYLEYVNLTEWSGQHGDGEASRNGGGGVSGST
GGAGAIGEKGRFNVIYGSTDILSATEFLKE-CEQLSKN----------------------
---------------------------
>XP_001523191_Lodderomyces_elongisporus
-------MEV--SRSLRDKQI----DVLERMLHLNKE---------------------GS
ADLT-----LA---SKSEEIVWKVLVLDMASREILSSVLRVNDLLRCGITVHSLI-NSKR
SKLSDVPVVYFVEPTKANVSLIINDLNEDRYENFYINFTSNINRELLEDFAKQVALLGKA
-NRIKQVWDQYLDFIVTEPNLFSLNIPE-IFTSFNTLGTSEEVIHQLVGRISDGLLSLII
TMDVIPIIRAQQNGPAEFVAQELDLKIREYLSNSKLLGVLDSNGSSSL----------AQ
RPVIILLDRNFDLASMFAHSWIYQCMVSDVFHLKRNTIKLTKHGKNEG--ET--------
VSVKNYDIDPRDFFWNKYSQLPFPDVVENADLELNAYKQDAKEITNKTGISSLEDI----
-DP--H-A--NA---TANIQQAVEKLPELTARKATLDMHMDILSCLINELQEKNLDTYFE
VE-QNA--NKSDAKLLKEFLELLQK-DSVQDSSLDKLRTFIILALVG-D-MSQDYIAKAR
TILKDKYPDLDMSALNYILKFKENTKLANLSSLNDLNNQQSYS----NSSSASQLGSSAL
LSGLSSKLYGLTEGKISEGLS---------SIASRIKNFIPEKKSLPITNIVEAIMD---
P-QNS-----SAQSVQLTDDYLYFDPKSRGGGHSKQ------------------------
----------PKRQ-SYQDSIVFVIGGGNYLEYQNLQERSQEAG----------------
--------KSPMNIIYGATNILSPTEFLKE-CENLGNQS---------------------
---------------------------
>XP_007373191_Spathaspora_passalidarum
-------MSLVETSSLRNRQI----SILERMLHLNKE---------------------GS
ADLT-----LA---SKSEEIIWKVLVLDTKSRAVLSSVLRVNDLLRCGITVHSLI-NSNR
SALPDVPVIYFVEPTIENILLIIDDLVHDKYESFYINFTSSINRELLEEFAKKVSTSGKS
-TKIKQVYDQYLDFIVTEPNLFSLNLPK-IFTTFNTVHTQEETIHQLVDTIADGLLSTII
TMDIVPVIRAQQNGPAEFVATSLDLKLRDYLSNSR----NAG-ATQPI----------QQ
RPVMILLDRNFDLASMFSHSWIYQCMVSDVFSLQRNTISIHKY-SKES--TQ--------
PTIKKYDVDPRDFFWNKYSQLPFPDVVESADAELNAYKNDAKEVTAKTGITSLQDI----
-DH--N-T--SE---TANIQQAVEKLPELTARKTTLDMHMDILAALIDELQAKNLDKFFE
IE-QNA----SDPKEL--------------------------------------------
------------------------------------------------------------
------------------------------------------------------------
------------------------------------------------------------
------------------------------------------------------------
------------------------------------------------------------
---------------------------
>XP_043049687_Scheffersomyces_spartinae
-------MSLAEGETLRDKQI----GLLERMLHLNRD---------------------GT
PDLT-----LA---MDKEEIIWKVLIMDLKAQEIISSILRMNDLMKCGITWHSLI-NIRR
VNMPDTPAIYFVEPTIENIVIIIEDINLDKYDEFYINFTTSIDRNLLEEFAKKASMLGKA
-NKIKQIYDQYLNFVVTESNLFSLGMSK-YFYKFNNPRVSEDEIEQYVEKISNGLLSAVI
TSDSIPIIRCPQGGAAELIATLLDSKLRDYLNNSRGLSNGGAPAGGGGA------LNVNK
RPVLVLLDRNIDLTSMFAHSWIYQCMVSDVFTLKRNRITIRKYSEKSS--NN--------
PTQQEYDLDPRDFFWNKYSGLPFPDTVENADIELNLYKKEAQELTNKTGISSMNDI----
-NNLKSDD-SAD---TYHIQQAVDLLPELTIRKRTLDMHMDILASLIGELQAKNLDKFFE
VE-QNV----GSTKVQQEFLNLFNE-ASERNNGSDKLRTFLILILTV-DTLSDDFIQTIR
KKFSETYPELDLSSFDYIVKFKQLSKLNNYANFNDYSQKSNSG-------SDVSNNASAL
LGGLSSKLYGLTEGRITEGLT---------SIASKIKNFIPEKKQLPITNIVESIMD---
PLNNA-----SKSWIQVTDEYLFFDPKLR-GGHSKQ------------------------
----------PKRQ-AYDDSLVFVVGGGNYIEYQNLQEWAASST----------------
----QAGSKDSKRVIYGSTDIISPTLFLEE-CAELGRA----------------------
---------------------------
>XP_001387277_Scheffersomyces_stipitis
-------MSLVDTSSLRGRQI----ATLERMLHLNKD---------------------GS
PDLT-----LA---SKNEDIIWKVLVLDTKSRAVLSSVLRVNDLLRCGITVHSLI-SQKR
TALPDVPVIYFVEPNIDNVLQIIDDLESDKYDKFYVNFTSSINRELLEEFAKKVSISGRS
-FRIKQVYDQYLDFIVTEPNLFSLDFKD-IFTQFNNAGTDEDTIHRLVDQIASGLLSTII
TQENVPVIRAQQGGPAEFVATQLDLKLRDYLSNSR----SSSSSAQSI----------QQ
RPVLILLDRNIDLASMLAHSWIYQCMVSDVFSLQRNTIRIHKY-KENE--ST--------
PEFKNYDVDPRDFFWNKYSQLPFPDVVESADIELNAYKTEAKELTNKTGITSLTDI----
-DP--N-S--ND---TANMQQALEKLPELTARKTTLDMHMDILAALINELQAKSLDKFFE
IE-QNA----SDPKIESEFLELLTS-SAQRDNAQDKLRTFLILVLLV-D-LPKQYITKVR
NVFVDKYPTINLASLDYVLKFKEHAKLTNISSLNDTSTQNSYS----NSAN-NNTNTSAL
LSGLSSKLYGLTEGKISEGLT---------SIASKIKNFIPEKKQLPITSVVEAIMD---
P-NNA-----SNTSTQLTDDYLYLDPKSR-GGHSKP------------------------
----------PRRQ-SYQESLVFVIGGGNYLEYQNLQEWASQPN----------------
--------KPNKKVVYGSTSISSASEFLDE-CIELGSR----------------------
---------------------------
>XP_020065646_Suhomyces_tanzawaensis
-----------MSISLRDKQI----STLEKMLNLNKS---------------------DE
GH-T-----GG---LKNEEIIWKVLILDQKSRLILSSVLRVNDLLKNGITIHSLI-DSKR
SPLPDVPVVYFIEPTINNILHIIEDLKNDLYENFYINFTSSINRELLEEFAKKVSILGKS
-SKIKQVYDQYLNFIVTEPNLFSLNQPQ-IFTKFNKPNTNEDIINQLVDDISNGLLSSII
TLDQIPIIRSSRGGPAEFVSIQLDLKLRDYLNNSR------SSASLSLG------ISNQQ
RPVLVLLDRNIDLASMFSHSWIYQCMISDVFKLERNTIKLTKIPKDAGPNAQ--------
PTVKNYDIDPKDFFWNKYSQLPFPDVVENADIELNQYKKDTMNLTNQTGITSLNDI----
-NF--NDT-DSD---TANIQKAVDALPELTLRKSTLDMHMDILASLINELQSKNLDKFFE
IE-QNL----NDQKILQQFLNLLNE-TEAIDTSSDKLRTFLMLILLV-NNLPSDYVSKVR
AIFKEKYTTVDLRALDYVLKYKELTKLTNISNLGATSNSQNYD-FAGESDAAASSNSSAL
LSGLSSKLYGLTEGKISEGLS---------SIASKVKNFIPEKKQLPITNVIEAIMD---
P-TNV-----SNESIQLTDDYLYFDPKSR-GGHSKP------------------------
----------PRRQ-TYQEAQVFVIGGGNYVEYQDLQEWSNASN----------------
---------SGRKVIYGSTDILSPQDFLQE-CNELGQ-----------------------
---------------------------
>XP_020077297_Hyphopichia_burtonii
-------MSSTTELSLRDRQI----GNLERMLHLNKE---------------------GT
ADLT-----LA---SKNEEIIWKVLILDQKSRAIISSVLRVNDLLRCGITIHPLI-SSRR
SPLPDVPVIYFVEPTIENILLIIDDLNNDKYEDFYINFTSTLNRELLEEFAKRVSLSGKS
-NKIKQVYDQYLDFIVTEPNLFSLDSPL-IFSKFNNPSTNEDEIHKIADKIADGLLATII
TLGNIPIIRCPRNGPAELVSGQLDSKLRDYLSNSR------NY--QSI----------QQ
RPVLIILDRNIDLASMFSHSWIYQCMVSDVFELKRNTIKI----NDD---K---------
--TKSYDVDPKDFFWNKNSQLPFPDAVESADTELQLYKKDAQELTNRTGITSLQDI----
-DP--N-S--NN---TTNIQQAVDALPELTARKTTLDMHMDVLASLLKELEAKSLDKFFE
IE-QNF----NDPKIQNQFLEILKT-DSKKDNSIDKLRTFLILNLLC-DNLSSQFINQCK
EIFSSKYPDLNMNGFNYILKFKEILNLSKNISLTDNT-NHTSS-----LE-----DNSAL
FNGLSSKLYGLTEGRITEGLS---------SLATGLKKLLPDKQNLPITNVVEAIMD---
P-NNA-----SNNSIQLTDDYLYLDPKSR-GGHSKP------------------------
----------PKRQ-SYSESIVFVIGGGNYLEYQNLTEWSNQPN----------------
--------RTKKSIIYGSTDIVTANEFLNE-ISNLGSLE---------------------
---------------------------
>XP_015465981_Debaryomyces_fabryi
------------------------------MFHLNKD---------------------GS
PDLT-----LA---SKSEEMIWKVLVLDAKSQAIISSVLRVNDLLRCGITVHSLI-NSKR
SPLPDVSVIYFIEPTIENILVIIDDLSADKYDNFYINFTSSINRELLEEFAKKVSISGKS
-YKIKQVFDQYLDFIVTEPNLFSLDLPE-VFTKFNNPSTNEDDIHKLAENIANGLLASII
TLDSIPIIRCQRNGPAELVATQLDSKLRDYLSNSR------NLMSQSI----------QQ
RPVLIILDRNIDLSSMFSHSWIYQCMVSDVFHLKRNTIKLTKF-NDD---SS--------
SVTKNYDIDPKDFFWGKNSQLPFPDVVENADVELNLYKKDAQELTNRTGITSLSDI----
-NN--Q-A-GSD---TAHIQQAVDALPELTARKATLDMHMDVLATLLKELEAKSLDKFFE
IE-QNY----NNPKIQSQFLEILKD-KSKRDNSTDKLRSFLILVLLL-D-LPANFINQCK
EILHNEYPDLDLDSFKYIQKFKQVMKLSNMSSLNDQS-SGNSS-----FDANASKNNTAL
FNGLSSKLYGLTEGRITEGLS---------SLATGLKKLLPDKQQLPITNAVEAIMD---
P-ANA-----SNNSIQLTDDYLYLDSKLR-GGHSKP------------------------
----------PKRQ-SYLEAQVFVVGGGNYLEYQNLQEWSNSPN----------------
--------KPTKRVTYGSTDIITANEFLKE-CSNLGKLEN--------------------
---------------------------
>XP_002770629_Debaryomyces_hansenii
------------------------------MFHLNKD---------------------GS
PDLT-----LA---SKSEEMIWKVLVLDSKSQAIISSVLRVNDLLRCGITVHSLI-NSKR
SPLPDVSVIYFVEPTIENILVIIDDLSADKYDNFYINFTSSINRELLEEFAKKVSISGKS
-YKIKQVFDQYLDFIVTEPNLFSLDLPE-VFTKFNNPSTNEDDIHKLAENIANGLLASII
TLDSIPIIRCQRNGPAELVATQLDSKLRDYLSNSR------NLMSQSI----------QQ
RPVLIILDRNIDLSSMFSHSWIYQCMVSDVFHLKRNTIKLTKF-NDD---ST--------
SVTKNYDIDPKDFFWGKNSQLPFPDVVENADVELNLYKKDAQELTNRTGITSLSDI----
-NN--Q-A-GSD---TAHIQQAVDALPELTARKATLDMHMDVLATLLKELEAKSLDKFFE
IE-QNY----NNPKIQSQFLDILKD-KSKRDNSTDKLRSFLILILLL-D-LPASFINECK
EILHNEYPELNLDSFKYIQKFKQVMKLSNISALNDQS-SGNSS-----FDANASKNNTAL
FNGLSSKLYGLTEGRITEGLS---------SLATGLKKLLPDKQQLPITNAVEAIMD---
P-TNA-----SNNSIQLTDDYLYLDSKLR-GGHSKP------------------------
----------PKRQ-SYLEAQVFVVGGGNYLEYQNLQEWSNSPN----------------
--------KPTKKVTYGSTDIITANEFLKE-CSNLGRLEN--------------------
---------------------------
>XP_006689131_Yamadazyma_tenuis
-------MSLQEDNCLRDRQI----ATLERMLHLNKD---------------------GS
ADLT-----LAVPSSQGDDLVWKALVLDAKSQSIISSVLRVNDLLRCGITIHSLI-SSPR
SRLADVPVIYFVEPTPANVSAILDDLAADRYDDFYINFTSSLPRALLEDFAKQVSLAGKS
-TKIRQVYDQYLDYVVTEQSLFSLDFPN-TFTRFNHPSTKEDEIHHLAEVLSSGLLSVVL
TLGSVPVIRCQRNGPAELVATQLDLKLRDHLANSK----SLLSSQSSI----------HQ
RSVLVLLDRSVDLSSMFSHSWIYQCMISDVFRLKRNTVRVDG------------------
---KDYDLDPKDFFWNKNAQLPFPDVVENANVELESYKHDAHELTARTGITSLNDI----
-DD--N-D-HND---TGKIQQAVNALPELTARKATLDMHMDVLASLLKELEAKSLDRFFE
LE-QSY----NNPKVQAQFLELLNE-PSKKNNIADKLRTFIILYLLV-DNLSSSFVDEVK
AKFNQLDPNLDLSGLKYIEKFKQISKLSNMASLGEIEAPGELS----------GGSNSAL
FNNLSSRLYGLTEGRLTEGLS---------SLTSGLKKLLPNKKNLAITSIVEAFMD---
P-TNA-----SGASVQITDDYLYLDPKLR-GGHSKP------------------------
----------PKRQ-SYKNSIVFVVGGGNYVEYQNLQELAESH-----------------
--------QGINDIIYGSSDIVTAQEFLDE-CTELGRLES--------------------
---------------------------
>XP_001483623_Meyerozyma_guilliermondii
------------------------------MLHLNKE---------------------GD
ADLT-----LA---SKKEEIIWKVLVLDSKSQAVLSSVLRVNDLLRCGITVHTVI-NSRR
LPLPDVPVIYFVEPTVENIRVIIDDLAAEKYDKFYINFTFSINRELLEDFAKKVSLTGKA
-SKIKQVYDQYLDFIVTEPNLFLLDVPR-VFSTFNNPATKEDDIHSLAGKIADGILSTII
ATASVPIIRCPRNGAAELVATQLDLKLRDYLSNTR------NLINQLV----------QQ
RPVLVILDRSIDLSAMLSHSWIYQCMVSDVFELKRNTIRLVKF-ADD---KE--------
T-VKNYDIDPKDFFWSKNSALPFPDVVENADIELNAYKKDAQDLTNKTGITSFSDI----
-DP--N-S--TD---TLHIQQAVDALPELTARKATLDMHMDVLATLLKELEAKSLDKFFE
IE-QNC----HDPKIQNQFLELMNT-DAKRDNSTDKLRTFLILVLTL-D-LPDSFVANVQ
LILKEKYPTIDLAALEYVKGLKQRMKLSNISTLTENS-GQRSS------SVDVSKNNSAL
FNGLSSKLYGLADGRLTEGLS---------SLASGLKKFLPAKTQLPITNIVEAIMD---
P-NSA-----STALVQVTDDYLYLDPKLR-GGHSKP------------------------
----------PKRQ-TYLEAQVFVVGGGSYLEYQNLQEWCHMPN----------------
--------KPVRRVTYGSTDVMTATEFLQE-CGDLGRLG---------------------
---------------------------
>XP_018711125_Metschnikowia_bicuspidata
------------------------------MLHLNKD---------------------GA
ADLT-----LA---SKAEEIVWKVLVMDRKSQAVISSVLRVNDLLRCGVTVHTLL-SATR
APLPDVPAIYFVEPTPQNVSVIIQDLQEEKYESFYVNFTLAIRRELLEDFAKKVSLCGMG
-HKIKQVYDQYLDFIVTEPNLFSLDLPR-IFTQFNSPTTSEDGINALATVIADGLLAALV
TIDAVPIIRCPKNGPAELVATQLDMKLRDHVANSR------AAASQLI----------QQ
RPVLILLDRNIDIASMFSHSWIYQCMVSDVFELRRNTIRVSKY-QDSL--AQ--------
PQIKSYDVDPRDFFWNKNSQLPFPDVVENADIELNTYKKDAQELTARTGISSLNDI----
-DP--N-A-NTD---TSLILQAVEALPELTARKATLDMHMDVLASLLKELEARSLDKFFE
VE-QNY----SNPKVQSEFLELLQS-DSARDNSSDKLRTFLILTLLT-E-LPQSFVADCE
KIFASKYPEIDMSAFKYIVKFKQILNLSRNITLNEQSNSNGHS-----LA---E-NNSAL
FTGLSSKLYGLTEGRISEGIS---------SLASGLKKLLPEKKALPITNIVEAIVE---
P-GNA-----SSNSVQITDDYLYLDPKSR-GGHSKP------------------------
----------PKRQ-SYESAVVFVVGGGNYLEYHNLTEWSAQPN----------------
--------KAAKNIVYGSTDLVTAKEFLAE-VSDLGKIET--------------------
---------------------------
>XP_002617555_Clavispora_lusitaniae
------------------------------MLHLNKD---------------------GT
TDLT-----LA---SKSEEIVWKVLVMDRKSQAVVSSVLRVNDLLRCGITVHALI-TAQR
SPLPDVPVIYFVEPTVENVSAIIEDLQSDKYDSFYINFTSSIARELLEDFAKKVSLCGKG
-SKIKQVFDQYLDFVVTEPNLFSLGIPR-TFAKFNSPSTSEDEIHQLANRVADGMLANLI
TMGSVPIIRCPKSGPAELVATQLDLKLRDYLSSSR------SMANHTV----------QS
RPVLILLDRNIDLASMFSHSWIYQCMVSDVFELRRNTIRVAKY-DDSS--AT--------
PKVRSYDVDPKDFFWNKNAQLPFPDVVENADVELNLYKREAQELTNKTGITSLSDI----
-DP--N-A-NVD---TSLIQQAVEALPELTARKVTLDMHMDVLASLLKELEARSLDKFFE
IE-QNF----ANPKVQSEFLDLLRS-DSKRDNSVDKFRTFLILNLLA-N-VSASFNTECE
QVFAQKYPDIDMNAFRYIQKFKQILNLSKNAALHDSSASGKSS-----LG---E-NNSAL
FNGLSSKLYGFTEGRISEGIS---------SLATGLKKLLPDKKNLAITNIVEAIME---
P-SNA-----SNNLMQLTDDYLYLDPRSR-GGHSKP------------------------
----------PKRQ-SYEEGIVFVVGGGNYLEYQNLTEWAHQPN----------------
--------KTEKRIVYGSTEIVTAKEFLSE-VSELGKLEA--------------------
---------------------------
>XP_025343152_Candida_haemuloni
------------------------------MLHLNKD---------------------GS
ADLT-----LA---SKSEEIVWKVLVMDKKSQAVISSVLRVNDLLRCGITVHALV-SGSR
SPLPDVPAIYFVEPSVENVSQIIQDLQNDVYDSFYVNFTSTINRELLEDFAKKVSLCGKG
-GKIKQVYDQYLDFIVTEPNLFSLDMSK-TFTRFNSPATSEDTIHRLADGIADGLLASLV
TMNCVPIIRCPKNGPAELVATQLDMKLRDYSANSR------STASSSL----------QQ
RPVLIILDRNVDLASMFSHSWIYQCMVSDVFELRRNTIKVVKY-DDN---GT--------
AQTKSYDVDPKDFFWNKNSQLPFPDVVENADVELNLYKKDAQDLTNRTGISSINDI----
-NP--D-A-NTD---TSLIQQAVEALPELTARKTTLDMHMDVLGSLLKELEARTLDKFFE
IE-QGF----SDPKVQSEFLELLKS-DSKRDNSLDKLRTFLILSILA-D-LPESYSQQCE
QALAQKYPQLDMSSIKYVRKFKQMTRMSQNVSLNEQS-SLKHS-----VG---ETNNSAL
FNGLSSKLYGFTEGKLSGGIS---------SLASGLKKLLPEKKNLPITNIAEAIMD---
P-TNA-----STNSMHITDEYLYLDPKSR-GGHSKP------------------------
----------PKRQ-SYDEGIVFVVGGGNYLEYQNLTEWANVPN----------------
--------SPRKGIVYGSTDIVTAKAFVQE-VSDLGNSEELSILRELNTLRDLIVLRTQR
LKRPYRLENSTSWISISKESFSYLPEA
>XP_024711979_Candida_pseudohaemulonis
------------------------------MLHLNKD---------------------GT
ADLT-----LA---SKSEEIVWKVLVMDKKSQAVISSVLRVNDLLRCGITVHALL-SGSR
SPLPDVPAIYFVEPSVENVTQIIHDLQNDTYESFYVNFTLTINRELLEEFAKKVSLCGKG
-NKIKQVYDQYLDFIVTEPNLFSLDTAK-TFTKFNSPSTSEDNIHRLANTIADGLLATLV
TMNCVPIIRCPKNGPAELVATQLDMKLRDYNSNSR------GSGSQLL----------QQ
RPVLIILDRNVDLASMFSHSWIYQCMVSDVFELRRNTIKVVKY-DDK---DN--------
SHVKSYDVDPKDFFWNKNSQLPFPDVVENADVELNLYKKDAQELTNRTGISSINDI----
-NP--D-A-NAD---TSLIQQAVEALPELTARKTTLDMHMDVLGSLLKELEARTLDKFFE
IE-QGF----LDPKVQSEFLELLKS-DSKRDNSLDKLRTFIILSLLA-D-LPESYSKQCE
QTLAQKYPQLDMSAVKYVRKFKQMTKMSQNVSLNEQL-SLKHS-----VG---DTNNSAL
FNGLSSKLYGFTEGKLSGGIS---------SLASGLKKLLPEKKNLPITNIAEAIMD---
P-ANA-----SNNSMHITDEYLYLDPKSR-GGHLKP------------------------
----------PKRQ-LYEEGIVFVVGGGNYLEYQNLSEWANVPG----------------
--------RPHKGVVYGSTDIVTAKDFVQE-ILELGKLD---------------------
---------------------------
>XP_025337763_Candida_duobushaemulonis
------------------------------MLHLNKD---------------------GT
ADLT-----LA---SKSEEIVWKVLVMDKKSQAVISSVLRVNDLLRCGITVHALL-SGSR
SPLPDVPAIYFVEPSVENVTQIIHDLQNDTYESFYVNFTSTINRELLEEFAKKVSLCGKG
-NKIKQVYDQYLDFIVTEPNLFSLDTAK-TFTKFNSPSTSEDNIHRLANTIADGLLATLV
TMNCVPIIRCPKNGPAELVATQLDMKLRDYNSNSR------GSGSQSL----------QQ
RPVLIILDRNVDLASMFSHSWIYQCMVSDVFELRRNTIKVVKY-DDK---DN--------
SHVKSYDVDPKDFFWNKNSQLPFPDVVENADVELNLYKKDAQELTNRTGISSINDI----
-NP--D-A-NAD---TSLIQQAVEALPELTARKTTLDMHMDVLGSLLKELEARTLDKFFE
IE-QGF----SDPKVQSEFLELLKS-DSKRDNSLDKLRTFLILSLLA-D-LPESYSKQCE
QTLAQKYPQLDMSAIKYVRKFKQMTKMSQNVSLNEQS-SLKHS-----VG---DTNNSAL
FNGLSSKLYGFTEGKLSGGIS---------SLASGLKKLLPEKKNLPITNIAEAIMD---
P-ANA-----SNNSMHITDEYLYLDPKSR-GGHSKP------------------------
----------PKRQ-SYEEGIVFVVGGGNYLEYQNLSEWANVPG----------------
--------RPHKGVVYGSTDIVTAKDFVQE-ISELGQLD---------------------
---------------------------
>XP_028891061_Candida_auris
--------MSSEQITLRERQI----SALERMLHLNKD---------------------GA
ADLT-----LA---SKSEEIVWKVLVMDKKSQAVISSVLRVNDLLRCGITVHALI-SANR
SPLPDVPAIYFVEPSVENVTQIIHDLQNDVYDSFYVNFTSTINRELLEEFAKKVSLCGKG
-AKIKQVYDQFVNFIVTEPNLFSLDVPK-TFTKFNSPTTSEDAIHKLVDVIADGLLATLV
TMGCVPIIRCPKNGPAELVATQLDMKLRDYNTNSR------GTAS-SL----------QQ
RPVLILLDRNIDLATMFSHSWIYQCMVSDVFDLRRNTIKLVKY-DDN---GS--------
SHVKSYDVDPKDFFWNKNSQLPFPDVVENADFELNLYKKDAQDLTNRTGISSINDI----
-NP--D-A-NTD---TSLIQQAVEALPELTARKTTLDMHMDVLGSLLKELEAKTLDKFFE
IE-QSF----SDPKVQSEFLELLRS-DSKRDNSLDKLRTFLILSILA-D-LPESYSQQCE
RTLTEKYPDLDMGALKYIRKFKQMTKLSQNASLNEQS-SLKHN-----LG---ETNNSAL
FNGLSSKLYGFTEGKLSGGIS---------SLASGLKKLLPEKKNLPITNIAEAIMD---
P-ANA-----SNNSMHITDDYLYLDPKSR-GGHSKP------------------------
----------PKRQ-SYEEGIVFVVGGGNYLEYQNLSEWANVPN----------------
--------RTKKNIIYGSTDIVTASDFINE-ASELGRLE---------------------
---------------------------
>NP_010475_Saccharomyces_cerevisiae
--MAVEEIASRKDISLRDMQI----SAILKMLFLNK----------------------DL
NNNDNITTITDDIFNQ-QEIIWKVLILDIKSTATISSVLRVNDLLKAGITVHSLI-KQDR
SPLPDVPAIYFVSPTKENIDIIVNDLKSDKYSEFYINFTSSLPRNLLEDLAQQVSITGKS
-DKIKQVYDQYLDFIVTEPELFSLEISN-AYLTLNDPKTTEEEITGLCANIADGLFNTVL
TINSIPIIRAAKGGPAEIIAEKLGTKLRDFVINTNSSS-----TSTLQG------NDSLE
RGVLIILDRNIDFASMFSHSWIYQCMVFDIFKLSRNTVTIPLESKEN--GTDNTTAKPLA
T--KKYDIEPNDFFWMENSHLPFPEAAENVEAALNTYKEEAAEITRKTGVTNISDL----
-DP--N-S-NND---TVQIQEVVKKLPELTAKKNTIDTHMNIFAALLSQLESKSLDTFFE
VE-QDP----GSTKTRSRFLDIL-K-DGKTNNLEDKLRSFIVLYLTSTTGLPKDFVQNVE
NYFKEN--DYDINALKYVYKLREFMQL-SNMSLQNKSLEDGS---DSAFKPSNL---T--
LSG----IYGLTEGKLQGGVG---------SLISGIKKLLPEKKTIPITNVVDAIMD---
P-LNS-----SQKNLETTDSYLYIDPKITRGSHTRK------------------------
----------PKRQ-SYNKSLVFVVGGGNYLEYQNLQEWAHSQL----------------
--------HNPKKVMYGSTAITTPAEFLNE-ISRLGASNSSNNDA---------------
---------------------------
>XP_018223748_Saccharomyces_eubayanus
--MAVEEISSGKDVSLRDMQI----SAILKMLFLNK----------------------DS
NNNDNITTITDDIFNQ-QEIIWKVLVLDVKSTATISSVLRVNDLLKAGITVHSLI-KQDR
SPLPDVPAIYFVSPTKENIDVIVNDLKNDKYSEFYINFTSSLPRNLLEDLAQQVSITGKS
-EKIKQVYDQYLDFIVTEPELFSLEVPN-AYLTLNDPRTTEEEITGLCANIADGLFNTVI
TTNSIPIIRAPKGGPAEIIAEKLGTKLRDYVINTNASS-----TSTLHG------NDSLE
RGVLIILDRSIDFASMFSHSWIYQCMVFDIFKLSRNTITIPLESKPD--GDDTTTSNPIA
S--KKYDIEPNDFFWMENSHLPFPEAAENVETALNRYKEEAAEITRKTGVTNITDL----
-DP--N-S-NSD---TVQIQEVVKKLPELTAKKNTIDTHMNIFAALLSQLESKSLDTFFE
VE-QDP----GSTKTRSRFLDIL-K-DGKTNNLEDKLRSFIVLYLTSSTGLPKDFVQNVE
NYFNEN--NYDINALKYVYKLREFMQL-SNMSLQNKSLEDGS---DSNFKPSNL---T--
LSG----IYGLTEGKLQGGVG---------SLISGIRKLLPEKKTIPITNVVDAIMD---
P-LNS-----SQKNLETTDSYLYIDPKITRGSHTRK------------------------
----------PKRQ-SYNKSLVFVVGGGNYLEYQNLQEWAHSQL----------------
--------HNPKKVMYGSTAITTPAEFLNE-IAQLGASNN-NTDA---------------
---------------------------
>XP_033765428_Saccharomyces_paradoxus
--MAVEEISSRKDISLRDMQI----SAILKMLFLNK----------------------NS
NNNDNITTITDDIFNQ-QEIIWKVLILDIKSTATISSVLRVNDLLKAGITVHSLI-KQDR
SPLPDVPAIYFVSPTKENIDIIVNDLKSDKYSEFYINFTSSLPRNLLEDLAQQVSVTGKS
-DKIKQVYDQYLDFIVTEPELFSLEISN-AYLTLNDPKTSEEEITGLCANIADGLFNTVL
TTNSIPIIRAAKGGPAEIIAEKLGTKLRDFVINTNSSS-----TSTLQG------NDSLE
RGVLIILDRNIDFASMFSHSWIYQCMVFDIFKLSRNTVTIPLENKEN--GTDTTTSKPLA
T--KKYDIEPNDFFWMENSHLPFPEAAENVEAALNKYKEEAAEITRKTGVTDITDL----
-DP--N-S-NND---TVQIQEVVKKLPELTAKKNTIDTHMNIFAALLSQLESKSLDTFFE
VE-QDP----GSTKTRARFLDIL-K-DGKTNNLEDKLRSFIVLYLTSATGLPKDFVQTVE
NYFKEH--DYDINALKYVYKLREFMQL-SNMSLQNKSLEDGS---DSTFKPSNL---T--
LSG----IYGLTEGKLQGGVG---------SLISGIKKLLPEKKTIPITNVVDAIMD---
P-LNS-----SQKNLETTDSYLYIDPKITRGSHTRK------------------------
----------PKRQ-SYNKSLVFVVGGGNYLEYQNLQEWAHSQL----------------
--------HNPKKVMYGSTAITTPAEFLNE-ISRLGASNNSNSDA---------------
---------------------------
>XP_003675644_Naumovozyma_castellii
------------------------------MLFLNK----------------------ET
ADTN-----LEDTFND-QELLWKVLVLDKKSTAIVSSILRVNDLLKAGVTVHSLI-KQDR
APLPDVPVVYFVSPSQENIDIIVQDLKDDKYSDFYVNFTSTLDRELLEAFAQQVAITGKS
-EKIKQVFDQYLDFIVTEPELFSLELPN-SYALLNSPSASEESINTLCDSIADGLFNSVM
TTKSIPIIRAPSGGPAEMIAEKLGRKLRDYVINTKSST---SSTSLT-N------TDSFE
RSVLIILDRKIDFACMFSHSWIYQCMVFDIFKLSRNTITIPVKN-ES--GEVT-------
E--KRFDIEPTDFFWNENSHLPFPEAAENVEIALSDYKNEAAEITKRTGVTNLTDL----
-DP--N-S-AND---TTQIQEAVKKLPELTARKNIIDTHMNIFGSLLSELETKNLDKFFE
IE-QNV----DGSKLKTQFLEIL-N-DNKTNNLEDKMRSFIVLFLTSEKGLSKDFISDVE
KYFASN--EYDISALKYVYKLREFMQL-SNMSLQNKSLEDGNNNGNKSAKTGNL---S--
LSG----LYGLTEGSLQGGVG---------SLISGIKKLLPEKKTIPITNVVEAIMD---
P-LNS-----SQKNLETTDSYLYIDPRITRGSHTKK------------------------
----------PKRQ-SYHKSLVFVVGGGNYFEYQNLQEWAHSQL----------------
--------HNPKKVMYGSTTITTPDEFLKE-ISELGSA----------------------
---------------------------
>XP_003671239_Naumovozyma_dairenensis
------------------------------MLFLNK----------------------DI
ADTN-----LEDTFND-QELIWKVLILDRKSTAIISSILRVNDLLKAGVTVHSLI-KQDR
ASLPDVPVVYFVTPNQENIDIIVDDLKNDKYSDFYINFTSTLNRDLLENLAEKVSMTGKS
XEKIKQVFDQYLDFIVTEPELFSLELPN-TYALLNTPSATEESINQLCDKVADGLFNTVM
TTDSIPIIRAPKGGPAEMIAEKLGMKLRDYVINSKSTSNVVTSTSTS-N------PDSLE
RSVLVILDRKIDFACMFQHSWIYQCMVFDIFKLSRNTITVPIKN-EQ--GHVT-------
E--KQFDIEPNDFFWIENSHLPFPEAAENVETALSTYKEEAAEITKKTGVTNLTDL----
-DP--N-S-NND---TVQIQEAVKKLPELTARKNTIDTHMNIFGSLLNELENKNLDKFFE
IE-QDP----NSSKLRQGFLSIL-K-DGKTNNFEDKMRSFIVLYLTSTNGLPRDFVDEVE
KYFSDN--EYDISALKYVYKLREFMQL-SNMSLQNKSLEDGRSN-KKTSTAGNL---S--
LSG----LYGLTEGGLQGGVG---------SLISGIKKLLPEKKTIPITNVVEAIMD---
P-LNS-----SQKNLETTDEYLYIDPRITRGSHTKK------------------------
----------PKRQ-SYNKSLVFVVGGGNYFEYQNLQEWAHSQL----------------
--------HNPKTVMYGSTMIISPNEFMKE-VSELGSA----------------------
---------------------------
>XP_003958738_Kazachstania_africana
--MANDDVLLGHNVSLRDMQI----SSVLKMLFLNE----------------------DT
KNTN-----LEDTFND-QELIWKVLLMDVKSTAIISSVLRVNDLLKAGVTVHSLI-HQDR
SPLPDVPAIYFVSPTQGNIDFIVQDLKDDKYSEYYINFTSTLDRELLENLAQKVSVTGKS
-DKIKQVFDQYLDFVVTEPELFSLEMSN-TYSLLNNPSSTEESINAICNEVAEGLFNTVI
TTQSIPILRAPKGGPAETVAEKLGNKLRDYVINTKTSS-----TSVLPG------NDSIE
RSVLIILDRQIDFACMFSHSWIYQCMVFDIFKLSRNTITITTTN-DQ--GEES-------
H--KRFDIEPHDFFWTQNSHLPFPEAAENVELALTAYKEEAAEISRKTGVTNISDL----
-DP--N-S-SEE---TTQFQEVVNKLPELTARKNIIDTHVNIFSSLLAELENKKLDTFFE
IE-QGP----NSNKVQESFMQIL-D-DGKTNNLEDKMRSFIVLYLTANDGLSKDFTNKIE
AYFKSN--EYDISPLKYVYKLREYMQL-SNKSLQNKSLEDGTTNSNVHATSN-----A--
LSS----LYSLTEGKLPGKVG---------SLISGIKKLLPEKKTIPITNVVEAIMD---
P-LNS-----SQKNLEATDSYIYIDPRITRGAHTKK------------------------
----------PKRQ-SYNKSVVFVVGGGNYLEYQNLQEWAHSQL----------------
--------HNPKNVVYGSTAIETPAEFLKE-IADLGSEKA--------------------
---------------------------
>XP_022462202_Kazachstania_naganishii
MPSDTVHELVGKEVSLRDMQA----SAILKMLFLNK----------------------DT
KTTN-----LEDTFSD-QELLWKVLVLDARSTAIVSSVLRVNDLLRAGVTVHALI-QQDR
PALSDVPAVYFLSPTENNIGMLVQDIKDDKYAEYYVNFTSTLSRDLLESFAKQVSTTGKA
-DRVKQVFDQYLDFVVTEPELFSLEIRN-AYSQLNNVVATEETITTLCDQIAEGLFNTVM
TSGSIPIIRAPKGGPAEMVAEKLGAQLRDYVINTKSAS--SSAAGGMPG------VDSLE
RCVLILLDRNIDFASMFAHTWAYQCFLFDVFKLSRNTLTIQTASDTKTAGGEGEDSKGLV
T--KQYDIEPTDFFWLQNAYLPFTQATENLEAALNQYKAEALEITKKTGVTDLSDL----
-DP--N-S-GND---TVQIQDVVNKLPELTARKKILDAHFNILSTVITELGKKKLDTFFE
LE-QDP----NSSKMRTDFMNIL-N-DKLTNNLDDKARTFIYLFLTSSNGLPKDFVQEVE
QYFKSN--DYDISALKYIYKLREYMQL-SSMNLQNKSLEDGA---RKGGKPSTY---S--
LSG----LYNLTEGKLPGKVG---------NIISGIKNLLPEKKTIPITNVVEAIVD---
P-TNS-----SQKNLETTDNYLYIDPKITRGSHTKK------------------------
----------PKRQ-TYNKAIVFVVGGGNYLEYQNLQEWAHSQL----------------
--------HNPKKVVYGSTALATPAEFLHE-MATLGSEQK--------------------
---------------------------
>XP_446217_Candida_glabrata
--------MASEMDSLRDMQV----DSLLKMLYLNEEHYPKANS--------------VT
EDPNATTAAIANDDAI-QDIIWKVLVLDKRTTAIVSSVLRVNDLLKTGVTVHALIDSSKR
SSLPDVPVVYFIEPTKTNIDLIVDDLKHDKYSEFYINFVDSLSRDLLEHLAQEVVQLGKQ
-DKVKQVYDQYLDFVVTEPELFSLELPT-AYSILNNPQSDEETITSLCSTIADGLFNTII
TLNSIPIIRAQKNGPAEIVAEKLSSKLRDYVINLKSNS---SENSNSIL------NDSLD
RFVLIILDRNIDYSCMFSHSWIYQCMVFDIFKLRRNTITIPGEN-ET-------------
SPEKQYDIEPHDFFWLQNAHLPFPEAAENVESALNEYKNEANEIVKKTGVTSLNDLNIKQ
FDQ--N-E-NEDDLGTLQIQQAVKKLPELTAKKGIIDMHMNIFASLLKELEAKNLDTFFE
IEQQDP----DNVKTRTKFIELLEK-DGKTDNLEDKLRSFIVLYLSAKNTPPQDFVKQVE
NYFKGQ--EYDITPLKYVYKLREMMKMSSSMSLQTKSLDDGKQDSNKMTTST--------
LSG----LYGLTEGTLQGGVG---------TLISGFKKLLPEKKTIPVTNIVDAIMD---
P-LNS-----SQKNLEATDTYLYLDPKITRGSHTRK------------------------
----------PKRQ-TYNKSVVFIVGGGNYLEYQNLQEWAHSQI----------------
--------HNPKKVMYGSTDILSPHQFLEQ-VASLST-----------------------
---------------------------
>XP_004182120_Tetrapisispora_blattae
-------MVTSKEECLRDKQV----ASILRMLFLNDISL-------------------DT
RD-------VDATFNSTNELNWKVLVMDAKSTSVVSSVLRVKDLLKAGVTVHTLI-EQER
ASLPDVPAVYFISPTKENLDRVINDLKNDYYLEYYINFNSSLPRQLLEYFAKNVAQLNKS
-DKIKQLYDQYLDFLVTEKELFSLQLPL-TYSKLNNPQSNEDIITQLCENIATGLFNIII
TTNIIPIIRAPVGGPAEMVAGKLGSKLRDYMINMRSSNNNASNGKSTSTGTPNQGADTLE
KSVLILLDRNIDFTSMFNHSWIYQCMVFDIFKLQKNIITIPIKQDDSNKSDTNNNSLVGN
SSTRSYDLEPTDFFWNENSHLPFPEAAENVENSLADYKEKVNQITKKTGVSNINDI-ATN
FDQ--K-D-AME---TAQFQEVIKTLPVLTNRKSIIDMHMNIFAALLSELEEKKLDTFFE
IEQQDP----DNNKTRTEFLDML-N-DNKTNNFDDKMRSFIVLYLLSKNGLPKDFINKVE
TYFKDN--QYDITPLKYIYKLHEMTQL-SSMSLQNKTLTTSTNSNSNNTNTPGTSIQSSS
LSG----LYNLTEGR----VG---------SLLSGLKKLLPEKKTIPITNVVEAIMD---
P-LNS-----SQKNLETTDNYLYIDPHNTRGSHTKK------------------------
----------PKRQ-TYNNSIVFVIGGGNYFEYQNLQEWAHAEI----------------
--------HNTKTVMYGSTDIISPNDFLHE-IAALGSN----------------------
---------------------------
>XP_003687882_Tetrapisispora_phaffii
---MSENFLVRDETSLRDLQI----NAIVKMLFLNNLNVNASNNGLGSGSSNTGGNLLDT
ID-------LENSFND-SELSWKVLILDDVTMGIVSSILRVNDLLKCGVTIHYLI-DQKR
TPINDVPAIYFVTPTKANLDMITRDIKNDYYSDYYVNFSTNLERSLLEEFAKDVTLAGKS
-DKIKQVYDQYLNFIVTEPELFSLEINN-TYSILNNPKSTEDVINTLCEDISNGLFNTII
TSNTIPIIRAPVGGPAEIIAQKLSTKLRDYVINIKLSS----NSSSSGS------EDYLD
RYVLVLLDRNIDFACMFSHSWIYQCMIFDVFNLSKNRVSIPINDTKQ--NEETENNNKTV
QKMKTFDLDPNDFFWKQNSHLPFPEAAENVELELSKYKHDAEEITKKTGITDLNNL----
-NS--N-S-DSD---TLQIQEAVKRLPELTARKSVIDNHMNIFSALLAELENKHLDSFFE
IE-QDP----DNKNLKLKFMELL-N-DGKTNNLNDKLRTFVYLFLTSTNGLPNEFIKDVE
TYFEKN--NFKIGAFKYIYKLREFMTL-SQMSLQNKSLENGKPNNKDSQTST-----T--
LSG----LYNLTEGKLQGGVG---------SLITGIKKLLPEKKTIPITNIVEAIMD---
P-LNS-----SQKNLETTDSYLYLDPRATRGSQTKK------------------------
----------PKRQ-SYNKSIVFVVGGGNYLEYQNLQEWAHSEL----------------
--------HNPKKVMYGSTAIVSPNDFLSE-ISTLSEN----------------------
---------------------------
>XP_001644253_Vanderwaltozyma_polyspora
---MTDNLINRDETSLRDLQI----RSIVKMLFLNKVNIEND-----IGNGANGANLLDS
ID-------LENSFNE-NELNWKVLILDKKTTDIISSILRVNDLLKCGITVHYLI-NQSR
SALSDVPAVYFVSPTKENIDFIVEDLKSDRYSDYHLNFSSNLPRDLLEDLAKQVTQIGKS
-DRIKQVYDQYLDFVVTEPELFSLEISN-TYSILNNPSTTEEIINTLCEQIATGLYNTVI
TTNTIPIIRSPIGGPAEIISEKLGAKLRDYVINTRSSG--------LTD------ADSLE
RCVLIILDRNIDFSCMLGHSWIYQCMVFDVFNLAKNIISIPVKDDKT--ENIT-------
Y--KKYDLDPNDFFWNQNSHLPFPEAAENVEIALTKYKEDAAEITKKTGVSNLTDL----
-DP--N-S-SND---TVQIQEAVKKLPELTSRKAVIDTHMNIFASLLSQLETKGLDSFFE
VE-QSP----DNAKTRARFLEIL-K-DGNTTNLEDKLRTFMVLYLTSTDGLPKDFINDVE
KYFQNN--NFDINGLKYVYKLREFMQL-SNMTLQNKSLEDGS---SKASTGKGS---T--
LSG----LYSLTEGRLQGGVG---------SLISGIKKLLPEKKTIPITNVVEAIMD---
P-LNS-----SQKNTETTDGYLYFDPRSTRGSHTKK------------------------
----------PKRQ-SYNKSIVFVVGGGNYLEYQNLQEWAHSEI----------------
--------HNPKKVMYGSTAIETPKEFINE-ITTLGSMN---------------------
---------------------------
>XP_003682540_Torulaspora_delbrueckii
------------------------------MLFLNE----------------------KN
VDPN-----LEEAFND-QELQWKVLVLDVKSTAIISSVLRVNDLLKAGVTVHSLI-QQRR
APLPDVPAVYFVSPSQENVNLIVEDLKEDKYSDFYVNFTSTLDRELLEDFAKQVSYTGRS
-NKIKQVFDQYLDFIVTEPELFSLELPG-SYLALNNPSSTEEIITHLCDQIADGLMNALM
TTSSIPIIRAPTGGPAEIVAEKLGAKLRDYVINTRNSN-----SSML-E------NESLE
RCVLIVLDRNIDFASMFSHSWIYQCMVFDVFKLTRNTITIPSKT-DD--GKET-------
E--KRYDIEPNDFFWNENSHLPFPEAAENVESALSAYKEEASEIARRTGVSDLTDL----
-DP--N-S-NSD---TMQMQDVVKRLPQLAARKSIIDTHMNIFAALLSQLESKSLDTFFE
VE-QDP----DNSKTRSRFLDIL-K-DGKTNNLEDKLRSFVVLYLTSTNGLPKDFVKEVE
KYFTDN--DYDISALKYVYKLREYMQL-SNRTLQNKSLEDGS---NKTAAAGNL---S--
LSG----LYGLTEGRLQGGVG---------SLISGIKKLLPEKKTIPITNVVEAIMD---
P-LNS-----SQKNLETTDGYLYFDPRVTRGSHTKK------------------------
----------PKRQ-SYNKSLVFVVGGGNYLEYQNLQEWAHSQL----------------
--------HNPKKVMYGSTSISTPGDFLKE-ISELGTDK---------------------
---------------------------
>XP_037145653_Zygotorulaspora_mrakii
------------------MQK----NAILKMLFLNK----------------------DN
VDPN-----LDETFNE-EDLQWKALVMDVKSTAIVSSVLRVNNLLKAGVTVHSLI-QQAR
APLPDVPVVYFVTPNQENINLIVQDIKEDKYANYYVNLTSSLSRDLLEDFAQQVCSTARS
-DRIKQVFDQYLDFIVTEPELFSLDLPR-SYTVLNNPSSTEEIITQLCDHVATGLFNVVM
TTLSIPIIRAPKGGPAEIVAEKLGAKLRDFVINTRTAT-----NSVL-E------GDSLE
RCVMIILDRNIDFSCIFSHSWIYQCMVFDVFKLTKNTIAIPSKT-AE--GGEL-------
L--KKYDIEPNDFFWKENAHLPFPEAAENVEAALSAYKEEAAEITRKTGVSNLTDL----
-DP--N-S-NSD---TVQMQEVVKKLPQLAARKNIIDVHMNIFAALLSQLESKSLDTFFE
VE-QDP----DNAKTRTRFIEIL-K-DGKTNNMEDKLRSFIVLYLSSSNGLPQDFVKEVE
AYFSGN--EFYSSALKYVYKLRQFMQL-SNKTLQNKSLEDGT---SKASAGGNL---S--
LSG----LYGLTEGRLQGGVG---------SLISGIKKLLPEKKTIPITNVVEAIMD---
P-LNS-----SQKNLETTDDYLYFDPRITRGSHTKK------------------------
----------PKRQ-SYNKSIVFVVGGGNYLEYQNLQEWAHSQL----------------
--------HNPKSVMYGSTSISTPSEFLSE-ISELA------------------------
---------------------------
>XP_002495840_Zygosaccharomyces_rouxii
---MAETGQLTDDASLRDMQI----AAILKMLFLNK----------------------DT
ADTN-----LEDTFND-EELQWKVLILDLKSTAIISSVLRVNDLLKAGVTVHSLI-NQTR
ASLPDVPAVYFVTPTQENIDKIVQDLKEDKYSDFYVNFTSILTRDLLEDFAKQVSVTGKA
-DRIKQVFDQYLDFVVTEPELFSLELPH-AYSLLNNPTSTEEMITSSCDHIADGLFNAVM
TTGSVPIIRAPRGGAAEIVAEKLGGKLRDYVINTRSSD-----PSGL-D------SDSLE
RCVLVILDRSIDFTCMFAHSWIYQCMVFDVFKLARNTITIPVKG-EE--GQET-------
Q--KKYDIEPDDFFWNGNSHLPFPEAAENVESALSAYKEEASEITRRTGVTNLNDL----
-DP--N-S-NSD---TVQMQEVVKKLPQLTSRKNIIDIHMNIFAALLSQLESKSLDTFFE
VE-QDP----DNTKARSRFAEIL-K-DGKNNNLEDKLRTFVVLYLTSENGLPKDFVKEVE
KYFQDH--EYDISALKYVYKLRDLMQL-SNKTLQNKSLEDGS---NKLSTGNNL---S--
LSG----LYGLTEGRLHGGVG---------SLISGIKKLLPEKKTIPITNVVEAIMD---
P-LNS-----SQKNLETTDAYLYFDPRITRGSHTRK------------------------
----------PKRQ-SYNKSLVFVIGGGNYLEYQNLQEWAHSQL----------------
--------HNPKKLVYGSTDIVNPGDFLKE-IAELGSSSN--------------------
---------------------------
>XP_003646067_Eremothecium_cymbalariae
-------MSLDNEMSLRDRQI----AIIERMLMFNT----------------------SS
ASAD-----LNPGLEE-QELVWKVLVLDSKSTAIISSIMRVNDLLKSGVTVHSLI-KQNR
SPLPDVPVIYFVQPTQENIDLIVQDLKNDKYADFYVNFTSSLKREFLEDFARQVSAIGKA
-TKIKQVYDQYLDFVVTESELFSLGMEN-AYSLINDPRSSEDTITQLCDKIANGLYSVVL
TLGSTPIIRAPRGGPAEMVSQKLESKLRDYVISTRTST-------GSNI------NNSLE
RFVLVILDRNIDLPSMFAHSWVYQCLVFDVFKLARNTITIPSKN-EQ--GQVV-------
N--RKMDIEPKDFFWTANAHLPFPDAVENVEAALAGYKAEAEEITRRTGVNNIGDL----
-DP--N-S-QND---TIQIQEAVNKLPQLTARKNIIDTHMNVLAALLRELESKGLDAFFE
IE-QAS----DSVKLRQSYLEIL-E-DGRINNLEDKLRTFIIMYLMSHDGLPKDFVQKVE
KYFQEN--NYDTSPLKYIYRFRELLKL-STMPLKNDA--SVNDN--NAGANTNS---SQL
LSGLSNKLLGLTEGKIQGGVG---------SLISGIKKLLPDKKAIPVTNALASIMD---
P-MDS-----SHDSLEVTDDYLYFDPKAVRGTHSQK------------------------
----------PKRQ-YYNKALVFVVGGGNYLEYQNLQEWAH-QQ----------------
--------G-SKKIVYGSTAITTPSAFLQE-LAQIE------------------------
---------------------------
>NP_986547_Eremothecium_gossypii
-------MSPDSNSSLRERQI----AAIEKLLVLNA----------------------AN
ASTD-----LTSGLDD-QELVWKALVLDAKSTAIISSVMRVNDLLRSGITVHYSI-TQNR
APLPDVPAIYFVQPKKENIDLIVMDLKGDKYADFYINFTSSLPRDMLEYLASEVASLGKA
-SRIKQVYDQYLDFIVTEPELFSLELPE-TYLKINSPVSSEDTITQLCDTIADGLYNVIL
TLDSVPIIRAPRDGPAEMVAQKLDSKLRDYVINTRSNT-------NSST------NTNLE
RFVLVILDRNIDLPSMFAHSWIYQCLVFDVFNLSRNTISVPNTD-EK--GQPT-------
Y--KKMDIEPKDFFWTTNAHLPFPDAVENVENALADYKAEAEAITRKTGVDNIGDL----
-DP--N-S-QND---TLQIQEAVNKLPELTARKNIIDTHMNVLAALLKELENKGLDSFFE
ME-QQS----DSAKVRQAFMDVL-K-DGKTNNLKDKLRTYIIIYLTSSEKLPDQFVQHVE
SYFKDN--NFETPALKYIYKLKELANI-SSMPLRSEP--AIHDSKVQVGAG-NS---SQL
LSGLSNKLLGLTEGKIQGGVG---------SLISGMKKFLPEKKAIPVTNALASVMD---
P-LNS-----SQSSLEATDDYLYFDPRVMRGAHSQK------------------------
----------PKRQ-SYNKALVFVVGGGNYMEYQNLQEWAH-QQ----------------
--------GSSKKVIYGSTAIITPSSFLEE-LSKLG------------------------
---------------------------
>XP_453879_Kluyveromyces_lactis
--------MLNSELSLRDRQI----LSIEKMLLFNS----------------------DK
GTEA-----ATSNLDE-QEIVWKVLIMDARSTAIISSVMRVNDLLKSNVTVHALI-TQQR
SPLPDVPAVYFVEPTEANIDAIVQDLKEDKYSETYINFTTTLKRDLLETFASKASATGKS
-DRIKQVYDQYLDFVVTEPEMFSLEMPG-TYGLINNPQSSEDVITNLCDSIATGIFNAIV
TIGTIPIIRAQRGGAAEMVAQKLETKLRDYVNGTRSSA-------SGST--------SFE
RFVLVIVDRNIDIASMFAHSWIYQCLVFDVFKLSRNTITMPTTN-EQ--NEEV-------
I--KKMDIDPKDFFWIANSHLPFPDAVENVETELSNYKKDAEEITKKTGVSNLTDL----
-DP--T-G-QSD---TIQIQEAVKKLPLLTARKSTIDTHMTVLAGLLKQLESKGLDSFFE
LE-QSS----DSSKTRQDFLAAL-K-DGKTNNIEDKARTYIIMYLTAQEILPSAFVKEVE
QYFQSV--EYDISALKYIYDLRHMFKL-SSMALQNKSLET-HTSANSEGQDGNA---SQL
LSGLSNKLYGLTEGKIQ-GVS---------SLLSGIKQLLPEKKTIPITNIVEAIMD---
P-LNS-----SKKNLHITSEYLYFDPRSTRGSHEKL------------------------
----------PKSQ-TYNKSLVFVVGGGNYFEYQNLQEWVHQHE----------------
--------NSNKKVIYGSTDIISPNGFLKE-ISGFKK-----------------------
---------------------------
>XP_022677018_Kluyveromyces_marxianus
--------MSNTEYSLRDRQI----MSIQRMLSFNS----------------------DK
GTEM-----VADNLDE-QEITWKVLIMDARSTAIVSSVMRVNDLLKSNVTVHSVI-TQQR
SPLPDVPAVYFVEPTEVNIDLIVQDLKEDKYSEFYINFTTTLKRDLLESFASKASATGKS
-DRIKQVYDQYLDFVVTEPEMFSLEIPD-SYKIVNSPQSSEDAITELCDSIASGIFNAIV
TIGTIPIIRAQRGGAAEMVAQKLEAKLRDYVNGTRSSS-------NTTT--------SFE
RLVLVLVDRNIDIASMFAHSWIYQCLVFDIFKLSRNTITMTTTN-EQ--NEDV-------
T--KKMDIDPHDFFWTANSHLPFPDAVENVETELSNYKREAEEITKKTGVSNLTDL----
-DP--S-G-QND---TLQIQEAVKKLPELTAKKATIDTHMTVLAGLLKQLESKGLDSFFE
LE-QSP----DSSKTRQEFLTAL-K-DGRTNNIEDKVRTYIIMYLTAQETLPSDFVQQVE
KYFESV--EYDTTALKYIYDLRHMFKL-SSMALQNKSLET-NTSANKNSQDGNA---SQL
LSGLSNRLYGLTEGKIQ-GVG---------SLLSGIKKLLPEKKTIPITNIVEAIMD---
P-LNS-----SKKNLNITNEYLYFDPRITRGSHEKL------------------------
----------PKSQ-TYNKSLVFIIGGGNYFEYQNLQEWVHQHE----------------
--------NNNKKVIYGSTDIVTPNDFLKE-ISGLKK-----------------------
---------------------------
>XP_022627677_Lachancea_lanzarotensis
-------MSDSDENSLRDRQI----ALINKMLMFNQ----------------------DT
STSD-----LTSGSDF-QEVVWKALVLDAKGTAIVSSILRVNDLLKAGVTVHSLI-QQKR
SPLPDVPVVYFVQPTQENIDAIVQDLIEEKYAEFYINFTSVLNRELLENFAKQVSSSGKT
-DRIKQVFDQYAEFVVTEPDLFSLELPL-VFRQLNDPNSTENAINSLCETIANGLYDAIM
TVNSIPIIRAPKGGSAEIVARILEGKLRDYVINTRANS-------ASVS------H-SLE
RFVLVILDRNIDLASMFAHSWIYQSLVFDVFKLARNTITIPTET-KE--GQEK-------
E--KKMDLDPKDFFWSANAHLPFPDAVENVEAALAAYKAEAEEITRKSGVSELSDL----
-DP--S-A-GND---TLNIQEAVNKLPELTSRKSVIDTHMSVLASLLSQLESRGLDAFFE
IE-QGQ----DSPKSRQRFMETL-K-DGKTNNLEDKLRTFILLYLTSTTDLPQSFIKEVE
DYFKGQ--DYDIRALSYIYKSKGLMKM-SALSLQNKSLES-NGTGKNKASGTNS---SVL
LSGLSNKLYGLTEGKIQGGVG---------SLISGIKNFLPEKKTIPVTNVVEAVMD---
P-LNS-----SQKNLETTDDYLYFDPKMVRGSHSKK------------------------
----------PKRQ-SYTKSIVFVVGGGNYLEYQNLQEWAHSQQ----------------
--------ANTKSVIYGSTAIVTPANFVDE-MASLQ------------------------
---------------------------
>XP_002554575_Lachancea_thermotolerans
-------MASSDVMSLRDRQI----ASIERMLMFNQ----------------------DT
STTD-----LTSGLDG-QEVIWKILVLDTKSTAIVSSILRVNDLLKSGVTVHSLI-QQKR
SPLPDVPVVYFVQPTKENVEAIVQDLNEDKYSDFYINFTSVLSRELLEHLAQQVSLTGKS
-DKIKQVYDQYTEFVVTEPELFSLEIPS-VFRQLNDPNTGENAINNLCDQVANGLYDAVM
TVGSIPIIRAPKGGPAELVAQKLESKLRDYVINTRSNP-------DLGI------N-SLE
RFVLIILDRNIDLASMFAHSWIYQSLVFDVFKLARNTITIPTKD-SE--GHEI-------
A--KKMDIDPRDFFWSENAHLPFPDAVENVEAALAAYKAQAEEITRKTGVSELSEL----
-DP--S-S-NND---TLNIQEAVSKLPELTSRKAVIDTHMSVLAALLSQLEQKGLDAFFE
IE-QGQ----DSPKTRQRFLETL-K-DGKSTNLEDKLRTFIILYLTSSTEIPDSFVKEVE
KYFEKQ--EYDISPLRYIYKSKGLMKL-SAMSLQNKSLESANSDGKNQTYGTNS---SVL
LSGLSSKLYGLTEGKIQGGVG---------SLISGIKNFLPEKKTIPITNVVEAIMD---
P-LNS-----SQKNLETTDNYLYFDPKVIRGSHSKK------------------------
----------PKRQ-SYNKSTVFVIGGGNYLEYQNLQEWAHSQQ----------------
--------SNIKSVIYGSTSISTPTDFLKE-ISSLG------------------------
---------------------------
>XP_020051716_Aspergillus_aculeatus
--------MASHSTSLRDRQV----ASIQKLLNLNHDTHPTDETHP------------DG
S-AQGLF--STPVLNEDGDPIWKVLVFDNLGRDVISSVLRVNDLRTWGVTIHLNI-NANR
YPIPDVPVIYLVEPTAANIQAIANDLTRGLYSPAYINFLSSVPRPLLEDFASQIATTGTA
-EHVAQVFDQYLNFIVAEPDLFSLGLGNDAYWKINSAQTSDDDLDVIVDRIVSGLFSVSV
TMGSIPIIRCPKGGAAELIATKLDRKLRDHILNSKDNLFS-S--KKATP------GVPSS
RPVLVIVDRNVDLVPMLSHSWTYQSLVQDVLQMRLNRITVETT-DDTNPAKG--------
VTKRAYDLNSNDFFWKRNAGAPFPQVAEDIDAELTRCKEDANEITKKTGASSIEDL----
-QN--D-T-SAS---AQHLKAAITLLPELRERKAILDMHMNIATALLKGIKDRQLDNFFE
LE-ENI-----TKQSKTQIMDLIND-STKGNNPTDKLRLFIIWFLSTETEVSRAEMSQFE
EALTRVGVQD-VSPLSYVRQVREITRMTMMTTATAGA-----------APQQQ--QSSNL
FRGFSSLSNQLTDRITSGALG-----ANFDSLISGVKNFLPANKDLTLTKITESIMD---
P-ASA-----SSSAIAKTENYLYFDPRSANARGAMP------PASASRNAQSQGAFGGSG
AGPGTTATFGQRRQ-GFNEAIVFTVGGGSMDEYGNLQDWVRRAN--GQQDGSGGSAGGVR
GAGPGAFTGPRRRVVYGSTDLMNANEFLTESLAKLGREG---------------------
---------------------------
>XP_001271384_Aspergillus_clavatus
--------MASHALSLRDRQV----ASIQKILNLNHDPHATGDSPH------------DV
S-AQGLI--STPILNEDGDPIWKVLVFDNMGRDVISSVLRVNDLRAWGVTIHLNL-NSVR
YPIPDVPVVYLVEPTPANIQTITNDLSRGLYSPAYVNFLSSVPRPLLEDFASQIATTGTA
-EHIAQVYDQYLNFIVAEPDLFSLGLGNDAYWKINSAKTSDEELDAIVDKIVSGLFSVSV
TMGTIPIIRCPKGGAAELIATKLDRKLRDHILNSKDNLFSSN--KKLPS------GVPSS
RPVLIVVDRNVDLVPMLSHSWTYQSLVQDVLQMRLNRITVETPVDESNPARG--------
VTKKAYDLGSNDFFWKRNAGAPFPQVAEDIDAELTRYKEDANEITKKTGASSIEDL----
-QN--D-T-SAS---AQHLKAAITLLPELRERKAVLDMHMNIATALLKGIKDRQLDNFFE
LE-ENI-----TKQSKAQILELVND-PAKGSDPTDKLRLFIIWFLSTETDLSRADMSQFE
EALKRAGIED-VSPLTYVRQVRELTRMTMMT--T--A-----------AP-QQ--QSSDL
FRGFSSLSNRLTDRITSGALG-----ANFDSLISGVKNFLPANKDLTLTKITESIMD---
P-ASA-----SSSAIAKTENYLYFDPRSANARGAMP------PASASRNQQGPGALGGV-
-GPGTSATFGQRRQ-AFNEAIVFTVGGGSMDEYGNLQDWVQQTS--GQPG-EGAGAGSRA
GA--GAIGGARRRVVYGSTDLMNATEFLTESLAKLGRES---------------------
---------------------------
>XP_001263034_Aspergillus_fischeri
--------MGSHAMSLRDRQV----ASIQKILNLNHEPHATDHTPH------------DI
S-AQGLI--STPILNEDGDPIWKVLVFDNMGRDVISSVLRVNDLRAWGVTIHLNL-NSTR
YPIPDVPVVYLVEPTPANIQAITNDLSRGLYSPAYVNFLSSIPRPLLEDFASQIASTGTA
-EHVAQVYDQYLNFIVAEPDLFSLGLGNDAYWKINSAKTSDEELDGIVDKIVSGLFSVSV
TMGAIPIIRCPKGGAAELIATKLDRKLRDHILNSKDNLFSSN--KKTAA------GVPSS
RPVLIIVDRNVDLVPMLSHSWTYQSLVQDVLQMRLNRITVETPIDETNPAKG--------
VTKKVYDLNSNDFFWKRNAGAPFPQVAEDIDAELTRYKEDANEITKKTGASSIEDL----
-QN--D-T-SAS---AQHLKAAITLLPELRERKAILDMHMNIATALLKGIKDRQLDNFFE
LE-ENI-----TKQSKTQIMDLIND-PAKGSNPTDKLRLFLIWFLSTETDLSRADLSQFE
EALRRAGVED-ISPLTYVRQVRELTRMTMMT--T--A-----------AP-QQ--QSSDL
FRGFSSLSNRLTDRITSGALG-----ANFDSLISGVKNFLPANKDLTLTKITESIMD---
P-SSA-----SSSAIAKTENYLYFDPRSANARGAIP------PASAARNPQAPGALGGV-
-ERGTSATFGQRRQ-AFNEAIVFTVGGGSIDEYGNLQDWVRQTS--GQPG-DGAGAGIHA
GA--GAMGGARRRVVYGSTDLMNANEFLTESLSKLGRES---------------------
---------------------------
>XP_041147265_Aspergillus_flavus
--------MASHSMSLRDRQV----ASIQKILNLNHEPQ-TEDSHH------------DT
S-AQGII--STPILNEDGDPIWKVLVFDNMGRDVISSVLRVNDLRTWGVTIHLNI-NSNR
YPIPDVPVVYLVEPTPANLQMITNDLARGLYTPAYVNFLSSVPRPLLEDFASQIATTGTS
-EHIAQVYDQYLNFIVAEPDLFSLGLGHDAYWKINSAQTSDEDLDAIIDKIVSGLFSVSV
TMGAIPIIRCPKGGAAELIATKLDRKLRDHILNSKDNLFSTN--KKSTP------GVPTS
RPVLVIVDRNVDLVPMLSHSWTYQSLVQDVLQMRLNRITIETT-DEANPGK---------
VTKKAYDLNSNDFFWKRNAGAPFPQVAEDIDAELTKYKEDANEITKKTGASSIEDL----
-QN--D-T-STS---AQHLKAAITLLPELRERKSILDMHMNIATALLQGIKDRQLDNFFE
LE-ENI-----TKQSKAQILELIND-PAKGSEPTDKLRLFLIWFLSTETELNRADMGQFE
EALTRVGVQD-VSPIAYVKQVREVTRMTMMT--T--A-----------AP-QQ--QSSDL
FRGFSSLSNRLTDRITSGALG-----ANFDSLISGVKNFLPANKDLTLTKITESLMD---
P-ASA-----SSSAIAKTESYLYFDPRSANARGAMP------PASASRNAQSPATSGTP-
-GPGTGASFGQRRQ-AFNEAIVFTVGGGSMDEYGNLQDWVRQTS--GQPGSDGAGAG--R
GT--ASHGAPRRRVVYGSTDLMNANEFLTESLAKLGHES---------------------
---------------------------
>XP_754194_Aspergillus_fumigatus
----MNITMGSHAMSLRDRQV----ASIQKILNLNHEPQSTNNSPH------------DI
S-AQGLI--STPILNEDGDPIWKVLVFDNMGRDVISSVLRVNDLRAWGVTIHLNL-NSTR
YPIPDVPVVYLVEPTPANIQAITNDLSRGLYSPAYVNFLSSIPRPLLEDFASQIASTGTA
-EHVAQVYDQYLNFIVAEPDLFSLGLGNDAYWKINSAKTSDEELDGIVDKIVSGLFSVSV
TMGAIPIIRCPKGGAAELIATKLDRKLRDHILNSKDNLFSGN--KKTAA------GVPSS
RPVLIIVDRNVDLVPMLSHSWTYQSLVQDVLQMRLNRITVETPIDETNPAKG--------
VTKKVYDLNSNDFFWKRNAGAPFPQVAEDIDAELTRYKEDANEITKKTGASSIEDL----
-QN--D-T-SAS---AQHLKAAITLLPELRERKAILDMHMNIATALLKGIKDRQLDNFFE
LE-ENI-----TKQSKTQIMELIND-PAKGSNPTDKLRLFLIWFLSTESDLSRADLSQFE
EALRRAGVED-ISPLTYVRQVRELTRMTMMT--T--A-----------AP-QQ--QSSDL
FRGFSSLSNRLTDRITSGALG-----ANFDSLISGVKNFLPANKDLTLTKITESIMD---
P-SSA-----SSSAIAKTENYLYFDPRSANARGAIP------PASAARNPQAPGALGGV-
-ERGTSATFGQRRQ-AFNEAIVFTVGGGSMDEYGNLQDWVRQTS--GQPG-DGSGAGIRA
GV--GAMGGARRRVVYGSTELMNANEFLTESLSKLGRES---------------------
---------------------------
>XP_660122_Aspergillus_nidulans
-------------MSLRDRQV----ASIQKILNLNHDPRPAEDATH------------EA
S-AQGLI--STPILNEDGDPIWKILVFDNLGRDVISSVLRVNDLRAWGVTIHL-------
YPIPDVPVVYLVEPTASNIQLIANDLQRGLYSPAYVNFLSSIPRPLLEDFASQIATTGTA
-EHIAQVYDQYLNFIVAEPDLFSLGLGNDAYWRINSAKTSDADLDEIVDKIVSGLFSVSV
TMGAIPIIRCPKGGAAELIATKLDRKLRDHILNSKDNLFSAN--KKSTP------GVPSS
RPVLIIVDRNVDLVPMLSHSWTYQSLVQDVLQMRLNRITVETPVDESNPAAG--------
TTKKAYDLGSNDFFWKRNAGAPFPHVAEDIDAELTRYKEDATEITRKTGASSIEDL----
-QA--D-T-SAS---AQHLKAAITLLPELRERKSILDMHMNIATALLKGIKDRQLDNFFE
LE-ENI-----TKQSKAQILELISD-PTKGTNPTDKLRIFLIWFLSTETELSRADISQFE
EALTRTGVQD-ISPIAYVKQVRELTRMTMMTTAT--A-----------AP-QQ--QSSDL
FRGFSSLSNRLTDRITSAP-----------------------------------------
------------------------------------------------------------
------------------------------------------------------------
------------------------------------------------------------
---------------------------
>XP_001393733_Aspergillus_niger
--------MASQPTSLRDRQV----ASIHKILNLNHEPQPAEDAHH------------DA
S-AQGLI--STPVLNEDGDPIWKVLVFDNMGRDVISSVLRVNDLRAWGVTIHLNI-NSTR
YPIPDVPVVYLVEPTPSNVEAITNDLSRGLYSPAYVNFLSSVPRPLLEDFASQIATTGTA
-EHVAQVYDQYLNFIVAEPDLFSLGLGNDAYWKINSAQTSDDDLDAIVDRIVSGLFSVSV
TMGAIPIIRCPKGGAAELIATKLDRKLRDHILNSKDNLFS-N--KKNTP------GVPSS
RPVLIIVDRNVDLVPMLSHSWTYQSLVQDVLQMRLNRITVEST-DEANPAKG--------
VTKRAYDLNSNDFFWKRNAGAPFPQVAEDIDAELTRYKEDATEITKKTGASSIEDL----
-QN--D-T-SAS---AQHLKAAITLLPELRERKAILDMHMNIATALLKGIKDRQLDNFFE
LE-ENI-----TKQTKAQIMELIND-SSKGNEPLDKLRLFIIWFLSTETEVSRSEMTQFE
EALTRIGVTD-VTPIAYVRQVREITRMTMMTTAT--G-----------AP-QQ--QSSNL
FRGFSSLSNQLTDRITSGALG-----ANFDSLISGVKNFLPANKDLTLTKITESIMD---
P-TSA-----SSSAIAKTESYLYFDPRSANARGAMP------PASASRNAQG-QSLNSS-
-GPGMSATFGQRRQ-AFNEAIVFTVGGGSMDEYGNLQDWVSRTS--GQPGADGAGAA---
NR--GVHGAPKRRVVYGSTDLMNARDFLTESLAKLGREG---------------------
---------------------------
>XP_015406549_Aspergillus_nomiae
--------MASHSMSLRDRQV----VSIQKILNLNHDPQ-IEDSHH------------DT
S-AQGLI--STPILNEDGDPIWKVLVFDNMGRDVISSVLRVNDLRTWGVTIHLNL-NANR
YPIPDVPVVYLVEPTPANLQMITNDLARGLYTPAYVNFLSSVPRPLLEDFASQIATTGTS
-EHIAQVYDQYLNFIVAEPDLFSLGLGHDAYWKINSAQTSDEDLDAIIDKIVSGLFSVSV
TMGAIPIIRCPKGGAAELIATKLDRKLRDHILNSKDNLFSTN--KKSAP------GVPSS
RPVLVIVDRNVDLVPMLSHSWTYQSLVQDVLKMRLNRITIETA-DEANPGK---------
VTKKAYDLNSNDFFWKRNAGAPFPQVAEDIDAELTKYKEDANEITKKTGASSIEDL----
-QN--D-T-STS---AQHLKAAITLLPELRERKSVLDMHMNIATALLQGIKDRQLDNFFE
LE-ENI-----TKQSKTQILELIND-PAKGSEPTDKLRLFLIWFLSTETELNRADMSQFE
EALARVGVQD-VSPIAYVKQVREVTRMTMMT--T--A-----------AP-QQ--QSSDL
FRGFSSLSNRLTDRITSGALG-----ANFDSLISGVKNFLPANKDLTLTKITESLMDQRL
P-LAPPLPKLKATSILTLAALMPVAPCPPLPLPVMP----SRPPLLAHPAQEPVPALASA
ARPSTKPSFSRSEEVAWTNTEICRTGS------------VRQAD--SPAGTVQGPAGER-
----------RLKALPGGGLSMAVRT----------------------------------
---------------------------
>XP_001823430_Aspergillus_oryzae
--------MASHSMSLRDRQV----ASIQKILNLNHEPQ-TEDSHH------------DT
S-AQGLI--STPILNEDGDPIWKVLVFDNMGRDVISSVLRVNDLRTWGVTIHLNI-NSNR
YPIPDVPVVYLVEPTPANLQMITNDLARGLYTPAYVNFLSSVPRPLLEDFASQIATTGTS
-EHIAQVYDQYLNFIVAEPDLFSLGLGHDAYWKINSAQTSDEDLDAIIDKIVSGLFSVSV
TMGAIPIIRCPKGGAAELIATKLDRKLRDHILNSKDNLFSTN--KKSTP------GVPTS
RPVLVIVDRNVDLVPMLSHSWTYQSLVQDVLQMRLNRITIETT-DEANPGK---------
VTKKAYDLNSNDFFWKRNAGAPFPQVAEDIDAELTKYKEDANEITKKTGASSIEDL----
-QN--D-T-STS---AQHLKAAITLLPELRERKSILDMHMNIATALLQGIKDRQLDNFFE
LE-ENI-----TKQSKAQILELIND-PAKGSEPTDKLRLFLIWFLSTETELNRADMGQFE
EALTRVGVQD-VSPIAYVKQVREVTRMTMMT--T--A-----------AP-QQ--QSSDL
FRGFSSLSNRLTDRITSGALG-----ANFDSLISGVKNFLPANKDLTLTKITESLMD---
P-ASA-----SSSAIAKTESYLYFDPRSANARGAMP------PASASRNAQSPATSGTP-
-GPGTGASFGQRRQ-AFNEAIVFTVGGGSMDEYGNLQDWVRQTS--GQPGSDGAGAG--R
GT--ASHGAPRRRVVYGSTDLMNANEFLTESLAKLGHES---------------------
---------------------------
>XP_040634464_Aspergillus_ruber
--------MASQSMSLRDRQV----ASIQKILNLNQDPPVNEDNPH------------DT
S----ALTHATPILNQDGDPIWKVLVFDNMGRDVISSVLRVNDLRTWGVTIHLNL-TSAR
YPIPDVPVIYLVEPTPNNIKTITDDLSRGLYTPAYVNFLSSVPRPLLEDFAGEIATTGTA
-EHIAQVFDQYLNFIVAEPDLFSLGLGNDAYWKINSPQTSDEELDGVVDKIVSGLFSVSV
TMGAIPIIRCPKGGAAELIATKLDRKLRDHILNSKDNLFSSQ--KKGAA------GVPSS
RPVLIIVDRNVDLVPMLSHSWTYQSLVQDVLQMRLNRITMEVE-DDANPGR---------
VTKKSYDLTSNDFFWKRNAGAPFPQVAENIDAELTRYKEEANDITKKTGASSIEDL----
-QN--D-T-SAS---AQHLKAAITLLPELRERKAILDMHMNIATSLLKGIKDRQLDNFFE
LE-ESV-----TKQTKAQILELVND-PAKGNEPSDKLRLFIIWFLSTETELSRSDMSQFE
EALTKAGVDD-VSSLAYVRQVREITRMTMMT--T--A-----------AP-QE--QSSDL
FKGFSSLSNRLTDRFTSGALG-----ANFDSLISGVKNFLPANKDLTLTKITESIMD---
P-TAA-----SSSAIAKTENYLYFDPRSANARGAMP------PASASRT-QPPGAMGAS-
-GPGTGASFGQRRQ-AFNEAIVFTVGGGSMDEYGNLQEWVYQHN---HPGGDASTAG---
GRAAGSLNAPRRRVVYGSTDLMNANEFIAESLGRLGKES---------------------
---------------------------
>XP_040704270_Aspergillus_sydowii
--------MASQPTSLRDRQV----ASIQKILNLNHDPNTAEDATH------------ET
S-AQGLI--STPILNEDGDPIWKVLVFDNLGRDVISSVLRVNDLRAWGVTIHLGI-NATR
YPIPDVPVVYLVEPTASNIQAIASDLQRGLYSPAYINFLSSVPRPLLEDFASQIATTGTS
-EHISQVYDQYLNFIVAEPDLFSLGMGNDAYWRINSAKTSDADLDELVDRIVSGLFSVSV
TMGAIPIIRCPKGGAAELIATKLDRKLRDHILNSKDNLFSTN--KKSTP------GVPSA
RPVLVIVDRNVDLVPMLSHSWTYQSLVQDVLQMRLNRITVETPLNESNPSSG--------
TTKKAYDLGSNDFFWKRNAGAPFPQVAEEIDAELTRYKEDATEVTRKTGASSIEDL----
-QA--D-T-SAS---AQHLKAAITLLPELRERKSILDMHMNIATALLKGIKDRQLDNFFE
LE-ESI-----TKQSKAQMLELVND-PAKGTNPTDKLRIFLIWFLSTETELSRADISQFE
EALTHAGVED-VSSIAYVRQVRELTRMTMMT--T--A-----------AP-QQ--QSSDI
FRGFSSLSNRLTDRITSGALG-----ANFDSLISGVKNFLPANKDLTLTKITESIMD---
P-TAA-----SSSAIAKTENYLYFDPRSTNARGTIP------PASASRNAQSGSSSG---
--PGTGASFGQRRQ-AFNEAIVFTVGGGSMDEYGNLQDWVQRTS--GQQGNEGANNN-RP
GN--EPLGGPRRRVVYGSTDLMNANEFLTESLAKLGREG---------------------
---------------------------
>XP_001212677_Aspergillus_terreus
-------------MSLRDRQV----ASIQKILNLNHDPQPSGDGTH------------EA
S-AQGLI--SSPILNEDGDPIWKVLVFDNMGRDVISSVLRVNDLRAWGITIHLNL-NSTR
YPIPDVPVVYLVEPTPANIQVITNDLSRGLYSPAYVNFLSSVPRPLLEDFASQVATTGTA
-EHIAQVYDQYLNFIVAEPDLFSLGLGNDAYWKINSAQTSDEELDAIVDKIVSGLFSVSV
TMGTMPIIRCPKGGAAELIATKLDRKLRDHILNSKDNLFS-N--KKSAP------GVPSS
RPVLIIVDRNVDLVPMLSHSWTYQSLVQDVLQMRLNRITLEAAVDESNPTKG--------
VAKKAYDINSNDFFWKRNAGAPFPQVAEDIDAELTRYKEDANEITRKTGASSIEDL----
-QN--D-T-SAS---AQHLKAAITLLPELRERKATLDMHMNIATALLKGIKDRQLDNFFE
LE-ENI-----TKQSKTQIMDLIND-ASKGSEPTDKLRLFLIWFLSTETELSRADMTQFE
EALTRAGVKD-VSSLAYVRQVREITRMTMMT--T--A-----------TP-QQ--QSSDL
FKGFSSLSNRLTDRITSGALG-----ANFDSLISGVKNFLPANKDLTLTKITESIMD---
P-ASA-----SSSAIAKTENYLYFDPRSANARGAMP------PASASRNAQSPVGMSAP-
-GPGTGASFGQRRQ-AFNEAIVFTVGGGSMDEYGNLQDWVRQTG--GQAGSDGAAGG--R
GS--GVHGAPRRRVVYGSTDLMNANEFITESLAKLGREG---------------------
---------------------------
>XP_022486029_Penicillium_arizonense
--------MASQPMSLRDRQV----ASIQKLLNLNHDPQPTDDNAI------------DQ
S-AGGLISHSTPILNEDGDPIWKVLVFDNMGRDIISSVLRVNDLRAWGITIHLNL-HSQR
YPIPDVPVVYFVEPTPANIQAITHDLSHGLYSPAYVNFLSSVPRPLLEDFASQIVTSGAS
-EHIAQVFDQYLNFIVAEPDLFSLGLGNDAYYKINSGKTSDEELDAIVDNVVSGLFSVSV
TMGTIPIIRCPKGGAAELIATKLDRKLRDHILNSKDNLFSGN--QKALP------GVPST
RPVLIIMDRNVDLVPMLSHSWTYQSLVQDVLQMRLNRITLD--ADESGSGTL--------
-TKKSYDINSNDFFWQRNAGVPFPQVAEDIDAELTRYKEDANDITKKTGASSIEDL----
-QN--D-T-SAS---AQHLKAAITLLPELRERKAVLDMHMNIATALLKGIKDRQLDNFFE
LE-ENI-----TKQSKSQILELIND-PSKGSESLDKLRLFVIWFLSTEIELSRSEMTQFE
EALTKAGVPD-ISSLAYVKQVREITRMTMMT--T--A-----------AP-EQ--QSSDL
FRGFSSLSNRLTDRITSGSLG-----ANFDSLISGVKNFLPANKDLTVTKITESIMD---
P-AAA-----SSSAIAKTENYLYFDPRSANARGAMP------PASASRSTQMPGGM-SA-
-GPGTGASFGQRRQ-AFSEAIVFTVGGGSMDEYGNLQDWVHRTS--GQQGGEGAPAQRAG
GA-----PGHRRRVVYGSTDLMNATEFLSDSLAPLGRDS---------------------
---------------------------
>XP_014536877_Penicillium_digitatum
---------MAQSMSLRDRQV----ASIQKLLNLNHDPQPVEDNTI------------DQ
AGSGGLISHSTPILNEDGDPIWKVLVFDKMGRDIISSVLRVNDLRAWGITIHLNI-HSQR
YPIPDVPVVYFVEPTPENIQAITRDLSHGLYSPAYVNFLSSVPRPLLEDFASQIATSGAS
-EHIAQVFDQYLNFVVAEPDLFSLGLGNDAYYKINSPKTTDEDLDGIVDNVVSGLFSVSV
TMGTIPIIRCPKGGAAELIATKLDRKLRDHILNSKDNLFSGN--QNALP------GMPSA
RPVLIIMDRNVDLVPMLSHSWTYQSLVQDVLEMRLNRITVNTGAGDAESAKG--------
-SKKSYDLSSTDFFWQRNAGAPFPQVAENIDAELTRYKDDANEITKKTGASSIEDL----
-QN--D-T-SAS---AQHLKAAITLLPELRERKAVLDMHMNIATALLKGIKDRQLDNFFE
LE-ETI-----TKQSKSQILELIND-ASKGSEPLDKLRLFVIWFLSTEAELSRSEMTQFE
EALAQAGVSD-ISSLAYVRQVREITRMTMMA--T--A-----------AP-EQ--QSSDL
FRGFSSLSNRLTDRITSGALG-----ANFDSLISGVKNFLPANKDLTVTKITESIMD---
P-AAA-----SSSAIAKTENYLYFDPRSANARGAMP------PASASRTPQMPGGIGSA-
-GPGTGASFGQRRQ-AFSEAIVFTVGGGSMDEYGNLQEWVRRTS--GQPGAEGSSAQRA-
-A-----PGHRRRVVYGSTDLMNATEFLSDSLAPLGRDC---------------------
---------------------------
>XP_016599941_Penicillium_expansum
---------MAQSMSLRDRQV----ASIQKLLNLNHDPQPVEDNTI------------DQ
SGSGGLISHSTPILNEDGDPIWKVLVFDKMGRDVISSVLRVNDLRAWGITIHLNL-HSQR
YPIPDVPVVYFVEPTPENIQAITRDLSHGLYSPAYVNFLSSVPRPLLEDFASQIATSGAS
-EHIAQVFDQYLNFVVAEPDLFSLGLGNDAYYKINSPKTTDEDLDGIVDNVVSGLFSVSV
TMGTIPIIRCPKGGAAELIATKLDRKLRDHILNSKDNLFSGN--QNALP------GVPSA
RPVLIIMDRNVDLVPMLSHSWTYQSLVQDVLEMRLNRITVDAGAGDANSAKG--------
-SKKSYDLNSTDFFWQRNAGAPFPQVAEDIDAELTRYKDDANEITKKTGASSIEDL----
-QN--D-T-SAS---AQHLKAAITLLPELRERKAVLDMHMNIATALLKGIKDRQLDNFFE
LE-ETI-----TKQSKSQILELIND-ASKGSEPLDKLRLFVIWFLSTETELSRSEMTQFE
EALTQAGVSD-ISSLAYVRQVREITRMTMMT--T--A-----------AP-EQ--QSSDL
FRGFSSLSNRLTDRITSGALG-----ANFDSLISGVKNFLPTNKDLTVTKITESIMD---
P-TAA-----SSSAIAKTENYLYFDPRSANARGAMP------PASASRNPQMPGGIGSA-
-GPGTGASFGQRRQ-AFSEAIVFTVGGGSMDEYGNLQEWVRRTN--GQPGAEGAPAQRA-
-A-----PGHRRRVVYGSTDLMNATEFLSDALAPLGRDS---------------------
---------------------------
>XP_040645123_Penicillium_griseofulvum
---------MAQPMSLRDRQV----ASIQKLLNLNHDPQPVEDKTI------------DQ
SGSGGLISHSTPILNEDGDPIWKVLVFDKMGRDVISSVLRVNDLRAWGITIHLNL-HSQR
YPIPDVPVVYFVEPTPDNIQAITRDLSHGLYSPAYVNFLSSVPRPLLEDFASQIATSGAS
-EHIAQVFDQYLNFIVAEPDLFSLGLGNDAYYKINSPKTTDEDLDGIVDKVVSGLFSVSV
TMGTIPIIRCPKGGAAELIATKLDRKLRDHILNSKDNLFSGN--QNALP------GVPST
RPVLIIMDRNVDLVPMLSHSWTYQSLVQDVLEMRLNRITLDAGAGDADSAKG--------
-SKKSYDLNSTDFFWQRNAGAPFPQVAEDIDAELTRYKDDANEITKKTGASSIEDL----
-QN--D-T-SAS---AQHLKAAITLLPELRERKAVLDMHMNIATALLKGIKDRQLDNFFE
LE-ETI-----TKQSKSQILELISD-PSKGNEPLDKLRLFVIWFLSTETELSRSEMTQFE
EALTQAGVPD-ISSLAYVRQVREITRMTMMT--T--S-----------AP-EQ--QSSDL
FRGFSSLSNRLTDRITSGALG-----ANFDSLISGVKNFLPANKDLTVTKITESIMD---
P-AAA-----SSSAIAKTENYLYFDPRSANARGAMP------PASASRNPQMPGGIGSA-
-GPGTGASFGQRRQ-AFSEAIVFTVGGGSMDEYGNLQEWVRRTN--GQAGTEGAPAQRA-
-A-----PGHRRRVVYGSTDLMNATEFLSDSLVPLGRDS---------------------
---------------------------
>XP_038931925_Penicillium_roqueforti
---------MAQSMSLRDRQV----ASIQKLLNLNHDPQPVEDNTI------------DQ
SGSGGLISHSTPILNEDGDPIWKVLVFDNMGRDVISSVLRVNDLRAWGITIHLNL-HSQR
YPIPDVPVVYFVEPTPDNIQAITRDLSHGLYSPAYVNFLSSVPRPLLEDFASQIVTSGAS
-EHIAQVFDQYLNFIVAEPDLFSLGLGKDAYYKINSPKTTDEDLDGIVDKVVSGLFSVSV
TMGSIPIIRCPKGGAAELIATKLDRKLRDHILNSKDNLFSGN--QNALP------GVPSA
RPVLIIMDRNIDLVPMLSHSWTYQSLVQDVLEMRLNRITVDAGAGDPE-AKG--------
-SKRSYDLNSTDFFWQRNAGAPFPQVAEDIDAELTRYKEDANEITKKTGASSIEDL----
-QN--D-T-SAS---AQHLKAAITLLPELRERKAVLDMHMNIATALLKGIKDRQLDNFFE
LE-ETI-----TKQSKSQILELISD-PSKGSEPLDKLRLFVIWFLSTETELSRSEMTQFE
EALTRAGVPD-ISSLAYVRQVREITRMTMMT--T--S-----------AP-EQ--QSSDL
FRGFSSLSNRLTDRITSGALG-----ANFDSLISGVKNFLPANKDLTVTKITESIMD---
P-AAA-----SSSAIAKTENYLYFDPRSANARGAMP------PASASRNPQMPGGIGSA-
-GPGTGASFGQRRQ-AFSEAIVFTVGGGSMEEYGNLQEWVRRTN--GQPGAEGAPAQRA-
-A-----PGNRRRVVYGSTDLMNATEFLSDSLVPLGRDS---------------------
---------------------------
>XP_002559921_Penicillium_rubens
---------MAQSMSLRDRQV----ASIQKLLNLNHDPQPVEDSTI------------DQ
SGSGGLISHSTPILNEDGDPIWKVLVFDKMGRDVISSVLRVNDLRAWGITIHLNL-HSQR
YPIPDVPVVYFVEPTPDNIQAITRDLSHGLYSPAYVNFLSSVPRPLLEDFASQIVTSGAS
-EHVAQVFDQYLNFIVAEPDLFSLGLGNDAYYKINSPKTSDEDLDGIVDSVVSGLFSVSV
TMGTIPIIRCPKGGAAELIATKLDRKLRDHILNSKDNLFSGN--QNALP------GVPSA
RPVLIIMDRNVDLVPMLSHSWTYQSLVQDVLEMRLNRITVDAGAGEAGSAKG--------
-SKKSYDLNSSDFFWQRNAGAPFPQVAEDIDAELTRYKDDANEITKKTGASSIEDL----
-QN--D-T-SAS---AQHLKAAITLLPELRERKAVLDMHMNIATALLKGIKDRQLDNFFE
LE-ETV-----TKQSKSQILELIND-PSKGSEPLDKLRLFVIWFLSTETELSRSEMTQFE
EALTKAGVPD-ISSLAYVRQVREITRMTMMT--T--A-----------AP-EQ--QSSDL
FRGFSSLSNRLTDRITSGALG-----ANFDSLISGVKNFLPANKDLTVTKITESIMD---
P-AAA-----SSSAIAKTENYLYFDPRSANARGAMP------PASASRNPQMPGGIGSA-
-GPGTGASFGQRRQ-AFSEAIVFTVGGGSMDEYGNLQEWVRRTN--GQAGAEGAPVQRA-
-A-----PGHRRRVVYGSTDLMNATEFLSDSLAPLGRDS---------------------
---------------------------
>XP_040813772_Penicillium_solitum
---------MAQSMSLRDRQV----ASIQKLLNLNHDPQPAEDNTI------------DQ
SGSGGLISHSTPILNEDGDPIWKVLVFDKMGRDVISSVLRVNDLRAWGITIHLNL-HSQR
YPIPDVPVVYLVEPTPDNIQAITRDLSHGLYSPAYVNFLSSVPRPLLEDFASQIATSGAS
-EHIAQVFDQYLNFVVAEPDLFSLGLGKDAYYKINSPKTTDEDLDGIVDNVVSGLFSVSV
TMGTIPIIRCPKGGAAELIATKLDRKLRDHILNSKDNLFSGN--QNALP------GVPSA
RPVLIIMDRNVDLVPMLSHSWTYQSLVQDVLEMRLNRITVDAGAGDADSAKG--------
-SKKSYDLNSTDFFWQRNAGAPFPQVAEDIDAELTRYKDDANEITKKTGASSIEDL----
-QN--D-T-SAS---AQHLKAAITLLPELRERKAVLDMHMNIATALLKGIKDRQLDNFFE
LE-ETI-----TKQSKSQILELIND-ASKGSEPLDKLRLFVIWFLSTETELSRSEMTQFE
EALTQAGVTD-ISSLAYVRQVREITRMTMMT--T--A-----------AP-EQ--QSSDL
FRGFSSLSNRLTDRITSGALG-----ANFDSLISGVKNFLPANKDLTVTKITESIMD---
P-AAA-----SSSAIAKTENYLYFDPRSANARGAMP------PASASRNPQMPGGISSA-
-GPGTGASFGQRRQ-AFSEAIVFTVGGGSMDEYGNLQEWVRRTN--GQPGAEGAPAQRA-
-V-----PGHRRRVVYGSTDLMNATEFLSDSLAPLGRDS---------------------
---------------------------
>XP_022578928_Penicilliopsis_zonata
---------MANSMSLRDRQI----LSIQKILNLNHDPQPAEESHQ------------DP
S-THGLISHSTPILNEDGDPIWKVLVFDNMGRDVISSVLRVNDLRAWGVTIHLNI-NSTR
YPIPDVPAVYLVEPTPANLKLITNDLSHGLYSPAHVNFLSSVPRPLLEDFASQIASTNTA
-EHIAQVFDQYLNFIVAEPDLFSLGLGNDAYWKINSAHTSDEDLDAIVDKVVSGLFSVSV
TMGTIPIIRCPKGGAAELIATKLDRKLRDHILNSKDNLFSSN--KKSTP------GVPVS
RPVLIIVDRNVDLVPMLSHSWTYQSLVQDVLQMRLNRITVETAVDGSNPERG--------
STKRSYDLTSSDFFWKRNAGAPFPQVAEDIDAELTRYKEDANEITKKTGASSIEDL----
-QN--D-T-SAS---AQHLKAAITLLPELRDRKATLDMHMNIATALLKGIKDRQLDNFFE
LE-ENI-----TKQTKAQILELIND-SAKGSDVTDKLRLFIIWFLSTEAELSRAEMTQFE
EALTQAGVQD-VSSLAYVRRVREITRMTMMTTAA--A-----------AP-QQ--QSSDL
FRGFSSLSNRLTDRITSGALG-----ANFDSLIAGVKNFLPANKDLTVTKITESIMD---
P-ASA-----SSSAIAKTENYLYFDPRSANARGAMP------PAAAARNPQMPGALGSS-
-GPGTGASFGQRRQ-AFNEAIVFTVGGGSMDEYGNLQDWVLRTN--GQGGADGR------
----PLSGINRRRVVYGSTELMNANEFLQDALAKLGKEN---------------------
---------------------------
>XP_016615542_Cladophialophora_bantiana
--------MAARTQTLRDRQI----ASIERILSLNHDHSSGSNG---------------D
A-TTSPQ--ATSLLNEDGEPIWKVLVFDNLGRDIISSVLRVNDLRSKGVTIHLNI-NSPR
FPIPDVPVLYLVEPTPVNIQLICSDLARGLYSPAYVNFISSISRPLLEDFAAQIASTNTA
-DSIAQVYDQYLNFIVAEPDLFSLGMGKESYWTFNSAKAEAEVQDAAIDRIVSGLFSVSV
TMGSVPIIRCPQTELAKMIATKLDRKLRDHVLNSKDNLFSSKGSAANLY------SAPS-
RPVLIILDRNIDLVPMLSHSWTYQSLVHDVLKMHLNRITVDVA-DEADPTA---------
-KPRAYDLNASDFFWVRNASAPFPQVAEDIDKELTKYKTDAEEVTKKTGVSSIEDL----
--N--D-S-SAS---AAHLKAAITLLPELRERKATLDMHMNIATALLKGIKDRQLDNFFQ
LE-ENI-----TKQTADQMLTLIKS-DEKGNNPLDKLRIFIIWYLSVDREPSKSELSEFE
SALTTAGVGDAVTAIKHISNVRLETRGTMMSSTA--P-----------S-QQQASSQTPL
FGGLSSLSKNFTEKLSSTALGNTFSNVNLEALVSGVKNFLPANRDLTVTKIVESIMD---
P-PAA-----SSSAIAMTEGYLYFDPRSAHARGISGTAS-GLNPP-SRDGRGGPSGQSG-
-AAGMNPSFGQRRQ-GYTEAIVFTVGGGSMDEYGNLQEWVKRTS--GLG-T--GGGGGV-
----GANAPRMRRVVYGSTELVSGEDFLSE-LVRLGNEL---------------------
---------------------------
>XP_008723437_Cladophialophora_carrionii
--------MATRTQTLRDRQI----ASIERILSLNHDESSTTNG---------------D
A-TTTSA--SPALLNENGEPIWKVLVFDNLGRDIISSVLRVNDLRSKGVTIHLSI-NSPR
YPIPDVPVLYLVEPTQENIQLICSDLARGLYSPAYVNFISSIPRTLLEDFAAQMASTDTA
-ESVAQVYDQYLNFIVAEPDLFSLGMGKESYWTFNSAKVQEEAQDAAIDRIVSGLFSVSV
TMGSVPIIRCPPTELAKMIATKLDRKLRDHVLNSKDNLFSSKASGANLY------SAPS-
RPVLIILDRNVDLVPMLSHSWTYQSLVHDVLKMHLNRITVDVA-DETNPQA---------
-KPRAYDLNASDFFWARNASAPFPQVAEDIDKELTKYKADAEEVTKKTGVNSIEDL----
--N--D-SGSAS---AAHLKAAITLLPELRERKATLDMHMNIATALLKGIKDRQLDNFFQ
LE-ENI-----TKQTADQMLALIKS-DDKGNNALDKLRIFIIWYLSVDREPSKSELQEFE
SALTTAGAGDAVAAIKHISNVRLETKGSMLSSAA--P-----------SNTSQPQSSVPL
FGGLGALSKNFTDKLSSTALGTTFGNVNLESLVSGVKNFLPANRDLTVTKIVESIMD---
P-PAA-----SSSAIAKTEGYLYFDPRSAHARGIAGSG--GSAP--SRPGTGSGQ-GGS-
-QAGVNPSFGQRRQ-GYSEAIVFTVGGGSMDEYGNLQEWARRTS--GLG-TDGRGGAGL-
----GNTQARARRVVYGSTELVNGEDFLSE-LVRLGQES---------------------
---------------------------
>XP_016248708_Cladophialophora_immunda
--------MASRTQTLRDRQI----ASIERILSLNHDPSSTSNG---------------D
A-PSSPQ--AASLLNEDGEPIWKVLVFDNLGRDIISSVLRVNDLRSKGVTIHLNI-NSPR
YPIPDVPVLYLVEPTTVNIQLICSDLARGLYSPAYVNFISSISRPLLEEFAAQIASTNTA
-DSVAQVYDQYLNFVVAEPDLFSLAMGKESYWTFNSATAEAEVQDAAIDRIVSGLFSVSV
TMGSVPIIRCPQTELAKMIATKLDRKLRDHVLNSKDNLFSSKGSAANLY------SAPS-
RPVLIILDRNIDLVPMLSHSWTYQSLVHDVLKMHLNRITVDVA-DEGDPTA---------
-KPRAYDLNASDFFWARNASAPFPQVAEDIDKELTKYKTDAEEVTRKTGVNSIEDL----
--N--D-S-SAS---AAHLKAAITLLPELRERKATLDMHMNIATALLKGIKDRQLDNFFQ
LE-ETV-----TKQAPDQMLALIKS-EDKGNNPLDKLRIFIIWYLSVDKELSKSELSEFE
SALTAAGVGDAVVAIKHISNVRLEMRGTMMSSTA--P-----------S-QQQPSSQAPL
FGGLSSLSKNFTEKLSSTALGNTFSNVNLEALVSGVKNFLPANRDLTVTKIVESIMD---
P-PAA-----SSSAIAMTEGYLYFDPRSAHARGIPGTAS-GSNPP-SRDGRGGPGGQSG-
-GAGVNPSFGQRRQ-GYTEAIVFTVGGGSMDEYGNLQEWVKRTS--GLG-A--AGAGGV-
----GANAPRTRRVVYGSTELVNGEDFLSE-LVRLGKEL---------------------
---------------------------
>XP_007748628_Cladophialophora_psammophila
--------MAARTQTLRDRQI----ASIERILSLNHDHSSASNG---------------D
A-STTPQ--AASLLSEDGEPIWKVLVFDNLGRDIISSVLRVNDLRSKGVTIHLNI-NSPR
FPIPDVPVLYLVEPTPVNIQLICSDLARGLYSPAYVNFISSISRPLLEDFAAQIASTNTA
-DSIAQVYDQYLNFVVAEPDLFSLGMGKESYWTFNSAKAEAEVQDAAIDRIVSGLFSVSV
TMGSVPIIRCPQTELAKMIATKLDRKLRDHVLNSKDNLFSSKGSAANLY------SAPS-
RPVLIILDRNIDLVPMLSHSWTYQSLVHDVLKMHLNRITVHVA-DEGDPTA---------
-KPRAYDLNASDFFWARNASAPFPQVAEDIDKELTKYKTDAEEVTKKTGVNSIEDL----
--N--D-S-STS---AAHLKAAITLLPELRERKATLDMHMNIATALLKGIKDRQLDNFFQ
LE-ENI-----TKQTADQMLTLIKS-DDKGNNPLDKLRIFIIWYLSVDREPSKSELSEFE
SALTTAGVGDAVTAIKHISNVRLETRGTMMSSTA--P-----------S-QQQPSSQTPL
FGGLSSLSKNFTEKLSSTALGNTFSNVNLEALVSGVKNFLPANRDLTVTKIVESIMD---
P-PAA-----SSSAIAMTEGYLYFDPRSAHARGIPGTAS-GSNPP-SRDSRGGPSGQSG-
-GAGMNPSFGQRRQ-GYTEAIVFTVGGGSMDEYGNLQEWVKRTS--GLG-T--GGGGGV-
----GANAPRTRRVVYGSTELVNGEDFLSE-LVRLGNEL---------------------
---------------------------
>XP_018692377_Fonsecaea_erecta
--------MASRILTLRDRQI----ASIERILSLNHDPSSTSNG---------------D
G-TVSPP--AASLLNEDGEPIWKVLVFDNLGRDIISSVLRVNDLRSKGVTIHLNI-NSPR
YPIPDVPVLYLVEPTPVNIQLICSDLARGLYSPAYVNFISSISRPLLEEFAAQIASTNTA
-DSIAQVYDQYLNFVVAEPDLFSLAMGKESYWTFNSAKAEAEVQDAAIDRIVSGLFSVSV
TMGSVPIIRCPQTELAKMIATKLDRKLRDHVLNSKDNLFSAKGSAANLY------SAPS-
RPVLIILDRNIDLVPMLSHSWTYQSLVHDVLKMHLNRITVDVG-EEGDAPA---------
-KPRAYDLNASDFFWARNASAPFPQVAEDIDQELTKYKTDAEEVTRKTGVNSIEDL----
--N--D-S-SAS---AAHLKAAITLLPELRERKATLDMHMNIATALLKGIKDRQLDNFFQ
LE-ETI-----TKQTADQMLSLIKA-DDKGNNPLDKLRIFIIWYLSVDREPSKSELSEFE
SALTAAGVGDAVTAIKHISNVRLETRGTMMSSTA--P-----------S--QQPSSQAPL
FGGLSSLSKNFTEKLSSTALGNTFSTVNLEALVSGVKNFLPANRDLTVTKIVESIMD---
P-PAA-----SSSAIAMTEGYLYFDPRSAHARGIPGTAS-GSNPP-SRDGRAGPGGQPG-
-GAGVNPSFGQRRQ-GYTEAVVFTVGGGSMDEYGNLQEWVKRTS--GLGAA--GGGGGV-
----GANAPRTRRVVYGSTELVNGEDFLSE-LVRLGQEL---------------------
---------------------------
>XP_022509060_Fonsecaea_monophora
--------MASRTQTLRDRQI----ASIERILSLNHDHESTSNG---------------D
V-TASPP--AASLLNENGEPIWKVLVFDNLGRDIISSVLRVNDLRSKGVTIHLNI-NSPR
YPIPDVPVLYLVEPTPVNIQLICSDLARGLYSPAYVNFISSISRPLLEEFAAQIASTNTA
-DSIAQVYDQYLNFVVAEPDLFSLAMGKESYWTFNSAKAEAEAQDAAIDRIVSGLFSVSV
TMGSVPIIRCPQTELAKMIATKLDRKLRDHVLNSKDNLFSSKGSAANLY------SAPS-
RPVLIILDRNIDLVPMLSHSWTYQSLVHDVLKMHLNRITVDVA-DEGDPTT---------
-KPRAYDLNASDFFWARNASAPFPQVAEDIDKELTKYKTDAEEVTRKTGVNSIEDL----
--N--D-S-SAS---AAHLKAAITLLPELRERKATLDMHMNIATALLKGIKDRQLDNFFQ
LE-ETI-----TKQTADQMLSLIKS-DDKGNNPLDKLRIFIIWYLSVDREPSKSELSEFE
SALTAAGVGDAVTAIKHISNVRLETRGTMMSSTA--P-----------S-QQQPSSQAPL
FGGLSSLSKNFTEKLSSTALGNTFSNVNLEALVSGVKNFLPANRDLTVTKIVESIMD---
P-PAA-----SSSAIAMTEGYLYFDPRSAHARGIPGTAS-GSTPP-SRDSKGGPGSQSG-
-GAGVNPSFGQRRQ-GYTEAIVFTVGGGSMDEYGNLQDWVKRTS--GLG-A--TGGSGV-
----GANAPRARRVVYGSTELVNGEDFLSE-LVRLGQEL---------------------
---------------------------
>XP_016636768_Fonsecaea_multimorphosa
--------MASRTQTLRD-------PSIERILSLNHDHSSASNG---------------E
T-TASPQ--AASLLNEDGEPIWKVLVFDNLGRDIISSVLRVNDLRSKGVTIHLSI-NSPR
YPIPDVPVLYLVEPTLANIQLICSDLARGLYSPAYVNFISSISRPLLEEFAAQIASTNTA
-DSIAQVYDQYLNFVVAEPDLFSLAMGKESYWTFNSAKAEAEVQDAAIDRIVSGLFSVSV
TMGSVPIIRCPQTELAKMIATKLDRKLRDHVLNSKDNLFSAKGSSANLY------SAPS-
RPVLIILDRNIDLVPMLSHSWTYQSLVHDVLKMHLNRITVDVA-DEGDPTA---------
-KPRAYDLNASDFFWARNASAPFPQVAEDIDKELTKYKTDAEEVTRKTGVNSIEDL----
--N--D-S-STS---AAHLKAAITLLPELRERKATLDMHMNIATALLKGIKDRQLDNFFQ
LE-ETV-----TKQTADQMLALIKS-DDKGNNPLDKLRIFIIWYLSVDREPSKSELSEFE
SALTTAGVGDAVTAIKHISNVRLETRGTMMSSAA--P-----------S-QNQPSSQAPL
FGGLSSLSKNFTEKLSSTALGNTFSNVNLEALVSGVKNFLPANRDLTVTKIVESIMD---
P-PAA-----SSSAIAMTEGYLYFDPRSAHARGIPGTASGGSNPPGSRDGKAGPG---G-
-GAGVNPSFGQRRQ-GYTEAIVFTVGGGSMDEYGNLQEWVKRTS--GLGTAGGGGGGGV-
----GASAPRTRRVVYGSTELVNGEDFLSE-LVRLGKEL---------------------
---------------------------
>XP_022495595_Fonsecaea_nubica
--------MASRTQTLRDRQI----ASIERILSLNHDHESISNG---------------D
V-TASPP--AASLLNENGEPIWKVLVFDNLGRDIISSVLRVNDLRSKGVTIHLNI-NSPR
YPIPDVPVLYLVEPTPVNIQLICSDLARGLYSPAYVNFISSISRPLLEEFAAQIASTNTA
-DSIAQVYDQYLNFVVAEPDLFSLAMGKESYWTFNSAKAEAEAQDAAIDRIVSGLFSVSV
TMGSVPIIRCPQTELAKMIATKLDRKLRDHVLNSKDNLFSSKGSAANLY------SAPS-
RPVLIILDRNIDLVPMLSHSWTYQSLVHDVLKMHLNRITVDVA-DEGDPTT---------
-KPRAYDLNASDFFWARNASAPFPQVAEDIDKELTKYKTDAEEVTRKTGVNSIEDL----
--N--D-S-SAS---AAHLKAAITLLPELRERKATLDMHMNIATALLKGIKDRQLDNFFQ
LE-ETI-----TKQTADQMLSLIKS-DDKGNNPLDKLRIFIIWYLSVDREPSKSELSEFE
SALTAAGVGDAVTAIKHISNVRLETRGTMMSSTA--P-----------S-QQQPSSQAPL
FGGLSSLSKNFTEKLSSTALGNTFSNVNLEALVSGVKNFLPANRDLTVTKIVESIMD---
P-PAA-----SSSAIAMTEGYLYFDPRSAHARGIPGTAS-GSTPP-SRDSKGGPASQSG-
-GAGVNPSFGQRRQ-GYTEAIVFTVGGGSMDEYGNLQDWVKRTS--GLG-A--TGGSGV-
----GANAPRARRVVYGSTELVNGEDFLSE-LVRLGQEL---------------------
---------------------------
>XP_013278611_Fonsecaea_pedrosoi
--------MASRTQTLRDRQI----ASIERILSLNHDHESASNG---------------D
V-TASPP--AASLLNENGEPIWKVLVFDNLGRDIISSVLRVNDLRSKGVTIHLNI-NSPR
YPIPDVPVLYLVEPTPVNIQLICSDLARGLYSPAYVNFISSISRPLLEEFAAQIASTNTA
-DSIAQVYDQYLNFVVAEPDLFSLAMGKESYWTFNSAKAEAEAQDAAIDRIVSGLFSVSV
TMGSVPIIRCPQTELAKMIATKLDRKLRDHVLNSKDNLFSSKGSAANLY------SAPS-
RPVLIILDRNIDLVPMLSHSWTYQSLVHDVLKMHLNRITVDVA-DEGDPTT---------
-KPRAYDLNASDFFWARNASAPFPQVAEDIDKELTKYKTDAEEVTRKTGVNSIEDL----
--N--D-S-SAS---AAHLKAAITLLPELRERKATLDMHMNIATALLKGIKDRQLDNFFQ
LE-ETI-----TKQTADQMLSLIKS-DDKGNNPLDKLRIFIIWYLSVDREPSKSELSEFE
SALTAAGVGDAVTAIKHISNVRLETRGTMMSSTA--P-----------S-QQQPSSQAPL
FGGLSSLSKNFTEKLSSTALGNTFSNVNLEALVSGVKNFLPANRDLTVTKIVESIMD---
P-PAA-----SSSAIAMTEGYLYFDPRSAHARGIPGTAS-GSTPP-SRDSKGGLGSQSG-
-GAGVNPSFGQRRQ-GYTEAIVFTVGGGSMDEYGNLQDWVKRTS--GLG-A--AGGSGV-
----GANAPRARRVVYGSTELVNGEDFLSE-LVRLGQEL---------------------
---------------------------
>XP_007756140_Cladophialophora_yegresii
--------MATRPQTLRDRQI----ASIERILSLNHDESSTTNG---------------D
A-TAASA--TPSLLNENGEPIWKVLVFDNLGRDIISSVLRVNDLRSRGVTIHLSI-HSPR
YPIPDVPVLYLVEPTQENIQLICSDLARGLYSPAYVNFISSIPRPLLEDFAAQMASTDTA
-EAVAQVYDQYLNFIVAEPDLFSLGMGKESYWTFNSATVQEEAQDAAIDRIVSGLFSVSV
TMGSVPIIRCPPTELAKMIATKLDRKLRDHVLNSKDNLFSSKASGANLY------SAPS-
RPVLIILDRNIDLVPMLSHSWTYQSLVHDVLKMHLNRITVDVA-DETNPQA---------
-KPRAYDLNASDFFWARNASAPFPQVAEDIDKELTKYKADAEEVTKKTGVNSIEDL----
--N--D-SGSAS---AAHLKAAITLLPELRERKATLDMHMNIATALLKGIKDRQLDNFFQ
LE-ENI-----TKQTADQMLALIKS-DDKGNNALDKLRIFIIWYLSVDREPSKAELQEFE
SALTGAGAGAAVAAIKHISNVRLETKGSMLSSAA--P-----------TNTSQPQSAVPL
FGGLGALSKNFTDKLSSTALGTTFGNVNLESLVSGVKNFLPANRDLTVTKIVESIMD---
P-PAA-----SSSAIAKTEGYLYFDPRSAHARGIA-----GSAT--SRPGTGSGPGGGS-
-QAGVNPSFGQRRQ-GYSEAIVFTVGGGSMDEYGNLQEWVTRTS--GLG-ADGRGGAGL-
----GNAQARARRVVYGSTELVNGEDFLSE-LVRLGQES---------------------
---------------------------
>XP_016231123_Exophiala_spinifera
--------MAARGQTLRDRQI----ASIERILSLNHDEVLEAANGT------------TD
T-KNLS---AASLLNENGEPIWKVLVFDNLGRDVISSVLRVNDLRSKGVTIHLNI-NSPR
YPIPDVPVLYLVEPTAVNIQLICSDLARGLYSPAYVNFLSSIPRPLLEDFAAQISSTNTA
-DAIAQVYDQYLNFIVAEPDLFSLGMGKESYWTFNSAKAEADIQDAAIDRIVSGLFSVSV
TMGSVPIIRCPQSELAKMIASKLDRKLRDHVLNSKDNLFSSK-AAGNVY------STPS-
RPVLIILDRNVDLVPMLSHSWTYQSLVHDVLKMHLNRITVDVA-EEGTAAP---------
-KTKAYDLNASDFFWARNASAPFPQVAEDIDSELTKYKTDAEEVTKKTGVNSIEDL----
--N--D-S-SAS---AAHLKAAITLLPELRERKATLDMHMNIATALLKGIKDRQLDNFFQ
LE-ENI-----TKQTAEQMLALIKS-EDKGNNPLDKLRIFIIWYLSVDKEPTKSELSEFE
SALTAAGVGDAVVAIKHISNVRLETRGTMMASTV--T-----------T-S-QP-SQAPL
FGGLSSLSKNFTDKLSSSALGN----VNLDALVSGVKNFLPANKDLTVTKIVESIMD---
P-PAA-----SSSAIAKTENYLYFDPRSAHARGTTG----GSAPA-SRG---GQG--AG-
---GVNPSFGQRRQ-GYSEAIVFTVGGGSMDEYGNLQEWVKRTS--GQN----AAGGSV-
----GS-APRTRRVIYGSTELVNGEDFLQE-LVRLGQDG---------------------
---------------------------
>XP_016263607_Exophiala_oligosperma
--------MAARIQTLRDRQI----ASIERILSLNHDELSEAANGA------------TD
S-SNPSH--STSVLNENGEPIWKVLVFDNLGRDVISSVLRVNDLRSKGVTIHLNI-NSPR
YPIPDVPVLYLVEPTAVNIQLICSDLARGLYSPAYVNFLSSVPRPLLEDFAAQISSTNTA
-EAIAQVYDQYLNFIVAEPDLFSLGMGKESYWTFNSAKAEADVQDAAIDRIVSGLFSVSV
TMGSVPIIRCPQSELAKMIASKLDRKLRDHVLNSKDNLFSSK-AAANVY------STPS-
RPVLVILDRNVDLVPMLSHSWTYQSLVHDVLKMHLNRITVDVA-EEGTVAP---------
-KTKAYDLNASDFFWARNASAPFPQVAEDIDSELTKYKTDAEEVTKKTGVNSIEDL----
--N--D-S-SAS---AAHLKAAITLLPELRERKATLDMHMNIATALLKGIKDRQLDNFFQ
LE-ENI-----TKQTAEQMLALIKS-DDKGNNPLDKLRIFIIWYLSVDKEPTKSELSEFE
SALTAAGVGDAVVAIKHISNVRLETRGTMMASTV--T-----------T-S-QP-SQAPL
FGGLSSLSKNFTDKLSSSALGT----VNLDALVSGVKNFLPANKDLTVTKIVESIMD---
P-PAA-----SSSAIAKTENYLYFDPRSAHARGTTG----GSAPP-SRG---GQG--AG-
---GVNPSFGQRRQ-GYSEAIVFTVGGGSMDEYGNLQEWVKRTS--GQN----ASGGSV-
----GS-APRTRRVIYGSTELVNGEDFLQE-LVRLGQDG---------------------
---------------------------
>XP_013321700_Exophiala_xenobiotica
--------MAVRIQTLRDRQI----ASIERILSLNQDEPSESANGA------------VD
S-SNSSH--TTSVLNENGEPIWKVLVFDDLGRDVISSVLRVNDLRSKGVTIHLNI-NSPR
YPIPDVPVLYLVEPTAANIQLICSDLARGLYSPAYVNFISSIPRPLLEDFAAQISLTNTA
-EAIAQVYDQYLNFIVAEPDLFSLGLGKESYWTFNSAKAEADAQDAAIDRIVSGLFSVSV
TMGSVPIIRCPQSELAKMIAAKLDRKLRDHVLNSKDNLFSSK-ATSNVY------STPS-
RPVLIILDRNIDLVPMLSHSWTYQSLVHDVLKMHLNRITVDVA-EEGATAS---------
-KPRAYDLNASDFFWARNASAPFPQVAEDIDKELTQYKADAEEVTKKTGVNSIEDL----
--N--D-S-SAS---AAHLKAAITLLPELRERKATLDMHMNIATALLKGIKDRQLDNFFQ
LE-ENI-----TKQTADQMLALIKS-DDKGNNPLDKLRIFIIWYLSVDKEPSKSELSEFE
GALTSAGVGDAVAAIKHISNVRLETRGTMMTSTV--T-----------T-S-QT-SQTPL
FGGLSSLSKNFTDKLSSSALGT----VNLDALVSGVKNFLPANKDLTVTKIVESIMD---
P-PAA-----SSSAIAKTESYLYFDPRSAHARGTTG----ASAPP-SRS---GQP--SG-
---GANPSFGQRRQ-GYTEAIVFTVGGGSMDEYGNLQEWVKRTS--GLG----ASGGGV-
----GA-APRTRRVIYGSTELVNGEDFLQE-LVRLGRGG---------------------
---------------------------
>XP_007719820_Capronia_coronata
--------MAGRLQTLRDRQI----AAIDRILSLNRDEPSNA-----------------D
S-TNGTP--NSGLLNEDGEPIWKVLVFDNLGRDIISSVLKVNDLRSKGVTIHLNI-NATR
YPIPDVPVLYLVEPNGTNIQLICSDLSRGLYSPAYVNFISSIPRPLLEEFAAQIAATNTA
-DCIAQVYDQYLNFIVAEPDLFSLGMGKESYWTFNSAKAEAEVQDAAIDRIVSGLFSVSV
TMGSVPIIRCPQTELAKMIATKLDRKLRDHVLNSKENLFSSKAS-ANVY------STPS-
RPVLIILDRNVDLVPMLSHSWTYQSLVHDVLKMHLNRITVDVA-DEENPTA---------
-KPRAYDLNAGDFFWARNASAPFPQVAEDIDKELTKYKSDAEEVTRKTGVNSIEDL----
--D--D-S-SAS---AAQLKAAITLLPELRERKATLDMHMNIATALLKGIKDRQLDNFFQ
LE-ENI-----TKQTSDQMLALINS-DDKGNNPLDKLRIFIIWYLSVDKEPSKAELSEFE
TALRNAGVGDAVSAIKHISNVRLETRGTMMTSTV--A-----------T-S-QP-TQAPL
FGGLSSLSKNFTDRISSSTFGN----VNLEALVSGVKNFLPANRDLTVTKIVESIMD---
P-PAA-----SSSAIAKTENYLYFDPRSAHARGTTG----AANPT-SRS---AQS--AA-
---GVNPTFGQRRQ-GYSEAIVFTVGGGSMDEYGNLQEWVKRTS--GQG----ATGGGV-
----GS-IPRTRRVVYGSTELVNGEDFLQE-LVTLGRDG---------------------
---------------------------
>XP_007731133_Capronia_epimyces
--------MAGRLQTLRDRQI----AAIDRILNLNRDDPSNV-----------------E
S-SNGAQ--NGDLPTENGDATWKVLVFDNLGRDIISSVLRVNDLRSKGVTIHLNI-NSTR
YPIPDVPALYLVEPTATNIQLICSDLSRGLYTPAYVNFISSIPRPLLEDFAAQIAATNRA
-DSIAQVYDQYLNFIVAEPDLFSLGMGKESYWIFNSAKAEAEVQDAAIDRIVSGLFSVSV
TMGSVPIIRCPQTELAKMIATKLDRKLRDHVLNSKDNLFSSKGSAASVY------STPS-
RPVLIVLDRNVDLVPMLSHSWTYQSLVHDVLKMHLNRITVDVT-DDETPNA---------
-KSRAYDLNAGDFFWTRNASAPFPQVAEDIDKELTKYKADAEEVTRKTGVNSIEDL----
--N--D-S-SAS---AAQLKAAITLLPELRERKATLDMHMNIATALLKGIKDRQLDNFFQ
LE-ENI-----TKQTSDQILALIKS-DDKGDNPLDKLRIFIIWYLSVDKEPSKAELSEFE
TALRTAGVGDAVAAIKHISNVRLETRGTMMTSTV--T-----------T-S-QP-TQGPL
FGGLSSLSKNFTDRISSSTFGN----VNLDALFSGVKNFLPADRDLTVTKIVESIMD---
P-PAA-----SSSAIAKTENYLYFDPRSAHARGTTG----ASNPP-LRS---GQP--AA-
---GVNPTFGQRRQ-GYTEAIVFTVGGGSMDEYGNLQEWVKRTS--GQG----ASGGGV-
----GS-APRTRRVVYGSTELVNGEDFLHE-LVRLGQDG---------------------
---------------------------
>XP_009158780_Exophiala_dermatitidis
--------MAGRGHTLRDRQI----AAIERLLNLNQEESPDA-----------------E
S-ADGVQ--KSGLVNENGDPIWKVLVFDNLGRDIISSVLRVNDLRSKGVTIHLNI-NTTR
YPIPDVPVLYLVEPTAENIRLICSDLARGLYTPAYVNFISSIPRPLLEDFAAQIAATNTA
-DSIAQVYDQYLNFIVAEPDLFSLGMGKETYWTFNSAKAEAEVQDAAIDRIVSGLFSVSV
TMGSVPIIRCPQTELAKMIATKLDRKLRDHVLNSKENLFSSKGSSANIY------SAPS-
RPVLIILDRNIDLVPMLSHSWTYQSLVHDVLKMHLNRITVDVA-DEENPNA---------
-KPRAYDLNASDFFWARNASAPFPQVAEDIDKELTKYKADAEEVTRKTGVNSLEDL----
--N--D-S-SSS---AAHLKAAITLLPELRERKATLDMHMNIATALLKGIKDRQLDNFFQ
LE-ENI-----TKQTADQMLSLIKS-DDKGNNPLDKLRIFIIWYLSVDKEPSKAELAEFE
SALRATGVGDAVVAIKHISNVRLETRGTMMASTV--S-----------T-SQQS-TQAPL
FGGLSSLSKNFTDKISSSTFGN----VNLEALVSGVKNFLPANRDLTVTKIVESIMD---
P-PAA-----SSSAIAKTENYLYFDPRSAHARGTTG----GPTPS-ASSRGGAQS--AA-
-GGGVNPSFGQRRQ-GYTEGIVFTVGGGSMDEYGNLQEWVKRTS--GQG----AGGGGV-
----GA-APRSRRVVYGSTELVNGEDFLHE-LVRLGQDG---------------------
---------------------------
>XP_013265477_Exophiala_aquamarina
--------MAARPQTLRDRQI----GAIERILSLNHEEPSSSVPTI-------------D
A-PTSPQ--TTSLLGENGEPIWKVLVFDNIGRDIISSVLRVNDLRAKGVTIHLNI-NSPR
YPIPDVPVLYLVEPSSVNIQLICSDLARGLYTPAYINFTSSISRPLLEEFAAQIASTNTS
-EAIAQVYDQYLNFIVAEPDLFSLGMGKNSYWTFNSATVSEDVQDAAIDKIVSGLFSVSV
TMGSVPVIRCPQSELTKMIATKLDRKLRDHVLNSKDNLFSSK--TANVY------STPS-
RPVLVILDRNVDLVPMLSHSWTYQSLVHDVLKMHLNRITVDVA-DETNPTA---------
-QPRAYDLNASDFFWARNASAPFPQVAEDIDAELTKYKTDAEEVTKKTGVNSIEDL----
--N--D-N-SAS---AAHLKAAITLLPELRERKATLDMHMNIATALLKGIKDRQLDNYFQ
LE-ESI-----AKQTTEQMLALVKS-TDKGNNPLDKLRIFIIWYLSVDKEPSKSELQEFE
SALTAAGVGDSIASIKHISSVRLETRGTMMASTV--S-----------T--SQPAQQAPL
FGGLSSLSKNFTDKLSSSTFGN----VNLDALVSGVKNFLPANRDLTVTKIVESIMD---
P-PAA-----SSSAIAKTENYLYFDPRSAHARGTTG----GSSNPPSRSGA------QQ-
-GAGLNPSFGQRRQ-GYSEAIVFTVGGGSMDEYGNLQEWVKRTT--GQG----AAGSGA-
----GG-APRSRRVVYGSTELVNGEDFLKE-LVTLGGEG---------------------
---------------------------
>XP_016228095_Exophiala_mesophila
--------MTSRQQTLRDRQI----ATIERILSLNNEDIQDTDPSN-------------P
T-PSS------SLLGENGQPIWKVLVFDNLGRDIISSVLRVNDLRAKGVTIHLNI-NSTR
FPIPDVPVLYLVEPTIANIQIICSDLARGLYTPAYINFLSSVPRPLLEEFAAQIASTNTS
-EAIAQVYDQYLNFIVAEPDLFSLGMGKDSFWTFNSAKVQEEVQDAAIDRIVTGLFSVSV
TMGSVPIIRCPQSELAKMIATKLDRKLRDHVLNSKDNLFSSK--SANVY------STPS-
RPVLIILDRNVDLVPMLSHSWTYQSLVHDVLKMHLNRITVDVA-DETNPTA---------
-QPRAYDLNASDFFWARNASAPFPQVAEDIDSELTKYKADAEEVTKKTGVNSIEDL----
--N--D-T-SAS---ATHLKAAITLLPELRERKATLDMHMNIATALLKGIRDRQLDNLFQ
LE-ENI-----TKQTADQMLALIKA-DDKGNNPLDKLRIFIIWYLSVDREPSKSELAEFE
TALTNAGVGESIASIKHISNLRLGTRGTMMASTV--S-----------T--SQPA-QAPL
FGGLSSLSKNFTDKIASTGFGA----VNFDNLVSGVKNFLPANRDLTVTKIVESIMD---
P-PAA-----SSSAIAKTENYLYFDPRSAHARGTTG----GGPASSARGGG------Q--
--AGVNPSFGQRRQ-GYTEAIVFTVGGGSMDEYGNLQEWVKRTT--GQG----AAGSGA-
----GN-APRNRRVVYGSTELVNGEDFLKE-LVRLGSEG---------------------
---------------------------
>XP_013268191_Rhinocladiella_mackenziei
-----MSLITDHCQTCRGEQLQSEDASIERILSLNNDNPSTSNNFS------------VD
S-TNASQ--STSLLNENGEPIWKVLVFDNLGRDIISSVLRVNDLRSKGVTIHLNI-NSPR
YPIPDVPVLYLVEPTAANIQTICSDLARGLYTPAYVNFISSISRPLLEDFAAQIASTNTS
-ESIAQVYDQYLNFIVAEPDLFSLGMGKESYWTFNSAKAEADAQDAAIDKIVSGLFSVSV
TMGSVPIIRCPQSELAKVIATKLDRKLRDHVLNSKDNLFSSKGSAANVY------STPS-
RPVLIILDRNVDLVPMLSHSWTYQSLVHDVLKMHLNRITVDVA-EEGNTTA---------
-KPRAYDLNASDFFWARNASAPFPQVAEDIDKELTQYKMDAEEVTKKTGVNSIEDL----
--N--D-S-SAS---AAHLKAAITLLPELRERKATLDMHMNIATALLKGIKDRQLDNFFQ
LE-ENI-----TKQTADQMLTLIKS-DEKGNNPLDKLRIFLIWYLSVDKEPSKSELSDFE
AALTSAGVGDAVAAIKHISNVRLETRGTMMASTV--S-----------T-S-QP-AQAPL
FGGLSSLSKNFTDKISSSTFGN----VNLEALVSGVKNFLPANRDLTVTKIVESIMD---
P-PAA-----SSSAIAKTENYLYFDPRSAHARGTPG----GSNPP-SRS---GQP--TT-
---GVTPSFGQRRQ-GYTEAIVFTVGGGSMDEYGNLQEWVKRTT--GQG----ASGGGV-
----GS-VPRTRRVMYGSTELVNGEDFLQE-LVRLGRDG---------------------
---------------------------
>XP_018002697_Phialophora_attinorum
--------MATRSQTLRDRQV----ASIERILSLNHDVPTIEGGSQ------------DP
G-AGQHQ--IDALLNEEGEPVWKVLVFDNLGRDVISSVLRVSDLRSKGVTIHLNI-NSTR
YPIPDVPVLYLVEPTIANIQMICSDLSKGLYSTAYVNFISSVPRTVLEEFGAQIVSTNTS
-ESIAQVFDQYLNFIVAEPDLFSLGMGKESYWTFNSAKVEEAVQDAAIDKIVSGLFSVSV
TMGAVPIIRCPQTELAKMIASKLDRKLRDHVLNSKDNLFSKN--QSNTY------STPS-
RPVLIIMDRNVDLVPMLSHSWTYQSLVHDVLKMHLNRITVEVA-DEQNPQA---------
-KPRAYDLNSSDFFWARNASAPFPQVAEDIDREITKYQTDAEDVTKKTGVNSIEDL----
--D--D-S-SAS---AAQLKAAITLLPELRERKATLDMHTNIATALLKGIKERQLDNFFQ
IE-EEI-----TKQPPSEILNLIRS-ADKGNVPLDKLRLFIIWYLSVDREPSKAELAEFE
AALKEAGCSDSVAALKHISNVRLETRGTMMTTVA--S-----------Q-PQQ--ASAPL
FGGLSSLSKNLTDKLALNIPGV----VNIDNLLSGVKNLMPVNKDLTVTKIVESIMD---
P-PAA-----SSSAIAMTEDYLYFDPRSAHARGTTG-------IPGSRPGTGQ----GG-
-AGGTQPSFGQRRM-GYSEAIVFTIGGGSMDEYGNLQEWVKRTV--SQG----HAGPGI-
-------AAKTRRVIYGSTELVNGEDFLGE-LVRLGADG---------------------
---------------------------
>NP_588374_Schizosaccharomyces_pombe
----MSIASVKTPSSLREAQI----QSLEKLLNLNQDVNELESSPQ------------HA
S----------------NFPIWKVLIFDKAGSETISSVLRISDLRKHGVTVHMNI-TSFR
QPIADVPAIYFVQPTQENIELIIEDLSKGLYESAYVCFSSTISRALLEQFAELASKTNTS
-HMIHQVYDQYLNYVVLESDFFSLQLPK-IFHTFHNPSSDEALINSRVQDIVNGLFSVIV
TLGTIPIIRCPQGSAAEMVAQKLNQRLKDHLMNTKDAFVSVN---------------PKP
RPILILLDRTVDLIPMINHSWTYQALIHDTLNMQLNRITVESV-DDGKM-----------
-TKRFYDLDGNDFFWESNASKPFPKVAENIDEELTRYKNDASEITRKSGVSSLEEV----
-NV--D-A-FAD---STYLKSAVSLLPELTARKQILDMHMNIATALLKAIQERHLDDFFQ
LE-DNI-----TGLNRSAILACINN-KEQGT-PEDKLRFFIIWYLSVDSVPA-SDLQAYE
EALVNNGCT--LEALNFVKRVREITKMTMLASSTTRP-----------ATGQ---TGDNL
FRGFSSLSTRFTDRFKEAGIG------GLENIISGVRNLIPFRKDGTITSIVQSLMD---
P-G-------SSPASKQTESYLLLDPKSARAITVNN------------------------
-----DPRAMNKRQ-TFSEAIVCVLGGGNYLEYGNLADWAREQN----------------
---------PKKRIIYGSTDILSPSEFMEE-MASLS------------------------
---------------------------
```
