## Supplementary material for "Coding Sequence Insertions in Fungal Genomes are Intrinsically Disordered and can Impart Functionally-Important Properties on the Host Protein": MAFFT_MSAs: XP_715438.1_blasthits_MAFFT.txt

```
>XP_715438_Candida_albicans
-------------------------MVQITEVKE----NQSS------RESRTAAHTHIK
GLGLNEQGIAKPIEGGFVGQNEAREACGIIVDLIKSKKMSGKAVLIAGPPATGKTALALA
ISQELGPKVPFCPIVGSELYSAEVKKTSALMENFRRAI------------------GLRI
KETKEVYEGEVIELTPEEAENPLGGYGKTISHVIVGLKSAKGTKTLRLDPVIYESIQKER
VTIGDVIYIEANTGAVKRVGRSDAYATEFDLEAEEYVPLPKGEVHKKKEIVQDVTLHDLD
VANARPQGGQDVLSMMGQLLKPKKTEITDKLRTEVNKVVSKYIEQGVAELVPGVLFIDE-
-------------------VNMLDMEIFTYLNRALESSIAPIVVLASNRGLTTVRGSDDG
-VKAPHGCPPDLIDRLLIVRTLPYNQEEIKTIIGKRASLEGLTLTDDALEKLSKQGLTTS
LRYAVQLLTPAGVLSTTAGRS-EITVQDIEECEFLFLDSRRSTKVLQETKT---FL----
>XP_002420268_Candida_dubliniensis
-------------------------MVQITEVKE----NQSS------RESRTAAHTHIK
GLGLNEQGIAKPIEGGFVGQNEAREACGIIVDLIKSKKMSGKAVLIAGPPATGKTALALA
ISQELGPKVPFCPIVGSELYSAEVKKTSALMENFRRAI------------------GLRI
KETKEVYEGEVIELTPEEAENPLGGYGKTISHVIVGLKSAKGTKTLRLDPVIYESIQKER
VTIGDVIYIEANTGAVKRVGRSDAYATEFDLEAEEYVPLPKGEVHKKKEIVQDVTLHDLD
VANARPQGGQDVLSMMGQLLKPKKTEITDKLRTEVNKVVSKYIEQGVAELVPGVLFIDE-
-------------------VNMLDVEIFTYLNRALESSIAPIVVLASNRGLTTVRGSDDG
-VKAPHGCPPDLIDRLLIVRTLPYNQEEIKTIIGKRASLEGLILTDDALEKLSKQGLSTS
LRYAVQLLTPAGVLSTTAGRS-EITVQDIEECEFLFLDSRRSTKVLQETKT---FL----
>XP_002549476_Candida_tropicalis
-------------------------MVQITEVKD----DQSS------RESRTSAHTHIK
GLGLNEQGIAKPIEGGFVGQNEAREACGIIVDLIKSKKMSGKAVLIAGPPATGKTALALA
ISQELGPKVPFCPIVGSELYSAEVKKTSALMENFRRAI------------------GLRI
KETKEVYEGEVIELTPEEADNPLGGYGKTISHVIVGLKTAKGTKTLRLDPVIYESIQKER
VTIGDVIYIEANTGAVKRVGRSDAYATEFDLEAEEYVPLPKGEVHKKKEIVQDVTLHDLD
VANARPQGGQDVLSMMGQLLKPKKTEITDKLRTEVNKVVSKYIEQGVAELVPGVLFIDE-
-------------------VNMLDMEIFTYLNRALESSIAPIVVLASNRGLTTVRGSDDG
-TKAPHGCPPDLIDRLLIVRTLPYNQDEIKTIIGKRASLEGLTLTDDALEKLAKQGLTTS
LRYALQLLTPAGVLSTTAGRS-EITIQDIEECELLFLDSRRSTKVLQENKN---FL----
>XP_003867303_Candida_orthopsilosis
-------------------------MVQISEVTD----KTTSLPVSSAKENRTAAHTHIK
GLGLNEHGVAKPIEGGFVGQQDAREACGIIVDLIKSKKMSGKAVLIAGPPATGKTALALA
VSQELGPKVPFCPIVGSELYSAEVKKTSALMENFRKAI------------------GLRI
KETKEVYEGEVIELTPEEAENPLGGYGKTISHVIVGLKTAKGTKNLRLDPSIYESLQKER
VAIGDVIYIESNTGAVKRVGRSDAYATEFDLEAEEYVPLPKGEVHKKKEIVQDVTLHDLD
VANARPQGGQDVLSMMGQLLKPKKTEITDKLRSEVNKVVSKYIDQGIAELIPGVLFIDE-
-------------------VNMLDLEIFTYLNKALESNIAPIVILASNRGLTTVKGSDDL
SIKAPHGCPPDLIDRLLIVRTLPYNQDEIKTIITKRANLENLTLSDEAINKLSHDGVQTS
LRYALQLLTPAGILSSIAGRS-TVELQDVEECELLFLDSRRSTKVLNESKT---FL----
>XP_001523192_Lodderomyces_elongisporus
-------------------------MVQISEVNE----NQAS-----QRENRTAAHTHIK
GLGLNEHGVAKNIDGGFVGQKDAREACGIIVDLIKSKRMSGKAVLIAGPPATGKTALALA
VSQELGPKVPFCPIVGSELYSAEVKKTSALMENFRKAI------------------GLRI
KETKEVYEGEVIELTPEEAENPLGGYGKTISHVIVGLRTAKGTKNLRLDPSIYESLQKER
VTVGDVIYIESNTGAVKRVGRSDAYATEFDLEAEEYVPLPKGEVHKKKEIVQDVTLHDLD
VANARPQGGQDVLSMMGQLLKPKKTEITDKLRSEVNKVVSKYIDQGVAELIPGVLFIDE-
-------------------VNMLDMEIFTYLNKALESSIAPLVILASNRGLTTVKGSDDP
DIKAPHGIPPDLVDRLLIVRTLPYNFDETKIIISKRAQLENVLIAVDALTKLAEKGVNTS
LRYSLQLLTPASILSTTAGRA-EINVQDIEDCELLFLDSTRSTKVLTETKT---FL----
>XP_007373190_Spathaspora_passalidarum
-------------------------MVQISEVKD----SQ-S------RERRTAAHTHIK
GLGLNEHGIAKNIEGGFVGQADAREACGIIVDLIKSKKMSGKAILIAGPPATGKTALALA
ISQELGPKVPFCPIVGSELYSAEVKKTSALMENFRRAI------------------GLRI
KETKEVYEGEVIELTPEEAENPLGGYGKTVSHVIVGLKTAKGTKSLRLDPSIYESIQKER
VTIGDVIYIEANTGAVKRVGRSDAYATEFDLEAEEYVPLPKGEVHKKKEIVQDVTLHDLD
VANARPQGGQDVLSMMGQLLKPRKTEITDKLRSEVNKVVSKYIDQGVAELIPGVLFIDE-
-------------------VNMLDMEIFTYLNRALESSIAPIVVLASNRGLTTVRGSDDD
-IKAPHGCPPDLIDRLLIVRTLPYNQEEIKTIVSKRAALEGSTLTEDALNKVAKHGVTKS
LRYALQLLAPAGVLSTSAGRS-EITVEDIEECELLFLDSRRSIKVLEENSK---FL----
>XP_043049686_Scheffersomyces_spartinae
-------------------------MVQISEVKD----PKAK------DSSRTAAHTHIR
GLGLDEHGIAKKVEGGFIGQTSAREGCGVVVDLIKSKRMSGKAILLAGPPGTGKTALALA
IAQELGPKVPFCPIVGSELYSAEVKKTSALMENFRKAI------------------GLRI
KETKEVYEGEVIELTPEEAENPLGGYGKTISHVIVGLKTAKGTKNLRLDPSIYESIQKER
VTVGDVIYIEANTGAVKRVGRSDAYATEFDLEAEEYVPLPKGEVHKKKEIVQDVTLHDLD
VANARPQGGQDVLSMMGQLLKPKKTEITDKLRLEVNRVVSKYIDQGVAELIPGVLFIDE-
-------------------VNMLDIELFTYLNKALESSIAPIVVLASNRGLTTVKGSDDD
-VKAPHGCPPDLIDRLLIVKTLSYNKEEVQAIISKRATLESLSISAEALDKLAEHAVKNS
LRYALQLLTPCGILSQNASRT-EIGVQDVEECEFLFLDARSSIAVLEQSKG---YL----
>XP_001387690_Scheffersomyces_stipitis
-------------------------MVQINEMND----VQPS------SQSRTAAHTHIK
GLGLDEHGIAKKVEGGFVGQADAREACGIIVDLIKSKKMSGKAILLAGGPGTGKTALALA
ISQELGPKVPFCPIVGSELYSAEVKKTAALMENFRRAI------------------GLRI
KEIKEVYEGEVIELTPEEAENPLGGYGKTISHVVVGLKTAKGTKNLRLDPSIYESIQKER
VTVGDVIYIEANTGAVKRVGRSDAYATEFDLEAEEYVPLPKGEVHKTKEIIQDVTLHDLD
VANSRPQGGQDVLSMMGQLLKPRKTEITEKLRTEVNKVVSKYIDQGVAELIPGVLFIDE-
-------------------VNMLDIEVFTYLNRALESSIAPIVVLASNRGLTTIRGSDDD
STKAPHGCPPDLIDRLLIIRTLPYNQEEIKTIVSKRATLEGLAVTPDALDKLAVHGVSIS
LRYALQLLAPAGVLSKTAGRS-EITVDDIEECELLFLDSRRSIKVLEETKG---FL----
>XP_020065645_Suhomyces_tanzawaensis
------------------------------------------------------------
--------------------------------------MSGKAILLAGSPGTGKTALALA
ISQELGPKVPFCPIVGSELFSAEIKKTATLMENFRRAI------------------GLRI
KETKEVYEGEVTELTPEEAENPLGGYGKTISHVIVGLKTAKGTKNLRLDPSIYESIQKER
VAVGDVIYIESNTGAVKRVGRSDAYATEFDLEAEEYVPLPKGEVHKKKEIVQDVTLHDLD
VANARPQGGQDVLSMMGQLLKPRKTEITDKLRSEVNKVVSKYIDQGVAELIPGVLFIDE-
-------------------VNMLDVEIFTYLNRALESTIAPIVVLASNRGLTTVRGSDDD
-TKVPHGCPPDLIDRLLIVRTLPYNKEEIKIIISKRATLEGLSVTPEALEKLSIHGTEVS
LRYALQLLAPAGILSNTAGRN-EITVDDVEECELLFLDSRRSIKVLEGSKD---FL----
>XP_020077298_Hyphopichia_burtonii
-------------------------MVQINEVKD----TQ-T------RESRTAAHTHIK
GLGLDEHGIAKKVEGGFVGQSDAREACGIIVDLIKSKKMSGKAILLAGAPGTGKTALALA
VSQELGPKVPFCPIVGSELFSAEVKKTAALMENFRRAI------------------GLRI
KETKEVYEGEVTELTPEEAENPLGGYGKTISHVIVGLKTAKGTKSLRLDPSIYESIQKER
VTPGDVIYIEANTGAVKRVGRSDAYATEFDLEAEEYVPLPKGEVHKKKEIVQDVTLHDLD
VANARPQGGQDVLSMMGQLLKPRKTEITDKLRSEVNKVVSKYIDQGVAELIPGVLFIDE-
-------------------VNMLDIEIFTYLNRALESAIAPIVVLASNRGMTTIRGTDDD
-TKSPHGCPPDLIDRLLIVRTLPYNQEEIKTIISKRASLEGLYINPSALEKLAIHGVTNS
LRYALQLLAPAGVLAKTANRN-EITNEDIEECELLFLDSRRSIKILEESKG---YL----
>XP_015465980_Debaryomyces_fabryi
-------------------------MVQINEVKD----TQ-T------RESRTAAHTHIK
GLGLDEHGIAKKVEGGFVGQSDAREACGIIVDLIKSKRMSGKAILLAGAPGTGKTALALA
ISQELGPKVPFCPIVGSELFSAEIKKTAALMENFRRAI------------------GLRI
KETKEVYEGEVIELTPEEAENPLGGYGKTISHVIVGLKTAKGTKSLRLDPSIYESIQKER
VSVGDVIYIEANTGSVKRVGRSDAYATEFDLEAEEYVPLPKGEVHKKKEIVQDVSLHDLD
VANARPQGGQDVLSMMGQLLKPRKTEITDKLRSEVNKVVSKYIDQGVAELIPGVLFIDE-
-------------------VNMLDIECFTYLNRALESSIAPIVVLASNRGMTTIRGTDDD
-KKSPHGCPADLIDRLLIVRTLPYNQEEIKTIISKRAVLENLNVTPDALDKLSLHGINNS
LRYALQLLAPAGVLSKTAGRS-EITSDDIEECEILFLDSRRSIKILEETKG---YL----
>XP_462111_Debaryomyces_hansenii
-------------------------MVQINEVKD----TQ-T------RESRTAAHTHIK
GLGLDEHGIAKRVEGGFVGQSDAREACGIIVDLIKSKRMSGKAILLAGAPGTGKTALALA
ISQELGPKVPFCPIVGSELFSAEIKKTAALMENFRRAI------------------GLRI
KETKEVYEGEVIELTPEEAENPLGGYGKTISHVIVGLKTAKGTKSLRLDPSIYESIQKER
VSVGDVIYIEANTGSVKRVGRSDAYATEFDLEAEEYVPLPKGEVHKKKEIVQDVTLHDLD
VANARPQGGQDVLSMMGQLLKPRKTEITDKLRSEVNKVVSKYIDQGVAELIPGVLFIDE-
-------------------VNMLDIECFTYLNRALESSIAPIVVLASNRGMTTIRGTDDD
-KKSPHGCPADLIDRLLIVRTLPYNQEEIKIIISKRATLENLIVTPDALDKLSLHGINNS
LRYALQLLAPAGVLSKTAGRN-EITSEDIEECEILFLDSRRSIKILEETKG---YL----
>XP_006688041_Yamadazyma_tenuis
-------------------------MVQITDVKD----GQV-------REARTAAHTHIK
GLGLDEKGVAKRIEGGFVGQSDAREACGIIVDLIKSKRMSGRAILLAGPPGTGKTALALA
ISQELGPKVPFCPIVGSELYSAEVKKTAALMENFRRAI------------------GLRI
KETKEVYEGEVIELTPEETENPLGGYGKTISHVIVGLKTAKGTKNLRLDPSIYESIQKER
VTIGDVIYIEANTGTVKRVGRSDAYATEYDLEAEEYVPLPKGEVHKKKEIVQDVTLHDLD
VANARPQGGQDVLSMMGQLLKPKKTEITDKLRTEVNKVVSKYIDQGVAELIPGVLFVDE-
-------------------VNMLDMEIFTYLNKALESSIAPLVVLASNRGLTTVRGADDD
-IQAPHGCPPDLIDRLLIVRTLSYTQEEVRAILGKRATLEGLVVTPPALDRLAEHGVNTS
LRYSVQLLSPAGILAKTSGRQ-EITLDDVEECEVLFLDSRRSIQVLEQATG---FIEARN
>XP_001483624_Meyerozyma_guilliermondii
-------------------------MVQVSEVKD----TQVT------RESRTAAHTHIK
GLGLDENGIAKKIEGGFVGQNDAREACGIIVNLIKSKKMAGKAILLAGAPGTGKTALALA
ISQELGPKVPFCPIVGSEVYSAEVKKTATLMENFRRAI------------------GLRI
KETKEVYEGEVIELTPEEAENPLGGYGKTISHVIVGLKTAKGTKNLRLDPSIYESIQKER
VAVGDVIYVEANTGAVKRVGRLDAYATEFDLEAEEYVPLPKGEVHKKKEIVQDVTLHDLD
VANARPQGGQDLLSMMGQLLKPKKTEITEKLRTEVNRVVSKYIDQGIAELIPGVLFIDE-
-------------------VHMLDIECFTYLNRALESAIAPIVVLALNRGLTAVRGADDD
-RKAPHGCPPDLIDRLLIVRTISYNTDEIRTIIAKRAQLENVVVSQDGLSKLAQRGSETS
LRYALQLLAPAGVLASAAGRS-EVTAVDIDECETLFFDSKKLLNVLEETSG---YL----
>XP_018711124_Metschnikowia_bicuspidata
-------------------------MVQINEVKD----TQ-G------KESRTAAHTHIK
GLGLDEHGLAKKIDGGFVGQGEAREACGIIVDLIKTKKMSGKAILLAGAPGTGKTALALA
ISQELGPKVPFCPIVGSELYSAEVKKTAALMENFRKAI------------------GLRI
KETKEVYEGEVIELTPEEAENPLGGYGKTISHVIVGLKTAKGTKSLRLDPSIYESIQKER
VVVGDVIYVEANTGAVKRVGRSDAYATEFDLEAEEYVPLPKGEVHKKKEIVQEVTLHDLD
VANARPQGGQDVLSMMGQLLKPKKTEITDKLRTEVNKVVSKYIDQGVAELIPGVLFIDE-
-------------------VNMLDIEIFTYLNRALESSMAPIVVLACNRGMTTIRGTDDA
-TKYPHGCPPDLIDRLLIVKTLPYNQDEIRTIISKRATLEGLFVTPEALGRLSHHGVNSS
LRYALQLLAPAGILSKTANRS-EINITDIEECEVLFLDSSRSMKVLESTKG---YL----
>XP_002617554_Clavispora_lusitaniae
-------------------------MVEINEVKE----ST-E------RDTRTAAHTHIK
GLGLDEHGIAKKIDGGFVGQTSAREACGVIVDLIKTKRMSGKAILLAGAPGTGKTALALA
ISQELGPKVPFCPIVGSELYSAEVKKTAALMENFRKAI------------------GLRI
KETKEVYEGEVIELSPEEAENPLGGYGKTISHVIVGLKTAKGTKNLRLDPSIYESIQKER
VVVGDVIYIEANTGSVKRVGRSDAYATEFDLEAEEYVPLPKGEVHKKKEIVQEVTLHDLD
VANARPQGGQDVLSMMGQLLKPKKTEITDKLRAEVNKVVAKYIDQGVAELIPGVLFIDE-
-------------------VNMLDIEIFTYLNRALESSMAPVVVLASNRGMTTIRGTEDA
-TKYPHGCPPDLIDRLLIVKTLPYNEEEIKVIISKRATLENLNVSGDALSKLAQHGVQSS
LRYALQLLAPAGILAKTANRS-EIGVSDIEECELLFLDSHRSMQILESTKG---YL----
>XP_025343151_Candida_haemuloni
-------------------------MVQINEVKE----YS-S------SQSRTATHTHIK
GLGLDEHGVAKPVDGGFVGQAEAREACGVVVDLIKTKKMSGKAILLAGAPGSGKTALALA
VSQELGPKVPFCPIVGSELYSAEVKKTAALMENFRKAI------------------GLRI
KETKEVYEGEVIELTPEEAENPLGGYGKTISHVIVGLKTAKGTKNLRLDPSIYESIQKER
VVVGDVIYVEANTGAVKRVGRSDAYATEFDLEAEEYVPLPKGEVHKKKEIVQDVTLHDLD
VANARPQGGQDVLSMMGQLLKPKKTEITDKLRAEVNKVVSKYIDQGVAELIPGVLFIDE-
-------------------VNMLDIEIFTYLNRALESSIAPVVILASNRGMTTIRGTGDD
-VKYPHGCPPDLVDRLLIVKTLPYNQEEIKTIVSKRAQLENLVLAPEALNKLAEHGVSSS
LRYALQLLAPAGILAKTVNRS-EIILSDVEECELLFLDSRRSMQVLESTKG---YL----
>XP_024711978_Candida_pseudohaemulonis
-------------------------MVEINEVKE----YA-A------GPLRTATHTHIK
GLGLDEHGVAKPVDGGFVGQAQAREACGVVVDLIKTKRMSGKAILLAGAPGSGKTALALA
VSQELGPKVPFCPIVGSELYSAEVKKTAALMENFRKAI------------------GLRI
KETKEVYEGEVIELTPEEAENPLGGYGKTISHVIVGLKTAKGTKNLRLDPLIYESIQKER
VVVGDVIYVEANTGAVKRVGRSDAYATEFDLEAEEYVPLPKGEVHKKKEIVQDVTLHDLD
VANARPQGGQDVLSMMGQLLKPKKTEITDKLRAEVNKVVLKYIDQGVAELIPGVLFIDE-
-------------------VNMLDIEIFTYLNRALESSIAPVVILASNRGMTTIRGTDDD
-VKYPHGCPPDLIDRLLIVKTLPYNQEEIKTIVSKRAQLENLVLAPDALTKLAEHGAASS
LRYALQLLAPAGILAKTANRS-EIIAADVEECELLFLDSRRSMQVLGSTKG---YL----
>XP_025337764_Candida_duobushaemulonis
-------------------------MVEINEVKE----YA-A------GPSRTATHTHIK
GLGLDEHGVAKPVDGGFVGQAQAREACGVVVDLIKTKRMSGKAILLAGAPGSGKTALALA
VSQELGPKVPFCPIVGSELYSAEVKKTAALMENFRKAI------------------GLRI
KETKEVYEGEVIELTPEEAENPLGGYGKTISHVIVGLKTAKGTKNLRLDPSIYESIQKER
VVVGDVIYVEANTGAVKRVGRSDAYATEFDLEAEEYVPLPKGEVHKKKEIVQDVTLHDLD
VANARPQGGQDVLSMMGQLLKPKKTEITDKLRAEVNKVVSKYIDQGVAELIPGVLFIDE-
-------------------VNMLDIEIFTYLNRALESSIAPVVILASNRGMTTIRGTDDD
-VKYPHGCPPDLIDRLLIVKTLPYNQEEIKTIVSKRAQLENLVLAPDALTKLAEHGAASS
LRYALQLLAPAGILAKTANRS-EIIAADVEECELLFLDSRRSMQVLGSTKG---YL----
>XP_028891062_Candida_auris
-------------------------MVQINDVKE----YS-S------GQARTATHTHIK
GLGLDEHGVAKPVDSGFVGQKEAREACGVIVDLIKTKKMSGKAILLAGAPGSGKTALALA
VSQELGPKVPFCPIVGSELYSAEVKKTAALMENFRKAI------------------GLRI
KETKEVYEGEVTELTPEEAENPLGGYGKTISHVIVGLKTAKGTKNLRLDPAIYESIQKER
VVVGDVIYVEANTGAVKRVGRSDAYATEFDLEAEEYVPLPKGEVHKKKEIVQDVTLHDLD
VANARPQGGQDVLSMMGQLLKPKKTEITDKLRSEVNKVVQKYIDQGVAELIPGVLFIDE-
-------------------VNMLDIEIFTYLNRALESSIAPVVILASNRGMTTIRGTGDD
-VKYPHGCPPDLIDRLLIVKTLPYNQEEIKTIISKRAQLEGLVLAPEALEKLSQHGVSSS
LRYALQLLAPAGILAKTANRS-EIIVDDVEECETLFLDGRRSMAVLQGSKG---FL----
>NP_010476_Saccharomyces_cerevisiae
-------------------------MVAISEVKE-NPGVNSSNSGA---VTRTAAHTHIK
GLGLDESGVAKRVEGGFVGQIEAREACGVIVDLIKAKKMSGRAILLAGGPSTGKTALALA
ISQELGPKVPFCPLVGSELYSVEVKKTETLMENFRRAI------------------GLRI
KETKEVYEGEVTELTPEDAENPLGGYGKTISHVIVGLKSAKGTKTLRLDPTIYESIQREK
VSIGDVIYIEANTGAVKRVGRSDAYATEFDLETEEYVPLPKGEVHKKKEIVQDVTLHDLD
VANARPQGGQDVISMMGQLLKPKKTEITEKLRQEVNKVVAKYIDQGVAELIPGVLFIDE-
-------------------VNMLDIEIFTYLNKALESNIAPVVVLASNRGMTTVRGTED-
-VISPHGVPPDLIDRLLIVRTLPYDKDEIRTIIERRATVERLQVESSALDLLATMGTETS
LRYALQLLAPCGILAQTSNRK-EIVVNDVNEAKLLFLDAKRSTKILETSAN---YL----
>XP_018223749_Saccharomyces_eubayanus
-------------------------MVAISEVKE-NPGVNGTNSSV---VTRTAAHTHIK
GLGLDESGVAKRVEGGFVGQIEAREACGVIVDLIKAKKMSGRAILLAGGPSTGKTALALA
ISQELGPKVPFCPLVGSELYSVEVKKTETLMENFRRAI------------------GLRI
KETKEVYEGEVTELTPEDAENPLGGYGKTISHVIVGLKSAKGTKTLRLDPTIYESIQREK
VNIGDVIYIEANTGAVKRVGRSDAYATEFDLETEEYVPLPKGEVHKKKEIVQDVTLHDLD
IANARPQGGQDVISMMGQLLKPKKTEITEKLRQEVNKVVAKYIDQGVAELIPGVLFIDE-
-------------------VNMLDIEIFTYLNKALESNIAPVVVLASNRGMTTVRGTED-
-VISPHGVPPDLIDRLLIVRTLPYDKDEIRTIIERRAAVESLQIENGALDLLATMGSETS
LRYALQLLAPCGILAQTSNRK-EIGINDVDEAKLLFLDAKRSTKILETSAN---YL----
>XP_033765429_Saccharomyces_paradoxus
-------------------------MVAISEIKE-NAGVNSSNSGA---VTRTAAHTHIK
GLGLDESGVAKRVEGGFVGQIEAREACGVIVDLIKAKKMSGRAILLAGGPSTGKTALALA
ISQELGPKVPFCPLVGSELYSVEVKKTETLMENFRRAI------------------GLRI
KETKEVYEGEVTELTPEDAENPLGGYGKTISHVIVGLKSAKGTKTLRLDPTIYESIQREK
VSIGDVIYIEANTGAVKRVGRSDAYATEFDLETEEYVPLPKGEVHKKKEIVQDVTLHDLD
VANARPQGGQDVISMMGQLLKPKKTEITEKLRQEVNKVVAKYIDQGVAELIPGVLFIDE-
-------------------VNMLDIEIFTYLNKALESNIAPVVVLASNRGMTTVRGTED-
-VISPHGVPPDLIDRLLIVRTLPYDKDEIRTIIERRATVERLQIESSALDLLATMGTETS
LRYALQLLAPCGILAQTGNRK-EIVVNDVNEAKLLFLDAKRSTKILETSTN---YL----
>XP_003675643_Naumovozyma_castellii
MKDPDIKILKAHKTKESGTYNYIERMVTITEVNN-DSNSNSASASSGS-AARTAAHTHIK
GLGLDETGVAKNVEGGFVGQIEAREACGVIVDLIKAKKMSGRAILLAGGPSTGKTALALA
ISQELGPKVPFCPLVGSELYSVEVKKTEALMENFRRAI------------------GLRI
KETKEVYEGEVTELTPEDAENPLGGYGKTISHVVVGLKSAKGSKTLRLDPSIYESIQKEK
VNVGDVIYIEANTGAVKRVGRSDAYATEFDLETEEYVPLPKGEVHKKKEIVQDVTLHDLD
IANSRPQGGQDVVSMMGQLLKPKKTEITEKLRQEVNKVVAKYIDQGVAELVPGVLFIDE-
-------------------VNMLDIEIFTYLNRALESNIAPVVVLASNRGMTTVRGTED-
-VVSPHGVPPDLIDRLLIVRTLPYNKEEIRSIIERRAKVENLDVVPESLDLLATLGTETS
LRYVLQLLSPAGILADTAGRK-EILVSDIEEAKFLFLDAKRSTKILETTAN---YL----
>XP_003671238_Naumovozyma_dairenensis
-------------------------MVTISEVKN-DNSSNKFAGNAA--ATRTAAHTHIK
GLGLDETGVAKRVEGGFVGQMEAREACGVIVDLIKAKKMSGRAILLAGGPSTGKTALALA
ISQELGPKVPFCPLVGSELYSVEVKKTETLMENFRRAI------------------GLRI
KETKEVYEGEVTELTPEDAENPLGGYGKTISHVIVGLKSAKGTKTLRLDPSIYESIQREK
VNIGDVIYIEANTGAVKRVGRSDAYATEFDLETEEYVPLPKGEVHKKKEIVQDVTLHDLD
IANARPQGGQDVVSVMGQILKPKKTEITEKLRTEVNKVVAKYIDQGVAELIPGVLFIDE-
-------------------VNMLDIEIFTYLNRALESNIAPVVVLASNRGMTTVRGTTD-
-IVSPHGVPPDLIDRLLIVRTLPYTKDEIRSIIERRSKVENLELATDALDLLANMGAETS
LRYSLQLLSPSGILAETSGRN-EILVEDINEASLLFLDAKRSTKILETTAN---YL----
>XP_003958737_Kazachstania_africana
-------------------------MVTISEVKD-E------SNSSNNVHTRTAAHTHIK
GLGLDDTGVAKKVEGGFVGQIEAREACGVIVDLIKAKKMSGKAILLAGGPSTGKTALALA
ISQELGPKVPFCPVVGSELYSVEVKKTEALMENFRRAI------------------GLRI
KETKEVYEGEVTELTPEEAENPLGGYGKTISHVVVGLKSAKGTKTLRLDPTIYESIQREK
VNVGDVIYIEANTGAVKRVGRSDAYATEFDLETEEYVPLPKGEVHKKKEIVQDVTLHDLD
IANARPQGGQDVVSMMGQLLKPKKTEITEKLRLEVNKVVAKYIDQGVAELVPGVLFIDE-
-------------------VNMLDIEIFTYLNRALESSIAPVVVLASNRGMTTVRGTED-
-VVSPHGVPPDLIDRLLIVRTLPYNRDEIRTIIERRAKVENLNLAETSLDLLADMGVETS
LRYVLQLMSPAGILAQTSGRE-EIMVSDIEEAKSLFLDAKRSTKVLETTKN---YL----
>XP_022462201_Kazachstania_naganishii
-------------------------MASISEVKS-ENGVGQGSSSSANGASRTAAHTHIK
GLGLDDAGVAKRIEGGFVGQVEAREACGVVVDLIKAKKMSGRAILLAGGPSTGKTALALA
ISQELGPKVPFCPLVGSELYSVEVKKTEALMENFRRAI------------------GLRI
KETKEVYEGEVTELTPEDAENPLGGYGKTISHVIVGLKSAKGTKTLRLDPTIYESIQREK
VNVGDVIYIESNTGAVKRVGRSDAYATEFDLETEEYVPLPKGEVHKKKEIVQDVTLHDLD
IANARPQGGQDVVSMMGQLLKPKKTEITEKLRLEVNKVVAKYIDQGVAELVPGVLFIDE-
-------------------VNMLDIEIFTYLNRALESNIAPVVVLASNRGMTTVRGTED-
-VISPHGVPPDLIDRLLIVRTLPYNRDEIRAIIERKSKVENLVVAVEALDLLADMGVEMS
LRYVLQLLTPAGILAQTANRN-EILVSDVEEAKMLFLDAKRSTKILENTSN---YL----
>XP_446216_Candida_glabrata
-------------------------MVQITEVNE----------SKAGTANRTAAHTHIK
GLGLDDTGAARQVEGGFVGQVEAREACGVIVDLIKAKKMSGRAILLAGGPSTGKTALALA
ISQELGPKVPFCPLVGSELYSVEVKKTETLMENFRRAI------------------GLRI
KETKEVYEGEVTELTPEDAENPLGGYGKTISHVIVGLKSAKGTKTLRLDPTIYDSIQKEK
VSIGDVIYIEANTGAVKRVGRSDAYATEFDLEAEEYVPLPKGEVHKKKEIVQDVTLHDLD
IANARPQGGQDVISMMGQLMKPKKTEITEKLRFEVNKVVAKYVDQGVAELIPGVLFIDE-
-------------------ANMLDIEIFTYLNKALESDIAPIVVLASNRGMTTVRGTED-
-VISPHGIPADLIDRLLIVRTLPYNKDEIRLIIERRSAVENLALEDGALDILADMATHTS
LRYALQLLSPAGILSSTAGRQ-KITIDDINEAKMLFIDAKRSTKILENSDR---YM----
>XP_004181896_Tetrapisispora_blattae
-------------------------MVEITQIDE-------KNSNTTNGASRTAAHTHIK
GLGLDEYGVAKKVEGGFVGQVEAREACGVIVDLIKSKKMSGRAILLAGGPSTGKTALALA
ISQELGPKVPFCPLVGSELYSVEVKKTETLMENFRRAI------------------GLRI
KETKEVYEGEVTELTPEDAENPLGGYGKTISHVIVGLKSAKGTKTLRLDPTIYESIQREK
VSVGDVIYIESNTGAVKRVGRSDAFATEFDLETEEYVPLPKGEVHKKKEIVQDVTLHDLD
IANAKPQGGQDVISMMGQLLKPKKTEITEKLRQEVNKVVAKYIDQGVAELVPGVLFIDE-
-------------------VNMLDIEIFTYLNKALESNIAPVVVLASNRGMTTVRGTED-
-VISPHGIPPDLIDRLLIVRTLPYTRDEIRTIIERRSKVENLSLEEIALDRLADLGSETS
LRYVLQLMSPAGILAHATGRS-DITISDIEEAKLLFLDVKRSTKILEDSSS---YLK---
>XP_003687883_Tetrapisispora_phaffii
-------------------------MVEISEIKE-NNTTAGAKAVGSG--TRTATHTHIK
GLGLDDQGIAKKVEGGFVGQIEAREACGVVVDLIKAKKMSGKAILLAGGPSTGKTALALA
ISQELGPKVPFCPLVGSELYSVEVKKTETLMENFRRAI------------------GLRI
KETKEVYEGEVTELTPEDAENPLGGYGKTISHVIVGLKSAKGTKTLRLDPTIYESIQREK
INVGDVIYIESNTGAVKRVGRSDAYATEFDLETEEYVPLPKGEVHKKKDIVQDVTLHDLD
IANARPQGGQDVMSMMGQLMKPKKTEITEKLRQEVNKVVAKYIDQGVAELVPGVLFIDE-
-------------------VNMLDIEIFTYLNKALESEIAPIVILASNRGMTTVRGTDD-
-IVSPHGIPPDLVDRLLIVRTLPYNREEMRTIIERRVTVESLNLQKDALDLLADMSIETS
LRYVLQLLSPSGILAQTSGRD-EIVVSDIEEAKLLFLDAKRSTKILESSAT---YL----
>XP_001644252_Vanderwaltozyma_polyspora
-------------------------MVTISEVKD-VQ--NGSGSGS----NRTAAHTHIK
GLGLDDAGVARSVEGGFVGQVEAREACGVIVDLIKAKKMSGRAILLAGGPSTGKTALALA
ISQELGPKVPFCPLVGSELYSVEVKKTETLMENFRRAI------------------GLRI
KETKEVYEGEVTELTPEDAENPLGGYGKTISHVVVGLKSAKGTKTLRLDPTIYESIQREK
VSVGDVIYIEANTGAVKRVGRSDAYATEFDLETEEYVPLPKGEVHKKKDIVQDVTLHDLD
IANARPQGGQDVISMMGQLMKPKKTEITEKLRQEVNKVVAKYIDQGVAELVPGVLFIDE-
-------------------VNMLDIEIFTYLNKALESEIAPIVVLASNRGMTTVRGTDD-
-IVSPHGIPPDLIDRLLIVRTLPYNKDEIRTIIERRATVENLKLEGSALQLLADLGVDTS
LRYVLQLLAPSGILAQTANRD-EIIVSDVEEAKMLFLDAKRSTKILETSAN---YLS---
>XP_003682541_Torulaspora_delbrueckii
-------------------------MVVITEVKD-NNGSNGENTVSNG-STRTAAHTHIK
GLGLGENGVAKQVDGGFVGQIEAREACGVIVDLIKAKKMSGRAILLAGGPSTGKTALALA
ISQELGPKVPFCPLVGSELYSVEVKKTETLMENFRRAI------------------GLRI
KERKEVYEGEITELTPEDAENPLGGYGKTISHVIVGLKSARGTKTLRLDPTIYESIQREK
VSVGDVIYIEANTGAVKRVGRSDAYATEFDLETEEYVPLPKGEVHKKKEIVQDVTLHDLD
IANAKPQGGQDVISIMGQLLKPKKTEITEKLRHEVNKVVAKYIDQGVAELVPGVLFIDE-
-------------------VNMLDIEIFTYLNKALESNIAPVVVLASNRGMTTVRGTED-
-VVSPHGVPPDLIDRLLIVRTMPYIKEEIRCIVERRAKVENLQVETSALEFLADMGSKTS
LRYALQLLSPAGILSQSSGRK-EIIISDVEEAKALFLDAKRSTQILETANN---YL----
>XP_037145654_Zygotorulaspora_mrakii
-------------------------MVAIAEIKDTNTGTNSPSGASLGGAARTAAHTHIK
GLGLDERGIAKQVEGGFVGQVEAREACGIIVDLIKAKKMSGRAILLAGGPSTGKTALALA
ISQELGPKVPFCPLVGSELYSVEVKKTEALMENFRRAI------------------GLRI
KETKEVYEGEVTELTPEDAENPLGGYGKTISHVVVGLKSAKGTKTLRLDPTIYESIQREQ
VSVGDVIYIEANTGAVKRVGRSDAYATEFDLETEEYVPLPKGEVHKKKEIVQDVTLHDLD
IANARPQGGQDVISIMGQLLKPKKTEITEKLRQEVNKVVAKYIDQGVAELVPGVLFIDE-
-------------------VNMLDIEIFTYLNKALESSIAPIVVLASNRGMTTVRGTED-
-VVSPHGIPPDLIDRLLIVRTLPYSRDEIRSIIDRRSKTENLQVDVSALDFFADMGTETS
LRYVLQLLSPCGILAQTSGHK-EITISDIQEAKSLFLDVKRSTQILESAAN---YL----
>XP_002495841_Zygosaccharomyces_rouxii
-------------------------MVKISEVND----GDAANGSSVTGAARTAAHTHIK
GLGLDENGSAKQVEGGFVGQIEAREACGVIVDLIKARKMSGRAILLAGGPSTGKTALALA
ISQELGPKVPFCPLVGSELYSVEVKKTEALMENFRRAI------------------GLRI
KETKEVYEGEVTELTPEDAENPLGGYGKTISHVIVGLKSAKGTKTLRLDPTIYESIQREK
VSVGDVIYIEANTGAVKRVGRSDAYATEFDLETEEYVPLPKGEVHKKKEIVQDVTLHDLD
IANARPQGGQDVISIMGQLLKPKKTEITEKLRQEVNKVVAKYIDQGVAELVPGVLFIDE-
-------------------VNMLDIEIFTYLNKALESSIAPVVVLASNRGMTTVRGTDD-
-VVSPHGVPPDLIDRLLIVRTLPYVRDEVRAIIERRAKVENLQLEVAALDLLADMGAQTS
LRYSVQLLAPSGILAGTAGRK-EITVPDVEEARTLFLDAKRSTRILETNSN---YL----
>XP_003646066_Eremothecium_cymbalariae
-------------------------MVQISEVKD-QSSGNTGAVA-----ARTAAHTHIK
GLGLDEFGVAKQVEGGFVGQVEAREACGVLVDLIKSKRMSGKAILLAGGPSTGKTALALA
ITQELGPKVPFCPLVGSELYSAEVKKTETLMENFRRAI------------------GLRI
KETKEVYEGEVTELTPEEAENPLGGYGKTISYVVVGLKSAKGTKTLRLDPTIYESIQREK
VSVGDVIYIESNSGAVKRVGRSDAYATEFDLEAEEYVPLPKGEVHKKKEIIQDVTLHDLD
VANARPQGGQDVISMMGQLMKPKKTEITEKLRHEVNKVVATYIEQGVAELVPGVLFIDE-
-------------------VNMLDIEIFTYLNRALESSIAPIVVLASNRGMNTVRGTDD-
-VVSPHGIPPDLIDRLLIVRTLPYNRQEIRTIIEKRAKVENLDLKEDSLDLLATMGADTS
LRYVLQLLSPSGILANSSGRS-EILPSDIEEAKLLFLDAKRSTKILESSAN---YL----
>NP_986548_Eremothecium_gossypii
-------------------------MVQISEVKD-QVPGSSA--G-----ARTAAHTHIK
GLGLDEFGAAKQVEGGFVGQVEAREACGVIVDLIKAKRMSGRAILLAGGPSTGKTALALA
ITQELGPKVPFCPLVGSELFSVEVKKTETLMENFRRAI------------------GLRI
KEVKEVYEGEVTELTPEEAENPLGGYGKTISHVIVGLKSAKGTKTLRLDPTIYESIQREK
VSVGDVIYIESNSGAVKRVGRSDAYATEFDLEAEEYVPLPKGEVHKKKEIIQDVTLHDLD
VANARPQGGQDVISMMGQLMKPKKTEITEKLRHEVNKVVAKYIDQGVAELVPGVLFIDE-
-------------------VNMLDIEIFTFLNRALELEIAPVVVLASNRGMTTVRGTED-
-VVSAHGIPPDLIDRLLIVRTLPYTQDEIRVIIEKRSKVENLQLEQAALDLLAAMGSDMS
LRYALQLLTPAGILAATAGRT-EILLSDIEEAKMLFLDAKRSTKILESNSN---YL----
>XP_453880_Kluyveromyces_lactis
-------------------------MVQISEVQE-QSSTA---------YTRTAAHTHIK
GLGLDEFGVAKQVEGGFVGQAEAREACGVIVDLIKAKKMSGKAILLAGGPSTGKTALALA
ISQELGPKVPFCPLVGSELYSVEVKKTEALMENFRRAI------------------GLRI
KETKEVYEGEVTELTPEEAENPLGGYGKTISHVIVGLKSAKGTKTLRLDPTIYESIQREK
VSVGDVIYIESNTGAVKRVGRSDAFATEFDLEAEEYVPLPKGEVHKKKEIVQDVTLHDLD
VANARPQGGQDVISMMGQLMKPKKTEITEKLRHEVNKVVAKYIDQGVAELVPGVLFIDE-
-------------------VNMLDIEIFTYLNRALESDIAPVVVLASNRGMITVRGTDD-
-VVSPHGVPPDLIDRLLIVRTLPYNREEIKTIISKRAAVENLQVEDEALEFLATLGTETS
LRYVLQLLSPSGIIAKIANRA-EISVADVEEAKLLFLDAKRSTKILEQSEN---YL----
>XP_022677019_Kluyveromyces_marxianus
-------------------------MVQINEAQE-QSTAA---------YNRTAAHTHIK
GLGLDESGAAKHVEGGFVGQAEAREACGVIVDLIKAKKMSGKAILLAGGPSTGKTALALA
ISQELGPKVPFCPLVGSELYSVEVKKTEALMENFRRAI------------------GLRI
KETKEVYEGEVTELTPEEAENPLGGYGKTISHVIIGLKSAKGTKTLRLDPTIYESIQREK
VSVGDVIYIESNTGAVKRVGRSDAFATEFDLEAEEYVPLPKGEVHKKKEIVQDVTLHDLD
VANARPQGGQDVISMMGQLMKPKKTEITEKLRHEVNKVVAKYIDQGVAELVPGVLFIDE-
-------------------VNMLDIEIFTYLNRALESDIAPVVVLASNRGMITVRGTED-
-VISPHGVPPDLIDRLLIVRTLPYNREEIKSIISKRATVESLQVEDEALEFLATLGTETS
LRYVLQLLSPSGIIAKLANRS-EIKVTDVEEAKLLFLDAKRSTKILEESEK---YL----
>XP_022627676_Lachancea_lanzarotensis
-------------------------MVQVSEVKE-SGAGNQGS-------TRTAAHTHIK
GLGLDAQGVAKPVEGGFVGQVEAREACGVVVDLIKVKKMSGKAILLAGGPSTGKTALALA
ISQELGPKVPFCPLVGSELYSVEVKKTEALMENFRRAI------------------GLRI
KETKEVYEGEVTELAPQAAENPLGGYGKTIAHVIVGLKSAKGTKTLRLDPTVYESIEREN
VSVGDVVYIEANTGAVKRVGRSDAYATEFDLEAEEYVPLPKGEVHKKKEIVQDVTLHDLD
VANARPQGGQDVVSMMGQLLKPKKTEITEKLRHEVNRVVAKYIDQGVAELIPGVLFIDE-
-------------------VNMLDIEIFTYLNRALESSIAPVVVLASNRGLTTVRGTDD-
-IVSPHGIPPDLVDRLLIVRTLPYSRDEIRTIIERRAAVENLKTDSEALDLLATMGSQTS
LRYALQLLSPCGILAKTSGRS-EITQADVNEAKLLFLDAKRSTQIVQSSGD---FL----
>XP_002554574_Lachancea_thermotolerans
-------------------------MVQVSEIKD-SGAGSGAS-------TRTAAHTHIK
GLGLDEFGAAKQVEGGFVGQIEAREACGVIVDLIKVKKMSGKAILLAGGPSTGKTALALA
ISQELGPKVPFCPLVGSELYSVEVKKTEALMENFRRAI------------------GLRI
KETKEVYEGEVTELTPQSAENPLGGYGKTISHVIIGLKSAKGTKTLRLDPTVYESIERES
VSVGDVIYIEANTGAVKRVGRSDAYATEFDLEAEEYVPLPKGEVHKKKEIVQDVTLHDLD
VANARPQGGQDVISMMGQLMKPKKTEITEKLRQEVNKVVAKYIDQGVAELIPGVLFIDE-
-------------------VNMLDIEIFTYLNRALESSIAPVVVLASNRGMTTVRGTED-
-IVSPHGVPPDLIDRLLIVRTLPYNKNEIRTIIERRSSVENLKTDSAALDLLADMGTETS
LRYALQLLSPAGILAKTSGRT-EINVSDVNEAKTLFLDAKRSIKILESSDS---YL----
>XP_020060477_Aspergillus_aculeatus
-------------------------MVQISEVKG------------NSRENRTAAHTHIK
GLGLRPDGTAETTGDGFVGQGAAREACGVVVDLIKAKKMAGRAVLLAGGPGTGKTALALA
VSQELGTKVPFCPIVGSEIYSAEVKKTEALMENFRRAI------------------GLRV
RETKEVYEGEVTELTPEEAENPLGGYGRTISHLIIGLKSAKGTKKLRLDPSIYEAIQKER
VTVGDVIYIEANTGACKRVGRSDAYATEFDLEAEEYVPVPKGEVHKKKEIVQDVTLHDLD
MANARPQGGQDVMSMMGQLMKPKKTEITDKLRQEINKVVNRYIDQGVAELVPGVLFIDE-
-------------------VHMLDIECFTYLNRALESTISPIVILASNRGHTVIRGTDD-
-ISAAHGIPPDLLARLLIIPTHPYTHDEIKTIIRLRAKTEGITITDPALDKVSEHGSKVS
LRYALQLLTPASILARVNGRPGGIEEADVAEVEDLFIDTKRSALIVSQDDD--KFLK---
>XP_001271944_Aspergillus_clavatus
-------------------------MVQISEVKG------------NSRENRTAAHTHIK
GLGLRPDGTAEQTADGFVGQASAREACGVVVDLIKAKKMAGRAVLLAGGPGTGKTALALA
VSQELGTKVPFCPIVGSEIYSAEVKKTEALMENFRRAI------------------GLRV
RETKEVYEGEVTELTPEETENPLGGYGRTISHLIIGLKSAKGTKKLRLDPSIYEAIQKER
VTVGDVIYIEANTGACKRVGRSDAYATEFDLEAEEYVPVPKGEVHKKKEIVQDVTLHDLD
MANARPQGGQDVMSMMGQLMKPKKTEITDKLRQEINKVVNRYIDQGVAELVPGVLFIDE-
-------------------VHMLDIECFTYLNRALESSISPIVILASNRGHTVIRGTDD-
-VTAAHGVPPDLLARLLIVPTHAYSPDEIKTIVRLRAKTEGLNITDPALDKVAEHGSKVS
LRYALQLLTPASILARVNGRPGGIEEADVAECEDLFLDAKRSAAIVSQDSD--KFLL---
>XP_001266945_Aspergillus_fischeri
-------------------------MVQISEVKG------------SSRENRTAAHTHIK
GLGLRPDGTAETSADGFVGQAAAREACGVVVDLIKAKKMAGRAIMLAGGPGTGKTALALA
VSQELGTKVPFCPIVGSEIYSAEVKKTEALMENFRRAI------------------GLRV
RETKEVYEGEVTELTPEETENPLGGYGRTISHLIIGLKSAKGTKKLRLDPSIYEAIQKER
VTVGDVIYIEANTGACKRVGRSDAYATEFDLEAEEYVPVPKGEVHKKKEIVQDVTLHDLD
MANARPQGGQDVMSMMGQLMKPKKTEITDKLRQEINKVVNRYIDQGVAELVPGVLFIDE-
-------------------VHMLDIECFTYLNRALESSISPIVILASNRGHTVIRGTDD-
-VTAAHGIPPDLLARLLIIPTHPYTPDEIKTIIRLRAKTEGLNITDPALDKVAEHGSKVS
LRYALQLLTPASILARVNGRPGGIEEADVAECEDLFLDAKRSAAIVSQDSE--KFLS---
>XP_041143511_Aspergillus_flavus
-------------------------MVQISEVKG------------NSRENRTAAHTHIK
GLGLRSDGTAEASSDGFVGQTTAREACGVVVDLIKAKKMAGRAVLLAGGPGTGKTALALA
VSQELGTKVPFCPIVGSEVYSAEVKKTEALMENFRRAI------------------GLRV
RETKEVYEGEVTELTPEETENPLGGYGRTISHLIIGLKSAKGTKKLRLDPSIYEAIQKER
VTVGDVIYIEANTGACKRVGRSDAYATEFDLEAEEYVPVPKGEVHKKKEIVQDVTLHDLD
MANARPQGGQDVMSMMGQLMKPKKTEITDKLRQEIDKVVSRYIDQGVAELVPGVLFIDE-
-------------------VHMLDIECFTYLNRALESSISPIVILASNRGHTVIRGTDD-
-ISAAHGIPSDLLARLLIIPTHPYSSDEIKTIIRLRAKTEGLNITDPALDKISEHGSNVS
LRYALQLLTPASILARVNGRPGGIEEADVAECEDLFLDAKRSATIVSQDSD--KFL----
>XP_751754_Aspergillus_fumigatus
-------------------------MVQISEVKG------------SSRENRTAAHTHIK
GLGLRPDGTAEPSADGFVGQAAAREACGVVVDLIKAKKMAGRAIMLAGGPGTGKTALALA
VSQELGTKVPFCPIVGSEIYSAEVKKTEALMENFRRAI------------------GLRV
RETKEVYEGEVTELTPEEAENPLGGYGRTISHLIIGLKSAKGTKKLRLDPSIYEAIQKER
VTVGDVIYIEANTGACKRVGRSDAYATEFDLEAEEYVPVPKGEVHKKKEIVQDVTLHDLD
MANARPQGGQDVMSMMGQLMKPKKTEITDKLRQEINKVVNRYIDQGVAELVPGVLFIDE-
-------------------VHMLDIECFTYLNRALESSISPIVILASNRGHTVIRGTDD-
-ITAAHGIPPDLLARLLIIPTHPYTPDEIKTIIRLRAKTEGLNITDPALDKVADHGSKVS
LRYALQLLTPASILARVNGRPGGIEEADIAECEDLFLDAKRSAAIVSQDSE--KFLS---
>XP_659575_Aspergillus_nidulans
-------------------------MVQISEVKG------------NSRDNRTAAHTHIK
GLGLRPDGTAEVSGDGWVGQAAAREACGVVVDLIKAKKMAGRAVLLAGGPGTGKTALALA
VSQELGTKVPFCPIVGSEIYSAEVKKTEALMENFRRAIGMEWLYDILGAQTLTSWLGLRV
RETKEVYEGEVTELTPQEAENPLGGYGRTISHLIIGLKSAKGTKKLRLDPSIYEAIQKER
VTVGDVIYIEANTGACKRVGRSDAYATEFDLEAEEYVPVPKGEVHKKKEIVQDVTLHDLD
IANARPQGGQDVMSMMGQLMKPKKTEITDKLRQEINKVVNRYIDQGVAELVPGVLFIDE-
-------------------VHMLDIECFTYLNRALESSISPIVILASNRGHTVIRGTDD-
-ISAAHGIPPDLLARLLIIPTHPYSPDEIKTIIRLRAKTEGLNITDPALDKVAEHGSKVS
LRYALQLLTPASILARVNGRPGGIEEADVTECEDLFLDSKRSAAIVNQDSEISGFSP---
>XP_001401959_Aspergillus_niger
-------------------------MVQISEVKG------------NSRENRTAAHTHIK
GLGLRQDGTAEASGDGFVGQATAREACGVVVDLIKAKKMAGRAVLLAGGPGTGKTALALA
VSQELGTKVPFCPIVGSEIYSAEVKKTEALMENFRRAI------------------GLRV
RETKEVYEGEVTELTPEETENPLGGYGRTISHLIIGLKSAKGTKKLRLDPSIYEAIQKER
VTVGDVIYIEANTGACKRVGRSDAYATEFDLEAEEYVPVPKGEVHKKKEIVQDVTLHDLD
MANARPQGGQDVMSMMGQLMKPKKTEITEKLRQEINKVVNRYIDQGVAELVPGVLFIDE-
-------------------VHMLDIECFTYLNRALESSISPIVILASNRGNTVIRGTDD-
-ISAAHGIPPDLLARLLIIPTHPYSPDEIKTIIRLRAKTEGLNITDPALEKVAEHGSKVS
LRYALQLLTPASILAKVNGRPGGIEEADVAECEDLFLDARRSATIVNQDSE--KYLK---
>XP_015406870_Aspergillus_nomiae
-------------------------MVQISEVKG------------NSRENRTAAHTHIK
GLGLRPDGTAEASSDGFVGQTTAREACGVVVDLIKAKKMAGRAVLLAGGPGTGKTALALA
VSQELGTKVPFCPIVGSEIYSAEVKKTEALMENFRRAI------------------GLRV
RETKEVYEGEVTELTPEETENPLGGYGRTISHLIIGLKSAKGTKKLRLDPSIYEAIQKER
VTVGDVIYIEANTGACKRVGRSDAYATEFDLEAEEYVPVPKGEVHKKKEIVQDVTLHDLD
MANARPQGGQDVMSMMGQLMKPKKTEITDKLRQEIDKVVSRYIDQGVAELVPGVLFIDE-
-------------------VHMLDIECFTYLNRALESTISPIVILASNRGHTVIRGTDD-
-ITAAHGIPSDLLARLLIVPTHPYSSDEIKTIIRLRAKTEGINITDPALDKISEHGSNVS
LRYALQLLTPASILARVNGRPGGIEEADVAECEDLFLDAKRSATIVSQDSE--KFL----
>XP_001820235_Aspergillus_oryzae
-------------------------MVQISEVKG------------NSRENRTAAHTHIK
GLGLRSDGTAEASSDGFVGQTTAREACGVVVDLIKAKKMAGRAVLLAGGPGTGKTALALA
VSQELGTKVPFCPIVGSEVYSAEVKKTEALMENFRRAI------------------GLRV
RETKEVYEGEVTELTPEETENPLGGYGRTISHLIIGLKSAKGTKKLRLDPSIYEAIQKER
VTVGDVIYIEANTGACKRVGRSDAYATEFDLEAEEYVPVPKGEVHKKKEIVQDVTLHDLD
MANARPQGGQDVMSMMGQLMKPKKTEITDKLRQEIDKVVSRYIDQGVAELVPGVLFIDE-
-------------------VHMLDIECFTYLNRALESSISPIVILASNRGHTVIRGTDD-
-ISAAHGIPSDLLARLLIIPTHPYSSDEIKTIIRLRAKTEGLNITDPALDKISEHGSNVS
LRYALQLLTPASILARVNGRPGGIEEADVAECEDLFLDAKRSATIVSQDSD--KFL----
>XP_040643517_Aspergillus_ruber
-------------------------MVQISEVKG------------NSRENRTAAHTHIR
GLGLRLDGTPEQSGDGFIGQAAAREACGVVVDLIKAKKMAGRAVLLAGGPGTGKTALALA
VSQELGTKVPFCPIVGSEIYSAEVKKTEALMENFRRAI------------------GLRV
RETKEVYEGEVTELTPEETENPLGGYGRTISHLIIGLKSAKGTKKLRLDPSIYEAIQKER
VTVGDVIYIEANTGACKRVGRSDAYATEFDLEAEEYVPVPKGEVHKKKEIVQDVTLHDLD
MANARPQGGQDVMSMMGQLMKPKKTEITDKLRQEINKVVNRYIDQGVAELVPGVLFIDE-
-------------------VHMLDIECFTYLNRALESSISPIVILASNRGNTVIRGTDD-
-ITAAHGIPPDLLARLLIIPTQPYAPEEIKTIVRLRAKTEGLNITDPALEKVAEHGSKIS
MRYALQLLTPASILARVNGRPGGIEEADVAECEDLFLDAKRSASIVNKDSG--NFL----
>XP_040708208_Aspergillus_sydowii
-------------------------MVQISEVKG------------NSRDNRTAAHTHIK
GLGLRPDGTAETSGDGWVGQASAREASGVVVDLIKAKKMAGRAVLLAGGPGTGKTALALS
VSQELGTKVPFCPIVGSEIYSAEVKKTEALMENFRRAI------------------GLRV
RETKEVYEGEVTELTPQEAENPLGGYGRTISHLIIGLKSAKGTKKLRLDPSIYEAIQKER
VTVGDVIYIEANTGACKRVGRSDAYATEFDLEAEEYVPVPKGEVHKKKEIVQDVTLHDLD
IANARPQGGQDVMSMMGQLMKPKKTEITDKLRQEINKVVNRYIDQGVAELVPGVLFIDEV
CFSHCFSPISFAAFLTQVKVHMLDIECFTYLNRALESSISPIVILASNRGHTVIRGTDD-
-IAAAHGIPPDLLARLLIIPTHPYSPDEIKTIIRLRAKTEGLNITDPALEKVAEHGNKVS
LRYALQLLTPASILARVNGRPGGIEEADVAECEDLFLDAKRSAVIVSQDSE--KFL----
>XP_001213174_Aspergillus_terreus
------------------------------------------------------------
--------------------------------------MAGRAVLLAGGPGTGKTALALA
VSQELGTKVPFCPIVGSEIYSAEVKKTEALMENFRRAI------------------GLRV
RETKEVYEGEVTELTPEETENPLGSYGRTISHLIIGLKSAKGTKKLRLDPSIYEAIQKER
VTVGDVIYIEANTGACKRVGRSDAYATEFDLEAEEYVPVPKGEVHKKKEIVQDVTLHDLD
MANARPQGGQDVMSMMGQLMKPKKTEITDKLRQEINKVVNRYIDQGVAELVPGVLFIDE-
-------------------VHMLDLECFTYLNRALESSISPIVILASNRGHTVIRGTDD-
-VSAAHGIPSDLLARLLIIPTHPYSPDEIKTIIRLRAKTEGLNITDPALDKVSEHGSKVS
LRYALQLLTPASILARVNGRPGGIEEADVAECEDLFLDAKRSAAIVSQEGE--KFL----
>XP_022487371_Penicillium_arizonense
-------------------------MVQISEVKG------------NSRENRTAAHTHIR
GLGLRSDGTSETSADGFVGQAAAREACGIVVDLIKARKMAGRAVLLAGGPGTGKTALALA
VSQELGTKVPFCPIVGSEVYSAEVKKTEALMENFRRAI------------------GLRV
RETKEVYEGEVTELTPEETENPLGGYGRTISHLVIGLKSAKGSKKLRLDPSIYEAIQKER
VTVGDVIYIEANTGACKRVGRSDAYATEFDLEAEEYVPVPKGEVHKKKEIVQDVTLHDLD
MANARPQGGQDVMSMMGQLMKPKKTEITDKLRQEINKVVNRYIDQGVAELVPGVLFIDE-
-------------------VHMLDIECFTYLNRALESTISPIVILASNRGHTVIRGTDD-
-ISAAHGIPPDLLARLLIIPTNPYSPDEIKTIIRLRAKTEGLNITEPALNKVSEHGSKVS
LRYALQLLTPASILARVNGRPGGIEEADVAECEDLFLDAKRSAIIVGRDSD--KFLS---
>XP_014535909_Penicillium_digitatum
-------------------------MVQISEVKG------------NSRENRTAAHTHIR
GLGLRSDGTPENNSDGFVGQGAAREACGVVVDLIKSKKMAGRAVLLAGGPGTGKTALALA
VSQELGTKVPFCPIVGSEIYSAEVKKTEALMENFRRAI------------------GLRV
RETKEVYEGEVTELTPEEAENPLGGYGRTISHLIIGLKSAKGSKKLRLDPSIYEAIQKER
VTVGDVIYIEANTGSCKRVGRSDAYATEFDLEAEEYVPVPKGEVHKKKEIVQDVTLHDLD
MANARPQGGQDVMSMMGQLMKPKKTEITDKLRQEINKVVNRYIDQGVAELVPGVLFIDE-
-------------------VHMLDIECFTYLNRALESTISPIVILASNRGHTVIRGTHE-
-ISAAHGIPPDLLARLLIIPTNPYAPEEIKTIIRLRAKTEGLNITEPALNKVAEHGSKVS
LRYALQLLAPASILSRVNGRPGAIEEADIAECEDLFLDAKRSAIILDQDSK--NFLL---
>XP_016594637_Penicillium_expansum
-------------------------MVQISEVKG------------NSRENRTAAHTHIR
GLGLRSDGTPENNADGFVGQGAAREACGVVVDLIKSKKMAGRAVLLAGGPGTGKTALALA
VSQELGTKVPFCPIVGSEIYSAEVKKTEALMENFRRAI------------------GLRV
RETKEVYEGEVTELTPEEAENPLGGYGRTISHLIIGLKSAKGSKKLRLDPSIYEAIQKER
VTVGDVIYIEANTGSCKRVGRSDAYATEFDLEAEEYVPVPKGEVHKKKEIVQDVTLHDLD
MANARPQGGQDVMSMMGQLMKPKKTEITDKLRQEINKVVNRYIDQGVAELVPGVLFIDE-
-------------------VHMLDIECFTYLNRALESSISPIVILASNRGHTVIRGTHE-
-ISAAHGIPPDLLARLLIIPTNPYAPEEIKTIIRLRAKIEGLNITEPALNKVAEHGSKVS
LRYALQLLAPASILSRVNGRPGAIEEADVAECEDLFLDAKRSAIIVDQDSK--NFLS---
>XP_040649457_Penicillium_griseofulvum
-------------------------MVQISEVKG------------NSRENRTAAHTHIR
GLGLRSDGTPENNADGFVGQGAAREACGVVVDLIKSKKMAGRAVLLAGGPGTGKTALALA
VSQELGTKVPFCPIVGSEIYSAEVKKTEALMENFRRAI------------------GLRV
RETKEVYEGEVTELTPEEAENPLGGYGRTISHLIIGLKSAKGSKKLRLDPSIYEAIQKER
VTVGDVIYIEANTGSCKRVGRSDAYATEFDLEAEEYVPVPKGEVHKKKEIVQDVTLHDLD
MANARPQGGQDVMSMMGQLMKPKKTEITDKLRQEINKVVNRYIDQGVAELVPGVLFIDE-
-------------------VHMLDIECFTYLNRALESTISPIVILASNRGHTVIRGTHE-
-ISAAHGIPPDLLARLLIIPTNPYAPEEIKTIIRLRAKIEGLNITEPALNKVAEHGSKVS
LRYALQLLTPASILSRVNGRPGAIEEADIAECEDLFLDAKRSAIIVDQDSK--NFLQ---
>XP_038930447_Penicillium_roqueforti
-------------------------MVQISEVKG------------NSRENRTAAHTHIR
GLGLRSDGTPELNADGFVGQGAAREACGVVVDLIKSKKMAGRAVLLAGGPGTGKTALALA
VSQELGTKVPFCPIVGSEIYSAEVKKTEALMENFRRAI------------------GLRV
RETKEVYEGEVTELTPEEAENPLGGYGRTISHLIIGLKSAKGSKKLRLDPSIYEAIQKER
VTVGDVIYIEANTGSCKRVGRSDAYATEFDLEAEEYVPVPKGEVHKKKEIVQDVTLHDLD
MANARPQGGQDVMSMMGQLMKPKKTEITDKLRQEINKVVNRYIDQGVAELVPGVLFIDE-
-------------------VHMLDIECFTYLNRALESTISPIVILASNRGHAVIRGT-E-
-ISAAHGIPPDLLARLLIIPTNPYAPEEIKTIIRLRAKIEGLNITEPALNKVADHGSKVS
LRYALQLLTPASILSRVNGRPGAIEEADIAECEDLFLDAKRSAIIVDQDSK--NFLL---
>XP_002564730_Penicillium_rubens
-------------------------MVQISEVKG------------NSRENRTAAHTHIR
GLGLRSDGTPENNADGFVGQGAAREACGVVVDLIKSKKMAGRAVLLAGGPGTGKTALALA
VSQELGTKVPFCPIVGSEIYSAEVKKTEALMENFRRAI------------------GLRV
RETKEVYEGEVTELTPEEAENPLGGYGRTISHLIIGLKSAKGSKKLRLDPSIYEAIQKER
VTVGDVIYIEANTGSCKRVGRSDAYATEFDLEAEEYVPVPKGEVHKKKEIVQDVTLHDLD
MANARPQGGQDVMSMMGQLMKPKKTEITDKLRQEINKVVNRYIDQGVAELVPGVLFIDE-
-------------------VHMLDIECFTYLNRALESTISPIVILASNRGHTVIRGTHE-
-ISAAHGIPRDLLARLLIIPTNPYSPEEIKTIIRLRAKIEGLNIAEPALNKVSEHGSKVS
LRYALQLLAPASILSRVNGRPGAIEEADIAECEDLFLDAKRSAIIVDQDSK--NFLS---
>XP_040815696_Penicillium_solitum
-------------------------MVQISEVKG------------NSRENRTAAHTHIR
GLGLRSDGTPESNADGFVGQGAAREACGVVVDLIKSKKMAGRAVLLAGGPGTGKTALALA
VSQELGTKVPFCPIVGSEIYSAEVKKTEALMENFRRAI------------------GLRV
RETKEVYEGEVTELTPEEAENPLGGYGRTISHLIIGLKSAKGSKKLRLDPSIYEAIQKER
VTVGDVIYIEANTGSCKRVGRSDAYATEFDLEAEEYVPVPKGEVHKKKEIVQDVTLHDLD
MANARPQGGQDVMSMMGQLMKPKKTEITDKLRQEINKVVNRYIDQGVAELVPGVLFIDE-
-------------------VHMLDIECFTYLNRALESSISPIVILASNRGHTVIRGTHE-
-ISAAHGIPPDLLARLLIIPTNPYAPEEIKTIIRLRAKVEGLNITEPALNKVSDHGSKVS
LRYALQLLAPASILSRVNGRPGAIEEADVAECEDLFLDAKRSAIIADQDSK--NFLS---
>XP_022578547_Penicilliopsis_zonata
-------------------------MVQISEVKG------------NSRENRTAAHTHIR
GLGLRPDGTAETSSDGFVGQAAAREACGVVVDLIKAKKMAGRAVLLAGGPGTGKTALALA
VSQELGTKVPFCPIVGSEIYSAEVKKTEALMENFRRAI------------------GLRV
RETKEVYEGEVTELTPEETENPLGGYGRTISHLIIGLKSAKGVKKLRLDPSIYEAIQKER
VTVGDVIYIEANTGACKRVGRSDAYATEFDLEAEEYVPVPKGEVHKKKEIVQDVTLHDLD
MANARPQGGQDVMSMMGQLMKPKKTEITEKLRQEINKVVNRYIDQGVAELVPGVLFIDE-
-------------------VHMLDIECFTYLNRALESTISPIVILASNRGHTVIRGTDD-
-IAGAHGIPSDFLARLLIIPTHPYTPDEIKTIIRLRAKTEGLVITDPALDKVSEHGSKVS
LRYALQLLTPASILARVNGRPGGIEEADVAECEDLFLDAKRSAAIVGQENS--NFLS---
>XP_016616879_Cladophialophora_bantiana
-------------------------MVNISEVKG------------NARENRTAAHTHIK
GLGLRSDGTAEPSGNGFVGQAAAREACGVVVDLIKAKKMSGRAVLLAGGPGTGKTALALA
VSQELGTKVPFCPIVGSEVYSTEVKKTEALMENFRRAI------------------GLRV
RETKEVYEGEVTELLPEEAENPLGGFGRTISHLIITLKSARGTKKLRLDPSIYEAIQKER
VTVGDVIYIEANTGACKRVGRSDAYATEFDLEAEEYVPVPKGEVHKKKEVVQDVTLHDLD
IANARPQGGQDVMSMMGQLMKPKKTEITDKLRAEINKVVSRYIDQGVAELVPGVLFIDE-
-------------------VHMLDIECFTYLNRALESPISPIVILASNRGNTLIRGTQD-
-IICAHGIPPDLLARLLIIPTHPYNAFEVQTIIRLRAKTEGLSISESALEKVAQHGTNVS
LRYALQLLTPSSILARVNGRT-EIGVEDVAECEDLFIDARRSAKVVEQAGT--SFIS---
>XP_008722767_Cladophialophora_carrionii
-------------------------MVNISEVKG------------NARENRTAAHTHIK
GLGLRPDGTAEPSGHGFVGQAAAREACGVVVDLIKAKKMSGRAVLLAGGPGTGKTALALA
VSQELGTKVPFCPIVGSEVYSAEVKKTEALMENFRRAI------------------GLRV
RETKEVYEGEVTELLPEEAENPLGGFGRTISHLVITLKSAKGTKKLRLDPSIYEAIQRER
VTVGDVIYIEANTGACKRVGRSDAYATEFDLEAEEYVPVPKGGVHKKKEVVQDVTLHDLD
MANARPQGGQDVMSMMGQLMKPKKTEITDKLRAEINKVVSRYIDQGVAELVPGVLFIDE-
-------------------VHMLDIECFTYLNRALESPIAPIVILASNRGNALIRGTQD-
-ITGAHGVPPDLLARLLIIPTHPYNAQEVQTIIRLRSKTEGLSISEPALERVARHGTNVS
LRYALQLLTPSSILAKVNGRP-EISPDDVAECEDLFIDARRSAKVVGQAGG--LFIS---
>XP_016255860_Cladophialophora_immunda
-------------------------MVNISEVKG------------NARENRTAAHTHIK
GLGLRSDGTAEPSGNGFVGQAAAREACGVVVDLIKAKKMSGRAVLLAGGPGTGKTALALA
VSQELGTKVPFCPIVGSEVYSSEVKKTEALMENFRRAI------------------GLRV
RETKEVYEGEVTELLPEEAENPLGGFGRTISHLIITLKSARGTKKLRLDPSIYEAIQKER
VTVGDVIYIEANTGACKRVGRSDAYATEFDLEAEEYVPVPKGEVHKKKEVVQDVTLHDLD
IANARPQGGQDVMSMMGQLMKPKKTEITDKLRAEINKVVSRYIDQGVAELVPGVLFIDE-
-------------------VHMLDIECFTYLNRALESPISPIVILASNRGNTLIRGTQD-
-ITGAHGIPPDLLARLLIIPTHPYNASEVQTIIRLRTKTEGLSISEPALEKVAQHGTNVS
LRYALQLLTPSSILAKANGRT-EIGVEDVAECEDLFIDARRSAKVVEQAGT--SFIS---
>XP_007749989_Cladophialophora_psammophila
-------------------------MVNISEVKG------------NARENRTAAHTHIK
GLGLRSDGTAEPSGNGFVGQAAAREACGVVVDLIKAKKMSGRAVLLAGGPGTGKTALALA
VSQELGTKVPFCPIVGSEVYSTEVKKTEALMENFRRAI------------------GLRV
RETKEVYEGEVTELLPEEAENPLGGFGRTISHLIITMKSARGTKKLRLDPSIYEAIQKER
VTVGDVIYIEANTGACKRVGRSDAYATEFDLEAEEYVPVPKGEVHKKKEVVQDVTLHDLD
IANARPQGGQDVMSMMGQLMKPKKTEITDKLRAEINKVVSRYIDQGVAELVPGVLFIDE-
-------------------VHMLDIECFTYLNRALESPISPIVILASNRGNTLIRGTQD-
-ITGAHGIPPDLLARLLIIPTHPYNASEVQTIIRLRTKTEGLSISEPALEKVAQHGTNVS
LRYALQLLTPSSILARVNGRT-EIGVEDVAECEDLFIDARRSAKVVEQAGT--SFIS---
>XP_018693048_Fonsecaea_erecta
-------------------------MVNISEVKG------------NARENRTAAHTHIK
GLGLRSDGTAEPSGNGFVGQAAAREACGVVVDLIKAKKMSGRAVLLAGGPGTGKTALALA
VSQELGTKVPFCPIVGSEVYSAEVKKTESLMENFRRAI------------------GLRV
RETKEVYEGEVTELLPEEAENPLGGFGRTISHLVITLKSARGTKKLRLDPSIYEAIQKER
VTVGDVIYIEANTGACKRVGRSDAYATEFDLEAEEYVPVPKGEVHKKKEVVQDVTLHDLD
IANARPQGGQDVMSMMGQLMKPKKTEITDKLRAEINKVVSRYIDQGVAELVPGVLFIDE-
-------------------VHMLDIECFTYLNRALESPIAPIVILASNRGNTLIRGTQD-
-ITGAHGIPPDLLARLLIIPTHPYNASEVQTIIRLRAKTEGLAISEPALEKVAQHGTNVS
LRYALQLLTPSSILAKVNGRT-EIGVEDVAECEDLFIDARRSAKVVEQAGT--SFIS---
>XP_022512788_Fonsecaea_monophora
-------------------------MVNISEVKG------------NARENRTAAHTHIK
GLGLRSDGTAEPNSNGFVGQAAAREACGVVVDLIKAKKMSGRAVLLAGGPGTGKTALALA
VSQELGTKVPFCPIVGSEIYSAEVKKTEALMENFRRAI------------------GLRV
RETKEVYEGEVTELLPEEAENPLGGFGRTISHLIITLKSARGTKKLRLDPSIYEAIQKER
VTVGDVIYIEANTGACKRVGRSDAYATEFDLEAEEYVPVPKGEVHKKKEVVQDVTLHDLD
IANARPQGGQDVMSMMGQLMKPKKTEITDKLRAEINKVVSRYIDQGVAELVPGVLFIDE-
-------------------VHMLDIECFTYLNRALESPISPIVILASNRGNTLIRGTQD-
-IAGAHGVPPDLLARLLIIPTHPYNASEVQTIIRLRAKTEGLSISEPALEKVAQHGTNVS
LRYALQLLTPSSILAKVNGRQ-EIGVEDVAECEDLFIDARRSAKVVEQAGT--SFIS---
>XP_016631322_Fonsecaea_multimorphosa
-------------------------MVNISEVKG------------NARENRTAAHTHIK
GLGLRSDGTAEPSGNGFVGQAAAREACGVVVDLIKAKKMSGRAVLLAGGPGTGKTALALA
VSQELGTKVPFCPIVGSEVYSSEVKKTEALMENFRRAI------------------GLRV
RETKEVYEGEVTELLPEEAENPLGGFGRTISHLIITLKSARGTKKLRLDPSIYEAIQKER
VTVGDVIYIEANTGACKRVGRSDAYATEFDLEAEEYVPVPKGEVHKKKEVVQDVTLHDLD
IANARPQGGQDVMSMMGQLMKPKKTEITDKLRAEINKVVSRYIDQGVAELVPGVLFIDE-
-------------------VHMLDIECFTYLNRALESPISPIVILASNRGNTLIRGTQD-
-ITAAHGIPPDLLARLLIIPTHPYNASEVQTIIRLRAKTEGLALSEPALEKVAQHGTNVS
LRYALQLLTPSSILAKVNGRT-EIGVEDVAECEDLFIDARRSAKVVEQAGT--SFIS---
>XP_022496484_Fonsecaea_nubica
-------------------------MVNISEVKG------------NARENRTAAHTHIK
GLGLRSDGTAEPNSNGFVGQAAAREACGVVVDLIKAKKMSGRAVLLAGGPGTGKTALALA
VSQELGTKVPFCPIVGSEIYSAEVKKTEALMENFRRAI------------------GLRV
RETKEVYEGEVTELIPEEAENPLGGFGRTISHLIITLKSARGTKKLRLDPSIYEAIQKER
VTVGDVIYIEANTGACKRVGRSDAYATEFDLEAEEYVPVPKGEVHKKKEVVQDVTLHDLD
IANARPQGGQDVMSMMGQLMKPKKTEITDKLRAEINKVVSRYIDQGVAELVPGVLFIDE-
-------------------VHMLDIECFTYLNRALESPISPIVILASNRGNTLIRGTQD-
-ITGAHGVPPDLLARLLIIPTHPYNASEVQTIIRLRAKTEGLSISESALEKVAQHGTNVS
LRYALQLLTPSSILAKVNGRQ-EIGVEDVAECEDLFIDARRSAKVVEQAGT--SFIS---
>XP_013281503_Fonsecaea_pedrosoi
-------------------------MVNISEVKG------------NARENRTAAHTHIK
GLGLRSDGTAEPNSNGFVGQAAAREACGVVVDLIKAKKMSGRAVLLAGGPGTGKTALALA
VSQELGTKVPFCPIVGSEIYSAEVKKTEALMENFRRAI------------------GLRV
RETKEVYEGEVTELLPEEAENPLGGFGRTISHLIITLKSARGTKKLRLDPSIYEAIQKER
VTVGDVIYIEANTGACKRVGRSDAYATEFDLEAEEYVPVPKGEVHKKKEVVQDVTLHDLD
IANARPQGGQDVMSMMGQLMKPKKTEITDKLRAEINKVVSRYIDQGVAELVPGVLFIDE-
-------------------VHMLDIECFTYLNRALESPISPIVILASNRGNTLIRGTQD-
-IAGAHGVPPDLLARLLIIPTHPYNASEVQTIIRLRAKTEGLSISEPALEKVAQHGTNVS
LRYALQLLTPSSILAKVNGRQ-EIGVEDVAECEDLFIDARRSAKVVEQAGT--SFIS---
>XP_007753314_Cladophialophora_yegresii
-------------------------MVNISEVKG------------NARENRTAAHTHIK
GLGLRPDGTAEPSGHGFVGQAAAREACGVVVDLIKAKKMSGRAVLLAGGPGTGKTALALA
VSQELGTKVPFCPIVGSEVYSTEVKKTEALMENFRRAI------------------GLRV
RETKEVYEGEVTELLPEEAENPLGGFGRTISHLVITLKSAKGTKKLRLDPSIYEAIQRER
VTVGDVIYIEANTGACKRVGRSDAYATEFDLEAEEYVPVPKGEVHKKKEVVQDVTLHDLD
MANARPQGGQDVMSMMGQLMKPKKTEITDKLRAEINKVVSRYIDQGVAELVPGVLFIDE-
-------------------VHMLDIECFTYLNRALESPIAPIVILASNRGNTVIRGTQD-
-ITGAHGIPPDLLARLLIIPTHPYNAQEVQTIIRLRSKTEGLSISEPALERVARHGTNVS
LRYALQLLTPSSILAKVNGRS-EISPDDVAECEDLFIDARRSAKVVEQAGG--LFIS---
>XP_016235959_Exophiala_spinifera
-------------------------MVNISEVKG------------NTRENRTAAHTHIK
GLGLRPDGTAETSGHGFVGQTAAREACGVVVDLIKAKKMSGRAVLLAGGPGTGKTALALA
VSQELGTKVPFCPIVGSEVYSTEVKKTEALMENFRRAI------------------GLRV
REMKEVYEGEVTELIPEEAENPLGGYGRTISHLILTLKSARGTKKLRLDPSIYEAIQKER
VSVGDVIYIEANTGACKRVGRSDAYATEFDLEAEEYVPVPKGEVHKKKEVVQDVTLHDLD
IANARPQGGQDVMSMMGQLMKPKKTEITDKLRAEINKVVSKYIDQGVAELVPGVLFIDE-
-------------------VHMLDIECFTYLNRALESPISPIVILASNRGNTVIRGTQD-
-ITGAHGVPPDLLARLLIIPTHPYNESEVQTIVRLRAKTEGLAISDAALQKVAQHGTSVS
LRYALQLLTPSSILAKVNGRQ-EIAPEDVAECEDLFIDARRSAKVVENGTG---FIS---
>XP_016265231_Exophiala_oligosperma
-------------------------MVNISEVKG------------NTRENRTAAHTHIK
GLGLRPDGTAESSGHGFVGQTAAREACGVVVDLIKAKKMSGRAVLLAGGPGTGKTALALA
VSQELGTKVPFCPIVGSEVYSTEVKKTEALMENFRRAI------------------GLRV
REMKEVYEGEVTELIPEEAENPLGGYGRTISHLILTLKSARGTKKLRLDPSIYEAIQKER
VSVGDVIYIEANTGACKRVGRSDAYATEFDLEAEEYVPVPKGDVHKKKEVVQDVTLHDLD
IANARPQGGQDVMSMMGQLMKPKKTEITDKLRAEINKVVSKYIDQGVAELVPGVLFIDE-
-------------------VHMLDIECFTYLNRALESPISPIVILASNRGNTVIRGTQD-
-ITGAHGVPPDLLARLLIIPTHPYNESEVQTIVRLRAKTEGLAISDSALQKVAQHGTSVS
LRYALQLLTPSSILAKVNGRQ-EIAPEDVAECEDLFIDARRSAKVVETGTG---FIS---
>XP_013310255_Exophiala_xenobiotica
-------------------------MVSISEVKG------------NTRENRTAAHTHIK
GLGLRSDGTAETSGNGFVGQTAAREACGVVVDLIKAKKMSGRAVLLAGGPGTGKTALALA
VSQELGTKVPFCPIVGSEVYSTEVKKTEALMENFRRAI------------------GLRV
REMKEVYEGEVTELIPEEAENPLGGYGRTISHLIITMKSAKGTKKLRLDPSIYEAIQKER
VAVGDVIYIEANTGACKRVGRSDAYATEFDLEAEEYVPVPKGEVHKKKEVVQDVTLHDLD
IANARPQGGQDVMSMMGQLMKPKKTEITDKLRAEINKVVSKYIDQGVAELVPGVLFIDE-
-------------------VHMLDIECFTYLNRALESPISPIVILASNRGNTVIRGTQD-
-ITGAHGVPPDLLARLLIIPTHPYNESEVQTIIRLRAKTEGLAISDAALQKVAQHGTNVS
LRYALQLLTPSSILAKVNGRQ-EIAPDDVAECEDLFIDARRSAKVVEAGVG---FIS---
>XP_007719652_Capronia_coronata
-------------------------MVNISEVKG------------TSRENRTAAHTHIK
GLGLRPDGTAETSGNGFVGQVAAREACGVVVDLIKAKKMSGRAVLLAGGPGTGKTALALA
VSQELGTKVPFCPIVGSEVYSTEVKKTEALMENFRRAI------------------GLRV
RETKEVYEGEVTELIPEESENPLGGFGRTISHLVITLKSAKGTKKLRLDPSIYEAIQKER
VMVGDVVYIEANTGACKRVGRSDAYATEFDLEAEEYVPVPKGEVHKKKEVVQDVTLHDLD
IANARPQGGQDVMSMMGQLMKPKKTEITDKLRAEINKVVSRYIDQGVAELVPGVLFIDE-
-------------------VHMLDIECFTYLNRALESPISPIVILASNRGNTVIRGTQD-
-IRGAHGVPPDLLARLLIIPTHPYNASEVQTIIRLRAKTEGLSISDAAIETLSQHGTNVS
LRYALQLLTPSSILAKVNGRQ-EIAPEDVAECQDLFIDAKRSAQIVEASNG--SFIS---
>XP_007730873_Capronia_epimyces
-------------------------MVNISEVKG------------TSRENRTAAHTHIK
GLGLRSDGTAETSGNGFVGQVAAREACGVVVDLIKAKKMSGRAVLLAGGPGTGKTALALA
VSQELGTKVPFCPIVGSEVYSTEVKKTEALMENFRRAI------------------GLRV
RETKEVYEGEVTELIPEESENPLGGFGRTISHLIITLKSAKGTKKLRLDPSIYEAIQKER
VMVGDVVYIEANTGACKRVGRSDAYATEFDLEAEEYVPIPKGEVHKKKEVVQDVTLHDLD
IANARPQGGQDVMSMMGQLMKPKKTEITDKLRAEINKVVSRYIDQGVAELVPGVLFIDE-
-------------------VHMLDIECFTYLNRALESPISPIVILASNRGNTIIRGTQD-
-IKGAHGVPPDLLARLLIIPTHPYSASEIQTIIRLRAKTEGLSISDAAIEKLAQHGTNVS
LRYALQLLTPSSILAKVNGRQ-EIAPEDIAECEDLFIDGRRSAKIVEASAG--SFIS---
>XP_009158557_Exophiala_dermatitidis
-------------------------MVNISEVKG------------SSRENRTAAHTHIK
GLGLRPDGTAEISGNGFVGQTAAREACGVVVDLIKAKKMSGRAVLLAGGPGTGKTALALA
VSQELGTKVPFCPIVGSEVYSTEVKKTEALMENFRRAI------------------GLRV
RETKEVYEGEVTELIPEESENPLGGFGRTISHLIITLKSAKGTKKLRLDPSIYEAIQKER
VTVGDVVYIEANTGACKRVGRSDAYATEFDLEAEEYVPVPKGEVHKKKEVVQDVTLHDLD
IANARPQGGQDVMSMMGQLMKPKKTEITDKLRAEINKVVSRYIDQGVAELVPGVLFIDE-
-------------------VHMLDIECFTYLNRALESPISPIVILASNRGNTVIRGTQD-
-IKGAHGVPPDLLARLLIIPTHPYNASEVQTIIRLRAKTEGLSITDAAVEKLSQHGTNVS
LRYALQLLTPSSILAKVNGRQ-EISPEDVAECEDLFIDARRSAKVVEAAEG--AFIS---
>XP_013260212_Exophiala_aquamarina
-------------------------MVNISEVKG------------NSRENRTAAHTHIK
GLGLRSDGTAEASGNGFVGQAAAREACGVVVDLIRAKKMSGRAVLLAGGPGTGKTALALA
VSQELGTKVPFCPIVGSEIYSTEVKKTEALMENFRRAI------------------GLRV
RETKEVYEGEVTELIPEEAENPLGGFGRTISHLVITLKSAKGTKKLRLDPSIYEAIQKER
VAVGDVVYIEANTGACKRVGRSDAYATEFDLEAEEYVPVPKGEVHKKKEVVQDVTLHDLD
IANARPQGGQDVMSMMGQLMKPKKTEITDKLRAEINKVVSRYIDQGVAELVPGVLFIDE-
-------------------VHMLDIECFTYLNRALESPIAPIVILASNRGNTIIRGTDD-
-ISGAHGVPPDLLARLLIIPTHPYNASEIQTIIRLRAKTEGVVISEAAIEKVALHGTTVS
LRYALQLLTPSSILAKVNGRT-EISPADVTECEDLFIDARRSAKVVEGAGD--AFIS---
>XP_016229715_Exophiala_mesophila
-------------------------MVNISEVKG------------NARENRTAAHTHIK
GLGLRPDGTAETSGNGFVGQTAAREACGVVVDLIKAKKMSGRAVLLAGGPGTGKTALALA
VSQELGTKVPFCPIVGSEIYSAEVKKTEALMENFRRAI------------------GLRV
RETKEVYEGEVTELIPEEAENPLGGFGRTISHLILTLKSVRGTKKLRLDPSIYEAIQKER
VAVGDVIYIEANTGACKRVGRSDAYATEFDLEAEEYVPVPKGEVHKKKEVVQDVTLHDLD
IANARPQGGQDVMSMMGQLMKPKKTEITDKLRSEINKVVSRYIDQGVAELVPGVLFIDE-
-------------------VHMLDIECFTYLNRALESPISPIVILASNRGNTIIRGTHD-
-IVGAHGVPPDLLARLLIIPTHPYNASEISTIIRLRSKTEGLAISDSAVERVAGHGTSVS
LRYALQLLTPSSILAKVNGRS-EITPEDVAECEDLFIDARRSAKVAEQAGS--AFIS---
>XP_013273495_Rhinocladiella_mackenziei
-------------------------MVNISEVKG------------NSRENRTAAHTHIK
GLGLRPDGTAETSGNGFVGQTAAREACGVVVDLIKAKKMSGRAILLAGGPGTGKTALALA
VSQELGTKVPFCPIVGSEVYSTEVKKTEALMENFRRAI------------------GLRV
RETKEVYEGEVTELLPEEAENPLGGFGRTISHLIITLKSAKGTKKLRLDPSIYEAIQKER
VMVGDVIYIEANTGACKRVGRSDAYATEFDLEAEEYVPVPKGEVHKKKEVVQDVTLHDLD
IANARPQGGQDVMSMMGQLMKPKKTEITDKLRAEINKVVSRYIDQGVAELVPGVLFIDE-
-------------------VHMLDIECFTYLNRALESPISPIVILASNRGNTVIRGTHD-
-ITGAHGVPPDLLARLLIIPTHPYNVSEVQTIIRLRAKTEGLSISDAAIEKLSQHGTNVS
LRYALQLLTPSSILAKVNGRQ-EIAPEDVAECEDLFIDAGRSAKVVEAAEG--SFIS---
>XP_018003142_Phialophora_attinorum
-------------------------MVSLSEVKN------------TQRENRTAAHTHIR
GLGLRQDGTADTSGQGFVGQTAAREACGVVVDLIKAKKMSGRAILLAGGPGTGKTALALA
VSQELGSKVPFCPIVASEVYSTEVKKTEALMENFRRAI------------------GLRV
RETKEVYEGEVTELVPEEAENPLGGYGRTISHLILTLKSAKGTKKLRLDPSIYEAITKER
VTVGDVIYIEANTGACKRVGRSDAYATEFDLEAEEYVPVPKGEVHKKKEVVQDVTLHDLD
IANARPQGGQDVMSMMGQLMKPKKTEITDKLRHEINKVVSRYIDQGVAELVPGVLFIDE-
-------------------VHMLDIECFTYLNRALEQPISPIVILASNRGNTVVRGTDD-
-IVGAHGLPADLLNRLLIVPTHPYNAEEVSLIIKLRAKLEGLALSDGALQKVSEHGTKVS
LRYALQLLTPASILSKVNGRT-EIAADDVAECEDLFIDARRSAKVVDGSTG---FIS---
>NP_594783_Schizosaccharomyces_pombe
-------------------------MVQISEVKG------------NGRDNRITTHSHIK
GLGLKEDGTCESVGGGFIGQEKAREACGIITDLIKSKKFGGKGVLFAGGAGTGKTALALA
IAQELGPKVPFCPMVGSEVYSSEIKKTEALMENFRRAI------------------GLRV
KETKEVYEGEVTEMVPEEAENPLGGYGKTISHVLLGLKTHKGTKQLKLDPSIYESLQREQ
VSTGDVIYIEANTGAVKRVGRSDAYATEFDLEAEEYVPMPKGEVHKRKEIVQDVTLHDLD
IANARPQGGQDIMSMMGQLMKPKKTEITDKLRGEINKVVNKYIEQGIAELIPGVLFIDE-
-------------------VHMLDIECFTYLNQALESTISPIVIFASNRGICTIRGTED-
-IQAPHGIPTDLLDRLLIVRTLPYSESEIRSILQIRAKVENIILTDECLDKLAQEGSRTS
LRYVIQLLTPVSIIASLHGNK-EIGVQDIEECNDLFLDARRSAQVVKSSSG---FLQ---
```
