## Supplementary material for "Coding Sequence Insertions in Fungal Genomes are Intrinsically Disordered and can Impart Functionally-Important Properties on the Host Protein": MAFFT_MSAs: XP_715439.2_blasthits_MAFFT.txt

```
>XP_715439_Candida_albicans
------------------------------------------------------------
------------------------------------------------------------
------------------------------------------------------------
------------------------------------------------------------
------------------------------------------------------------
------------------------------------------------------------
-------------------------------MSRTGVLVLGPAGVGKSTFCNSMIAYMQS
IGRRAHIVNLDPAANPTEYEFTIDVKDLISLQDVMEE-MELGPNGGLVYCFEFLLNNLDW
LDEEIGDYNDE---YLI-FDCPGQIELYTHIPVLPTIVRHLQTS--LNFNLCATYLLEAP
FIIDNSKFFSGALSAMSAMILLELPHINILSKIDLVKD--E-------YSKKQLKKFLNP
DPLLL----AK---QEDYIN----------------------------------------
--P----------KFAKLTQSIANLVDDFGMVQFLPLDCSKDSRSVETILSYIDDV----
---------TQWSEA-----------------------------------QEPKEPHDEV
ELPDEVF------------------
>XP_002420267_Candida_dubliniensis
------------------------------------------------------------
------------------------------------------------------------
------------------------------------------------------------
------------------------------------------------------------
------------------------------------------------------------
------------------------------------------------------------
-------------------------------MSRTGVLVLGPAGVGKSTFCNSMIAYMQS
IGRRAHIVNLDPAANPTEYEFTIDVKDLISLQDVMEE-MELGPNGGLVYCFEFLLNNLDW
LDEEIGDYNDE---YLI-FDCPGQIELYTHIPVLPTIVRHLQTS--LNFNLCATYLLEAP
FIIDNSKFFSGALSAMSAMILLELPHINILSKIDLVKD--E-------YSRKQLKKFLNP
DPLLL----AK---QEDYIN----------------------------------------
--P----------KFAKLTQSIANLVDDFGMVQFLPLDCSKDSRSVETILSYIDDV----
---------TQWSEA-----------------------------------QEPKEPHDEV
ELPDEAF------------------
>XP_002549477_Candida_tropicalis
------------------------------------------------------------
------------------------------------------------------------
------------------------------------------------------------
------------------------------------------------------------
------------------------------------------------------------
------------------------------------------------------------
-------------------------------MSRTGVLVLGPAGVGKSTFCNSMIAYMQS
IGRRAHIVNLDPAANPTEYEFTIDVKDLISLQDVMEE-MELGPNGGLIYCFEFLLNNLDW
LDEEIGDYNDE---YLI-FDCPGQIELYTHIPVLPTIVKHLQTS--LNFNLCATYLLEAP
FIIDNSKFFSGALSAMSAMILLELPHINILSKIDLVKD--E-------YSKKQLKKFLNP
DPLLL----AK---EEDYAN----------------------------------------
--P----------KFTKLTQSIASLVDDFGMVQFLPLDCSKDSRSVETILSYIDDV----
---------TQWSES-----------------------------------QEPKEPNDEV
ELPDEVF------------------
>XP_003867308_Candida_orthopsilosis
------------------------------------------------------------
------------------------------------------------------------
------------------------------------------------------------
------------------------------------------------------------
------------------------------------------------------------
------------------------------------------------------------
-------------------------------MSRTGVLVMGPAGAGKSTFCNSIISHMQS
IGRRAHIVNLDPAAEPTEFEFTIDIRDLISLQDVMEE-LDLGPNGGLIYCFEYLLQNLDW
LDEEIGDYNDE---YLI-FDMPGQIELYTHIPVVPTIVNHLKSS--LSFNLCACYLLESP
FIIDSSKFFSGALSAMSAMILLELPHINILSKIDLIKD--E-------VSKRKLKQFLNP
DPYLL----AK---QEDEIN----------------------------------------
--P----------QFTKMTKSIANLIDDFGMVQFLPLDCSKDSKSVENILSYIDDV----
---------TQWSEA-----------------------------------QEPKEPNDEI
EIPDEAF------------------
>XP_001523193_Lodderomyces_elongisporus
------------------------------------------------------------
------------------------------------------------------------
------------------------------------------------------------
------------------------------------------------------------
------------------------------------------------------------
------------------------------------------------------------
-------------------------------MSRTGVLVMGPAGVGKSTFCNSIIAHMQS
IGRRAHIVNLDPAAEPTEYEFTIDIRDLISLQDVMEE-MDLGPNGGLIYCFEFLLNNLDW
LDEVIGDYNDE---YLI-FDMPGQIELYTHIPVLPTIVQHLKTS--LHFNLCATYLLESP
FIIDSSKFFSGTLSAMSAMILLELPHINILSKVDLIKD--E-------VSQRKLKQFLNP
DPYLL----AK---EEDEVN----------------------------------------
--P----------KFKRLTKSIANLVDDFGMVQFLPLDCSKDSKSVETILSYIDDV----
---------TQWSEA-----------------------------------QEPKEPRDEI
EIPDEAF------------------
>XP_007373189_Spathaspora_passalidarum
------------------------------------------------------------
------------------------------------------------------------
------------------------------------------------------------
------------------------------------------------------------
------------------------------------------------------------
------------------------------------------------------------
-------------------------------MSRTGVLVLGPAGSGKSTFCNSMIAYMQS
VGRRAHIVNLDPAAEATEYEFTIDIRDLISLQDVMEE-MDLGPNGGLVYCFEFLLNNLDW
LDEEIGDYNDE---YLI-FDCPGQIELYTHIPVLPTIVKHLQQS--LNFNLCATYLLESS
FIVDNSKFFSGALSAMSAMILLELPHINILSKVDLVKN--E-------YSKKQLKKFLNP
DPLLL----AK-DSEDDY-N----------------------------------------
--P----------KFAKLNKLIANLVDDFGMVQFLPLDCAKDSKSVETILSYIDDV----
---------TQWSES-----------------------------------QEPKEPNDEF
ELPDEE-------------------
>XP_043048925_Scheffersomyces_spartinae
MVGSSRGRPGVDQRSKSGVGVCGGDLFEELNPQFAFGDTSIDYLARPVASDFNSDYSKES
DTVFNNDYQNNNIDIDIDKDNDNWSPYSYDSSLTLKMLVNVPVFAAFVIALLALYWGFSS
AEEVSVVHILGLLQYVTFLSSCIIAIAPIVARLMSIKLLGGGESSKTPFETKILSTFKIN
PFILSVISTIIEFIVFQKLLVSTLLIIINIFLPLTIVVDSKAKITLLKLNDESVPSSENS
PTISSVSLVRELSSHKDTKAIFQFLLLNTTFMFVQLLYSFRSKSLGLLSDSLHMALDCAS
LVLGLVAGVLSKYEIDPNGKYPFGLKAFETLAGFANGTLLLGISASIIFEAIGRLYHPVH
LQKTTELLVVSVLGLLELHLLLVYLYSVPYSMSRVGVLVMGPAGAGKSTFCNAIISHMQS
IGRRAHIVNLDPAAEPTEYEFTIDIRELILLQDVMEE-MDLGPNGGLVYCFEFLLNNLDW
LDEEIGDYNDE---YLI-FDCPGQIELYTHVPVLPTIVKHLQTS--LNFNLCATYLLEAP
FIIDSSKFFSGALSAMSAMILLELPHINILSKMDLIKD--E-------YSRRKLKKFLNP
DPLLM----AD-D-KDSLFN----------------------------------------
--P----------RYHKLNKLIANLVDDFGMVQFLPLDCNKESKSVENILSYIDDV----
---------TQWSEA-----------------------------------QEPKEPKDEF
ELEDDDDDNDE--------------
>XP_001387691_Scheffersomyces_stipitis
------------------------------------------------------------
------------------------------------------------------------
------------------------------------------------------------
------------------------------------------------------------
------------------------------------------------------------
------------------------------------------------------------
-------------------------------MSRVGVLALGPAGVGKSTFCNSIIAHMQS
IGRRAHIVNLDPAAEATEFEFTIDIRDLISLQDVMEE-MDLGPNGGLVYCFEFLLNNLDW
LDEEIGDYNDE---YLI-FDCPGQIELYTHIPVLPTIVKHLQTS--LNFNLCATYLLEAP
FIIDTSKFFSGALSAMSAMILLELPHINILSKIDLVKD--E-------FSRKQLKKFLNP
DPLLL----SN-E--DEEYN----------------------------------------
--P----------KFSKLNKLIANLVDDFGMVQFLPLDCSKDSDSVATILSYIDDV----
---------TQWSES-----------------------------------QEPKEPVDEE
FD-VDAEYE----------------
>XP_020065644_Suhomyces_tanzawaensis
------------------------------------------------------------
------------------------------------------------------------
------------------------------------------------------------
------------------------------------------------------------
------------------------------------------------------------
------------------------------------------------------------
-------------------------------MSRVGILALGPAGVGKSTFCNSIISHMQS
IGRRAHIVNLDPAAEATEYEFTIDIRDLISLQDVMEE-MDLGPNGGLIYCFEFLLNNLDW
LDEEIGDYNDE---YLI-FDCPGQIELYTHVPVLPTIVKHLQQS--LNFNLCATYLLEAP
FIVDNSKFFSGALSAMSAMILLELPHINILSKIDLIKD--E-------YSKKQLKKFLNP
DPLLL----SN-E--DEEFN----------------------------------------
--P----------KFSRLNKLIANLVDDFGMVQFLPLDCAKESTTISTILSYIDDV----
---------TQWSES-----------------------------------QEPKEPAAEE
LDEEDVDYD----------------
>XP_020077299_Hyphopichia_burtonii
------------------------------------------------------------
------------------------------------------------------------
------------------------------------------------------------
------------------------------------------------------------
------------------------------------------------------------
------------------------------------------------------------
-------------------------------MSRVGVLALGPAGVGKSTFCNSIIAHMQS
IGRRAHIVNLDPAAEATEFEFTIDIRDLISLQDVMEE-MDLGPNGALIYCFEFLLNNLDW
LDEEIGDYNDE---YLI-FDCPGQIELYTHIPVLPTIVKHLQTT--LNFNLCATYLLEAP
FVIDRSKFFSGALSAMSAMILLELPHINILSKIDLIKN--E-------VSKKQLKKFLNP
DPLLL----SS-AHPEKEVN----------------------------------------
--P----------KFTRLNKAIANLVDDFGMVQFLPLDCSKDSESVATILSYIDDV----
---------TQWSES-----------------------------------QEPKEPKDEE
FE-VDPDFD----------------
>XP_015465979_Debaryomyces_fabryi
------------------------------------------------------------
------------------------------------------------------------
------------------------------------------------------------
------------------------------------------------------------
------------------------------------------------------------
------------------------------------------------------------
-------------------------------MSRVGVLALGPAGVGKSTFCNSIITHMQS
IGRRAHIVNLDPAAEPSEYEFTIDIRDLISLQDVMEE-MELGPNGALIYCFEFLLNNLDW
LDEEIGDYNDE---YLI-FDCPGQIELYTHIPVLPTIVRHLQSQ--LNFNLCATYLLEAP
FVIDRSKFFSGALSAMSAMILLELPHINILSKVDLIKN--E-------VSKKELKKFLNP
DPLLL-----N-ASLDNESN----------------------------------------
--P----------KFAKLNKAIANLVDDFGMVQFLPLDCNKDSDSVATILSYIDDV----
---------TQWSES-----------------------------------QEPKEPVDEI
EEEVDFE------------------
>XP_462112_Debaryomyces_hansenii
------------------------------------------------------------
------------------------------------------------------------
------------------------------------------------------------
------------------------------------------------------------
------------------------------------------------------------
------------------------------------------------------------
-------------------------------MSRVGVLALGPAGVGKSTFCNSIITHMQS
IGRRAHIVNLDPAAEPSEYEFTIDIRDLISLQDVMEE-MDLGPNGALIYCFEFLMNNLDW
LDEEIGDFNDE---YLI-FDCPGQIELYTHIPVLPTIVRHLQTS--LNFNLCATYLLEAP
FVIDRSKFFSGALSAMSAMILLELPHINILSKIDLIKN--E-------VSKKELKKFLNP
DPLLL-----N-ASSDNESN----------------------------------------
--P----------KFAKLNKAIANLVDDFGMVQFLPLDCNKDSDSVATILSYIDDV----
---------TQWSES-----------------------------------QEPKEPVEEI
EEEVDFE------------------
>XP_006688042_Yamadazyma_tenuis
------------------------------------------------------------
------------------------------------------------------------
------------------------------------------------------------
------------------------------------------------------------
------------------------------------------------------------
------------------------------------------------------------
-------------------------------MSRVGVLALGPAGVGKSTFCNSIIHHMQT
IGRRAHIVNLDPAADPTEYEFTIDIRDLISLQDVMEE-MDLGPNGGLVYCFEYLLENLDW
LDDQIGDYNDE---YLI-FDCPGQIELYTHVPVLPTIVRHLKNQ--LNFNLCATYLLEAP
FIIDNSKFFSGALSAMSAMILLELPHINILSKIDLVKN--D-------FNKKKLKQFLNP
DPLLL----AQ-E--DETFN----------------------------------------
--P----------KFSKLNKLIANLVDDFGMVQFLPLDCSKDSTSVSTILSYIDDV----
---------TQWSEA-----------------------------------QEPKEPNDEF
EI-DDNEVDVQN-------------
>XP_001483625_Meyerozyma_guilliermondii
------------------------------------------------------------
------------------------------------------------------------
------------------------------------------------------------
------------------------------------------------------------
------------------------------------------------------------
------------------------------------------------------------
-------------------------------MSRVGVLALGPAGAGKSTFCNSIIAHMQT
IGRRAHIVNLDPAAEPTNYEFTIDIRDLISLQDVMEE-LDLGPNGALIYCFEYLMENLDW
LDEEIGDYNDE---YLI-FDCPGQIELYTHVPAMPTIVRHLQQL--LGFNLCATYLVEAP
FVVEHAKFFSAALSAMSAMILLELPHINILLKTDLIKD--D-------VTRRQLKRFLNP
DPLLLLLKKVD---LESESN----------------------------------------
--P----------RFVRLNRAIANLVDDFGMVQFLPLDCTKESDSVATILSYIDDV----
---------TQWSEG-----------------------------------QEPKEPVDVE
EVGEDDI------------------
>XP_018711123_Metschnikowia_bicuspidata
------------------------------------------------------------
------------------------------------------------------------
------------------------------------------------------------
------------------------------------------------------------
------------------------------------------------------------
------------------------------------------------------------
-------------------------------MSRVGVLVLGPAGAGKSTFCNSIISHMQS
IGRRAHIINLDPAAEATEYEFTVDIKDLISVEDVMEE-MDLGPNGALVYCFEYLLNNLDW
LDEEIGDYNDE---YLI-FDCPGQIELYTHVPVLPTIVRHLQSS--LNFSLCATYLLEAP
FVIDRSKFFSGALSAMSAMILLELPHINILSKADLIKS--E-------VSKKQLKRFLNP
DPLVL----EH-D-PDNQLN----------------------------------------
--P----------KYTRLNKAIAGLVDDFGMVQFLPLDCSKDSTSVATILSYIDDV----
---------TQWSES-----------------------------------QEPKEPAEEV
EVDDD--------------------
>XP_002617553_Clavispora_lusitaniae
------------------------------------------------------------
------------------------------------------------------------
------------------------------------------------------------
------------------------------------------------------------
------------------------------------------------------------
------------------------------------------------------------
-------------------------------MSRVGVLVLGPAGVGKSTFCNSIIAHMQS
IGRRAHIVNLDPAAEATEYEFTIDIRDLISLQDVMEE-MDMGPNGGLVYCFEYLLNNLDW
LDEEIGDYNDE---YLI-FDCPGQIELYTHVPVLPTIVRHLQTS--LNFNLCATYLLEAP
FVIDRSKFFSGALSAMSAMILLELPHINILSKTDLIKN--E-------VSKKQLKRFLNP
DPLVL----ES-D-PDKQLN----------------------------------------
--P----------RFTRLNKAIAQLVDDFGMVQFLPLDCSKDSTSVATILSYIDDV----
---------TQWSES-----------------------------------QEPKEPVDEL
EIEDDD-------------------
>XP_025343150_Candida_haemuloni
------------------------------------------------------------
------------------------------------------------------------
------------------------------------------------------------
------------------------------------------------------------
------------------------------------------------------------
------------------------------------------------------------
---------------------------------------------------------MQS
IGRRAHIVNLDPAAEPTEYEFTVDIRDLISVDDAMDE-MDMGPNGALVFCFEYLLNNLDW
LDEEIGDYNDE---YLI-FDCPGQIELYTHVPVLPTVVRHLQTT--LNFNLCATYLLEAP
FVIDRSKFFSGALSAMSAMILLELPHINILSKIDLIKD--E-------VSKKQLKQFLNP
DPLVL----EK-D-ADNLLN----------------------------------------
--P----------RFARLNKSIASLVDDFGMVQFLPLTCSKDTTSVATILSYIDDV----
---------TQWSEN-----------------------------------QEPKEPNDEV
ELPED--------------------
>XP_024711977_Candida_pseudohaemulonis
------------------------------------------------------------
------------------------------------------------------------
------------------------------------------------------------
------------------------------------------------------------
------------------------------------------------------------
------------------------------------------------------------
-------------------------------MSRIGVLALGPAGAGKSTFCNSIIYHMQS
IGRRAHIVNLDPAAEPTEYEFTVDIRDLISVDDAMEE-MGMGPNGALVFCFEYLLNNLDW
LDEEIGDYNDE---YLI-FDCPGQIELYTHVPVLPTIVRHLQTT--LNFNLCATYLLEAP
FVIDRSKFFSGALSAMSAMILLELPHINILSKIDLIKD--E-------VSKKQLKQFLNP
DPLVL----EK-D-ADKQLN----------------------------------------
--P----------RFARLNKSIAQLVDDFGMVQFLPLTCSKDTTSVATILSYIDDV----
---------TQWSEN-----------------------------------QEPKEPNDEF
ELPEDD-------------------
>XP_025337765_Candida_duobushaemulonis
------------------------------------------------------------
------------------------------------------------------------
------------------------------------------------------------
------------------------------------------------------------
------------------------------------------------------------
------------------------------------------------------------
-------------------------------MSRIGVLALGPAGAGKSTFCNSIIYHMQS
IGRRAHIVNLDPAAEPTEYEFTVDIRDLISVDDAMEE-MGMGPNGALVFCFEYLLNNLDW
LDEEIGDYNDE---YLI-FDCPGQIELYTHVPVLPTIVRHLQTT--LNFNLCATYLLEAP
FVIDRSKFFSGALSAMSAMILLELPHINILSKIDLIKD--E-------VSKKQLKQFLNP
DPLVL----EK-D-ADKQLN----------------------------------------
--P----------RFARLNKSIAQLVDDFGMVQFLPLTCSKDTTSVATILSYIDDV----
---------TQWSEN-----------------------------------QEPKEPNDEF
ELPEDD-------------------
>XP_028891063_Candida_auris
------------------------------------------------------------
------------------------------------------------------------
------------------------------------------------------------
------------------------------------------------------------
------------------------------------------------------------
------------------------------------------------------------
---------------------------------------------------------MQS
IGRRAHIVNLDPAAEPTEYEFTVDIRDLISLEDAMEE-MEMGPNGALVFCFEYLLNNLDW
LDEEIGDYNDE---YLI-FDCPGQIELYTHVPVLPTLVKHLQGS--LNFTLCATYLLEAP
FVIDRSKFFSGALSAMSAMILLELPHINILSKVDLIKD--E-------VSKKQLKQFLNP
DPLLL----EK-SHEDKTLN----------------------------------------
--P----------RYHRLNRAIAQLVDDFGMVQFLPLSCSQDTTSVATILSYIDDV----
---------TQWSEN-----------------------------------QEPKEPKDEF
LLEDE--------------------
>NP_013344_Saccharomyces_cerevisiae
------------------------------------------------------------
------------------------------------------------------------
------------------------------------------------------------
------------------------------------------------------------
------------------------------------------------------------
------------------------------------------------------------
-------------------------------MSRVGVMVLGPAGAGKSTFCNSIISHMQT
VGRRAHIVNLDPAAEATKYEFTIDIRDLISLDDVMEE-MDLGPNGALIYCFEYLLKNLDW
LDEEIGDFNDE---YLI-FDCPGQIELYTHIPVLPNIVRHLTQQ--LNFNLCATYLLEAP
FVIDSSKFFSGALSAMSAMILLELPHINVLSKLDLIKG--D-------INKKKLKRFLNP
DAMLL----METEGMNQASN----------------------------------------
--P----------KFLRLNQCIANLVDDFGMVQFLPLE-SNNPDSIETILSYVDDI----
---------TQWAEG-----------------------------------QEQKEPNDQI
DVEE---------------------
>XP_018220652_Saccharomyces_eubayanus
------------------------------------------------------------
------------------------------------------------------------
------------------------------------------------------------
------------------------------------------------------------
------------------------------------------------------------
------------------------------------------------------------
-------------------------------MSRVGTMVLGPAGAGKSTFCNSIISHMQT
IGRRAHIVNLDPAAEATKYEFTIDIRDLISIDDVMEE-MDLGPNGALIYCFEYLLKNLDW
LDEEIGDFNDE---YLI-FDCPGQIELYTHIPVLPNIVRHLTQQ--LNFNLCATYLLEAP
FVIDSSKFFSGALSAMSAMILLELPHINVLSKLDLIKG--D-------INKRKLKRFLNP
DAMLM----METDGMNQESN----------------------------------------
--P----------KFLRLNQCIANLVDDFGMVQFLPLE-SNNPDSIATILSYIDDI----
---------TQWAEG-----------------------------------QEQKEPDDQI
DVEE---------------------
>XP_033767994_Saccharomyces_paradoxus
------------------------------------------------------------
------------------------------------------------------------
------------------------------------------------------------
------------------------------------------------------------
------------------------------------------------------------
------------------------------------------------------------
-------------------------------MSRVGVMVLGPAGAGKSTFCNSIISHMQT
VGRRAHIVNLDPAAEATKYEFTIDIRDLISLDDVMEE-MDLGPNGALIYCFEYLLNNLDW
LDEEIGDFNDE---YLI-FDCPGQIELYTHIPVLPNIVRHLTQQ--LNFNLCATYLLEAP
FVIDSSKFFSGALSAMSAMILLELPHINVLSKLDLIKG--D-------INKKKLKRFLNP
DAMLL----METEGMNQASN----------------------------------------
--P----------KFLKLNQCIANLVDDFGMVQFLPLE-SNNPDSIATILSYVDDI----
---------TQWAEG-----------------------------------QEQKEPNDQI
DIEE---------------------
>XP_003675642_Naumovozyma_castellii
------------------------------------------------------------
------------------------------------------------------------
------------------------------------------------------------
------------------------------------------------------------
------------------------------------------------------------
------------------------------------------------------------
-------------------------------MSRVGVLVLGPAGAGKSTFCNSIISHMQT
IGRRAHIVNLDPAAEPNQYEFTIDIRDLISLDDVMEE-LELGPNGALIYCFEYLLKNMDW
LDEEIGDYNDE---YLI-FDCPGQIELYTHIPVLPNIVRHLQGQ--LNFSLCATYLLEAP
FVIDTSKFFSGALSAMSAMILLELPHINVLSKLDLIKG--E-------YNRKKLKRFLNP
DSNLL----GN-E-IDAEMN----------------------------------------
--P----------KFHRLNQCIANLVDDFGMVQFLPLE-ARNPESVATILSYIDDV----
---------TQWAEA-----------------------------------QEQKEPNDQI
DVEEM--------------------
>XP_003671237_Naumovozyma_dairenensis
------------------------------------------------------------
------------------------------------------------------------
------------------------------------------------------------
------------------------------------------------------------
------------------------------------------------------------
------------------------------------------------------------
-------------------------------MSRVGVLVLGPAGAGKSTFCNSIISHMQT
IGRRAHIVNLDPAAEPNQYEFTIDIRDLISLDDVMEE-LDLGPNGGLIYCFEYLLKNLDW
LDEEIGDYNDE---FLI-FDCPGQIELYTHIPVLPNIVRHLQGQ--LNFNLCATYLLEAP
FVVDTSKFFSGALSAMSAMILLELPHINVLSKLDLIKD--D-------YNKKRLKRFLNP
DAMLL----ST-ETIDKEMN----------------------------------------
--P----------RFHHLNECIANLVDDFGMVQFLPLE-SKNPDSIMTILSYIDDV----
---------TQWAET-----------------------------------QEPKEPDDQI
DIEDME-------------------
>XP_003958736_Kazachstania_africana
------------------------------------------------------------
------------------------------------------------------------
------------------------------------------------------------
------------------------------------------------------------
------------------------------------------------------------
------------------------------------------------------------
-------------------------------MSRVGVLVLGPAGAGKSTFCNSIISHMQT
IGRRAHIVNLDPAAEPNKYEFTIDIRDLISLEDVMEE-LELGPNGSLIYCFEYLLKNLDW
LDEEIGDYNDE---FLI-FDCPGQIELYTHVPVLPQIVRHLQGQ--LNFNLCATYLLEAP
FVIDTSKFFSGALSAMSAMILLELPHINILSKLDLIKD--D-------FNKKKLKRFLNP
DAMLL----AN-S-ADEETN----------------------------------------
--P----------KFQHLNQCIANLVDDFGMVQFLPLE-ANNAESVATILSYIDDV----
---------TQWAEG-----------------------------------QEPQEPNDQI
DIEEM--------------------
>XP_022462200_Kazachstania_naganishii
------------------------------------------------------------
------------------------------------------------------------
------------------------------------------------------------
------------------------------------------------------------
------------------------------------------------------------
------------------------------------------------------------
-------------------------------MSRVGCLILGPAGAGKSTFCNSVISHMQT
VGRRAHIVNLDPAAEPSKYEFTVDIRDLISVDDVMEE-MDMGPNGALIYCFEYLLKNLDW
LDEEIGDYNDE---YLI-FDCPGQIELYTHVPALPNIVRHLQGQ--LNFNLCAVYLLEAT
FVIDTSKF-------------------------XXXXX--X-------YNRKRLKRFLNP
DAMLL----AH-S-ADEETN----------------------------------------
--P----------RFQRLNEAIARLVDDFGMVQFLPLE-ASNPDSVTTVLSYIDDI----
---------TQWSEG-----------------------------------QEPHEPNDQI
DVEDM--------------------
>XP_446724_Candida_glabrata
------------------------------------------------------------
------------------------------------------------------------
------------------------------------------------------------
------------------------------------------------------------
------------------------------------------------------------
------------------------------------------------------------
-------------------------------MSRVGLLVLGPAGAGKSTFCNSIISHMQT
IGRRAHIVNLDPAAEPSKYEFTIDIRDLISLDDVMEE-LDLGPNGALIYCFEYLMKNLDW
LDEEIGDYNDE---YLI-FDCPGQIELYTHIPVLPNIVRHLQGQ--LNFNLCATYLLEAP
FVIDSSKFFSGALSAMSAMILLELPHINVLSKLDMIKD--E-------YGKKKLKRFLNP
DAMLL----AN-E-ADQNLN----------------------------------------
--P----------KFHHLNQCIANLVDDFGMVQFLPLE-ANNPESVATILSYVDDV----
---------TQWAEA-----------------------------------QEQKEPKDQI
DIEDL--------------------
>XP_004182122_Tetrapisispora_blattae
------------------------------------------------------------
------------------------------------------------------------
------------------------------------------------------------
------------------------------------------------------------
------------------------------------------------------------
------------------------------------------------------------
-------------------------------MSRVGVLVMGPAGAGKSTFCNSIISHMQT
IGRRAHIVNLDPAAEPNKYEFTVDIRDLISLEDVMEE-LDLGPNGALVYCFEYLMKNLDW
LDEEIGDYNDE---YLI-FDCPGQIELYTHIPILPNIVRHLQQH--LNFSLCATYLMEST
FIVDNSKFFSGSLAAMSAMILLELPHINILSKMDLVKD--D-------YSRRKLKKFLNP
DPMLL----IS-E-SNKNMN----------------------------------------
--P----------KFYRLNNAIAHLVDDFGMIQYLPLE-SKNPESVATIISYIDDV----
---------TQWGES-----------------------------------QEAKEPNDQI
DIEEL--------------------
>XP_003687885_Tetrapisispora_phaffii
------------------------------------------------------------
------------------------------------------------------------
------------------------------------------------------------
------------------------------------------------------------
------------------------------------------------------------
------------------------------------------------------------
-------------------------------MSRVGVLVMGPAGVGKSTFCNSIISHMQT
IGRRAHIVNLDPAAEPNKYEFTVDIRDLISLDDVMEE-LDLGPNGALIYCFEYLMKNLDW
LDEEIGDYNDE---YLI-FDCPGQIELYTHIPVLPNIVRHLQQQ--LNFSLCATYLMEAP
FIIDSSKYFSGSLCAMSAMILLELPHINVLSKLDLIKD--E-------YNRKKLKRFLNP
DPMLL----AN-E--VEDVN----------------------------------------
--P----------KFQKLTKSIANLVDDFGMVQFLPLE-ANNPDSIETILSYIDDV----
---------TQWAEN-----------------------------------QEQKEPNDQI
DIEEM--------------------
>XP_001644403_Vanderwaltozyma_polyspora
------------------------------------------------------------
------------------------------------------------------------
------------------------------------------------------------
------------------------------------------------------------
------------------------------------------------------------
------------------------------------------------------------
--------------------------------MPFGQIVIGPPGSGKSTYCNGCSQFFNA
IGRHSQVINMDPANDRLSYPCSVDIRDFVTIEEIMQE-QQLGPNGGLMYAVESLQESIDL
FILQIKGLVEQEKAYLI-FDCPGQVELFTHHSSLFNIFKKLEKE--LDMRFCVVNLIDSY
YITSPSQYVSVLLLALRSMLMMDLPQVNVLSKIDLVKSYGELPFRLDYYTEVQELEFLEP
---FI---------EKESSS----------------------------------------
---------ALGKRYNKLTGAISELVSDFNLVSFEVLA-IDDKQSMIHLQSVVDKANGYI
FGSSEVGGDTVWAEASRIGVAMQNYDIQERWIDNKEQYDKEAIEAHKRLLQEQDMQDKEV
DVDNDDEWESALREWEEKQGMDYVR
>XP_003682543_Torulaspora_delbrueckii
------------------------------------------------------------
------------------------------------------------------------
------------------------------------------------------------
------------------------------------------------------------
------------------------------------------------------------
------------------------------------------------------------
-------------------------------MSRVGVLVLGPAGAGKSTFCNEIISHMQT
IGRRAHIVNLDPAAEPSKYEFTVDIRDLISLDDVMDE-LELGPNGALIYCFEYLLNNLDW
LDEEIGDYNDE---YLI-FDCPGQIELYTHIPVLPNIVRHLQNQ--LNFNLCATYLMEAP
FIVDSSKFFSGSLCAMSAMILLELPHINVLSKIDMIKD--D-------YSRKRLKRFLNP
DPLLL----VD-Q-NNEEMN----------------------------------------
--P----------RFHRLNQCIANLVDDFGMVQFLPLE-AKNPDSISTILSYIDDV----
---------TQWAEA-----------------------------------QEQKEPNDQI
DIEEL--------------------
>XP_037145656_Zygotorulaspora_mrakii
------------------------------------------------------------
------------------------------------------------------------
------------------------------------------------------------
------------------------------------------------------------
------------------------------------------------------------
------------------------------------------------------------
-------------------------------MSRVGVLVMGPAGAGKSTFCNEIISHMQT
IGRRAHIVNLDPAAEPNKYEFTVDIRDLISLDDVMDE-LDLGPNGALIYCFEYLMKNLDW
LDEEIGDYNDE---YLI-FDCPGQIELYTHIPVLPNIVRHLQNQ--LNFNLCATYLMEAS
FIVDNSKYFSGALCAMSAMILLELPHINVLSKIDMIKD--S-------VNRKKLKRFLNP
DPLLL----AD-E-TNEETN----------------------------------------
--P----------RFKYLNQCIANLVDDFGMVQFLPLE-AKNPDSISTILSYVDDV----
---------TQWAEA-----------------------------------QEQKEPNDQI
EIEDM--------------------
>XP_002495843_Zygosaccharomyces_rouxii
------------------------------------------------------------
------------------------------------------------------------
------------------------------------------------------------
------------------------------------------------------------
------------------------------------------------------------
------------------------------------------------------------
-------------------------------MSRVGVMVLGPAGAGKSTFCNEIISHMQT
IGRRAHIVNLDPAAEPNKYEFTVDIRDLISLEDVMEE-LDLGPNGALIYCFEYLMQNLDW
LDEEIGDYNDE---YLL-FDCPGQIELYTHIPVLPNIAQHLQIS--LNFSLCATYLLEAP
FIVDSSKFFSGSLSAMSAMILLELPHINILSKLDLIKD--E-------YGRKKLKRFLNP
DPLIL----TD-E-ANKDTN----------------------------------------
--P----------KFHHLNQCIAQLVDDFGMVQFLPLE-AKNPDSVNTILSYIDDV----
---------TQWAEN-----------------------------------VEPKEPNDQI
EIDEM--------------------
>XP_003646064_Eremothecium_cymbalariae
------------------------------------------------------------
------------------------------------------------------------
------------------------------------------------------------
------------------------------------------------------------
------------------------------------------------------------
------------------------------------------------------------
-------------------------------MSRVGVLVLGPAGAGKTTFCNSIISHMQS
VGRRAHIVNLDPAADASEYEFTVDIRDLISLDEVMEE-LNLGPNGSLIYCFEYLLENLDW
LDEEIGEYNDE---YLI-FDCPGQIELYTHIPVLPKIVHHLRDQ--LNFNMCVTYLLEAP
FVVDTSKFFSGALSAMSAMILLELPHVNVLSKIDLVKD--E-------YNKRKLKRFLNP
DPMLL----AD-N-SNTELN----------------------------------------
--P----------RFHRLNKAIATLVDDFGMVQFLPLE-AKNQDSISTILSYIDDV----
---------TQWAEG-----------------------------------QEPKEPKDTI
EIEN---------------------
>NP_986550_Eremothecium_gossypii
------------------------------------------------------------
------------------------------------------------------------
------------------------------------------------------------
------------------------------------------------------------
------------------------------------------------------------
------------------------------------------------------------
-------------------------------MSRVGVLVLGPAGAGKSTFCNGIISYMQS
VGRRAHIVNLDPAAEASEYEFTVDIRDLISLDDVMEE-LSLGPNGSLVYCFEYLLENLDW
LDEEIGDYNDE---YLI-FDCPGQIELYTHIPVLPTIVRHLQNQ--LNFNLCASYLLEAP
FVIDTSKFFSGALSAMSAMILLELPHINVLSKVDLIKD--E-------YSKKRLKRFLNP
DPMLL----VD-S-ANADTN----------------------------------------
--S----------KFHQLNKAIANLVDDFGMVQFLPLE-AKNPDSVSTILSYIDDI----
---------TQWGEA-----------------------------------QEPKEPNDAL
EIEDM--------------------
>XP_453883_Kluyveromyces_lactis
------------------------------------------------------------
------------------------------------------------------------
------------------------------------------------------------
------------------------------------------------------------
------------------------------------------------------------
------------------------------------------------------------
-MLDDILRHCLQECQAAKFISPNTKSTTINQMSRVGVLVLGPAGAGKSTFCNAIISHMQS
IGRRAHIVNLDPAAEATKYEFTIDIRDLISLEDVMEE-FGLGPNGSLIYCFEYLLNNLDW
LDEEIGDYNDE---YLI-FDCPGQIELYTHIPVLPTIVRHLQNQ--LNFNLCATYLLEAP
FVIDTSKFFSGALSAMSAMILLELPHINILSKLDLVKD--S-------HNKKALKKFLNP
DPLLL----TD-K-VNEETN----------------------------------------
--P----------KFHKLNEAIANLVDDFGMVQFLPLE-AKNPESVSTILSYIDDV----
---------TQWAEA-----------------------------------QEPKEPNDQI
EIDDM--------------------
>XP_022677021_Kluyveromyces_marxianus
------------------------------------------------------------
------------------------------------------------------------
------------------------------------------------------------
------------------------------------------------------------
------------------------------------------------------------
------------------------------------------------------------
-------------------------------MSRVGVLVLGPAGAGKSTFCNSIITHMQS
IGRRAHIVNLDPAAEATKYEFTIDIRDLISLEDVMEE-FGLGPNGSLIYCFEYLLNNLDW
LDEEIGDYNDE---YLI-FDCPGQIELYTHIPVLPTIVRHLQNQ--LNFNLCATYLLEAP
FVIDTSKFFSGALSAMSAMILLELPHINILSKLDLVKD--S-------HNKKTLKKFLNP
DPLLL----TD-K-VNEETN----------------------------------------
--P----------RFHKLNEAIANLVDDFGMVQFLPLE-AKNTESVATILSYIDDV----
---------TQWAEA-----------------------------------QEPKEPNDQI
EIDDM--------------------
>XP_022627674_Lachancea_lanzarotensis
------------------------------------------------------------
------------------------------------------------------------
------------------------------------------------------------
------------------------------------------------------------
------------------------------------------------------------
------------------------------------------------------------
-------------------------------MSRVGLLVLGPAGAGKSTFCTSIISHMQT
IGRRAHIVNLDPAAEATEYEFTIDIRDLISLEDVMEE-LNLGPNGSLVYCFEYLMNNLDW
LEEELGDYNDE---YLI-FDCPGQIELYTHIPVLPAIARHLQTQ--LNFSLCAAYLLEAS
FVIDSSKFFSGALSAMSAMILLELPHINILSKIDVIKD--E-------YSKKRLKRYLNP
DPTLL----LD-S-TNETWN----------------------------------------
--P----------KFQKLNKTIANLVDDFGMVQFLPLE-AKNPDSVSAILSYVDDV----
---------TQWAEG-----------------------------------QEPKEPNDQI
ELEDM--------------------
>XP_002554572_Lachancea_thermotolerans
------------------------------------------------------------
------------------------------------------------------------
------------------------------------------------------------
------------------------------------------------------------
------------------------------------------------------------
------------------------------------------------------------
-------------------------------MSRVGVLVLGPAGAGKSTFCNSIISHMQT
VGRRAHIVNLDPAAEASEYEFTVDIRDLISLEDVMEE-LHLGPNGSLIYCFEYLLNNLDW
LEEEIGDYNDE---YLI-FDCPGQIELYTHIPVLPTIARHLQTQ--MGFSLCATYLLEAP
FVIDSSKFFSGALSAMSAMILLELPHINILSKLDQIKD--E-------YSKKKLKRYLNP
DPTLL----LD-S-SNETLN----------------------------------------
--P----------RFQKLNKTIANLVDDFGMVQFLPLE-AKNPESVSNILSYIDDV----
---------TQWAEG-----------------------------------QEPKEPNDQI
ELEDM--------------------
>XP_020056707_Aspergillus_aculeatus
------------------------------------------------------------
------------------------------------------------------------
------------------------------------------------------------
------------------------------------------------------------
------------------------------------------------------------
------------------------------------------------------------
-------------------------------MSKFGVLVMGPAGAGKTTFCSAVIQQLQN
TRRSCFYVNLDPAAETFSYEPDLDIRELITLEDVMEE-LGLGPNGGLIYCFEFLLQNLDF
LTEALDPLSEE---YLIIFDMPGQIELYTHIPLLPSLVQFLSRAGPLNISLCAAYLLEST
FVVDKAKFFAGTLSAMSAMLMLEMPHVNILTKMDQVKD--M-------ISRKELKRFTNV
DVQLL---------QADQDR-------------------------DEAEATGGGEVIVQG
D-PAAKENLLSGGSFNQLNRAVGQLIDDFSMVSFLKLD-VQDEDSVAAVLSHIDDA----
---------IQYHEA-----------------------------------QEPREPNDAQ
EVD----YEDGDM------------
>XP_001269199_Aspergillus_clavatus
------------------------------------------------------------
------------------------------------------------------------
------------------------------------------------------------
------------------------------------------------------------
------------------------------------------------------------
------------------------------------------------------------
-------------------------------MSKFGVLVMGPAGAGKTTFCSAIIQQLQN
TRRSCFYVNLDPAAERFNYEPDLDIRELITLEDVMEE-LELGPNGGLIYCFEFLLQNLDF
LSQALDPLSEE---YLIIFDMPGQIELYTHIPLLPSLVEYLSRQGPLNINLCAAYLLEST
FVVDKAKFFAGTLSAMSAMLMLEMPHVNILSKMDQVRD--M-------VSRKELKRFVNV
DMQQL---------QDEDED-------------------------GAAAEETV-----EG
D-PSSTETVLSGGSFKRLNRAVGQLIDDFSMVSFLKLD-VQDEDSVAAVLSHIDDA----
---------IQFHEA-----------------------------------QEPREPQDEQ
EVD----FEE---------------
>XP_001264706_Aspergillus_fischeri
------------------------------------------------------------
------------------------------------------------------------
------------------------------------------------------------
------------------------------------------------------------
------------------------------------------------------------
------------------------------------------------------------
-------------------------------MSKFGVLVMGPAGAGKSTFCSALIQHLQT
TRRSCFYVNLDPAAESFNYEPDLDIRELITLEDVMEE-MELGPNGGLIYCFEFLLQNLDF
LSQALDPLSEE---YLIIFDMPGQIELYTHIPLLPSLVQYLSRQGPLNINLCAAYLLEST
FVIDKAKFFAGTLSAMSAMLMLEMPHVNILSKMDQVRD--M-------VSRKELKRFVNV
DVNLL---------QDEVGD-------------------------AEEPV--------EG
D-PSSKDTLLSGGSFKRLNRAVGQLIDDFSMVSFLKLD-VQDEDSVAAVLSHIDDA----
---------IQYHEA-----------------------------------QEPREPNDEQ
DVN----YEDADI------------
>XP_041149355_Aspergillus_flavus
------------------------------------------------------------
------------------------------------------------------------
------------------------------------------------------------
------------------------------------------------------------
------------------------------------------------------------
------------------------------------------------------------
-------------------------------MSKFGVLVMGPAGAGKTTFCNAVIQHLQH
TRRSCFYVNLDPAAESFSYEPDLDIRELITLEDVMEE-MGLGPNGGLIYCFEFLLQNLDF
LSEALDPLSEE---YLIIFDMPGQIELYTHIPLLPSLVQFLSRAGPLNINLCAAYLLEST
FVVDKAKFFAGTLSAMSAMLMLEMPHVNILTKMDQVRD--M-------VTRKELKRFTNV
DVQLL---------QDDDAD-------------------------A------------MG
D-PSSKETLLSGGSFKQLNRAVGQLIDDFSMVSFLKLD-VQDEDSVAAVLSHIDDA----
---------TQFHEA-----------------------------------QEPREPNDEQ
EVN----YEDADI------------
>XP_752430_Aspergillus_fumigatus
------------------------------------------------------------
------------------------------------------------------------
------------------------------------------------------------
------------------------------------------------------------
------------------------------------------------------------
------------------------------------------------------------
-------------------------------MSKFGVLVMGPAGAGKSTFCSALIQHLQT
TRRSCFYVNLDPAAESFNYEPDLDIRELITLEDVMEE-MELGPNGGLIYCFEFLLQNLDF
LSQALDPLSEE---YLIIFDMPGQIELYTHIPLLPSLVQYLSRQGPLNINLCAAYLLEST
FVIDKAKFFAGTLSAMSAMLMLEMPHVNILSKMDQVRD--M-------VSRKELKRFVNV
DVNLL---------QDEIGG-------------------------AEEPV--------EG
D-PSSKDTLLSGRSFKRLNRAVGQLIDDFSMVSFLKLD-VQDEDSVAAVLSHIDDA----
---------IQFHEA-----------------------------------QEPREPNDEQ
DVD----YEDADI------------
>XP_658827_Aspergillus_nidulans
------------------------------------------------------------
------------------------------------------------------------
------------------------------------------------------------
------------------------------------------------------------
------------------------------------------------------------
------------------------------------------------------------
-------------------------------MSKFGVLVMGPAGAGKTTFCNALIQHCQT
TRRSCFYVNLDPAAESFQYDPDLDIRELVTLEDVMEE-LGLGPNGGLIYCFEFLLQNQDF
LTEALDPLSEE---YLIIFDMPGQIELYTHVPLLPSLVQFLSRAGPLNINLCAAYLLEST
FVVDKAKFFAGTLSAMSAMLMLEMPHVNILTKMD--------------------------
------------------------------------------------------------
-----------------------------------QLD-VQDEDSVAAVLSHIDDA----
---------IQFHEA-----------------------------------QEPKEPNDAQ
DVD----YED---------------
>XP_001392388_Aspergillus_niger
------------------------------------------------------------
------------------------------------------------------------
------------------------------------------------------------
------------------------------------------------------------
------------------------------------------------------------
------------------------------------------------------------
-------------------------------MSKYGVLVMGPAGAGKTTFCSSIIQHLQN
TRRSCFYVNLDPAAETFNYEPDLDIRELITLEDVMEE-LGLGPNGGLIYCFEFLLQNLEF
LSEALDPLSEE---YLIIFDMPGQIELYTHIPLLPSLVQFLSRQGPLNISLCAAYLLEST
FVVDKAKFFAGTLSAMSAMLMLEMPHVNILSKMDQVKD--M-------VSRKELKQFTNV
DVNNL---------LGTAGD-------------------------EETSSVA------TG
D-PSSKDTMLSGGSFQQLNRAVGQLIDDFSMVSFLKLD-VQDEDSVAAVLSHIDDA----
---------IQYHEA-----------------------------------QEPREPSDAQ
EVD----YED---------------
>XP_015400966_Aspergillus_nomiae
------------------------------------------------------------
------------------------------------------------------------
------------------------------------------------------------
------------------------------------------------------------
------------------------------------------------------------
------------------------------------------------------------
-------------------------------MSKFGVLVMGPAGAGKTTFCNAVIQHLQH
TRRSCFYVNLDPAAESFNYEPDLDIRELITLEDVMEE-MGLGPNGGLIYCFEFLLQNLDF
LSEALDPLSEE---YLIIFDMPGQIELYTHIPLLPSLVQFLSRAGPLNINLCAAYLLEST
FVVDKAKFFAGTLSAMSAMLMLEMPHVNILTKMDQVRD--M-------VTRKELKRFTNV
DVQLL---------QDDDAD-------------------------A------------MG
D-PSSKDTLLSGGSFKQLNRAVGQLIDDFSMVSFLQLD-VQDEDSVAAVLSHIDDA----
---------TQFHEA-----------------------------------QEPREPNDEQ
EVN----YEDADI------------
>XP_001825290_Aspergillus_oryzae
------------------------------------------------------------
------------------------------------------------------------
------------------------------------------------------------
------------------------------------------------------------
------------------------------------------------------------
------------------------------------------------------------
------------------------------------------------------------
--------------------------------------MGLGPNGGLIYCFEFLLQNLDF
LSEALDPLSEE---YLIIFDMPGQIELYTHIPLLPSLVQFLSRAGPLNINLCAAYLLEST
FVVDKAKFFAGTLSAMSAMLMLEMPHVNILTKMDQVRD--M-------VTRKELKRFTNV
DVQLL---------QDDDAD-------------------------A------------MG
D-PSSKETLLSGGSFKQLNRAVGQLIDDFSMVSFLKLD-VQDEDSVAAVLSHIDDA----
---------TQFHEA-----------------------------------QEPREPNDEQ
EVN----YEDADI------------
>XP_040638977_Aspergillus_ruber
------------------------------------------------------------
------------------------------------------------------------
------------------------------------------------------------
------------------------------------------------------------
------------------------------------------------------------
------------------------------------------------------------
-------------------------------MSKFGALVMGPAGAGKSTFCSALIQHLQT
TRRSCFYVNLDPAAESFAYEPDLDIRELITLEDVMEE-LELGPNGGLIYCFEFLLQNLDF
LSEALDPLSEE---YLIIFDMPGQIELYTHVPLLPSLVQFLSRQGPLNISLCATYLLEST
FVVDKAKFFAGTLSAMSSMLMLEMPHINILSKMDQVRD--M-------ISRKELKRFANV
DVQLL---------QDSEGT-------------------------EDA----------AG
D-PLSKDALMSGGSFQQLNRAVAQLIDDFSMVSFLRLD-AQDEDSVAGILSHIDDA----
---------IQYHEA-----------------------------------QEPKEPKDEQ
EFD----LEDGDE------------
>XP_040707263_Aspergillus_sydowii
------------------------------------------------------------
------------------------------------------------------------
------------------------------------------------------------
------------------------------------------------------------
------------------------------------------------------------
------------------------------------------------------------
-------------------------------MSKFGTLVMGPAGAGKTTFCNALIQHLQT
TRRSCFYVNLDPAAETFQYEPDLDIRELITLEDVMEE-LGLGPNGGLIYCFEFLLQNLDF
LSEALDPLSEE---YLIIFDMPGQIELYTHVPLLPSLVQFLSRSGPLNINLCAAYLLEST
FVVDKAKFFAGTLSAMSAMLMLEMPHVNILTKMDQVRE--M-------VSRRELKRFTRV
DVQLL---------QDSNEV-------------------------PAEDSE-------SS
D-PLSKEALLSGGSFERLNRAVAQLIDDFSMVSFLQLE-VQDEDSVAAVLSHIDDA----
---------IQYHEA-----------------------------------QEPREPADAQ
EVD----WEDAD-------------
>XP_001210342_Aspergillus_terreus
------------------------------------------------------------
------------------------------------------------------------
------------------------------------------------------------
------------------------------------------------------------
------------------------------------------------------------
------------------------------------------------------------
-------------------------------MSKFGVLVMGPAGAGKTTFCNALIQHLQT
TRRSCFYVNLDPAAETFSYEPDLDIRELITLEDVMEE-LGLGPNGGLIYCFEFLLQNLDF
LSEALDPLSEE---YLIIFDMPGQIELYTHVPLLPSLVQFLSRAGPLNINLCAAYLLEST
FVVDKPKFFAGTLSAMSAMLMLEMPHVNILTKMD--------------------------
------------------------------------------------------------
-----------------------------------QLN-VQDEDSVAAVLSYIDDA----
---------IQFHEA-----------------------------------QEPREPGDEQ
EVD----YEDPDV------------
>XP_022491935_Penicillium_arizonense
------------------------------------------------------------
------------------------------------------------------------
------------------------------------------------------------
------------------------------------------------------------
------------------------------------------------------------
------------------------------------------------------------
-------------------------------MSKFGVLVMGPAGAGKTTFSNAMIQHLQS
TRRSCFYVNLDPAAETFSYEPDLDIRDLITLEDVMEE-MGLGPNGGLIYCFEFLLQNLEF
LSEALEPLSEE---YLIIFDMPGQIELYTHIPLLPSLTTFLSRQGPLNINMCAAYLLEST
FVIDKAKFFAGTLSAMSAMLMLEIPHVNILSKMDQVRD--M-------VSRRELRRFTNV
DVQLL---------QDKEED-------------------------DLTA---------SA
N-PMATDALMSGGSFKQLNRAVAQLIDDFSMVSFLQLD-VQDEDSVGAVLSHIDDA----
---------IQYHEA-----------------------------------QEPREPKDEV
EVN----YED---------------
>XP_014536589_Penicillium_digitatum
------------------------------------------------------------
------------------------------------------------------------
------------------------------------------------------------
------------------------------------------------------------
------------------------------------------------------------
------------------------------------------------------------
-------------------------------MSKFGVLVMGPAGAGKTTFSNAVIQHLQA
TRRSCFYVNLDPAAETFAYEPDLDIRDLITLEDVMEE-MGLGPNGGLIYCFEFLLQNLEF
LSEALEPLSEE---YLIIFDMPGQIELYTHIPLLPTLTTFLSRQGPLNINMCAAYLLEST
FVIDKAKFFAGTLSAMSAMLMMEMPHVNILSKMDQVRD--M-------VTRRELKRFTNV
DVQLL---------QEKEED-------------------------DLTA---------SA
N-PMAAESLMSGGSFKQLNRAVGQLIDDFSLVSFLQLD-VSDEDSVAAIVSHIDDA----
---------IQYHEA-----------------------------------QEPREPKDAV
EVN----YED---------------
>XP_016601831_Penicillium_expansum
------------------------------------------------------------
------------------------------------------------------------
------------------------------------------------------------
------------------------------------------------------------
------------------------------------------------------------
------------------------------------------------------------
-------------------------------MSKFGVIVMGPAGAGKTTFSNAIIQHLQT
TRRSCFYVNLDPAAETFAYEPDLDIRDLITLEDVMEE-MGLGPNGGLIYCFEFLLQNLEF
LSEALEPLSEE---YLIIFDMPGQIELYTHIPLLPTLTTFLSRQGPLNINMCAAYLLEST
FVIDKAKFFAGTLSAMSAMLMMEMPHVNILSKMDQVRD--M-------VTRRELKRFTNV
DVQLL---------QEKEED-------------------------DLTA---------SA
N-PMAADSLMSGGSFKQLNRAVGQLIDDFSMVSFLQLD-VSDEDSVAAIVSHIDDA----
---------IQYHEA-----------------------------------QEPREPKDAV
EVN----YED---------------
>XP_040645323_Penicillium_griseofulvum
------------------------------------------------------------
------------------------------------------------------------
------------------------------------------------------------
------------------------------------------------------------
------------------------------------------------------------
------------------------------------------------------------
-------------------------------MSKFGVLVMGPAGAGKTTFSNAIIQHLQT
TRRSCFYVNLDPAAETFAYEPDLDIRDLITLEDVMEE-MGLGPNGGLIYCFEFLLQNLEF
LSEALEPLSEE---YLIIFDMPGQIELYTHIPLLPTLTTFLSRQGPLNINMCAAYLLEST
FVIDKAKFFAGTLSAMSAMLMMEMPHVNILSKMDQVRD--M-------VTRRELKRFTNV
DVQLL---------QEKEED-------------------------DLTA---------GA
N-PMATDSLMSGGSFKQLNRAVGQLIDDFSMVSFLQLD-VSDEDSVAAIVSHIDDA----
---------IQYHEA-----------------------------------QEPREPKDAV
DVD----YED---------------
>XP_038925383_Penicillium_roqueforti
------------------------------------------------------------
------------------------------------------------------------
------------------------------------------------------------
------------------------------------------------------------
------------------------------------------------------------
------------------------------------------------------------
-------------------------------MSKFGVLVMGPAGAGKTTFSNAIIQHLQT
TRRSCFYVNLDPANETFAYEPDLDIRDLITLEDVMEE-MGLGPNGGLIYCFEFLLQNLEF
LSEALEPLSEE---YLIIFDMPGQIELYTHIPLLPTLTTFLSRQGPLNINMCAAYLLEST
FVIDKAKFFAGTLSAMSAMLMMEMPHVNILSKMDQIRD--M-------VTRRELKRFTNV
DVELL---------QEKEED-------------------------DLTA---------GA
N-PMAAESLMSGGSFKQLNRAVGQLIDDFSMVSFLQLD-VSDEDSVAAIVSHIDNA----
---------IQYHEA-----------------------------------QEPREPKDAV
EVD----YED---------------
>XP_002560791_Penicillium_rubens
------------------------------------------------------------
------------------------------------------------------------
------------------------------------------------------------
------------------------------------------------------------
------------------------------------------------------------
------------------------------------------------------------
-------------------------------MSKFGVLVMGPAGAGKTTFSNAVIQHLQT
TRRSCFYVNLDPAAETFAYEPDLDIRDLITLEDVMEE-MGLGPNGGLIYCFEFLLQNLEF
LSEALEPLSEE---YLIIFDMPGQIELYTHIPLLPTLTTFLSRQGPLNINMCAAYLLEST
FVIDKAKFFAGTLSAMSAMLMMEMPHVNILSKMDQVRD--M-------VTRRELKRFTNV
DVQLL---------QEKEED-------------------------DLTA---------GA
N-PMAADSLMSGGSFKQLNRAVGQLIDDFSMVSFLQLD-VSDEDSVAAIVSHIDDA----
---------IQYHEA-----------------------------------QEPREPKDEV
EVN----YED---------------
>XP_040816033_Penicillium_solitum
------------------------------------------------------------
------------------------------------------------------------
------------------------------------------------------------
------------------------------------------------------------
------------------------------------------------------------
------------------------------------------------------------
-------------------------------MSKFGVLVMGPAGAGKTTFSNAIIQHLQT
TRRSCFYVNLDPAAETFAYEPDLDIRDLITLEDVMEE-MGLGPNGGLIYCFEFLLQNLEF
LSEALEPLSEE---YLIIFDMPGQIELYTHIPLLPTLTTFLSRQGPLNINMCAAYLLEST
FVIDKAKFFAGTLSAMSAMLMMEMPHVNILSKMDQVRD--M-------VTRRELKRFTNV
DVQLL---------QEKEED-------------------------DLTA---------SA
N-PMAAESLMSGGSFKQLNRAVGQLIDDFSMVSFLQLD-VSDEDSVAAIVSHIDDA----
---------IQYHEA-----------------------------------QEPREPKDAV
EVN----YED---------------
>XP_022584208_Penicilliopsis_zonata
------------------------------------------------------------
------------------------------------------------------------
------------------------------------------------------------
------------------------------------------------------------
------------------------------------------------------------
------------------------------------------------------------
-------------------------------MSKFGVLVMGPAGAGKTTFCNAMIQHLQH
TRRSCFYVNLDPAAETFQYEPDLDIRELITLEDVMEE-LGLGPNGGLIYCFEFLLQNLDF
LTQALDPLSEE---YLIVIDMPGQIELYTHIPLLPSLVQFLSRAGPLNINLCAAYLLEST
FVVDKAKFFAGTLSAMSAMLMLEMPHVNILSKMDQVRD--M-------VSRKELKRFINV
DAQLL---------EDDAEA-------------------------EAAPAAGAD----DN
D-PASKSALMSGGSFNRLNRAVAQLIDDFSMVSFLQLD-VQDEDSVGAVLSYIDDA----
---------IQFHDA-----------------------------------QEPREPKDEQ
EVD----YED---------------
>XP_016617379_Cladophialophora_bantiana
------------------------------------------------------------
------------------------------------------------------------
------------------------------------------------------------
------------------------------------------------------------
------------------------------------------------------------
------------------------------------------------------------
-------------------------------MSKFGVLVTGPAGAGKTTFCTALITHLHH
SRRSAFYVNLDPAATDLSYTPDLDIRDLISLEDVMEEPLSLGPNGGLIYCFEFLLRNLDW
LAEAIDPLTEE---YLIIFDLPGQIELYTHIPLLPELVRYLSRMGPLNISLCAAYLLEAT
FVVDKAKFFAGTLSAMSAMIMLELPHVNILSKMDLVKD--Q-------VPKRELRRFIDP
DATLL---------DQEDTGRGEILP--SSSS-----HPQTG---G-GGPE--YTALDVR
N-AHEVDNIMSGGSFKQLNRAVARLIDDFSMVSFLQLD-VNDEENVGDVLSYIDDA----
---------IQFHEA-----------------------------------QEPRDPREPE
LEE--PAWED---------------
>XP_008730217_Cladophialophora_carrionii
------------------------------------------------------------
------------------------------------------------------------
------------------------------------------------------------
------------------------------------------------------------
------------------------------------------------------------
------------------------------------------------------------
-------------------------------MSKFGVLVTGPAGAGKTTFCTSLITHLQH
TRRSSFYVNLDPAATSFAYTPDLDIRDLISLEDVMEEPMSLGPNGGLIYCFEFLLQNLDW
LSEAIDPLTEE---YLIIFDLPGQIELYTHIPLLPELVRYLSRMGPLNINLCAAYLLEAT
FVVDKAKFFAGTLSAMSAMIMLELPHVNILSKMDLVKD--Q-------VPKRELKRFIDP
DAQLI---------DDDDTGRYPLLP--SAGG-------------G-AASE--YTALDVG
N-AHQIDNVMSGGSFKALNRAVAKLIDDFSMVSFLQLD-VNDEESVGDVLSYIDDA----
---------IQFHEA-----------------------------------QEPRDPKEPE
LQE--PAWEND--------------
>XP_016253891_Cladophialophora_immunda
------------------------------------------------------------
------------------------------------------------------------
------------------------------------------------------------
------------------------------------------------------------
------------------------------------------------------------
------------------------------------------------------------
-------------------------------MSKFGVLVTGPAGAGKTTFCTALITHLHH
SRRSAFYVNLDPAATDLSYTPDLDIRDLISLEDVMEEPLSLGPNGGLIYCFEFLLQNLDW
LAEAIDPLTEE---YLIIFDLPGQIELYTHIPLLPELVRYLSRMGPLNISLCAAYLLEAT
FVVDKAKFFAGTLSAMSAMVMLELPHVNILSKMDLVKD--Q-------VPKRELRRFIDP
DANLL---------DQEDTGR-ELLPSASASAGSGFGGP-TG---I-GAPE--YTALDVG
N-PHEVDNIMSGGSFKQLNRAVARLIDDFSMVSFLQLD-VNDEENVGDVLSYIDDA----
---------IQFHEA-----------------------------------QEPRDPKEPE
LED--APWED---------------
>XP_007740034_Cladophialophora_psammophila
------------------------------------------------------------
------------------------------------------------------------
------------------------------------------------------------
------------------------------------------------------------
------------------------------------------------------------
------------------------------------------------------------
-------------------------------MSKFGVLVTGPAGAGKTTFCTALITHLHH
SRRSAFYVNLDPAATDLSYTPDLDIRDLISLEDVMEEPLSLGPNGGLIYCFEFLLRNLDW
LAEAIDPLTEE---YLIIFDLPGQIELYTHIPLLPELVRYLSRMGPLNISLCAAYLLEAT
FVVDKAKFFAGTLSAMSAMIMLELPHVNILSKMDLVKD--Q-------VPKRELRRFIDP
DANLL---------DQEDTGRGELLP--SSSF-----NPRTG---G-GAPE--YTALDVR
N-AHEVDNIMSGGSFKQLNRAVARLIDDFSMVSFLQLD-VNDEENVGDVLSYIDDA----
---------IQFHEA-----------------------------------QEPRDPREPE
LEE--PAWED---------------
>XP_018696357_Fonsecaea_erecta
------------------------------------------------------------
------------------------------------------------------------
------------------------------------------------------------
------------------------------------------------------------
------------------------------------------------------------
------------------------------------------------------------
-------------------------------MSKFGVLVTGPAGAGKTTFCTALITHLHH
SRRSAFYVNLDPAATDLSYTPDLDIRDLISLEDVMEEPLSLGPNGGLIYCFEFLLQNLDW
LAEAIDPLTEE---YLIIFDLPGQIELYTHIPLLPELVRYLSRMGPLNISLCAAYLLEAT
FVVDKAKFFAGTLSAMSAMIMLELPHVNILSKMDLVKD--Q-------VPKRELRRFIDP
DANLL---------DQEDTGR-ELLP--SSSS-SGIAGPGMS---K-GAPE--YTALDVR
N-AHEVDSIMSGGSFKQLNRAVARLIDDFSMVSFLQLD-VNDEENVGDVLSYIDDA----
---------IQFHEA-----------------------------------QEPRDPKEPE
LDD--APWED---------------
>XP_022516832_Fonsecaea_monophora
------------------------------------------------------------
------------------------------------------------------------
------------------------------------------------------------
------------------------------------------------------------
------------------------------------------------------------
------------------------------------------------------------
-------------------------------MSKFGVLVTGPAGAGKTTFCTALITHLHH
SRRSAFYVNLDPAATDLSYTPDLDIRDLISLEDVMEEPLSLGPNGGLIYCFEFLLQNLDW
LAEAIDPLTEE---YLIIFDLPGQIELYTHIPLLPELVKYLSRMGPLNISLCAAYLLEAT
FVVDKAKFFAGTLSAMSAMIMLELPHVNILSKMDLVKD--Q-------VPKRELRRFIDP
DANLL---------DQEDTGR-DLLPS-SASAGPGFVGP-TGSGVV-GAPE--YTAMDVR
N-VHEVDSIMSGGSFKQLNRAVARLIDDFSMVSFLQLD-VNDEESVGDVLSYIDDA----
---------IQFHEA-----------------------------------QEPRDPREPE
PED--APWED---------------
>XP_016637970_Fonsecaea_multimorphosa
------------------------------------------------------------
------------------------------------------------------------
------------------------------------------------------------
------------------------------------------------------------
------------------------------------------------------------
------------------------------------------------------------
-------------------------------MSKFGVLVTGPAGAGKTTFCTALITHLHH
SRRSAFYVNLDPAATDLSYTPDLDIRDLISLEDVMEEPLSLGPNGGLIYCFEFLLQNLDW
LAEAIDPLTEE---YLIIFDLPGQIELYTHIPLLPELVRYLSRMGPLNISLCAAYLLEAT
FVVDKAKFFAGTLSAMSAMIMLELPHVNILSKMDLVKD--Q-------VPKRELRRFIDP
DANLL---------DQEDTGR-ELLP--SSSSGAAFGGPAIG---T-GAPE--YTALDVR
N-AHEVDSIMSGGSFKQLNRAVARLIDDFSMVSFLQLD-VNDEENVGDVLSYIDDA----
---------IQFHEA-----------------------------------QEPRDPKEPE
LED--APWED---------------
>XP_022498274_Fonsecaea_nubica
------------------------------------------------------------
------------------------------------------------------------
------------------------------------------------------------
------------------------------------------------------------
------------------------------------------------------------
------------------------------------------------------------
-------------------------------MSKFGVLVTGPAGAGKTTFCTALITHLHH
SRRSAFYVNLDPAATDLSYTPDLDIRDLISLEDVMEEPLSLGPNGGLIYCFEFLLQNLDW
LAEAIDPLTEE---YLIIFDLPGQIELYTHIPLLPELVKYLSRMGPLNISLCAAYLLEAT
FVVDKAKFFAGTLSAMSAMIMLELPHVNILSKMDLVKD--Q-------VPKRELRRFIDP
DANLL---------DQEDTGR-DLLPS-NASAGSGFVGP-TGSGVV-GAPE--YTAMDVR
N-VHEVDSIMSGGSFKQLNRAVARLIDDFSMVSFLQLD-VNDEESVGDVLSYIDDA----
---------IQFHEA-----------------------------------QEPRDPKEPE
PED--APWED---------------
>XP_013289904_Fonsecaea_pedrosoi
------------------------------------------------------------
------------------------------------------------------------
------------------------------------------------------------
------------------------------------------------------------
------------------------------------------------------------
------------------------------------------------------------
-------------------------------MSKFGVLVTGPAGAGKTTFCTALITHLHH
SRRSAFYVNLDPAATDLSYTPDLDIRDLISLEDVMEEPLSLGPNGGLIYCFEFLLQNLDW
LAEAIDPLTEE---YLIIFDLPGQIELYTHIPLLPELVKYLSRMGPLNISLCAAYLLEAT
FVVDKAKFFAGTLSAMSAMIMLELPHVNILSKMDLVKD--Q-------VPKRELRRFIDP
DANLL---------DQEDTGR-DLLPS-SASAGPGFVGP-TGPGVV-GAPE--YTAMDVR
N-VHEIDSIMSGGSFKQLNRAVARLIDDFSMVSFLQLD-VNDEESVGDVLSYIDDA----
---------IQFHEA-----------------------------------QEPRDPKEPE
PED--APWED---------------
>XP_007760888_Cladophialophora_yegresii
------------------------------------------------------------
------------------------------------------------------------
------------------------------------------------------------
------------------------------------------------------------
------------------------------------------------------------
------------------------------------------------------------
-------------------------------MSKFGVLVTGPAGAGKTTFCTSLITHLQH
TRRSSFYVNLDPAATSFAYTPDLDIRDLISLEDVMEEPMSLGPNGGLIYCFEFLLQNLDW
LSEAIDPLTEE---YLIIFDLPGQIELYTHIPLLPELVRHLSRMGPLNISLCAAYLLEAT
FVVDKAKFFAGTLSAMSAMIMLELPHVNILSKMDLVKD--Q-------VPKRELRRFIDP
DAQLI---------DDDDTGRYPLLP--SA-G-------------G-AASE--YTALDVG
NDAHQIDNVMSGGSFKALNRAVAKLIDDFSMVSFLQLD-VNDEESVGDVLSYIDDA----
---------IQFHEA-----------------------------------QEPREQKEPE
LQE--PAWEDD--------------
>XP_016241448_Exophiala_spinifera
------------------------------------------------------------
------------------------------------------------------------
------------------------------------------------------------
------------------------------------------------------------
------------------------------------------------------------
------------------------------------------------------------
-------------------------------MSKFGCLVMGPAGAGKTTFCTALIQHLQN
SRRSCFYVNLDPAANDFAFEPDLDIRDLISLEDVMEE-MSLGPNGGLIFCFEFLLQNLDF
LASALDPVSEE---YLILFDLPGQIELYTHIPLLPELVKYLSRMGPLNINLCAAYLLEAT
FVVDKAKFFAGTLSAMSAMIMLELPHVNILSKMDLVKE--Q-------VPKKEMKRFTDP
DANLL---------DYEDTGR------------------------G-TA-E--HT-VDVR
N-PHEIDQVMTGGSFKQLNRAVARLIDDFSMVSFLQLD-VNDEDSVGDILSYIDDA----
---------IQYHEA-----------------------------------QEPRDPKEAE
MQE--PAWEEE--------------
>XP_016259499_Exophiala_oligosperma
------------------------------------------------------------
------------------------------------------------------------
------------------------------------------------------------
------------------------------------------------------------
------------------------------------------------------------
------------------------------------------------------------
-------------------------------MSKFGCLVMGPAGAGKTTFCTALIQHLQN
SRRSCFYVNLDPAASDFAFEPDLDIRDLISLEDVMEE-MSLGPNGGLIFCFEFLLQNLDF
LASALDPVSEE---YLILFDLPGQIELYTHIPLLPELVKYLSRMGPLNINLCAAYLLEAT
FVVDKAKFFAGTLSAMSAMIMLELPHVNILSKMDLVKE--Q-------VPKKEMKRFTDP
DANLL---------EDEDTGR------------------------G-TATE--HT-VDVG
N-PREIDQVMTGGSFKQLNRAVARLIDDFSMVSFLQLD-VNDEDSVGDILSYIDDA----
---------IQYHEA-----------------------------------QEPRDPKEAE
MQE--PAWEED--------------
>XP_013320861_Exophiala_xenobiotica
------------------------------------------------------------
------------------------------------------------------------
------------------------------------------------------------
------------------------------------------------------------
------------------------------------------------------------
------------------------------------------------------------
-------------------------------MSKFGCLVMGPAGAGKTTFCTALIQHLQH
SRRSCFYVNLDPAANDFAYEPDLDIRDLISLEDVMEE-MSLGPNGGLIFCFEFLLQNLDF
LASALDPVTEE---YLILFDLPGQIELYTHIPLLPELVKYLSRMGPLNINLCAAYLLEAT
FVVDKAKFFAGTLSAMSAMIMMELPHVNILSKMDLVKD--Q-------VPKKELKRFIDP
DANLL---------DDEDTGR------------------------G-TA-E--HT-VDLR
N-PQEIDQVMTGGSFKQLNRAVARLIDDFSMVSFLQLD-VNDEDSVGDILSYIDDA----
---------IQYHEA-----------------------------------QEPRDPKEAD
MEE--PAWEEG--------------
>XP_007728054_Capronia_coronata
------------------------------------------------------------
------------------------------------------------------------
------------------------------------------------------------
------------------------------------------------------------
------------------------------------------------------------
------------------------------------------------------------
-------------------------------MSKFGCLIMGPAGAGKTTFCTAMIQHLQH
SRRSCFYVNLDPAATDFAYQPDLDIKDLISLEDVMEE-MSLGPNGGLLFCFEFLLQNLDF
LASAIEPLSDE---YLILFDLPGQIELYTHVPLLPELVKYLSRMGPLNINLCAAYLLEAT
FVVDKAKFFAGTLSAMSAMIMIELPHINILSKMDLVKD--Q-------VSKKEMKRFVDP
EATLL---------DDEDTGR------------------------G-TAAE--YT-VDVS
N-PQEVDQVMSGDSFKRLNRAVARLIDDFSMVSFLQLD-VNDEDSVGDILSYIDDA----
---------IQFHEA-----------------------------------QEPKDPRERE
MEE--PAWEEG--------------
>XP_007733307_Capronia_epimyces
------------------------------------------------------------
------------------------------------------------------------
------------------------------------------------------------
------------------------------------------------------------
------------------------------------------------------------
------------------------------------------------------------
-------------------------------MSKFGCLVMGPAGAGKTTFCTAMIQHLQH
SRRSCFYVNLDPAANEFAYQPDLDIRDLISLEDVMEE-MLLGPNGGLIFCFEFLLQNLDF
IANAIEPLSEE---YLILFDLPGQIELYTHIPLLPELVKYLSRMGPLNINLCAAYLLEAT
FVVDKAKFFAGTLSAMSAMIMMELPHINILSKMDLVKD--Q-------VPKKELKRFVDP
DANLL---------DDEDTGR------------------------G--AAE--HT-VDVS
D-PREVDQVMSGDSFKRLNRAVARLIDDFSMVSFLQLD-VNDEESVGDILSYIDDA----
---------IQFHEA-----------------------------------QEPKDPRERE
MEE--PAWEEG--------------
>XP_009153242_Exophiala_dermatitidis
------------------------------------------------------------
------------------------------------------------------------
------------------------------------------------------------
------------------------------------------------------------
------------------------------------------------------------
------------------------------------------------------------
-------------------------------MSKFGCLVMGPAGAGKTTFCTALIQHLQH
SRRSCFYVNLDPAANDFAYQPDLDIKDLISLEDVMEE-MSLGPNGGLIFCFEFLLQNLDF
LSAAIEPLSEE---YLIIFDLPGQIELYTHIPLLPELVRYLSRMGPLNISLCAAYLLEAT
FVVDKAKFFAGTLSAMSAMIMIELPHINILSKMDLVKD--Q-------VPKKELKRFVDP
EANLL---------DEEDTGR------------------------GEIAGEHVHT-VDVR
D-PHEVDQVMSGDSFKRLNRAVARLIDDFSMVSFLQLD-VNDEESVGDILSYIDNA----
---------IQFHEA-----------------------------------QEPKDTREVE
PEDSTPYWEEED-------------
>XP_013258286_Exophiala_aquamarina
------------------------------------------------------------
------------------------------------------------------------
------------------------------------------------------------
------------------------------------------------------------
------------------------------------------------------------
------------------------------------------------------------
-------------------------------MSKFGCLVMGPAGAGKTTFCTAMIQHLQH
SRRSCFYVNLDPAASDFSYEPDLDIRDLISLEDVMEE-MSLGPNGGLIFCFEFLLQNLDF
LAQAIEPLSEE---YLILFDLPGQIELYTHIPLLPELVKYLSRMGPLNINLCAAYLLEAT
FVVDKAKFFAGTLSAMSAMIMLELPHVNILSKMDLVKD--Q-------VGKKEMKRFVDP
DANLL---------DDEDTGR------------------------G-TA-E--HT-MDMR
N-PQEIDQVMSGGSFKQLNRAVARLIDDFSMVSYLQLD-VSDENSVGDILSYIDDA----
---------IQYHEA-----------------------------------QEPKDPKEAE
MQE--PAWQEGGD------------
>XP_016224986_Exophiala_mesophila
------------------------------------------------------------
------------------------------------------------------------
------------------------------------------------------------
------------------------------------------------------------
------------------------------------------------------------
------------------------------------------------------------
-------------------------------MSKFGCLVMGPAGAGKTTFCTALIQHLQH
SRRSCFYVNLDPAASDFAYTPDLDIRDLITLEDVMEE-MSLGPNGGLIYCFEFLLQNLDF
LAQAIDPLSEE---YLILFDLPGQIELYTHIPLLPELVRYLSRMGPLNINLCAAYLLEAT
FVVDKAKFFAGTLSAMSAMILIELPHVNILTKMDLVKG--Q-------VGKKEMKRFVDP
DANLL---------DDEDTGR------------------------G-TA-E--HT-VDLK
S-PGDVDQVLSGGSFKQLNRAVARLIDDFSMVSFLQLD-VNDEENVGDILSYIDDA----
---------IQYHEA-----------------------------------QEPKDPKELE
MEE--PAWQDG--------------
>XP_013275568_Rhinocladiella_mackenziei
------------------------------------------------------------
------------------------------------------------------------
------------------------------------------------------------
------------------------------------------------------------
------------------------------------------------------------
------------------------------------------------------------
-------------------------------MSKFGCLVMGPAGAGKTTFCTAMIQHLQH
SRRSCFYVNLDPAANDFAYEPDLDIRDLISLEDVMEE-MSLGPNGGLIFCFEFLLQNLDF
LASAIDPLSEE---YLILFDLPGQIELYTHIPLLPELVKYLSRMGQLNINLCAAYLLEAT
FIVDKAKFFAGTLSAMSAMIMMELPHINILSKMDLVKD--Q-------VPKKELKRFVDP
DANLL---------DADDTGR------------------------G-VIRQ--HE-VDIR
N-PQEIDQVMTGESFKQLNRAVARLIDDFSMVSFLQLD-VNDEDSVGDILSYIDDA----
---------IQFHEA-----------------------------------QEPKDPREAE
MEE--PAWEDG--------------
>XP_017998440_Phialophora_attinorum
------------------------------------------------------------
------------------------------------------------------------
------------------------------------------------------------
------------------------------------------------------------
------------------------------------------------------------
------------------------------------------------------------
-------------------------------MSKFGVLAMGPAGAGKTTFCTALIQHLQH
THRSCFYVNLDPAATSFAYTPDLDIRDLISLEDVMDE-MSLGPNGGLIFCFEFLLQNLDF
LATPIESLTEE---FLIIFDLPGQIELYTHIPLLPELIRYLSRMGPLNINLCAAYLLEAT
---------------MSAMVNMELPHINILSKMDLVQS--Q-------VSRKELRRFTDP
DARLL---------EDEDTGRNALS--------------------G-------KVDVNVR
N-PAEVDNVMSGGSFKALNRAVARLIDDFSMVSFLQLD-VNDEDSVGGILSYIDDA----
---------IQYHEA-----------------------------------QEPKEPKEFE
RDF--DPDE----------------
>NP_594965_Schizosaccharomyces_pombe
------------------------------------------------------------
------------------------------------------------------------
------------------------------------------------------------
------------------------------------------------------------
------------------------------------------------------------
------------------------------------------------------------
-------------------------------MVKVAAFVCGVASSGKSTFCGALMSYMKS
VGRSCHLVNLDPAAENFEWEPTVDIRDLISIDDVMEE-LDYGPNGGLIYCFEFLMENLDW
LNEEIGDYDED---YLI-FDMPGQIELYTHVPILPALIRHLQVT--LNFRPCAVYLLESQ
FLVDRTKFFAGVLSAMSAMVMMEVPHINLLSKMDLLKDNNN-------ITKAELKRFLNT
DPLLL----TG-E-INETTN----------------------------------------
--P----------KFHELNRCIVQLIDDFNMVNFLPLE-SGNEESVSRVLSYIDDA----
---------TQWYED-----------------------------------QEPKDP-DRF
EADDLEDDE----------------
```
