## Supplementary material for "Coding Sequence Insertions in Fungal Genomes are Intrinsically Disordered and can Impart Functionally-Important Properties on the Host Protein": MAFFT_MSAs: XP_715442.2_blasthits_MAFFT.txt

```
>XP_715442_Candida_albicans
------------------------------------------------------------
------------------------------------------------------------
------------------------------------------------------------
------------------------------------------------------------
------------------------------------------------------------
------------------------------------------------------------
------------------------------------------------------------
------------------------------------------------------------
------------------------------------------------------------
------------------------------------------------------------
------------------------------------------------------------
-----------------------------------------MSRF-----L--KSTLAKS
VL--AASAAVGGTVVYLDFIRPKNEPHLA---------TSYKPF---NKDIP--------
-----PPPSRESLIGNLKKVP---------------------------------------
-----------------------------QFDVLVIGGGAVGTGTAVDAATRGLNVCLLE
KTDFGAGTSSKSTKMAHGGVRYLEKAIFQLSRAQLDLVIEALNERGNMLRTAPHLCTVLP
IMIPVYNWWQVPYFFAGCKMYDWFAGKQNLRSSTIFSTEQAAAIAPMMDTSNLKATCVYH
DGSFNDTRYNVTLALTAIENGATVLNYFEVEQLLKDSN-GKLYGVKAKDLETNES-----
---YEIKAKSVVNATGPFADKILEMDEDPQGLPPKVEQS---------------------
--------PRMVVPSSGVHVVLPEYYCP--TTYGLLDPSTSDGRVMFFLPWQGKVLAGTT
DTPLKKVPENPVPTEEEIQDILNEMQKYLV--FPIDRNDVLSAWSGIRPLVRDPSTIPKG
QE-ASGKTEGLVRSHLLVQSP-TGLVTISGGKWTTYREMAQETIDYVVKHFDFGDKK--I
LP--------------------CQTNKLILVGGTDYSKNYSARLIHEYH-IPLKLAKHLS
HNYGSRAPLILDLYAESDYNKLPVTLAATEEFEPSEKKANE--------DNQLS--YQRF
--DEPFSIAELKYSLKYEYPRTPLDFLARRTRLAFLNAREALSAVDGVVEIMSKEYGWDK
ETEEKLRKEARQYIGNMGISPKKFDVEKIVIQ----------------------------
------------------------------------------------------------
------------------------------------------------------------
------------------------------------------------------------
------------------------------------------------------------
------------------------------------------------------------
------------------------------------------------------------
------------------------------------------------------------
--------------------------
>XP_002420264_Candida_dubliniensis
------------------------------------------------------------
------------------------------------------------------------
------------------------------------------------------------
------------------------------------------------------------
------------------------------------------------------------
------------------------------------------------------------
------------------------------------------------------------
------------------------------------------------------------
------------------------------------------------------------
------------------------------------------------------------
------------------------------------------------------------
-----------------------------------------MSRF-----L--KSTFAKS
VL--AAGAAVGGTVVYLDFIRPKNEPHLA---------TSYKPF---KKDIP--------
-----PPPSRESLIGNLKKVP---------------------------------------
-----------------------------EFDVLVIGGGAVGTGTAVDAATRGLNVCLLE
KTDFGAGTSSKSTKMAHGGVRYLEKAIFQLSRAQLDLVIEALNERGNMLRTAPHLCTVLP
IMIPVYNWWQVPYFFAGCKMYDWFAGKQNLRSSTIFSTEQAAAIAPMMDTSNLKAACVYH
DGSFNDTRYNVTLALTAIENGATVLNYFEVEQLLKDSN-GKLYGVKAKDLETKES-----
---YEIKAKSVVNATGPFADKILEMDEDPKGLPPKVEQP---------------------
--------PRMVVPSSGVHVVLPEYYCP--TIYGLLDPSTSDGRVMFFLPWQGKVLAGTT
DTPLKEVPENPVPTEEEIQDILNEMQKYLV--FPIDRNDVLSAWSGIRPLVRDPSTIPKG
QE-ASGKTEGLVRSHLLVQSP-TGLVTISGGKWTTYREMAQETIDYVVKHFDFGDKK--I
LP--------------------CQTNKLILVGGTDYSKNYSARLIHEYH-IPLKLAKHLS
HNYGSRAPLILDLYAESDYNKLPVTLAATEEFEPSEKKANE--------DNQLS--YQRF
--DEPFSIAELKYSLKYEYPRTPLDFLARRTRLAFLNAREALSAVDGVVEIMSKEYGWDK
ETEERLRKEARQYIGNMGISPKKFDVEKIVIQ----------------------------
------------------------------------------------------------
------------------------------------------------------------
------------------------------------------------------------
------------------------------------------------------------
------------------------------------------------------------
------------------------------------------------------------
------------------------------------------------------------
--------------------------
>XP_002549480_Candida_tropicalis
------------------------------------------------------------
------------------------------------------------------------
------------------------------------------------------------
------------------------------------------------------------
------------------------------------------------------------
------------------------------------------------------------
------------------------------------------------------------
------------------------------------------------------------
------------------------------------------------------------
------------------------------------------------------------
------------------------------------------------------------
-----------------------------------------MSRF-----L--KSTFAKS
VL--AAGAAVGGTIVYLDFIKPKNEPHLA---------TSYAPF---NKDIP--------
-----PPPSRESLVSNLKKTT---------------------------------------
-----------------------------QFDVLVIGGGAVGTGTAVDAATRGMNVCLLE
KTDFGSGTSSKSTKMAHGGVRYLEKAIFQLSRAQLDLVIEALNERGNMLRTAPHLCSVLP
IMIPVYNWWQVPYFFAGCKMYDWFAGKQNLRSSTIFTTEQAAAIAPMMDTSNLKAACVYH
DGSFNDTRYNVSLATTAIKNGATVLNYFEVEQLLKDDK-GKLYGVRAKDLETNET-----
---YEIKATSVVNATGPFSDKILEMDEDPKGLPPKVEQP---------------------
--------PRMVVPSSGVHIVLPEYYCP--TTYGLLDPSTSDGRVMFFLPWQR-------
------------------------------------------------------------
------------------------------------------------------------
------------------------------------------------------------
------------------------------------------------------------
------------------------------------------------------------
------------------------------------------------------------
------------------------------------------------------------
------------------------------------------------------------
------------------------------------------------------------
------------------------------------------------------------
------------------------------------------------------------
------------------------------------------------------------
------------------------------------------------------------
--------------------------
>XP_003867306_Candida_orthopsilosis
------------------------------------------------------------
------------------------------------------------------------
------------------------------------------------------------
------------------------------------------------------------
------------------------------------------------------------
------------------------------------------------------------
------------------------------------------------------------
------------------------------------------------------------
------------------------------------------------------------
------------------------------------------------------------
------------------------------------------------------------
-----------------------------------------MSRF-----F--KSALGKA
SL--ALGAAAGGTIIYLDFIQPKKPAQIA---------TSYKPL---KKDYP--------
-----TPPTREELVSRLTPEK---------------------------------------
-----------------------------KFDVLIIGGGAVGSGCAVDAATRGLNVCLLE
KTDFGSGTSSKSTKMAHGGVRYLEKAIFQLSKAQLDLVIEALNERGNMLRTAPHLCSVLP
IMIPVYNYWQVPYFFAGCKMYDWFAGKQNLRNSTIFSKEQAAAIAPMMDVSNLKAACVYH
DGSFNDTRMNATLAITAIENGATVLNYFNVDQLLKDDK-GKLYGVKATDLETNKQ-----
---YELKATSIVNATGPFADNILEMDEDPQGLPPKVPQK---------------------
--------PRMVVPSSGVHIVLPEYYCP--QNIGLLDPSTSDGRVMFFLPWQGKVLAGTT
DTPVKYVPENPIPTEEDIQDIINEMQKYLV--FPIDRTDVLSAWSGIRPLVRDPRSVPKG
QE-DSGSTEGLVRSHLLLESP-SGLVTISGGKWTTYREMAQETIDYVVKHFDFAGKN--V
KP--------------------CQTNELILIGGDDYSKNYSARLIHEYK-IPLKLAKHLS
HNYGSRSAMILDLYAASDYNKLPITLAANKEFTPSLVEASP--------ENQLS--YQSF
--DEPFTIAELLYSLKYEYPRTPVDFLARRTRLAFLNAREALSAVDGVVEIMSQELNWDD
ATKEKMRKDAVKYIGNMGISPKKFDVEEFIVQ----------------------------
------------------------------------------------------------
------------------------------------------------------------
------------------------------------------------------------
------------------------------------------------------------
------------------------------------------------------------
------------------------------------------------------------
------------------------------------------------------------
--------------------------
>XP_001523195_Lodderomyces_elongisporus
------------------------------------------------------------
------------------------------------------------------------
------------------------------------------------------------
------------------------------------------------------------
------------------------------------------------------------
------------------------------------------------------------
------------------------------------------------------------
------------------------------------------------------------
------------------------------------------------------------
------------------------------------------------------------
------------------------------------------------------------
-----------------------------------------MSRF-----F--KSTLAKS
CL--AAGGVAGSAIIYLDFIKPKHKPEIV---------SAYKPL---KKDYP--------
-----APPTRLDLVKNIKETP---------------------------------------
-----------------------------QFDVLIIGGGAVGSGCAVDAATRGLNVCLLE
KTDFGSGTSSKSTKMAHGGVRYLEKAIFQLSKAQLDLVIEALNERGNMLRTAPHLCSVLP
IMIPVYNYWQVPYFFAGCKMYDWFAGKQNLRNSIILSKEQASAIAPMMDTTNLKAACVYH
DGSFNDTRMNATLAITAIENGATVLNYFNVDQLLKDDK-GKLYGVKATDLETKET-----
---YEIKATSVVNATGPFADKILEMDEDPQGLPAKTEQK---------------------
--------PRMVVPSSGVHIVLPEYYCP--TTMGLLDPSTADGRVMFFLPWQGKVLAGTT
DTPLKQVPENPVPTEEDIQDIIKEMQKYLV--FPIDRKDVLSAWSGIRPLVRDPDTVPKG
QE-DSGSTEGLVRSHLLKQSP-SALVTISGGKWTTYREMAQETIDYVVKHFDFDGKN--L
KP--------------------CQTNELILIGGDDYSKNYSARLIHEYK-IPLKLAKHLS
HNYGSRSAMILDLYKASDYNKLPVTLAHQKEFIPNPTEVSP--------ENQLS--YQSF
--DEPFTIAELLYSLKYEYPRTPVDFLARRTRLAFLNAREAMSAVDGVVEIMSKELNWDA
DTTEKMRKDAKRYIGSMGISPKQFDVEKFQIQ----------------------------
------------------------------------------------------------
------------------------------------------------------------
------------------------------------------------------------
------------------------------------------------------------
------------------------------------------------------------
------------------------------------------------------------
------------------------------------------------------------
--------------------------
>XP_007373187_Spathaspora_passalidarum
------------------------------------------------------------
------------------------------------------------------------
------------------------------------------------------------
------------------------------------------------------------
------------------------------------------------------------
------------------------------------------------------------
------------------------------------------------------------
------------------------------------------------------------
------------------------------------------------------------
------------------------------------------------------------
------------------------------------------------------------
------------------------------------MWKRLWSQP-----W--ARTVVKY
SV--VSGGAVGAGIIYLDYIQARKPAAIS---------IPHAPL---KKECP--------
-----PPPSRSELLETLD--K---------------------------------------
-----------------------------KFDVLVIGGGAVGTGTALDATTRGLNVCLLE
KSDFASGTSSKSTKLAHGGVRYLEKAIFQLSKAQLDLVIEALSERSNMLKVAPHLVTIQP
IMVPVYKWWQVPYTYIGCKMYDWFAGSQSIANSRIFGASLTKATAPMMDNENLKACCIYH
DGIFNDARFNASLAITAIENGATVLNYMEVDQLLKDES-GKIIGVRAHDRETNKS-----
---YKVHATAVVNATGPFVDKFLEMDESPEGLPPKEERA---------------------
--------PRMVVPSTGTHVVLPEHYCP--KEYGLLDPNPVDGRVMFFLPWQGKVLAGTT
DEGLKYVPENPVATEKDISLIMSELQKYLA--FPVRREDVLSAWAGVRPLARDPSTIQPG
QE---GSTEGIVRSHLLTQNPTSGLITITGGKWTTYREMAQETVDLVVSKFNFNKV---I
KP--------------------CQTRNIQLIGAQDYYANYASQLIREYN-IPTKLAKHLA
GNYGTRAPLILELYKLNDFNRLPVALAATKRYNISEAETSP--------DSLLN--FEAF
--EEPFTVAELKYSIKYEYTRTPQDFLARRTRLAFLNAREAFKAIDGVTEVMAHEFKWDK
KTTEKMKNDAAEYISRMGLIPATN------------------------------------
------------------------------------------------------------
------------------------------------------------------------
------------------------------------------------------------
------------------------------------------------------------
------------------------------------------------------------
------------------------------------------------------------
------------------------------------------------------------
--------------------------
>XP_043049301_Scheffersomyces_spartinae
------------------------------------------------------------
------------------------------------------------------------
------------------------------------------------------------
------------------------------------------------------------
------------------------------------------------------------
------------------------------------------------------------
------------------------------------------------------------
------------------------------------------------------------
------------------------------------------------------------
------------------------------------------------------------
------------------------------------------------------------
----------------------------------------MFRRL-----A--TSKLAKA
TY--VASAALGLTVVYLDFIKSPNKPLVD--------YTNFQPLSTQEKNVV--------
-----KPPTRQQLLQRLKDGPT--------------------------------------
-----------------------------TFDTLIIGGGAVGSGVAVDAVTRGLSVCLLE
REDFASGTSSKSTKMAHGGVRYLEKAIFQLLKDQLDLVIEALNERANMMRTAPHLVSVLP
ILIPVYKWWQIPYFYAGCKMYDWFAGYQNLRSSTLYLGEHAKAAAPMIESSNLKAACLYH
DGSFNDARMNATLALTAIENGATVLNYMNVVQLLKQD--SKVIGVIAQDRETGET-----
---FQIKAKSVVNATGPFADQILEMDKDPKGLPPLIKQL---------------------
--------PKMVVPSSGVHIVLPEYYGP--KEMGLLDPSTEDGRVMFFLPWQGKVLAGTT
DTPLKEVPDSPVAKEDEINDILNELQKYIN--FKVEREDVLSAWSGVRPLVKDPSI----
-EENNGKTEGLVRSHLITTSP-TGLVTILGGKWTTYREMAEETVNTIISTSNLEPK----
RP--------------------CQTNSIILAGGENYHPGIDTQLIHEYH-IPAKLATHWA
NNYGTRSVILAKLYISDPLNRLPIELAGKIE-HPKE----------------LL--GESF
METEPFTVAELKYAMNYEYARTPVDFLARRTRLAFLNAKEAYVSIDAVVNIMGRELGWNR
KTAEQMKQDAEDYIGKMGIRPQ--------------------------------------
------------------------------------------------------------
------------------------------------------------------------
------------------------------------------------------------
------------------------------------------------------------
------------------------------------------------------------
------------------------------------------------------------
------------------------------------------------------------
--------------------------
>XP_001387693_Scheffersomyces_stipitis
------------------------------------------------------------
------------------------------------------------------------
------------------------------------------------------------
------------------------------------------------------------
------------------------------------------------------------
------------------------------------------------------------
------------------------------------------------------------
------------------------------------------------------------
------------------------------------------------------------
------------------------------------------------------------
------------------------------------------------------------
--------------------------------------MSFIKSF-----A--RSALGKA
TI--ATGAAVGGTVIYLDFIKAPNPSN-D---------ISYKPL---VKELP--------
-----PPPSRSQLIDNLKNTK---------------------------------------
-----------------------------TFDVLVIGGGAVGTGTAVDAATRGLNVCLLE
KTDFASGTSSKSTKMAHGGVRYLEKAIFGLSKAQLDLVIEALNERANMLRTAPHLVTVLP
IMIPVYKWWQVPYFFVGCKMYDWFAGYQNLRNSTVFSSEYASAIAPMIDNANLKATCVYH
DGTFNDARMNSTLAITAIDNGATVLNYFNVEQLLKDKN-GKLIGVKAKDLETNQV-----
---YTINAKAVVNATGPFADTILEMDDEPEGLPPKIANP---------------------
--------PRMVVPSSGVHVVLPEFYGP--KDIGLLDPSTSDGRVMFFLPWQGKILAGTT
DRALKSVPENPVPTEEDIQEILKELQKYLV--FPVAREDVLSAWSGIRPLVRDPKNIPKG
AD-LTGATEGIVRSHIITKTN-SDLITISGGKWTTYREMAQETVDKLVKEFDFDSN---I
KS--------------------CQTNNIVLIGGEDYAPNYATRLVHEYR-IPLKLATHLA
SNYGSRASLVLEYYGQSDYNKLPVTLAGNKDFHPSKTSNSA--------LNNLD--YQSF
--EEPFTVAELKYSVKYEYARTPIDFLARRTRLAFLNAREALSAVDGVVEVMKQELKWNE
STASQMRAEANDYISKMGITV---------------------------------------
------------------------------------------------------------
------------------------------------------------------------
------------------------------------------------------------
------------------------------------------------------------
------------------------------------------------------------
------------------------------------------------------------
------------------------------------------------------------
--------------------------
>XP_020065642_Suhomyces_tanzawaensis
------------------------------------------------------------
------------------------------------------------------------
------------------------------------------------------------
------------------------------------------------------------
------------------------------------------------------------
------------------------------------------------------------
------------------------------------------------------------
------------------------------------------------------------
------------------------------------------------------------
------------------------------------------------------------
------------------------------------------------------------
-----------------------------------------MSRF-----V--KTPLAKG
VL--ASASLVGATIVYLDFIRAPASPTLQ---------NSYKPL---QKQLA--------
-----APPSREKLIENLRSTP---------------------------------------
-----------------------------KFDVLVVGGGATGTGTALDAATRGLSVCLLE
KNDFASGTSSKSTKMAHGGVRYLEKAIFQLSKAQLDLVIEALNERGNMLRTAPHLCSVLP
IMIPVYKWWQVPYFFMGCKMYDWFAGHQNLRSSTVFSREMTSAIAPMMDDSNLKATCVYH
DGTFNDSRMNATLAFTAIDNGATVLNYFSVEQLLKNPA-GKVTGVKAKDVETGEE-----
---FTINATAVVNATGPLADKLLEMDNDPQGLPPKVEQP---------------------
--------PKMIVPSSGVHVVLPEYYCP--RDMGLLDPSTSDGRVMFFLPWQGKVLAGTT
DTPLKNVPANPIPSEEEIQDILKELQKYIV--FPVQRDDVLSAWSGIRPLARDPRLVPDN
A-AGTSSTQGLVRSHIVYVSP-SDLVTITGGKWTTYREMAQETVDTLVKNFDFDGKNAKL
LP--------------------CQTNKIVLNGGTDYSKNYSARLIHEYR-IPLKLAKHLS
HNYGSRSSLILELYHESDFNKLPITLAAVKSFEPSEQTAST--------DNQLS--YQSF
--DEPFTIAELKYSLKYEYIRTPIDFLARRTRLAFLNAREAASAVTGVVEIMRRDLNWDD
ATTKRMTDEAMDYIGKMGISSKRFDVEDFVVQ----------------------------
------------------------------------------------------------
------------------------------------------------------------
------------------------------------------------------------
------------------------------------------------------------
------------------------------------------------------------
------------------------------------------------------------
------------------------------------------------------------
--------------------------
>XP_020079405_Hyphopichia_burtonii
------------------------------------------------------------
------------------------------------------------------------
------------------------------------------------------------
------------------------------------------------------------
------------------------------------------------------------
------------------------------------------------------------
------------------------------------------------------------
------------------------------------------------------------
------------------------------------------------------------
------------------------------------------------------------
------------------------------------------------------------
-----------------------------------------MSRF-----F--KSVFGKA
TL--ATTAVVGGGIIYLDFIKPPVSPNLQ---------NSYKPL---RKKLE--------
-----TPPSREQLLEKVKATP---------------------------------------
-----------------------------KFDVIVVGGGATGTGTAVDAATRGLNVCLLE
KNDFASGTSSKSTKMAHGGVRYLEKAIFQLSKAQLDLVIEALNERGNMLRTAPHLCSVLP
IMIPVYKWWQVPYFFIGCKMYDWFAGHQNLRNSTVFSREMTSAIAPMMDDSNLKATCVYH
DGTFNDARMNATLAITAIDNGATVLNYMEVLQLLKED--GKLIGVRAKNRETGEE-----
---FNIKATATVNATGPFADKLLEMDEDPLGLPPKKPEA---------------------
--------PRMVVPSSGVHVVLPEYYCP--RDMGLLDPSTADGRVMFFLPWQGKVLAGTT
DTPLKSVPENPIPLEEEIQDILKELQKYIV--FPVEREDVLSAWSGIRPLVRDPATVPKG
TDPTAGSTQGLVRSHLITKSP-TGLLTISGGKWTTYREMAQETVDTLVKDYNFDGRNKQL
LP--------------------CQTNKIILAGGEDYSKNYSARLIHEYK-IPLKLAKHLS
HNYGSRSALILELYTQSDFNKLPITLAATKNFHPSESEASS--------ENNLS--YQSF
--DEPFTIAELKYSLKYEYIRTPADFLARRTRLAFLNARQALTAVDGVVEIMKQEFNWDD
ETTAKLTKEAKEYIGQMGISPKRFDVEQFTVQ----------------------------
------------------------------------------------------------
------------------------------------------------------------
------------------------------------------------------------
------------------------------------------------------------
------------------------------------------------------------
------------------------------------------------------------
------------------------------------------------------------
--------------------------
>XP_015465626_Debaryomyces_fabryi
------------------------------------------------------------
------------------------------------------------------------
------------------------------------------------------------
------------------------------------------------------------
------------------------------------------------------------
------------------------------------------------------------
------------------------------------------------------------
------------------------------------------------------------
------------------------------------------------------------
------------------------------------------------------------
------------------------------------------------------------
-----------------------------------------MSKI-----F--QTKLAKT
AL--AAAAGVGGTILYLDFVRPPVVSDLN---------NSYKPL---RKELP--------
-----LPPTRESLLNKLETTP---------------------------------------
-----------------------------KFDVLVIGGGATGTGTAVDAATRGLNVCLLE
KSDFASGTSSKSTKMAHGGVRYLEKAIFQLSKAQLDLVIEALNERGNMLRTAPHLCSVLP
IMIPVYKWWQVPYFFVGCKMYDWFAGHQNLRSSTVFSREMTSAIAPMMDDSNLKATCVYH
DGTFNDARMNATLAITAIDQGATVLNYMEVKQLIKKD--DKITGVLAVDRETGKE-----
---YNINATATVNATGPFADKILEMDKDPQGLAPKIDQA---------------------
--------PRMVVPSSGVHVVLPEYYCP--RDMGLLDPSTSDGRVMFFLPWQGKVLAGTT
DTPLKSVPENPVPTEEDIQDILQELQKYIV--FPVNRTDVLSAWSGIRPLVRDPSTIPEG
EEPGSGSTQGLVRSHLITQSD-SGLLTISGGKWTTYREMAEETVDTLVKNYDFDGKNNAL
LS--------------------CQTNKIILAGGEDYSKNYSARLIHEYR-IPLKLAKHLS
HNYGSRASLILELYHQSDYNKLPITLAANKTFEPSADKESE--------ENILS--YQSF
--DEPFTIAELKYSLKYEYARTPVDFLARRTRLAFLNAREALSAVDGVCAIMEHELKWDE
ETTKKMKNEANDYIGKMGISPKRFDVEDFIVQ----------------------------
------------------------------------------------------------
------------------------------------------------------------
------------------------------------------------------------
------------------------------------------------------------
------------------------------------------------------------
------------------------------------------------------------
------------------------------------------------------------
--------------------------
>XP_459682_Debaryomyces_hansenii
------------------------------------------------------------
------------------------------------------------------------
------------------------------------------------------------
------------------------------------------------------------
------------------------------------------------------------
------------------------------------------------------------
------------------------------------------------------------
------------------------------------------------------------
------------------------------------------------------------
------------------------------------------------------------
------------------------------------------------------------
-----------------------------------------MSKI-----F--QTKLAKT
AL--AAAAGVGGTIVYLDFIRPPVVSDLN---------NSYKPL---RKELA--------
-----TPPSRESLLNKLETTP---------------------------------------
-----------------------------KFDVIVVGGGATGTGTAVDAATRGLNVCLLE
KSDFASGTSSKSTKMAHGGVRYLEKAIFQLSKAQLDLVIEALNERGNMLRTAPHLCSVLP
IMIPVYKWWQVPYFFVGCKMYDWFAGHQNLRSSTVFSREMTSAIAPMMDDSNLKATCVYH
DGTFNDARMNATLAITAIDQGATVLNYMEVKQLVKKD--DKITGVLAVDRETGKE-----
---YNINATATVNATGPFADKLLEMDKDPQGLPPKIDQP---------------------
--------PRMVVPSSGVHVVLPEYYCP--RDMGLLDPSTSDGRVMFFLPWQGKVLAGTT
DTPLKSVPENPIPTEEDIQDILQELQKYIV--FPVNRTDVLSAWSGIRPLVRDPSTIPED
EQPGSGSTQGLVRSHFISQSP-SGLLTISGGKWTTYREMAQETVDTLVKNYDFDGKNNAL
LP--------------------CQTNKIILAGGEDYSKNYSARLIHEYR-IPLKLAKHLS
HNYGSRASLILELYHQSDYNKLPITLAANKSFEPSEDKESE--------ENILS--YQSF
--DEPFTIAELKYSLKYEYARTPVDFLARRTRLAFLNAREALTAVDGVCAIMEHELKWDE
ETTKKMKFEANDYIGKMGISPKRFDVEDFIVQ----------------------------
------------------------------------------------------------
------------------------------------------------------------
------------------------------------------------------------
------------------------------------------------------------
------------------------------------------------------------
------------------------------------------------------------
------------------------------------------------------------
--------------------------
>XP_006686187_Yamadazyma_tenuis
------------------------------------------------------------
------------------------------------------------------------
------------------------------------------------------------
------------------------------------------------------------
------------------------------------------------------------
------------------------------------------------------------
------------------------------------------------------------
------------------------------------------------------------
------------------------------------------------------------
------------------------------------------------------------
------------------------------------------------------------
--------------------------------------MPTFSNI-----L--KSKLTQS
AL--VGAGLVGGTVIYLDFIRSPNAPNLV---------NSYKPL---IKSLP--------
-----KPPSRDQLLENVENTK---------------------------------------
-----------------------------KFDMIVIGGGATGTGTAVDAATRGLNVCLLE
QNDFASGTSSKSTKMAHGGVRYLEKAVFQLSKAQLDLVIEALNERGNMLRTAPHLCSVLP
IMIPVYKWWQAPYFFAGCKMYDWFAGHQGLRSSTILSKETTSALAPMVDASNLKLSCVYH
DGSFNDSRMNSSLAITAIENGATVLNYMKVDQLLKNSE-NKLEGVLATDLETGKQ-----
---YNIQATSVVNATGPFADKILEMDNDPQGKPPATPQA---------------------
--------PKMIVPSSGVHVVLPEYYGP--QNIGLLDPSTSDGRVMFFLPWQGKVLCGTT
DTPLKDVPASPVPTEEEIQDILQELQKYIV--FPVNRDDVLSAWSGIRPLARNPDTLLNG
SS-GAGSTQGLVRSHLIHSSP-TGLITISGGKWTTYREMAEETVDTVIKNFKFDKE---I
KP--------------------CQTNQLVLIGGEDYSKNYSARLIHEYR-IPLKLAKHLS
HNYGSRSSLILELYRQSDYNKLPITLAATKSFSPSEAVESE--------GNNLS--YQNF
--DEPFTIAELKYSLKYEYIRTPVDFLARRTRLAFLNARQALSAVDGVVEIMKNDLNWDA
TTTEKMRSEAKAYIGTFGINSKDFDVKDFIVQ----------------------------
------------------------------------------------------------
------------------------------------------------------------
------------------------------------------------------------
------------------------------------------------------------
------------------------------------------------------------
------------------------------------------------------------
------------------------------------------------------------
--------------------------
>XP_001482459_Meyerozyma_guilliermondii
------------------------------------------------------------
------------------------------------------------------------
------------------------------------------------------------
------------------------------------------------------------
------------------------------------------------------------
------------------------------------------------------------
------------------------------------------------------------
------------------------------------------------------------
------------------------------------------------------------
------------------------------------------------------------
------------------------------------------------------------
-----------------------------------------MSRF-----L--ASKFAKT
AL--ATSAVIGGSVVYVDYIKPPAVPELV---------TSYKPL---RKDLP--------
-----APPKREELVSRLETTP---------------------------------------
-----------------------------KFDVLVIGGGAVGTGTALDAATRGLNVCLLE
KTDFSSGTSSKSTKMAHGGVRYLEKAIFQLSKAQLDLVIEALNERANMLRTAPHLCSVLP
IMIPVYKWWKVPYFFMGCKMYDWFAGHQNLRSSTVFSREMTAAIAPMIDDSNLKAACVYH
DGTFNDARMNATLAITAVEHGATVLNYFDVVQLVKNE--GKIEGVRAVDRETGKE-----
---HLIKATAVVNATGPMADKILEMDEDPQGLPPKIPQP---------------------
--------PRMVVPSSGVHVVLPEYYCP--RDMGMLDPSTSDGRVMFFLPWQGKVLAGTT
DTPLKSVSENPVPSEEEIQDILNELSKYIV--FPVHREDVLSAWSGIRPLVRDPSTVPKG
QDPTTASTQGLVRSHLITQSE-TGLVTISGGKWTTYREMAEETVTTLIKKFNFDGKN--L
KP--------------------CQTNEIILAGGEDYSKNYSARLIHEYR-IPLKLAKHLS
HNYGSRSSLILELYQESDFNKLPITLAATKHFEPSEVVNSE--------GNNLS--YQSF
--DEPFTIAELKYSLKYEYIRTPVDFLARRTRLAFLNAREALTAVDGVVSIMSKELGWDD
ATSKIMAKDAKDYIGKMGISSKEFDVADFVIQ----------------------------
------------------------------------------------------------
------------------------------------------------------------
------------------------------------------------------------
------------------------------------------------------------
------------------------------------------------------------
------------------------------------------------------------
------------------------------------------------------------
--------------------------
>XP_018714974_Metschnikowia_bicuspidata
------------------------------------------------------------
------------------------------------------------------------
------------------------------------------------------------
------------------------------------------------------------
------------------------------------------------------------
------------------------------------------------------------
------------------------------------------------------------
------------------------------------------------------------
------------------------------------------------------------
------------------------------------------------------------
------------------------------------------------------------
-----------------------------------------MSRF-----F--KSALAKA
AL--ATGGAVGASVVYLDFVKAPNHSEFN---------KSYKPL---ITSLE--------
-----APPSRDDLLRRLKSTE---------------------------------------
-----------------------------KFDVLVIGGGATGTGAALDAVTRGLNVCLLE
KNDFASGTSSKSTKMAHGGVRYLEKAIFQLSKDQLDLVIEALNERGNMLRTAPHLCSVLP
IMIPVYKWWQVPYFFVGCKMYDWFAGHQNLRNSTIFSKETTASIAPMMDHSNLKASCVYH
DGTFNDSRMNSTLAITAISHGATVLNYMEVKQLVKEE--GKLVGVLARNRETGEE-----
---SLIRATATVNATGPLADRLLEMDADPQGLPPKTPQA---------------------
--------PRMVVPSSGVHVVLPEYYGP--QTMGLLDPSTSDGRVMFFLPWQGKVLAGTT
DTPLKSVPENPVPTEEEIQDILTELQKYLV--FPVHREDVLSAWSGIRPLARDPSKLPKG
KE-ASG-TQGLVRSHLLTQSE-SGLVTISGGKWTTYREMAQETIDHVVKHFDFGETQ--I
GP--------------------CKTNELILIGGEDYSKNYSARLIHKYK-IPLKLAKYLS
HNYGSRSSLILELYQESDYNKLPVTLAATKSFEPSAEKTTD--------DNFLS--YQSF
--DEPFTVAELKYSLKYEYIRTPLDFLARRSRLAFLNARQALHAVDGVVEIMKGELNWDD
ETSEKLAEEARKYIGQMGISSEKFNVTDFVIQ----------------------------
------------------------------------------------------------
------------------------------------------------------------
------------------------------------------------------------
------------------------------------------------------------
------------------------------------------------------------
------------------------------------------------------------
------------------------------------------------------------
--------------------------
>XP_002616514_Clavispora_lusitaniae
------------------------------------------------------------
------------------------------------------------------------
------------------------------------------------------------
------------------------------------------------------------
------------------------------------------------------------
------------------------------------------------------------
------------------------------------------------------------
------------------------------------------------------------
------------------------------------------------------------
------------------------------------------------------------
------------------------------------------------------------
-----------------------------------------MSRF-----L--KSTLFKS
LA--ATGGAVGATVIYLDFIKQPTEHQYA---------KSYKPL---MTSLD--------
-----APPSRSELLKKVQNTA---------------------------------------
-----------------------------NFDVLVVGGGATGTGTALDAASRGLNVCLLE
KKDFASGTSSKSTKMAHGGVRYLEKAIFQLSKDQLDLVIEALNERGNMLRTAPHLCSVLP
IMIPVYKWWQVPYFFIGCKMYDWFAGYQNLRSSTIFSKETTSALAPMLDSSNLKAACVYH
DGSFNDARMNSSLAITAINHGATVLNYVEVKQLIKEN--GKLVGVLAKDRETGDE-----
---FVVKATATVNATGPWADKLLEMDQDPQGLPPKTEQS---------------------
--------PKMIVPSSGVHVVLPEYYGP--STLGLLDPSTSDGRVMFFLPWQGKVLAGTT
DNALKKVPENPVPTEEEIKDILNELQKYLV--FPVHREDVLSAWSGIRPLARDPSKLPKG
KD-AGS-TQGLVRSHLITKSD-SGLVTISGGKWTTYREMAQETVDTLVKNFDFGK-K--V
GP--------------------CKTNEIVLIGGEDFSKNFSARLIHEYK-IPLKLAEHLS
HNYGSRASLILELYAESDYNKLPVTLAASGTFTPSEESASA--------GNNLS--YQSF
--DEPFTIAELKYSIKYEYARTPLDFLARRTRLAFLNAREALGAVDGVVEIMKRELGWDD
ETTKKLTAEAVDYISHMGISSEKFDVSDFVIQ----------------------------
------------------------------------------------------------
------------------------------------------------------------
------------------------------------------------------------
------------------------------------------------------------
------------------------------------------------------------
------------------------------------------------------------
------------------------------------------------------------
--------------------------
>XP_025340956_Candida_haemuloni
------------------------------------------------------------
------------------------------------------------------------
------------------------------------------------------------
------------------------------------------------------------
------------------------------------------------------------
------------------------------------------------------------
------------------------------------------------------------
------------------------------------------------------------
------------------------------------------------------------
------------------------------------------------------------
------------------------------------------------------------
-----------------------------------------MSRF-----F--KSTFFKT
AA--ASASVVGAGVVYLDFVKTPNPSNYK---------NSYEPL---RKKLD--------
-----TPPSRDELLKTVKKTE---------------------------------------
-----------------------------KFDVLIVGGGATGTGTAVDAATRGLNVCLLE
RDDFASGTSSKSTKMAHGGVRYLEKAIFQLSKDQLDLVIEALNERGNMLRTAPHLCSVLP
IMIPVYKWWQVPYFFVGCKMYDWFAGHQNLRSSTVFSAETFGAIAPMIDTANIKAACVYH
DGTFNDARFNATLAVTAVDHGATILNYMDVKQLIKED--GKLVGALAVDKETGEE-----
---YRIKATATVNATGPFADKLLEMDADPQGLPPQQEQA---------------------
--------PRMVVPSSGVHIVLPEYYGP--SSMGLLDPSTSDGRVMFFLPWQGKVLAGTT
DTPLKNVPYNPVPTEEEITDILGELQKYIV--FPVDREDVLSAWSGIRPLVRDPAKIPKG
KE-NAG-TQGLVRSHLITISD-SGLLTISGGKWTTYREMAQETVDTLVKKYDFGGKN--L
KP--------------------CQTNNILLAGGEDYSKNYSARLIHEYK-IPLKLAKHLS
HNYGSRAALILELYQQNDYNKLPITLAATHEFLPNSEENTE--------GTILS--YQSF
--DEPFTIAELKYSLKYEYIRHPLDFLARRTRLAFLNAREALSAVDGVVSIMKAEFNWDD
ETTKRLSDETKEYISSMGVSSHKFNVKDFVVQ----------------------------
------------------------------------------------------------
------------------------------------------------------------
------------------------------------------------------------
------------------------------------------------------------
------------------------------------------------------------
------------------------------------------------------------
------------------------------------------------------------
--------------------------
>XP_024716123_Candida_pseudohaemulonis
------------------------------------------------------------
------------------------------------------------------------
------------------------------------------------------------
------------------------------------------------------------
------------------------------------------------------------
------------------------------------------------------------
------------------------------------------------------------
------------------------------------------------------------
------------------------------------------------------------
------------------------------------------------------------
------------------------------------------------------------
-----------------------------------------MSRF-----F--KSTFFKT
AA--ASASVVGAGVVYLDFVRSPNPSNFK---------NSYEPL---RKKLD--------
-----VPPSREELLNNVKKTD---------------------------------------
-----------------------------KFDVLIVGGGATGTGTAVDAASRGLNVCLLE
RSDFASGTSSKSTKMAHGGVRYLEKAIFQLSKDQLDLVIEALNERGNMLRTAPHLCSVLP
IMIPVYKWWQVPYFFIGCKMYDWFAGHQNLRSSTVFSAETFGAIAPMIDTANIKAACVYH
DGTFNDARFNATLAVTAVDHGATVLNYMEVKQLIKED--GKLVGALAVDKETGEE-----
---YRIKATATVNATGPFADKLLEMDEDPQGLPPKQEQA---------------------
--------PRMVVPSSGVHIVLPEYYGP--TSMGLLDPSTSDGRVMFFLPWQGKVLAGTT
DTPLKKVPNNPVPTEEEITDILGELQKYIV--FPVNREDVLSAWSGIRPLVQDPAKIPKG
KDANSG-TQGLVRSYLITISE-SGLLTISGGKWTTYREMAQETVDTLVKKYDFGGKN--L
KS--------------------CQTNKILLAGGEDYSKNYSARLIHEYK-IPLKLAKHLS
HNYGSRAALILELYQQNDYNKLPITLAATHEYIPNETKNTD--------GTILS--YQSF
--DEPFTIAELKYSLQYEYIRHPLDFLARRTRLAFLNAREALSAVDGVVEIMRNEFKWDD
ETTKRLSDETKEYISLMGVSSQKFNVTDFVVQ----------------------------
------------------------------------------------------------
------------------------------------------------------------
------------------------------------------------------------
------------------------------------------------------------
------------------------------------------------------------
------------------------------------------------------------
------------------------------------------------------------
--------------------------
>XP_025338295_Candida_duobushaemulonis
------------------------------------------------------------
------------------------------------------------------------
------------------------------------------------------------
------------------------------------------------------------
------------------------------------------------------------
------------------------------------------------------------
------------------------------------------------------------
------------------------------------------------------------
------------------------------------------------------------
------------------------------------------------------------
------------------------------------------------------------
-----------------------------------------MSRF-----F--KSTFFKT
AA--ASASVVGAGVVYLDFVRSPNPSNFK---------NSYEPL---RKKLD--------
-----VPPSREELLNNVKKTD---------------------------------------
-----------------------------KFDVLIVGGGATGTGTAVDAASRGLNVCLLE
RNDFASGTSSKSTKMAHGGVRYLEKAIFQLSKDQLDLVIEALNERGNMLRTAPHLCSVLP
IMIPVYKWWQVPYFFIGCKMYDWFAGHQNLRSSTVFSAETFGAIAPMIDTGNIKAACVYH
DGTFNDARFNATLAVTAVDHGATVLNYMDVKQLIKED--GKLVGALAVDKETGEE-----
---YRIKATATVNATGPFADKLLEMDEDPQGLPPKQDQP---------------------
--------PRMVVPSSGVHIVLPEYYGP--TSMGLLDPSTSDGRVMFFLPWQGKVLAGTT
DTPLKKVPNNPVPTEEEITDILGELQKYIV--FPVNREDVLSAWSGIRPLVQDPAKIPKG
KDANSG-TQGLVRSHLITISE-SGLLTISGGKWTTYREMAQETVDTLVKKYDFGGKN--L
KS--------------------CQTNKILLAGGEDYSKNYSARLIHEYK-IPLKLAKHLS
HNYGSRAALILELYQQNDYNKLPITLAATHEYIPNETKNTD--------GTILS--YQSF
--DEPFTIAELKYSLQYEYIRHPLDFLARRTRLAFLNAREALSAVDGVVEIMRNEFKWDD
ETTKRLSDETKEYISSMGVSSQKFNVTDFVVQ----------------------------
------------------------------------------------------------
------------------------------------------------------------
------------------------------------------------------------
------------------------------------------------------------
------------------------------------------------------------
------------------------------------------------------------
------------------------------------------------------------
--------------------------
>XP_028889724_Candida_auris
------------------------------------------------------------
------------------------------------------------------------
------------------------------------------------------------
------------------------------------------------------------
------------------------------------------------------------
------------------------------------------------------------
------------------------------------------------------------
------------------------------------------------------------
------------------------------------------------------------
------------------------------------------------------------
------------------------------------------------------------
-----------------------------------------MSRF-----F--KSTFFKT
AA--ASASVVGAGVVYLDFVKSPNPSNFK---------NSYEPL---RKKLD--------
-----TPPTREQLLDNVKKTA---------------------------------------
-----------------------------KFDVLVVGGGATGTGTAVDAATRGLNVCLLE
RDDFASGTSSKSTKMAHGGVRYLEKAIFQLSKDQLDLVIEALNERGNMLRTAPHLCSVLP
IMIPVYKWWQVPYFFIGCKMYDWFAGHQNLRSSTIFSAETFSAIAPMIDTANIKAACVYH
DGTFNDARFNATLAVTAVDHGATVLNYMEVKQLLKED--GKLVGALAVDRETGEE-----
---YKIKATATVNATGPFADKLLEMDEDPQGLPPKQEQP---------------------
--------PKMVVPSSGVHVVLPEYYGP--ASMGLLDPATADGRVMFFLPWQGKVLAGTT
DTPLKKVPNNPVPTEEEITDILQELQKYIV--FPVNREDVLSAWSGIRPLVQDPSKIPKG
KDAKSG-TQGLVRSHLVTISE-SGLVTISGGKWTTYREMAQETVDTLVKKFDFGGKN--L
KP--------------------CQTNNILLAGGEDYSKNYSARLIHEYK-IPLKLAKHLS
HNYGSRAALILELYQQNDYNKLPITLAATHEYIPKEDSNSD--------GTILS--YQSF
--DEPFTVAELKYSLKYEYIRHPLDFLARRTRLAFLNAREALSAVDGVVSIMKNEFNWDD
ATTKRMSDEAKEYISSMGISSQKFNVSDFVVQ----------------------------
------------------------------------------------------------
------------------------------------------------------------
------------------------------------------------------------
------------------------------------------------------------
------------------------------------------------------------
------------------------------------------------------------
------------------------------------------------------------
--------------------------
>NP_012111_Saccharomyces_cerevisiae
------------------------------------------------------------
------------------------------------------------------------
------------------------------------------------------------
------------------------------------------------------------
------------------------------------------------------------
------------------------------------------------------------
------------------------------------------------------------
------------------------------------------------------------
------------------------------------------------------------
------------------------------------------------------------
------------------------------------------------------------
----------------------------------------MFSVT-----R--RR-----
----AAGAAAAMATATGTLYWMTSQGDRP-------LVHNDPSY---MVQFP-TAAP---
-----PQVSRRDLLDRLAKTH---------------------------------------
-----------------------------QFDVLIIGGGATGTGCALDAATRGLNVALVE
KGDFASGTSSKSTKMIHGGVRYLEKAFWEFSKAQLDLVIEALNERKHLINTAPHLCTVLP
ILIPIYSTWQVPYIYMGCKFYDFFAGSQNLKKSYLLSKSATVEKAPMLTTDNLKASLVYH
DGSFNDSRLNATLAITAVENGATVLNYVEVQKLIKDPTSGKVIGAEARDVETNEL-----
---VRINAKCVVNATGPYSDAILQMDRNPSGLPDSPLNDNSK--------------IKST
FNQIAVMDPKMVIPSIGVHIVLPSFYCP--KDMGLLDVRTSDGRVMFFLPWQGKVLAGTT
DIPLKQVPENPMPTEADIQDILKELQHYIE--FPVKREDVLSAWAGVRPLVRDPRTIPAD
-GKKGSATQGVVRSHFLFTSD-NGLITIAGGKWTTYRQMAEETVDKVVEVGGFHN----L
KP--------------------CHTRDIKLAGAEEWTQNYVALLAQNYH-LSSKMSNYLV
QNYGTRSSIICEFFKESMENKLPLSLADKENNV----------IYSSEENNLVN--FDTF
--RYPFTIGELKYSMQYEYCRTPLDFLLRRTRFAFLDAKEALNAVHATVKVMGDEFNWSE
KKRQWELEKTVNFIKTFGV-----------------------------------------
------------------------------------------------------------
------------------------------------------------------------
------------------------------------------------------------
------------------------------------------------------------
------------------------------------------------------------
------------------------------------------------------------
------------------------------------------------------------
--------------------------
>XP_018221468_Saccharomyces_eubayanus
------------------------------------------------------------
------------------------------------------------------------
------------------------------------------------------------
------------------------------------------------------------
------------------------------------------------------------
------------------------------------------------------------
------------------------------------------------------------
------------------------------------------------------------
------------------------------------------------------------
------------------------------------------------------------
------------------------------------------------------------
------------------------------------MVAAMFSLT-----R--RR-----
----AAAAVAAAATASGAAYWVASQGEGP-------LVHNDPSY---MVQFP-TAAP---
-----PQVGRRDLLDRLGKTH---------------------------------------
-----------------------------QFDVLIIGGGATGTGCALDAATRGLNVALVE
KGDFASGTSSKSTKMIHGGVRYLEKAFWEFSKAQLDLVIEALNERKHLINTAPHLCTVLP
ILIPIYNTWQVPYIYAGCKFYDFFAGKQNLKSSYLLSKAATVEKAPMLTTDNLKASLVYH
DGSFNDSRLNATLAITAIENGATVLNYVEVQKLIKDPASGKVVGAEARDVETNEL-----
---VRINAKCVVNATGPYSDAILQMDRNPSGQPNSPLNDNSK--------------IKSA
FNQVAVMDPEMVIPSIGVHIVLPSFYCP--KDMGLLDVRTSDGRVMFFLPWQGKVLAGTT
DIPLKQVPENPMPTEADIQDILKELQHYIE--FPVKREDVLSAWAGVRPLVRDPRTIPAG
-GKKGSATQGVVRSHFLFTSD-NGLITIAGGKWTTYRQMAEETVDKVVEVGGFHN----L
KP--------------------CHTRDIKLAGAEEWTQNYVALLAQNYH-LSSKMSNYLV
ENYGTRSSIICEFFKESMENKLPLSLADKENNT----------IYSNEENNLVN--FDTF
--RYPFTIGELKYSMQYEYCRTPLDFLLRRTRFAFLDAKEALNSVHATVKVMGDEFNWSD
KKRQWELEKTVNFIKTFGV-----------------------------------------
------------------------------------------------------------
------------------------------------------------------------
------------------------------------------------------------
------------------------------------------------------------
------------------------------------------------------------
------------------------------------------------------------
------------------------------------------------------------
--------------------------
>XP_033766900_Saccharomyces_paradoxus
------------------------------------------------------------
------------------------------------------------------------
------------------------------------------------------------
------------------------------------------------------------
------------------------------------------------------------
------------------------------------------------------------
------------------------------------------------------------
------------------------------------------------------------
------------------------------------------------------------
------------------------------------------------------------
------------------------------------------------------------
----------------------------------------MFSVT-----R--RR-----
----AAAAAAAMATATGSLYWVTSQGDRP-------LVHNDPSY---MVQFP-TAAP---
-----PQVSRRDLLDRLAKTH---------------------------------------
-----------------------------QFDVLIIGGGATGTGCALDAATRGLNVALVE
KGDFASGTSSKSTKMIHGGVRYLEKAFWEFSKAQLDLVIEALNERKHLINTAPHLCTVLP
ILIPIYSTWQVPYIYMGCKFYDFFAGSQNLKKSYLLSKSATVEKAPMLTTDNLKASLVYH
DGSFNDSRLNATLAITAVENGATVLNYVEVQKLIKDPATGKVIGADARDVETNEL-----
---VRINAKCVVNATGPYSDAILQMDRNPSGLPDSPLNDNSK--------------VKSA
FNQIAVMDPKMVIPSIGVHIVLPSFYCP--KDMGLLDVRTSDGRVMFFLPWQGKVLAGTT
DIPLKQVPENPMPTEADIQDILKELQHYIE--FPVKREDVLSAWAGVRPLVRDPRTIPAD
-GKKGSATQGVVRSHFLFTSD-NGLITIAGGKWTTYRQMAEETIDKVVEVGGFHN----L
KP--------------------CHTRDIKLAGAEEWTQNYVALLAQNYH-LSSKMSNYLV
QNYGTRSSIICEFFKESMENKLPLSLADKENNV----------IYASEENNLVN--FDTF
--RYPFTIGELKYSMQYEYCRTPLDFLLRRTRFAFLDAKEALNAVHATVKVMGDEFDWSE
KKRQWELEKTVNFIKTFGV-----------------------------------------
------------------------------------------------------------
------------------------------------------------------------
------------------------------------------------------------
------------------------------------------------------------
------------------------------------------------------------
------------------------------------------------------------
------------------------------------------------------------
--------------------------
>XP_003677258_Naumovozyma_castellii
------------------------------------------------------------
------------------------------------------------------------
------------------------------------------------------------
------------------------------------------------------------
------------------------------------------------------------
------------------------------------------------------------
------------------------------------------------------------
------------------------------------------------------------
------------------------------------------------------------
------------------------------------------------------------
------------------------------------------------------------
----------------------------------------MFSRG-----S--KSMLSKG
LAV-VTVVSLGTGVYFLQRSKKTSFHNFQ--------SQHTPGL---VSPVD-TLQV---
-----SLPTRSKLLQQLKEKG---------------------------------------
-----------------------------QFDVLIIGGGATGTGCAVDAATRGLQVALVE
QNDFASGTSSKSTKMAHGGVRYLEKAFFQLSKSQLDLVIEALNERAHLLNTAPHLCKILP
ILIPVYTYWQVPYFYAGCKLYDLFAGNQNLKNSYLLSRSNAIELAPMLEATNLKAALVYH
DGSFNDSRLNATLAITAIERGATVLNYVEVQKLLKDSETGTINGVTVRDIETGDT-----
---MDVLSKVVVNATGPFSDKILQMDKNPTGLPDDMNLNPKM---------INPEDIS--
-SKIAVKNPNMVVPSSGVHIILPSYYCP--KQMGLLDVRTSDGRVMFFLPWQGKVIAGTT
DIPMNQVPETPVAKEADIQDILKELQHYIK--FPVKREDVLSAWAGIRPLVRDPRLVSPD
EKKVLGSTQGLVRSHFIFTSD-NGLVTIAGGKWTTYREMAEETIDEVVKNGAFVD----A
KP--------------------CITRELKLAGAEFWDPNISALLSQKYN-LPSMMANYLS
DNYGTRSPIICELFLNDEINKLPVLLAGEEKEQ----------IL----GN-TD--FNTF
--RYPITIGELKYSMRYEYARTALDFLMRRTRFAFLDAKEALRAVSGTVKIMGDEFNWSS
ERRQEEKEKTIQFIKSFGV-----------------------------------------
------------------------------------------------------------
------------------------------------------------------------
------------------------------------------------------------
------------------------------------------------------------
------------------------------------------------------------
------------------------------------------------------------
------------------------------------------------------------
--------------------------
>XP_003670583_Naumovozyma_dairenensis
------------------------------------------------------------
------------------------------------------------------------
------------------------------------------------------------
------------------------------------------------------------
------------------------------------------------------------
------------------------------------------------------------
------------------------------------------------------------
------------------------------------------------------------
------------------------------------------------------------
------------------------------------------------------------
------------------------------------------------------------
----------------------------------------MFARR-----P--KTTI---
FLA-ATAITAGTLVVRRKYHSGTKFNNFQ--------SDFNPYL---ISPVE-DVEI---
-----NLPSRSQLWNQLTTKDH--------------------------------------
-----------------------------QFDLLIIGGGATGTGCALDAATRGLNVALVE
RDDFASGTSSKSTKMAHGGVRYLEKAFLQFSKSQLDLVIEALNERAHLLNTAPHLCKILP
ILIPVYNYWQLPYFYAGCKFYDFFAGDQNLKSSYLISRKNAIEIAPMLDAANLKAALVYH
DGSFNDSRLNSSIAITAIENGATVLNYVEVRKLLKDPNSNKIIGVTVQDKETGEI-----
---SNVKSKVIVNATGPYSDTILQMDKNLSGLPDLANIDPKM---------YDPNDIS--
-SKIAVSNPKMVVPSSGVHIILPSYYCP--KQMGLLDARTTDGRVMFFLPWQGKVIAGTT
DIPMSQVPDTPVAKETDIQDILKELQHYIK--FPVRREDVLSAWAGIRPLVRDPRLIMDD
ATQKLGTTQGLVRSHFLFTSD-NGLITIAGGKWTTYREMAEETIDEVVKYGHFANF---A
KP--------------------CKTKDLKLIGAENWDPNLVALLSQKFN-LSSMMAKYLS
ENYGTRSTIICQLFEREEMNKLPVQLAGIEDKP----------IL----GN-VD--FNTF
--RYPITIAELKYAMKYEYARTPLDFLMRRTRFAYLDAYQALLAVKGTVKVMGDEFGWDS
KRREQEIKNATLFIESFGV-----------------------------------------
------------------------------------------------------------
------------------------------------------------------------
------------------------------------------------------------
------------------------------------------------------------
------------------------------------------------------------
------------------------------------------------------------
------------------------------------------------------------
--------------------------
>XP_003956999_Kazachstania_africana
------------------------------------------------------------
------------------------------------------------------------
------------------------------------------------------------
------------------------------------------------------------
------------------------------------------------------------
------------------------------------------------------------
------------------------------------------------------------
------------------------------------------------------------
------------------------------------------------------------
------------------------------------------------------------
------------------------------------------------------------
----------------------------------------MFTAK-----T--KNLLPKV
VVAGIATVTVGGIIYAKKGPRIHAPS-----------YQEDGKL---ISPLD-KRSV---
-----NLPTRNDLISKLNKTN---------------------------------------
-----------------------------QFDVLVIGGGATGAGCALDATTRGLNVALVE
KYDFASGTSSKSTKMAHGGVRYLEKAFWELSKAQLDLVIEALNERAHLLNTAPHLCKILP
IMIPVYNYWQIPYFYAGCKMYDLFAGSQNLKSSYLLSKRSAADVAPMLDTTKLKAGLVYH
DGTFNDSRMNSTLAVTAIENGSTVLNYMEVKQLLKEKGSGKIEGAIVEDLETGKQ-----
---YNIKAKVVINATGPYSDAILQMDQNPTGLPDPLNVNLKT----NN-------DIA--
-TKVSVSNPKMVVPSAGVHIILPSFYCP--KDIGLLDAKTSDGRVMFFLPWQGKVLAGTT
DVPMKQIPENPTATEADIQDILKELQHYIR--FPVKREDVLSAWAGIRPLVKDPR--TLD
KNGD-GSTQGLVRSHFIFTSD-HGLVTIAGGKWTTYRAMAEETVDEAIKVGKFAN----V
KP--------------------CITRDIKLAGGENWNPNLQALLAQRYH-LSSKLSQHLA
DNYGTRAPIICEMYAKDRKNKLPIALAANYNEHEDEIENANDLIY----NNERGDVFECF
--RYPFTVGEVKYSVNYEYAITALDFLMRRSRFAFLDAKEAVHAVEGTVKIMGDELNWDE
SRRHKEIENTIKYIKTFGV-----------------------------------------
------------------------------------------------------------
------------------------------------------------------------
------------------------------------------------------------
------------------------------------------------------------
------------------------------------------------------------
------------------------------------------------------------
------------------------------------------------------------
--------------------------
>XP_022467080_Kazachstania_naganishii
------------------------------------------------------------
------------------------------------------------------------
------------------------------------------------------------
------------------------------------------------------------
------------------------------------------------------------
------------------------------------------------------------
------------------------------------------------------------
------------------------------------------------------------
------------------------------------------------------------
------------------------------------------------------------
------------------------------------------------------------
----------------------------------------MFRAV-----T--RH-----
----KWAVLLGGVAGRGPVWAVNTQRRP---------IWDDYGD---SGTTG-PEAVAAA
AAAAAAAPDRAKVLQRLQDT----------------------------------------
-----------------------------KFDVLVVGGGATGTGVALDASLRGLKVALVE
KADFAAGTSSKSTKLAHGGVRYLEKAVFELSKPQLDLVVEALNERAHLLYAAPHLTKILP
IIIPVYEYWKVPYFYAGCKMYDFFAGAQNLKSSYLLSRENLSHIAPMLDQKKLKMGLVYH
DGIFNDSRLCATLAISAVERGATVANYVSVEQLIKDKTTGVITGAKVEDQETGGT-----
---FTVNAKIVVNATGPYSDKILQMDANPQGLPEKEPEKATPEN----------------
-ALIAVRNPKMVVPSRGVHITLPSFYCP--SEMGLLDASTSDGRVMFFLPWQGKVIAGTT
DIPLKQVPRDPSPTEADIQDILQELQHYIQ--FPVRREDVLSAWAGIRPLVRDPR--VAE
GSAGSGQTEGLVRSHFIFTSP-TQLVTIAGGKWTTYREMAEETVDEVIKVGKFQG----L
KP--------------------CTTRKTKLIGAQHWNLNFQAYLQQRYAPLEDSLAEHLA
NNYGDRAPIICEMFEADKSSKLPVGLYGDGDDK----------V-----KN-MD--ANAF
--DYPFTIAELKYCIRFEYVRTALDFLLRRSRFAFLDAREALNAVDPTVNLIGDELGWDA
EKRAAESAKTKAYIKTFGV-----------------------------------------
------------------------------------------------------------
------------------------------------------------------------
------------------------------------------------------------
------------------------------------------------------------
------------------------------------------------------------
------------------------------------------------------------
------------------------------------------------------------
--------------------------
>XP_447087_Candida_glabrata
------------------------------------------------------------
------------------------------------------------------------
------------------------------------------------------------
------------------------------------------------------------
------------------------------------------------------------
------------------------------------------------------------
------------------------------------------------------------
------------------------------------------------------------
------------------------------------------------------------
------------------------------------------------------------
------------------------------------------------------------
----------------------------------------MFARV-----A--ASTRAHS
RLL-AGTVAAGATLAVANHYNNNNKL-----------ISNDVSL---ISPVE-KPDV---
-----KLPTRDELLDKLSRTN---------------------------------------
-----------------------------QFDVLIIGGGATGTGCALDAATRGLNVALVE
KNDFASGTSSKSTKMAHGGVRYLEKAFWEMSKAQLDLVIEALNERAHLLNTAPHLCKLLP
IIIPVYNYWQVPYFYAGCKMYDLFAGSQNLKGSYLMSKNATMEVAPMLDGSNLKAGLVYH
DGSFNDTRMNATLAVTAIENSATVLNYMEVKQLVKDKD-GKVAGAVVEDRETGKT-----
---YSVRAKVVVNATGPYSDRLLQMDANPDGLPDEVVQKTEPIIDGNA-------TVKSI
MSQVAVTKPNMVVPSAGVHIILPSFYCP--KEMGLLDAKTSDGRVMFFLPWQGKVLAGTT
DIPLKQVPENPTATEADIQDILKELQPYIK--FPVKREDVLSAWAGIRPLVTDPR--KKS
KAD--GSTQGLVRSHFIFTSD-HGLVTIAGGKWTTYRAMAEETIDEVVKNGKF-D----A
KP--------------------CITRKLKLAGAENWDPNLPALLAQKYH-LSQKMSHYLA
ENYGTRAPLICEMFHEDPENRLPLLLADKEQTP----------VL----GH-VD--FDSF
--RYPITIAELKYAIKYEYARTALDFLMRRTRFAFLDAKQALNAVEGTVRLMGDSLGWDE
QRRQDEIRYSTEFIKTFGV-----------------------------------------
------------------------------------------------------------
------------------------------------------------------------
------------------------------------------------------------
------------------------------------------------------------
------------------------------------------------------------
------------------------------------------------------------
------------------------------------------------------------
--------------------------
>XP_004180750_Tetrapisispora_blattae
------------------------------------------------------------
------------------------------------------------------------
------------------------------------------------------------
------------------------------------------------------------
------------------------------------------------------------
------------------------------------------------------------
------------------------------------------------------------
------------------------------------------------------------
------------------------------------------------------------
------------------------------------------------------------
------------------------------------------------------------
----------------------------------------MYSRL-----S--RVSRPLK
TTLAILTVASGSLLTYNHFYLNQSSLL----------YSDTKPL---KTSLNSEEDLQKI
ANGSYKPPSRSELLSNLEKTK---------------------------------------
-----------------------------KFDVLIIGGGATGTGCAVDASTRGLNVALME
MNDFASATSSKSTKMAHGGVRYLEKAVFQLSKAQLDLVIEALNERKHMLQTAPHLCKILP
IMIPVYNYWEVPYFYAGCKMYDFFAGSQNLKSAYLLSKTSAGQIAPMLDVPKLKAALVYH
DGSFNDARMNVSLAVTAIENGATVLNYMEVEKLIKDPKTGKIQGATVRDRETDKK-----
---YDVMAKVVVNSTGPFSDNILQMDRNKSGYPDIFDKANID---TSKLPSIDHDNL---
-SRIAVDNPKMVVPSAGVHIILPSYYCP--KDMGILDVKTADGRVMFFLPWQDKVLAGTT
DIPMKKVPENPVATEADIEDILSELQHYCK--FPVKREDVLSAWAGIRPLVRDPRKLSPN
SKGD-DSTQGLVRSHFIFTSE-NNLVTIAGGKWTTYRRMAEETIDEAIKVGQLPN-----
KP--------------------SVTKDLILSGGENWTPNTAALLSQKYH-IPSSLSKYLS
ENYGTRAPIICELLKKDKKNELPVTLAGKEHNE----------IL----GN-VD--FQAL
--RYPYTVAEVKYCIDNEYSRTALDFLLRRTRFGFLDAKEAMNAVEGTVSIMGDELNWDS
EKRSLEIKKSKEYIKTLGV-----------------------------------------
------------------------------------------------------------
------------------------------------------------------------
------------------------------------------------------------
------------------------------------------------------------
------------------------------------------------------------
------------------------------------------------------------
------------------------------------------------------------
--------------------------
>XP_003685546_Tetrapisispora_phaffii
------------------------------------------------------------
------------------------------------------------------------
------------------------------------------------------------
------------------------------------------------------------
------------------------------------------------------------
------------------------------------------------------------
------------------------------------------------------------
------------------------------------------------------------
------------------------------------------------------------
------------------------------------------------------------
------------------------------------------------------------
----------------------------------------MFRHA-----V--KQVASRK
LVAGTAAAVVGASFYYNQLQSTNNWDNAS-------IIQNEAVL---ANPVD-SPNV---
-----NIPTRSELVNNLKTTD---------------------------------------
-----------------------------QFDVLIIGGGATGSGSALDAATRGLNVALVE
KDDFASGTSSKSTKMAHGGVRYLEKAVFQLSKAQLDLVIEALNERAHLLYTAPHLCKILP
IMIPVYKYWQVPYFYAGVKMYDIFAGSQNLKSSYLVSKANACEIAPMLDESKLKAGLVYH
DGTFNDSRMNSTLAITAIENGATVLNYMEVKQLLKDPSSDQLTGAIVEDIETGEK-----
---IQINAKVIVNATGPYSDKILQMDNNKNGKPDEFTQSAET-------------SIA--
-TKVAVQNPHMVVPSAGVHIILPSFYCP--REMGLLDANTSDGRVMFFLPWQGKVLAGTT
DIPMKTVPENPTATEADIQDILKELQHYIK--FPVKREDVLSAWAGIRPLVQDPR--KTP
KE---GATQELVRSHFIFTSD-HGLVTIAGGKWTTYREMAEETIDTVVKNGKF-N----V
KP--------------------CSTRKLKLAGGENYDPNLAALLAQKYH-LPSKLSEHLA
NNYGTRSPLICDMFVADDHNRLPIYLAGKEENK----------VY----GT-VD--FDSF
--RYPYSIAEVKYCVHHEYARTTLDFLMRRSRFAFLDAKQALKSVEGTVKIMGDELNWDE
ERRKQETDYSIEYIKTFGV-----------------------------------------
------------------------------------------------------------
------------------------------------------------------------
------------------------------------------------------------
------------------------------------------------------------
------------------------------------------------------------
------------------------------------------------------------
------------------------------------------------------------
--------------------------
>XP_001645744_Vanderwaltozyma_polyspora
------------------------------------------------------------
------------------------------------------------------------
------------------------------------------------------------
------------------------------------------------------------
------------------------------------------------------------
------------------------------------------------------------
------------------------------------------------------------
------------------------------------------------------------
------------------------------------------------------------
------------------------------------------------------------
------------------------------------------------------------
----------------------------------------MFAKG-----TLSKLTTSKK
LL--YSALAVGTGLTASTLLTNNSSNNA---------VYNDPSK---PSPVD-TTDV---
-----RLPSRTDLLSKLKKTY---------------------------------------
-----------------------------QFDVLIIGGGATGTGCAIDAATRGLNVALVE
KNDYASGTSSKSTKMAHGGVRYLEKAVFQLSKAQLDLVIEALNERAHLLYTAPHLCKILP
IMIPVYQYWQVPYFYVGTKMYDLFAGSQNLKSSYLLSKSSACEIAPMLDSSKLKAGLVYH
DGSFNDSRMNATLAISAIEKGATVLNYMEVKQLVKDEKTQKLTGAIVEDTETGET-----
---YQIKAKVIVNATGPYSDTILQMDNNKNGLPDMFKKEIETGNLKTPLNVITPESIS--
-KEVAVQNPNMVVPSAGVHIILPSYYCP--SEMGLLDANTADGRVMFFLPWQGKVLAGTT
DIPMKTVPENPTATEADIQDILKELQHYIK--FPVKREDVLSAWAGIRPLVQDPR---VQ
KG---GATQEVVRSHFIFTSD-NGLVTIAGGKWTTYREMAEETIDEVVKQGKF-N----A
KP--------------------CITRKLKLAGAENWDANLAALLSQKYN-VSTPMAEHLA
NNYGTRSPIICEMMKESDENKLPVNLAGRENES----------IS----NAHVG--YDSF
--RYPYTIAELKYSMDYEYTRTALDFLMRRTRYAFLDAKEALDAVNGTVKIMGDHLNWDN
DRREREKVYATDYIKTFGV-----------------------------------------
------------------------------------------------------------
------------------------------------------------------------
------------------------------------------------------------
------------------------------------------------------------
------------------------------------------------------------
------------------------------------------------------------
------------------------------------------------------------
--------------------------
>XP_003679549_Torulaspora_delbrueckii
------------------------------------------------------------
------------------------------------------------------------
------------------------------------------------------------
------------------------------------------------------------
------------------------------------------------------------
------------------------------------------------------------
------------------------------------------------------------
------------------------------------------------------------
------------------------------------------------------------
------------------------------------------------------------
------------------------------------------------------------
----------------------------------------MFARA-----G--RSLWPRA
VAL-TAAATVAG-MGAVKYNDSVEQRR----------IANDVAL---QSAVD-TPNV---
-----KLPSREDLLSKLSKTD---------------------------------------
-----------------------------QFDVLVIGGGATGTGCAVDAATRGLNVALVE
MHDFASGTSSKSTKMAHGGVRYLEKAVFQLSKAQLDLVIEALNERGHMLNTAPHLCKILP
IMIPVYTYWQIPYFYVGCKMYDLFAGSQNLKNSYLLTKRQAADIAPMLDPTTLKAGLVYH
DGSFNDSRMNTALAVTAIENGATVLNYMEVKQLIKDKETGKVQGALVTNRETGEQ-----
---FTVKAKVTVNATGPYSDKLLQMDENKDGKPD----PTKP--LPNA-------TIS--
-TKVAVENPKMVVPSAGVHIILPSFYCP--REMGLLDVKTSDGRVMFFLPWQGKVLAGTT
DIPMKQVPQTPTAAESDIQDILQELQHYIK--FPVKREDVLSAWAGIRPLVIDPR--KSQ
-GNTGGSTQGLVRSHLCFTTD-NGMVTIAGGKWTTYREMAEETINEVVKVGKF-N----V
KP--------------------CITRKLKLSGAENWNPNLAALLAQKYH-LSGAMSNHLS
ENYGTRAPLICEMFQEDERNQLPVTFGGRENVT----------VY----GN-VN--FDSF
--RYPFTIGELNYSVDYEYTRTALDFLMRRTRFAFLDARQALDAVEGTVTVMGDKLNWDS
TRRKHEIEKSKEFIRTFGV-----------------------------------------
------------------------------------------------------------
------------------------------------------------------------
------------------------------------------------------------
------------------------------------------------------------
------------------------------------------------------------
------------------------------------------------------------
------------------------------------------------------------
--------------------------
>XP_037145825_Zygotorulaspora_mrakii
------------------------------------------------------------
------------------------------------------------------------
------------------------------------------------------------
------------------------------------------------------------
------------------------------------------------------------
------------------------------------------------------------
------------------------------------------------------------
------------------------------------------------------------
------------------------------------------------------------
------------------------------------------------------------
------------------------------------------------------------
----------------------------------------MFARS-----G--RSILPRM
AAL-GAVSAGAGYLGLQCYNNSKRESQFD-------GVWNDVSV---SSLVE-RPNI---
-----SLPTRTDLLSKLSKTD---------------------------------------
-----------------------------EFDVLIIGGGATGTGCAVDASTRGLNVALVE
MNDFASGTSSKSTKMAHGGVRYLEKAFWELSKAQLDLVIEALNERGHMLNTAPHLCKILP
IMIPVYNYWQIPYYYVGCKMYDLFAGSQNLKSSYLLSRGQAADIAPMLDPSKLKAGLVYH
DGSFNDSRMNAALAITAVENGATVLNYMEVKKLIKDEKNGKVSGALVMNRESGEI-----
---FKVKAKVTVNATGPFSDRFLQMDKNPDGLPD----PLKE--NPNA-------TVA--
-TKVAVSNPHMVVPSSGVHIVLPSFYCP--KTMGLLDVKTSDGRVMFFLPWQGKVLAGTT
DIPMKQIPENPTATEADIQDILKELQHYIK--FPVKRDDVLSAWAGIRPLVLDPR--KTK
-GKSGGSTQGLVRSHLVFTTD-NGMVTIAGGKWTTYREMAEETINEVVKVGKF-H----V
KP--------------------CITRKLKLAGAEHWDPNLPALLAQKYH-LSQIMSQHLA
ENYGTRAPLICEMFKEDEKYQLPVAFGGKENIS----------V-----SD-IN--FDSF
--RYPFTVGELKYSMKYEYARTALDFLMRRTRFAFLDARQALNAVEGTVNIMGDELNWDS
KRRKSEISEATEFIKTFGV-----------------------------------------
------------------------------------------------------------
------------------------------------------------------------
------------------------------------------------------------
------------------------------------------------------------
------------------------------------------------------------
------------------------------------------------------------
------------------------------------------------------------
--------------------------
>XP_002495652_Zygosaccharomyces_rouxii
------------------------------------------------------------
------------------------------------------------------------
------------------------------------------------------------
------------------------------------------------------------
------------------------------------------------------------
------------------------------------------------------------
------------------------------------------------------------
------------------------------------------------------------
------------------------------------------------------------
------------------------------------------------------------
------------------------------------------------------------
----------------------------------------MFAR------G--GKLFPKA
LAL-TGTVGGA--LAVHQYMDSRRQSSA---------LSNEVPV---VSPIDPRPSV---
-----NLPSREDLLSNLQKTD---------------------------------------
-----------------------------KFDVLIIGGGASGAGSALDAATRGLNVACVE
ANDFASGTSSKSTKMAHGGVRYLEKAVFELSRAQLDLVIEALNERGHMLETAPHLCKILP
IMIPVYSYWQVPYFFAGCKLYDWFAGKQNLRSSYLLSKTYASELAPMLDESKLKAGLVYH
DGSFNDSRMNSTLAISAIEHGATVLNYVKVTQLLKDSSTNKVEGAIVEDQETGKQ-----
---YQVKAKVTVNATGPYSDLILQMDKNKNGLPDPQPPQPAN-----V-------SIA--
-TEVAVNKPNMVVPSAGVHIILPSYYCP--KTVGLLDVKTADGRVMFFLPWQGKVLAGTT
DIPMKTVPQNPTATEADIQDILRELQHYIK--FPVRREDVLSAWAGIRPLVMDPR--KRK
--DTGGSTEGLVRNHLIFTSE-TGLITLAGGKWTTYREMAEQTIDEVVKEGGF-S----V
KP--------------------CITRKIKLAGGENWTPNLSALLAQHYK-LSQAMSQHLS
NNYGTRAPIICELFKEDERNQLPVAFGGRENVT----------VL----HH-VN--FDSF
--RYPFTIGEFLYSIRHEYSRKATDFLMRRTRYAFLDAANALTAVEGTVKVMGDELNWDS
ARRQREIEECTEFIKTFGV-----------------------------------------
------------------------------------------------------------
------------------------------------------------------------
------------------------------------------------------------
------------------------------------------------------------
------------------------------------------------------------
------------------------------------------------------------
------------------------------------------------------------
--------------------------
>XP_003645911_Eremothecium_cymbalariae
------------------------------------------------------------
------------------------------------------------------------
------------------------------------------------------------
------------------------------------------------------------
------------------------------------------------------------
------------------------------------------------------------
------------------------------------------------------------
------------------------------------------------------------
------------------------------------------------------------
------------------------------------------------------------
------------------------------------------------------------
---------------------------------------MFFRYT-----S--RKVIPWA
AA--AATVTGASVVSWQFVSQQHAISNTG-------FVANELPA---ELKLE-KHAP---
-----APPSRAQLLEKLQKTD---------------------------------------
-----------------------------QFDVLVIGGGASGTGSALDAATRGLNVALLE
MNDYASGTSSKSTKMAHGGVRYLEKAFWELSKAQLDLVIEALNERAHMLHTAPHLCKILP
IMIPVYKWWQVPYFYVGTKMYDFFAGKQNLKSSYLLSATGASQVAPMLDASKLKAGLVYH
DGSFNDSRMNSTLAVTAIENGATLLNYMEVKQLLKNPETGKVEGAIAVDRETGKQ-----
---YSVKAKVVVSATGPFSDRILQMENHPKGLPDDLSLSKAN---EGA-------TIT--
-TKVAVADPKMVVPSSGVHIILPSFYCP--KDMGLLDAETSDGRVMFFLPWQGKVLAGTT
DIPMKQVPENPTATEADIQDILKELQHYIK--FPVKREDVQSAWAGIRPLVKDPR--KDN
-----SDTQDLVRSHFLFTSD-SGLVTISGGKWTTYREMAQETIDEVVKVGNFVN----A
KP--------------------CITRKIKLVGSENWDPNLPAILSQQYN-LPPVLSEYLS
ENYGTKAAAICEIFQSDKRNQLPVSLAAEKAAA-----------------N-VD--YDAF
--RYPFTVGELKYNIRNEYARKPLDFLMRRTRYAFLDAKQAVAAVPGTVKIMGDELGWDS
AKREMETKYAIEFIKTFGV-----------------------------------------
------------------------------------------------------------
------------------------------------------------------------
------------------------------------------------------------
------------------------------------------------------------
------------------------------------------------------------
------------------------------------------------------------
------------------------------------------------------------
--------------------------
>NP_985842_Eremothecium_gossypii
------------------------------------------------------------
------------------------------------------------------------
------------------------------------------------------------
------------------------------------------------------------
------------------------------------------------------------
------------------------------------------------------------
------------------------------------------------------------
------------------------------------------------------------
------------------------------------------------------------
------------------------------------------------------------
------------------------------------------------------------
----------------------------------------MFRHT-----S--RRLLPWA
CG--A--VAAAAAVG--------AVSRPS-------LV-NEVPT---ELKLE-RRAP---
-----APPSRSELLEKLQKTN---------------------------------------
-----------------------------QFDVLVIGGGASGAGSALDASTRGLNVALLE
MNDFASGTSSKSTKMAHGGVRYLEKAVWELSKAQLDLVIEALNERAHLLYTAPHLCKVLP
IMIPVYKWWQVPYFYVGTKMYDFFAGSQNLKSSYLLSASAAGEVAPMLDASKLKAGLVYH
DGSFNDSRMNATIAVTAIENGATVLNYMEVKRLIKNPEDGKVEGAVAMDRETGKE-----
---YAVRAKVVVNATGPFSDRLLQMDNHPEGLPDDKILDAIN---KDS-------TIA--
-TEVAVANPKMVVPSSGVHIILPSYYCP--KNMGLLDAETSDGRVMFFLPWQGKVLAGTT
DIPMKQVPANPTATEADIQDILKELQHYIK--FPVKREDVQSAWAGIRPLVKDPR--KNL
-----SDTQGLVRSHLVFTSK-NGMVTISGGKWTTYREMAEETVNEVVKVGKFVN----A
KP--------------------CITRKLKLSGAEHWDANLPALLSQQYN-IPPLLAEHLS
QNYGTKAAQVCELFEDDRANMLPVSLAADKPTS-------------------ID--YNAF
--RYPYTIGELKFTMTHEYARTPLDFLMRRTRYAFLDAKQALKAVDGTVKVMGDALGWDS
AKRVAETKYAIEYIKTFGV-----------------------------------------
------------------------------------------------------------
------------------------------------------------------------
------------------------------------------------------------
------------------------------------------------------------
------------------------------------------------------------
------------------------------------------------------------
------------------------------------------------------------
--------------------------
>XP_451016_Kluyveromyces_lactis
------------------------------------------------------------
------------------------------------------------------------
------------------------------------------------------------
------------------------------------------------------------
------------------------------------------------------------
------------------------------------------------------------
------------------------------------------------------------
------------------------------------------------------------
------------------------------------------------------------
------------------------------------------------------------
------------------------------------------------------------
----------------------------------------MFAAK-----------RASK
VLL-GSAVSAAAVFGAVSMVNQSRDTNT---------LQNDVSV---STIKK-SNV----
-----DLPSRANLLSRLSKTD---------------------------------------
-----------------------------KFDVLIIGGGATGTGCALDASTRGLNVALVE
MNDFASGTSSKSTKMAHGGVRYLEKAFWELSKAQLDLVIEALNERAHMLNTAPHLCKILP
IMIPVYNYWQVPYFYVGTKMYDLFAGSQNLKSSYLLSPSRASEVAPMLDASKLKAGLVYH
DGSFNDSRMNSSLAITAIEKGATVLNYVQIKQLVKNKETGKVEGAIAVDRETGDE-----
---YQIKAKVVVNATGPYSDRLLQMDQSPTGLPDDSVLQKIN--E-NA-------TVS--
-TKIAVPNPKMVVPSAGVHIVLPSFYCP--KEIGLLDAQTSDGRVMFFLPWQGKVLAGTT
DIPMKQIPENPTATEADIQDILKELQHYIN--FPVKREDVLSAWAGIRPLVKDPR--KAD
SGS--GSTQQLVRSHFLFTSP-SNLVTISGGKWTTYREMAEETIDEVVKVGQF-N----S
KP--------------------CVTKKLKLVGGENWNPNLSALLSQKYH-LSSAMSEHLA
NNYGTRAPLICELFNEDPRNKLPVALAGQENVS----------VF----GH-VD--YDSF
--RYPYTIGELKYSLKYEYARNCLDFLMRRTRYAFLDAKQALNAVEGTVKVMGDELGWDS
KKRQDEIQQATEYIKTFGV-----------------------------------------
------------------------------------------------------------
------------------------------------------------------------
------------------------------------------------------------
------------------------------------------------------------
------------------------------------------------------------
------------------------------------------------------------
------------------------------------------------------------
--------------------------
>XP_022675847_Kluyveromyces_marxianus
------------------------------------------------------------
------------------------------------------------------------
------------------------------------------------------------
------------------------------------------------------------
------------------------------------------------------------
------------------------------------------------------------
------------------------------------------------------------
------------------------------------------------------------
------------------------------------------------------------
------------------------------------------------------------
------------------------------------------------------------
----------------------------------------MYTIR-----------RSRK
LLL-GSVATVTAVWGANSLIKKSRDSDI---------LYSDVSV---STIKK-SSV----
-----DIPSRADLLSRLSKTD---------------------------------------
-----------------------------KFDVLIIGGGATGTGCALDAATRGLNVALVE
MNDFASGTSSKSTKMAHGGVRYLEKAFWELSKAQLDLVIEALNERAHMLHTAPHLCKILP
IMIPVYNYWQVPYFYVGTKMYDLFAGSQNLKSSYLLSPSRAAEVAPMLDASKLKAGLVYH
DGSFNDSRMNSSLAVTAVERGATVLNYVQIKQLLKNKETGKVEGAVAVDRETGKE-----
---YQIKAKVVVNATGPYSDRLLQMDQSPTGLPDDSILQKIN--E-NA-------TVS--
-TKIAVPNPKMVVPSAGVHIILPSFYCP--KEMGLLDAQTSDGRVMFFLPWQGKVLAGTT
DIPMKQVPENPTATEADIQDILKELQHYIT--FPVKREDVLSAWAGIRPLVKDPR--TAE
SGS--GTTQQLVRSHFLFTSP-SDLITISGGKWTTYREMAEETINEVVKVGKF-N----T
TP--------------------CITKKLRLVGGENWNPNLSALLSQQYQ-LSSVMAEHLA
NNYGTRAPVICELFKQDPRNKLPVALAGKENVS----------VF----GH-VD--YDSF
--RYPYTIGELKYTIKYEYARTALDFLMRRTRYAFLDAKQALNAVEGTVKVMGDELGWDS
KRRQSEIQTATEYIKTFGV-----------------------------------------
------------------------------------------------------------
------------------------------------------------------------
------------------------------------------------------------
------------------------------------------------------------
------------------------------------------------------------
------------------------------------------------------------
------------------------------------------------------------
--------------------------
>XP_022627013_Lachancea_lanzarotensis
------------------------------------------------------------
------------------------------------------------------------
------------------------------------------------------------
------------------------------------------------------------
------------------------------------------------------------
------------------------------------------------------------
------------------------------------------------------------
------------------------------------------------------------
------------------------------------------------------------
------------------------------------------------------------
------------------------------------------------------------
----------------------------------------MFSRV-----------VSKR
ALQ-TASLAI----GGYATYEWTKP--Y---------FQNDVRV---TSKLS-ARVP---
-----DLPTRAELLDKMAKTE---------------------------------------
-----------------------------EFDVLIIGGGATGTGSAVDASTRGLNVALVE
MNDFASGTSSKSTKMAHGGVRYLEKAFWELSKAQLDLVIEALNERGHMLETAPHLCKILP
IMIPVYNYWQVPYFYVGCKMYDLFAGSQNLKSSYMMSAKRASEAAPMLDASILKAGLVYH
DGSFNDSRMNTALAVTAIERGATVLNYVEITQLLKNKETGHIEGAMARDRESGKE-----
---FSIKAKVVVNATGPFSDRLLQMDNSKDGLPRNDLVQFAN--EGHD-------SIG--
-SRIAVSNPRMVVPSAGVHIVLPSFYCP--KDIGLLDAKTSDGRVMFFLPWQGKVLAGTT
DIPMKQVPENPTAAEADIQDILKELQHYIK--FPVKRDDVMSAWAGIRPLVRDPR--TLK
ETDDVNSTQGLVRNHFLFTSD-NGLVTIAGGKWTTYREMAEETIDEVVKVGHF-Q----A
KP--------------------CVTKKIKLAGAEGWDPNFVALLAQKYH-LSSKMAEHLA
NNYGTRAPIICEMFQKDERNQLPVTFGGRETVS----------VF----KN-VN--FDSF
--RYPFTIGELKYSLQFEYTRTALDFLMRRTRFGFLDARQALEAVDGTVSVMGDELGWDE
DRRQAERQRSSDFIKTFGV-----------------------------------------
------------------------------------------------------------
------------------------------------------------------------
------------------------------------------------------------
------------------------------------------------------------
------------------------------------------------------------
------------------------------------------------------------
------------------------------------------------------------
--------------------------
>XP_002553524_Lachancea_thermotolerans
------------------------------------------------------------
------------------------------------------------------------
------------------------------------------------------------
------------------------------------------------------------
------------------------------------------------------------
------------------------------------------------------------
------------------------------------------------------------
------------------------------------------------------------
------------------------------------------------------------
------------------------------------------------------------
------------------------------------------------------------
----------------------------------------MFART-----------VSRR
VLA-GATLAA----GGYAAFALQRDR-S---------AHNEVHV---SIPLK-AEAP---
-----AIPSRSELLDKMAKTD---------------------------------------
-----------------------------QFDVLVIGGGATGTGCAVDGATRGLNVALVE
MNDFASGTSSKSTKMAHGGVRYLEKAFWELSKAQLDLVIEALNERGHMLNTAPHLCKVLP
IMIPVYNYWQVPYFYVGCKMYDLFAGSQNLKSSYMMTARRASEVAPMLDASILKAGLVYH
DGSFNDSRMNAALAVTAIERGATVLNYMEVTRLLKNEKTGRVEGAMARDRETGKE-----
---FRINAKVVVNSTGPFSDRILQMDNAKDGLPRNDLVQFAN--EGHD-------SIG--
-SRVAVSNPRMVVPSAGVHIVLPAFYCP--KQIGLLDAKTSDGRVMFFLPWQGKVLAGTT
DIPMKQVPENPTATEADIQDILKELQHYIK--FPVKREDVLSAWAGIRPLVRDPR--TLK
EGDDVSSTQGLVRNHFLFTSD-NGLVTIAGGKWTTYREMAEETIDEVVKQGHF-Q----A
KP--------------------CITKKIKLAGAEGWDPNFVAMLAQEYH-LSSKMAEHLA
NNYGTRSPIICEMFRRDEKNQLPVTFGGRENVT----------VY----KN-VN--FDSF
--RYPFTIAELKYSVKYEYTRTALDFLMRRTRFGFLDAKQALEAVKGTVSIMGDELGWDE
NKRLSEIQQASDFIKTFGV-----------------------------------------
------------------------------------------------------------
------------------------------------------------------------
------------------------------------------------------------
------------------------------------------------------------
------------------------------------------------------------
------------------------------------------------------------
------------------------------------------------------------
--------------------------
>XP_020050954_Aspergillus_aculeatus
------------------------------------------------------------
------------------------------------------------------------
------------------------------------------------------------
------------------------------------------------------------
------------------------------------------------------------
------------------------------------------------------------
------------------------------------------------------------
------------------------------------------------------------
------------------------------------------------------------
------------------------------------------------------------
------------------------------------------------------------
----------------------------------------MASRH-----S--RKFLRPL
LY-TSLATAAGAGVLYISYRPRNIPGSEA-PAVPPPGYHEGRLV---PPSFP--------
-----RIKSRLEQIEDLKRSA----KGD--------------------------------
---------------------TSE-----EYDLLVIGGGATGSGIALDAATRGLKVAIVE
RDDFSSGTSSKSTKLVHGGVRYLEKAVWELDYNQYALVREALRERKYFLNTAPHLSSWLP
IMVPVQKWWQAPYFWAGTKFYDFLAGSEGIESSYFLTKSKAIDAFPMLRKDNLIGAMVYY
DGAHNDSRMNVSLAMTAALYGATVVNHMQVTGLTKDS-SGKLTGARLKDVIQGRNGQEV-
EE-FTIKAKGIINATGPFTDSIRKMDEPDV------------------------------
--------KEIVAPSSGVHVILPGYYSP--SDMGLIDPSTSDGRVIFFLPWQGNTIAGTT
DQPT-EITTQPEPSEKDINWILTEVRRYLAPDINVERSDVLAAWSGIRPLVRDPK-----
----VKSSEALVRNHLISVSP-SGLLTCAGGKWTTYRQMAEEAVDEAVNVFGLKPREVSN
APDISGVGGSGLVADGAVLDGSCQTHQVRLIGAHGYSKTLFINLIQHYG-LETDVAQHLT
QSYGDRAWQVAALSSPTNAR-FPVR------------------------GQRIS------
-TLYPFIDGEVRYAVRHEYAQTAVDVLARRTRLAFLNAEAALEALPSVIDLMGEELNWDS
GRKDVEWKESVRFLSSMGLPKTFLSLSRADVEAGKVKQVDIAQRAAFAR--TDPPADVLA
KDTR------SSDSNKLIQPD---------------------------------------
------------------------------------------------------------
------------------------------------------------------------
------------------------------------------------------------
-------------------------------SPANK------------------------
------------------------------------------------------------
------------------------------------------------------------
--------------------------
>XP_001269379_Aspergillus_clavatus
------------------------------------------------------------
------------------------------------------------------------
------------------------------------------------------------
------------------------------------------------------------
------------------------------------------------------------
------------------------------------------------------------
------------------------------------------------------------
------------------------------------------------------------
------------------------------------------------------------
------------------------------------------------------------
------------------------------------------------------------
----------------------------------------MASRH-----S--RKFLRPL
LY-TSAAAAAGAGVLYISYRPRNIPGSEA-PAVPPPGYHEGKLV---PPSFP--------
-----TIKSRLDQIEDLKRST----SSK--------------------------------
---------------------D-D-----EYDLLVIGGGATGSGIALDAATRGLKVAVVE
RDDFSAGTSSKSTKLVHGGVRYLEKAVWELDYNQYKLVKEALRERKYFLNTAPHLSSWLP
IMVPVQKWWQAPYFWAGTKAYDWLAGSEGIESSYFLTKSKAVDAFPMLRKDNIFGAMVYY
DGAHNDSRMNVSLAMTAALYGGTVVNHMQVTGLTKDA-SGKLNGARVKDLIPGKNGQEA-
EE-ITIKAKGIINATGPFTDSIRKMDEPSV------------------------------
--------KEIVAPSAGVHVILPGYYSP--SNMGLIDPSTSDGRVIFFLPWQGNTIAGTT
DQPT-EITTQPEPSEKDINWILSEVRGYLAPDINVDRTDVLAAWSGIRPLVRDPK-----
----VKSSEALVRNHLISVSP-SGLLTCAGGKWTTYRQMAEEAVDEAINVFGLKPRGVSN
APDISGVGGSGLVSDGAVLDGSCQTHQVRLIGAHGYSNTLFINLIQHFG-LETDVAKHLT
QSYGDRAWQVAALSSPTDAR-FPLR------------------------GRRIS------
-ALYPFIDGEIRYAVRHEYAQTAVDVMARRTRLAFLNAEAALEALPNIIDLMGTELGWDD
KRKETEWKDSVSFLSSMGLPKYLLGFSRADVEAGRVKDMDISERKLLSK--ADPPADMLN
SDLNTDS---SDSSNRLISVD---------------------------------------
------------------------------------------------------------
------------------------------------------------------------
------------------------------------------------------------
-------------------------------SPANK------------------------
------------------------------------------------------------
------------------------------------------------------------
--------------------------
>XP_001264887_Aspergillus_fischeri
------------------------------------------------------------
------------------------------------------------------------
------------------------------------------------------------
------------------------------------------------------------
------------------------------------------------------------
------------------------------------------------------------
------------------------------------------------------------
------------------------------------------------------------
------------------------------------------------------------
------------------------------------------------------------
------------------------------------------------------------
----------------------------------------MAARH-----S--RKFLRPL
LY-TSAAAATGAGVLYISYRPRNIPGSEA-PAVPPPGYHEGKLV---PPSFP--------
-----AIKSRLEQIEDLKRSS----SGN--------------------------------
---------------------D-D-----EYDLLVIGGGATGSGIALDAATRGLKVAVVE
RDDFSAGTSSKSTKLVHGGVRYLEKAVWELDYNQYKLVKEALRERKYFLNTAPHLSSWLP
IMVPVQKWWQAPYFWAGTKAYDWLAGSEGIESSYFLTKSKAIDAFPMLRRDNLVGAMVYY
DGAHNDSRMNVSLAMTAALYGSTVVNHMQVTGLTKDE-SGKLNGARVKDLIPGKNGQEA-
EE-FTVRAKGIINATGPFTDSIRKMDEPDV------------------------------
--------KEIVAPSAGVHVILPGYYSP--SKMGLIDPSTSDGRVIFFLPWQGNTIAGTT
DQPT-EITTQPEPSEKDINWILSEVRGYLAPDINVERSDVLAAWSGIRPLVRDPK-----
----IKSSEALVRNHLISVSP-SGLLTCAGGKWTTYRQMAEEAVDEAIKVFGLKPRAVSQ
VPDISGVGGSGLVSDGAVLDGSCQTHQVRLIGAHGYSKTLFINLIQHFG-LETDVARHLT
ESYGDRAWQVAALSAPTDAR-FPLR------------------------GRRIS------
-ALYPFIDGEVRYAVRHEYAQTAVDVIARRTRLAFLNAEAALEALPGIIDLMGAELNWDD
KRKEVEWKDSVSFLSSMGLPKSLLGMCRSEVEAGRVKELDLAERK-SSR--TEPPADMLN
GDKTNDS---SGSSDPLISPE---------------------------------------
------------------------------------------------------------
------------------------------------------------------------
------------------------------------------------------------
-------------------------------SPANK------------------------
------------------------------------------------------------
------------------------------------------------------------
--------------------------
>XP_041140361_Aspergillus_flavus
------------------------------------------------------------
------------------------------------------------------------
------------------------------------------------------------
------------------------------------------------------------
------------------------------------------------------------
------------------------------------------------------------
------------------------------------------------------------
------------------------------------------------------------
------------------------------------------------------------
------------------------------------------------------------
------------------------------------------------------------
----------------------------------------MAARH-----S--RRLLRPL
LY-TSAAAAAGAGVLYISYRPRNIPGSEA-PAVPPPGYHEGKLV---PPSFP--------
-----SIKSRLEQIQDLKRSS----SGD--------------------------------
---------------------DSD-----VYDLLIIGAGATGSGIALDAATRGLKVAVVE
RDDFSSGTSSKSTKLVHGGVRYLEKAVWELDYNQYKLVKEALRERKYFLNTAPHLSSWLP
IMVPVQKWWQAPYFWVGTKFYDYLAGSEGIESSYFLPKSKAIDAFPMLRKDNMIGAMVYY
DGAHNDSRMNVSLAMTAALYGSTVVNHMQVTGLTKDA-SGNLNGARVKDIIPGKNGQEE-
GE-FTIRAKGIINATGPFTDSIRKMDEPDV------------------------------
--------KEIVAPSSGVHVILPGYYSP--SDMGLIDPSTSDGRVIFFLPWQGNTIAGTT
DQPT-EITTQPEPSEKDINWILSEVRGYLAPDINVERSDVLAAWSGIRPLVRDPK-----
----VKSSEALVRNHLITVSP-SGLLTCAGGKWTTYRQMAEEAVDEAINVFNLKPRHVSQ
VPDISGVGGSGLVADGAVLDGSCQTHQVRLIGAHGYSKTLFINLIQHFG-LETDVAQHLT
QSYGDRAWQVAALSSPTNAR-FPVR------------------------GQRIS------
-ALYPFIDGEVRYAVRHEYAQTAVDVIARRTRLAFLNAEAALEALPNIIDLMSEELNWDN
KRKDLEWKESVSFLSSMGLPKNFLGLSRAQVEAGKVKQVDSAEHQASSR--TDPPADVLN
SDLHPETSVASEASSRLISSE---------------------------------------
------------------------------------------------------------
------------------------------------------------------------
------------------------------------------------------------
-------------------------------SAANK------------------------
------------------------------------------------------------
------------------------------------------------------------
--------------------------
>XP_752248_Aspergillus_fumigatus
------------------------------------------------------------
------------------------------------------------------------
------------------------------------------------------------
------------------------------------------------------------
------------------------------------------------------------
------------------------------------------------------------
------------------------------------------------------------
------------------------------------------------------------
------------------------------------------------------------
------------------------------------------------------------
------------------------------------------------------------
----------------------------------------MAARH-----S--RKFLRPL
LY-TSAAAATGAGVLYISYRPRNIPGSEA-PAVPPPGYHEGKLV---PPSFP--------
-----AIKSRLEQIEDLKRSS----SGN--------------------------------
---------------------D-D-----EYDLLVIGGGATGSGIALDAATRGLKVAVVE
RDDFSAGTSSKSTKLVHGGVRYLEKAVWELDYNQYKLVKEALRERKYFLNTAPHLSSWLP
IMVPVQKWWQAPYFWAGTKAYDWLAGSEGIESSYFLTKSKAIDAFPMLRRDNLIGAMVYY
DGAHNDSRMNVSLAMTAALYGSTVVNHMQVTGLTKDE-SGKLNGARVKDLIPGKNGQEA-
EE-FTVRAKGIINATGPFTDSIRKMDEPDV------------------------------
--------KEIVAPSAGVHVILPGYYSP--SKMGLIDPSTSDGRVIFFLPWQGNTIAGTT
DQPT-EITTQPEPSEKDINWILSEVRGYLAPDINVERSDVLAAWSGIRPLVRDPK-----
----VKSSEALVRNHLISVSP-SGLLTCAGGKWTTYRQMAEEAVDEAIKVFGLKPRAVSQ
VPDISGVGGSGLVSDGAVLDGSCQTHQVRLIGAHGYSKTLFINLIQHFG-LETDVAKHLT
ESYGDRAWQVAALSAPTDAR-FPLR------------------------GRRIS------
-ALYPFIDGEVRYAVRHEYAQTAVDVIARRTRLAFLNAEAALEALPGIIDLMGAELNWDD
KRKEVEWKDSVSFLSSMGLPKSLLGISRSEVEAGRVKELDLADRK-SSR--TEPPADVLN
GDKSKDG---SKSSDPLISPE---------------------------------------
------------------------------------------------------------
------------------------------------------------------------
------------------------------------------------------------
-------------------------------SPANK------------------------
------------------------------------------------------------
------------------------------------------------------------
--------------------------
>XP_659000_Aspergillus_nidulans
------------------------------------------------------------
------------------------------------------------------------
------------------------------------------------------------
------------------------------------------------------------
------------------------------------------------------------
------------------------------------------------------------
------------------------------------------------------------
------------------------------------------------------------
------------------------------------------------------------
------------------------------------------------------------
------------------------------------------------------------
----------------------------------------MASRN-----T--RRILRPL
LYGTAAVTTVGAGALYFSIRPRNIPGLEA-PAVPPPGYHEGKLV---PPSFP--------
-----KIKSRLEQIEDLKRSS----SGD--------------------------------
---------------------DAD-----VYDLLVIGGGATGSGIALDAATRGLKVAVVE
RDDFSAGTSSKSTKLVHGGVRYLEKAVWELDYNQYKLVKEALRERKYFLNTAPHLSSWLP
IMVPVQKWWQIPYFWAGTKCYDWLAGSEGIESSYFLPKSKAIEAFPMLRKDNVLGAMVYY
DGAHNDSRMNVSLAMTAALYGSTVVNHMEVTGLTKDA-SGRLNGARLRDCIPERDGQGA-
EE-ISIRAKGIINATGPFTDSIRKMDDPNT------------------------------
--------KEIVAPSSGVHVILPGYYSP--SNMGLIDPSTSDGRVIFFLPWQGNTIAGTT
DAPT-EITRQPQPSEKDIDWILKEIRGYLAPDINVGRSDVLAAWAGIRPLVRDPK-----
----VKSSEALVRNHLITVSS-SGLLTCAGGKWTTYRQMAEEAVDEAIKEFNLKPCELHD
VPDISGVGGRGLVADNASLDGSCQTHQVRLIGAHGWSKTLFINLIQHYG-LETDVARHLT
TSYGDRAWQVAALSSPTQTR-FPVR------------------------GQRIS------
-ALYPFIDGEVRFAVRHEYAQTAVDVIARRTRLAFLNAQAALEALPTVIDLMGEELHWDK
NRKEVEWKDSVQFLASMGLAPDLLNVTRDQVENGKVQQLLASERGAFTR--TD--RDRLA
----------AVYCGLSLGSK---------------------------------------
------------------------------------------------------------
------------------------------------------------------------
------------------------------------------------------------
-------------------------------GLASFWTRSSFSYA---------------
------------------------------------------------------------
------------------------------------------------------------
--------------------------
>XP_003188734_Aspergillus_niger
------------------------------------------------------------
------------------------------------------------------------
------------------------------------------------------------
------------------------------------------------------------
------------------------------------------------------------
------------------------------------------------------------
------------------------------------------------------------
------------------------------------------------------------
------------------------------------------------------------
------------------------------------------------------------
------------------------------------------------------------
----------------------------------------MASRQ-----S--RRVLRPL
LY-TSLAAATGAGVLYISYRPRNIPGSEA-PAVPPPGYHEGKLV---PPSFP--------
-----NIKSRLEQIQDLKRSS----AGS--------------------------------
---------------------NSE-----EYDLLVIGGGATGSGIALDAATRGLKVAIVE
RDDFSAGTSSKSTKLVHGGVRYLEKAVWELDYNQYKLVKEALRERKYFLNTAPHLSSWLP
IMVPLQKWWQAPYFWAGTKFYDYLAGSEGIESSYFLTKSKAIDAFPMLRKDNLFGAMVYY
DGAHNDSRMNVSLAMTAALYGATVVNHMQVTGLEKDS-SGKLNGARVKDLIPGRDGQET-
EE-FTIKAKGIINATGPFTDSIRKMDEPGI------------------------------
--------KEIVAPSSGVHVILPGYYSP--SDMGLIDPSTSDGRVIFFLPWQGNTIAGTT
DQPT-EITPQPQPSEKDINWIISEVRNYLAPDINIERSDVLAAWAGIRPLVRDPK-----
----VKSSEALVRNHLITVSP-SGLLTCAGGKWTTYRQMAEEAVDEAIGVFGLKPRGVTG
APDISGVGGSGLVSDGAVLDGSCQTHQVRLIGAHGFSKTLFINLIQHFG-LEVDVAKHLT
ESYGDRAWQVAALSSPTNAR-FPVR------------------------GQRIS------
-RLYPFVDGEIRYAVRHEYAQTATDVIARRTRLAFLNAEAALEALPNIIDLMGEELKWDK
NRKDSEWKESVQFLSSMGLPKAFLSMTRDDVEAGRVKDLDIAQRKAFAR--SDPPADVLN
SDIP------SSDSNKLIHPE---------------------------------------
------------------------------------------------------------
------------------------------------------------------------
------------------------------------------------------------
-------------------------------SPANK------------------------
------------------------------------------------------------
------------------------------------------------------------
--------------------------
>XP_015405406_Aspergillus_nomiae
------------------------------------------------------------
------------------------------------------------------------
------------------------------------------------------------
------------------------------------------------------------
------------------------------------------------------------
------------------------------------------------------------
------------------------------------------------------------
------------------------------------------------------------
------------------------------------------------------------
------------------------------------------------------------
------------------------------------------------------------
----------------------------------------MAARH-----S--RRLLRPL
LY-TSAAAAAGAGVLYISYRPRNIPGSEA-PAVPPPGYHEGKLV---PPSFP--------
-----SIKSRLEQIQDLRRSS----SGD--------------------------------
---------------------DSD-----VYDLLVIGAGATGSGIALDAATRGLKVAVVE
RDDFSSGTSSKSTKLVHGGVRYLEKAVWELDYSQYKLVKEALRERKYFLNTAPHLSSWLP
IMVPVQKWWQAPYFWVGTKFYDYLAGSEGIESSYFLPKSKAIDAFPMLRKDNMIGAMVYY
DGAHNDSRMNVSLAMTAALYGSTVVNHMQVTGLTKDA-SGKLNGARVKDIIPGKNGQEE-
GE-FTIRAKGIINATGPFTDSIRKMDEPNV------------------------------
--------KEIVAPSSGVHVILPGYYSP--SNMGLIDPSTSDGRVIFFLPWQGNTIAGTT
DQPT-EITTQPEPSEKDINWILSEVRGYIAPDINVERSDVLAAWSGIRPLVRDPK-----
----VKSSEALVRNHLITVSP-SGLLTCAGGKWTTYRQMAEEAVDEAIGVFNLTPRHVSQ
APDISGVGGSGLVADGAVLDGSCQTHQVRLIGAHGYSKTLFINLIQHFG-LETDVAQHLT
QSYGDRAWQVAALSSPTNAR-FPIR------------------------GRRIS------
-ALYPFIDGEVRYAVRHEYAQTAVDVIARRTRLAFLNAEAALEALPSIIDLMSEELNWDT
KRRDLEWKESVSFLSSMGLPKNFLGLSRAQVEAGKVKQVDSAVHQASSR--TDPPQMCL-
--------IVTSALRLLWLLK---------------------------------------
------------------------------------------------------------
------------------------------------------------------------
------------------------------------------------------------
-------------------------------HQVT-------------------------
------------------------------------------------------------
------------------------------------------------------------
--------------------------
>XP_001818547_Aspergillus_oryzae
------------------------------------------------------------
------------------------------------------------------------
------------------------------------------------------------
------------------------------------------------------------
------------------------------------------------------------
------------------------------------------------------------
------------------------------------------------------------
------------------------------------------------------------
------------------------------------------------------------
------------------------------------------------------------
------------------------------------------------------------
----------------------------------------MAARH-----S--RRLLRPL
LY-TSAAAAAGAGVLYISYRPRNIPGSEA-PAVPPPGYHEGKLV---PPSFP--------
-----SIKSRLEQIQDLKRSS----SGD--------------------------------
---------------------DSD-----VYDLLIIGAGATGSGIALDAATRGLKVAVVE
RDDFSSGTSSKSTKLVHGGVRYLEKAVWELDYNQYKLVKEALRERKYFLNTAPHLSSWLP
IMVPVQKWWQAPYFWVGTKFYDYLAGSEGIESSYFLPKSKAIDAFPMLRKDNMIGAMVYY
DGAHNDSRMNVSLAMTAALYGSTVVNHMQVTGLTKDA-SGNLNGARVKDIIPGKNGQEE-
GE-FTIRAKGIINATGPFTDSIRKMDEPDV------------------------------
--------KEIVAPSSGVHVILPGYYSP--SDMGLIDPSTSDGRVIFFLPWQGNTIAGTT
DQPT-EITTQPEPSEKDINWILSEVRGYLAPDINVERSDVLAAWSGIRPLVRDPK-----
----VKSSEALVRNHLITVSP-SGLLTCAGGKWTTYRQMAEEAVDEAINVFNLKPRHVSQ
VPDISGVGGSGLVADGAVLDGSCQTHQVRLIGAHGYSKTLFINLIQHFG-LETDVAQHLT
QSYGDRAWQVAALSSPTNAR-FPVR------------------------GQRIS------
-ALYPFIDGEVRYAVRHEYAQTAVDVIARRTRLAFLNAEAALEALPNIIDLMSEELNWDN
KRKDLEWKESVSFLSSMGLPKNFLGLSRAQVEAGKVKQVDSAEHQASSR--TDPPADVLN
SDLHPETSVASEASSRLISSE---------------------------------------
------------------------------------------------------------
------------------------------------------------------------
------------------------------------------------------------
-------------------------------SAANK------------------------
------------------------------------------------------------
------------------------------------------------------------
--------------------------
>XP_040636256_Aspergillus_ruber
------------------------------------------------------------
------------------------------------------------------------
------------------------------------------------------------
------------------------------------------------------------
------------------------------------------------------------
------------------------------------------------------------
------------------------------------------------------------
------------------------------------------------------------
------------------------------------------------------------
------------------------------------------------------------
------------------------------------------------------------
----------------------------------------MTSRF-----S--RRLVKPL
LY-TSAAAAAGAGVLYISYRPRNIPGLEA-PAVPPPGYREGKLI---PPSFP--------
-----VIKSRLEQIEELKRHS----SND--------------------------------
---------------------N-------DYDLLVIGGGATGSGIALDAVTRGLKVAIVE
RDDFSAGTSSKSTKLVHGGVRYLEKAVWELDYNQYKLVKEALRERKYFLNTAPHLSNWLP
IMVPVQKWWQAPYFWAGTKFYDYLAGSEGIESSYFLTKSKAIDAFPMLRRDSAIGAMVYY
DGAHNDSRMNVSLAMTAALYGSTVVNHMQVTGLTKDA-SGKLNGARVKDVIPGKSGPEA-
EE-FTVRAKGIINATGPFSDSIRNMDEPGI------------------------------
--------KEIVAPSSGVHVILPGYYSP--ADMGLIDPSTSDGRVIFFLPWQGNTIAGTT
DQPT-EITPHPEPSEHDINWILNEIRGYLAPDINVERSDVLAAWSGIRPLVRDPK-----
----VKSSEALVRNHLITVSP-SGLLTCAGGKWTTYRQMAEEAVDEAIDVFGLKPRHMSD
VPDISGVGGSGLVSDGAVLDGSCQTHQVRLIGAHGFSKTLFINLIQHFG-LETDVAKHLT
ESYGDRAWQVAALSSPTENR-FPVR------------------------GKRIS------
-ALYPFIDGEIRYAVRHEYAQTAVDVLARRTRLAFLNAEAALESLPNVIDVMGEELKWDS
RRKDVEFKESVHFLSSMGLPKTFLDMSRNDVEGGKVKDVEIAERKTFSR-----------
----------TGEYSLLSLSE---------------------------------------
------------------------------------------------------------
------------------------------------------------------------
------------------------------------------------------------
------------------------------------------------------------
------------------------------------------------------------
------------------------------------------------------------
--------------------------
>XP_040707057_Aspergillus_sydowii
------------------------------------------------------------
------------------------------------------------------------
------------------------------------------------------------
------------------------------------------------------------
------------------------------------------------------------
------------------------------------------------------------
------------------------------------------------------------
------------------------------------------------------------
------------------------------------------------------------
------------------------------------------------------------
------------------------------------------------------------
----------------------------------------MASRN-----Y--RRILRPL
LY-TSAAATVGAGVFYFSYRPRNIPGLEA-PAVPPPGYHEGKLV---PPSFP--------
-----KIKSRLEQIQDLKRSS----SG---------------------------------
---------------------DAE-----VYDLLVIGGGATGSGIALDAATRGLKVAVVE
RDDFSAGTSSKSTKLVHGGVRYLEKAVWELDYNQYKLVKEALRERKYFLNTAPHLSSWLP
IMVPVQNWWQVPYFWAGTKCYDWLAGSEGIESSYFLPKSKAIEAFPMLRTDNVLGAMVYY
DGAHNDSRMNVSLAMTAALYGSTVVNHMEVTGLTKDA-SGKLNGARLRDCIPGKDGKEA-
EE-IPIRAKGIINATGPFTDSIRKMDEPDV------------------------------
--------KEIVAPSSGVHVILPGYYSP--SNMGLIDPSTSDGRVIFFLPWQGNTIAGTT
DAPT-EITAQPQPSEKDINWILSEIRGYIAPDINVDRTDVLAAWSGIRPLVRDPK-----
----VKSSQALVRNHLISVSS-SGLLTCAGGKWTTYRQMAEEAVDEAIKEFGLKPRELHN
APDISGVGGRGLVADHASLDGSCQTHQVRLIGAHGWSKTLFINLIQHYG-LETEVAKHLT
TSYGDRAWQVAALSAPTETR-FPVR------------------------GQRIS------
-ALYPFIDGEIRFAVRHEYAQTAVDVIARRTRLAFLNAQAALEALPTVIDLMGEELNWDT
SRKDLEWKESVQFLSSMGLAPNLLNVTRDQVEGGRVKQLLVSERGAFTR--TEPPADVLA
----------H---NPVMDSE---------------------------------------
------------------------------------------------------------
------------------------------------------------------------
------------------------------------------------------------
-------------------------------AQANK------------------------
------------------------------------------------------------
------------------------------------------------------------
--------------------------
>XP_001217086_Aspergillus_terreus
------------------------------------------------------------
------------------------------------------------------------
------------------------------------------------------------
------------------------------------------------------------
------------------------------------------------------------
------------------------------------------------------------
------------------------------------------------------------
------------------------------------------------------------
------------------------------------------------------------
------------------------------------------------------------
------------------------------------------------------------
----------------------------------------MASRH-----S--RKLLRPL
LY-TSAAAAAGAGVLYISYRPRNIPGSEA-PAVPPPGYHEGKLV---PPSFP--------
-----SIKSRLQQIQDLKRSA----E-E--------------------------------
---------------------KSE-----EYDLVVIGAGATGSGIALDAATRGLKVAVIE
RDDFSAGTSSKSTKLVHGGVRYLEKAVWELDYNQYKLVKEALRERKYFLNTAPHLSSWLP
IMVPVQKWWQAPYFWVGTKFYDYLAGSEGIETSYFLPKSKAIDAFPMLRKDNLFGAMVYY
DGAHNDSRMNVSLAMTAALYGGTVVNHMQVTGLTKDA-SGKLNGAVVKDLIPGRNGQEA-
EE-FTIKAKGIINATGPFTDSIRKMDEPDT------------------------------
--------KEIVAPSAGVHVILPGYYSP--SNMGLIDPSTSDGRVIFFLPWQGNTIAGTT
DQPT-DITPQPLPSEQDINWILSEIRGYLAPDINVERSDVLAAWSGIRPLVRDPK-----
----VKSSEALVRNHLITVSP-SGLLTCAGGKWTTYRQMAEEAVDEAVNVFGLKPRAVSN
VPDISGVGGSGLVADGAVLDGSCQTHQVRLIGAHGYSKTLFINLIQHFG-LETDVAQHLT
QSYGDRAWQVAALSSPTTMR-FPVR------------------------GQRIS------
-PLYPFIDGEVRYAVRHEYAQTAVDVIARRTRLAFLNAEAALEALPNIIDLMGEELKWDA
NRKEVEWKDSVKFLSSMGLPKNLLEMSREAVEAGKVKETHIAQRKLASRIEADPPADVLE
SDIRVEAKTPIESTQPL-NPE---------------------------------------
------------------------------------------------------------
------------------------------------------------------------
------------------------------------------------------------
-------------------------------SPANK------------------------
------------------------------------------------------------
------------------------------------------------------------
--------------------------
>XP_022483372_Penicillium_arizonense
------------------------------------------------------------
------------------------------------------------------------
------------------------------------------------------------
------------------------------------------------------------
------------------------------------------------------------
------------------------------------------------------------
------------------------------------------------------------
------------------------------------------------------------
------------------------------------------------------------
------------------------------------------------------------
------------------------------------------------------------
----------------------------------------MAARH-----S--RKLLRPL
LY-TSAAAAAGAGVLYISYRPRNIPGLEA-PAVPPPGYREGKLV---PPSFP--------
-----QIKSRLEQIEDLKRSN---------------------------------------
---------------------QEE-----EYDLLVIGGGATGSGIALDAATRGLKVAVVE
RDDFSAGTSSKSTKLVHGGVRYLEKAVWELDYNQYALVKEALRERKYFLNTAPHLSSWLP
IMVPVQKWWQAPYFWAGTKAYDFLAGSEGIESSYFLTKSKAIDAFPMLKRDNVIGAMVYY
DGAHNDSRMNVSLAMTAALYGTTVVNHMEVTGLTKDA-SGKLCGARMKDVITEKDGQKA-
EE-FSIRAKGIINATGPFSDSIRKMDEPDV------------------------------
--------KEIVAPSAGVHVILPGYYSP--SNMGLIDPSTSDGRVIFFLPWQGNTIAGTT
DQPC-EIETQPQPTEKDINWILSEIRGYLAPDITVDRSDVLAAWSGIRPLVRDPK-----
----AKNSESLVRNHLVTVSQ-SGLLTCAGGKWTTYRQMAEEAVDEAINVFKLKPRQLTT
LPDISGVGGSGLVADGAVLDGSCQTHQVRLIGAHGFSKTLFINLIQHFG-LETDVAKHLT
ESYGDRSWQVAALSSPTAER-FPVR------------------------GRRLS------
-PLYPFIDGEVRYAVRHEYAQTAVDVIARRTRLAFLNAEAALESLPGVIDLMGEELKWST
ERKDLEWKDSLTYLSSMGLPKSFMGLSRHDVQDGRVKQVDDKERATFSR--VEPPADMIE
SDAR------ATTPAPPAVVA---------------------------------------
------------------------------------------------------------
------------------------------------------------------------
------------------------------------------------------------
-------------------------------K----------------------------
------------------------------------------------------------
------------------------------------------------------------
--------------------------
>XP_014535173_Penicillium_digitatum
------------------------------------------------------------
------------------------------------------------------------
------------------------------------------------------------
------------------------------------------------------------
------------------------------------------------------------
------------------------------------------------------------
------------------------------------------------------------
------------------------------------------------------------
------------------------------------------------------------
------------------------------------------------------------
------------------------------------------------------------
------------------------------------------------------------
------------------------------------------------------------
------------------------------------------------------------
------------------------------------------------------------
------------------------------------------------------------
-MVPVQKWWQAPYFWVGTKAYDFLAGSEGIETSYFLTKSKAIDAFPMLKRDSIVGAMVYY
DGAHNDSRMNVSLAMTAALYGTTVVNHLEVTGLNKDA-SGKLCGARAKDIVTEKDGQVA-
KE-FNIRAKGIINATGPFSDSIRKMDEPNV------------------------------
--------KEIVAPSAGVHIILPGYFSP--SNMGLIDPSTSDGRVIFFLPWQGNTIAGTT
DQPC-EIEAQPQPTEKDINWILSEIRGYIASDITVDRSDVLAAWSGIRPLVRDPK-----
----VKNSEALVRNHLVTVSQ-SGLLTCAGGKWTTYRQMAEEAVDEAVKVFKLKPRQLTT
LPDISGVGGSGLVADGAVLDGSCQTHQVRLIGAHGFSKTLFINLIQHFG-LETDVAKHLT
ESYGDRSWQVAALSSPTSER-FPVR------------------------GCRIS------
-PMYPFIDGEVRYAVRHEYAQTAVDVIARRTRLAFLNAEAALESLPTVIDMMAEELKWTT
ARKDLEWKDSLTYLSSMGLPKSFMGLSRHDVQNGRVTQVDDAERATFSR--DEPPADMIE
SDDTHSH---SESATPELASSFSFFNFFNLLSLLNLFNFSALYQHSHIMKPNQSDVDLQS
LSFVKPKLHLDKESVLPKPELAEQDPFGDESQAGVKYKTMVWWQAGMIMIAETISLGILA
LPKALAVLGLIPGVLAILGAGIISTYTAYTIGQFKCRHVQVHSMADAGELLMGRTGRTTL
DVAQLIFFVLVMGSHVLTFSIMMNVLTEHSTCTIIFSVVGLLASFLLTLPRRLERLSHIS
SLSFVSIVGAVLTGMIGVTLVKQGPVHVPAFSPSPKLHDACLAIANIIFAYAGHVAFFTL
FSELKELHDFPKALALLQMSEMILYTVSAIVIYAYVGPTVSSPALNSAGHLFRKISYAIA
IPTIVIGGVVNAHVAVKFIYVRVFRGTNSMHSQSFMARLAWAAISAALWISSWIITEGIP
VFNDVLGLAVCTTYLTLALTQPRNEH
>XP_016597710_Penicillium_expansum
------------------------------------------------------------
------------------------------------------------------------
------------------------------------------------------------
------------------------------------------------------------
------------------------------------------------------------
------------------------------------------------------------
------------------------------------------------------------
------------------------------------------------------------
------------------------------------------------------------
------------------------------------------------------------
------------------------------------------------------------
----------------------------------------MAARH-----S--RKLLRPL
LY-TSAAAAAGAGVLYISYRPRNIPGLEA-PAVPPPGYREGKLV---PPSFP--------
-----SIKSRLEQIQDLKRSN---------------------------------------
---------------------DEE-----EYDLLIIGGGATGAGIALDAATRGLKVAVVE
RDDFSSGTSSKSTKLVHGGVRYLEKAVWELDYNQYALVKEALRERKYFLNTAPHLSSWLP
IMVPVQKWWQAPYFWAGTKAYDFLAGSEGIETSYFLTKSKAIDAFPMLKRDNIIGAMVYY
DGAHNDSRMNVSLAMTAALYGTTVVNHLEVTGLNKDA-SGKLCGARAKDIVTEKDGQVA-
KE-FNIRAKGIINATGPFSDSIRKMDEPNV------------------------------
--------KEIVAPSAGVHIILPGYFSP--SNMGLIDPSTSDGRVIFFLPWQGNTIAGTT
DQPC-EIEAQPQPTEKDINWILSEIRGYIAPDITVDRSDVLAAWSGIRPLVRDPK-----
----VKNSEALVRNHLVTVSQ-SGLLTCAGGKWTTYRQMAEEAVDEAVKVFKLKPSQLTT
LPDISGVGGSGLVADGAVLDGSCQTHQVRLIGAHGFSKTLFINLIQHFG-LETDVAKHLT
ESYGDRSWQVAALSSPTSER-FPVR------------------------GCRIS------
-PMYPFIDGEVRYAVRHEYAQTAVDVIARRTRLAFLNAEAALEALPTVIDMMAEELQWTT
ARKDVEWKDSLTYLSSMGLPKSFMGLSRQDVQNGRVKQVDDSGRATFSR--KEPPADMIE
SDVR------ATTPAPA--A----------------------------------------
------------------------------------------------------------
------------------------------------------------------------
------------------------------------------------------------
-------------------------------TPASN------------------------
------------------------------------------------------------
------------------------------------------------------------
--------------------------
>XP_040650200_Penicillium_griseofulvum
------------------------------------------------------------
------------------------------------------------------------
------------------------------------------------------------
------------------------------------------------------------
------------------------------------------------------------
------------------------------------------------------------
------------------------------------------------------------
------------------------------------------------------------
------------------------------------------------------------
------------------------------------------------------------
------------------------------------------------------------
----------------------------------------MAARH-----S--RKLLRPL
LY-TSAAAAAGAGVLYISYRPRNIPGLEA-PAVPPPGYREGKLV---PPSFP--------
-----SIKSRLEQIQDLKRSE---------------------------------------
---------------------DEE-----EYDLLIIGAGATGAGIALDAATRGLKVAVVE
RDDFSAGTSSKSTKLVHGGVRYLEKAFWELDYNQYALVKEALRERKYFLNTAPHLSSWLP
IMVPVQKWWQAPYFWAGTKAYDFLAGSEGIETSYFLTKSKAIDAFPMLKRDNIIGAMVYY
DGAHNDSRMNVSLAMTAALYGTTVVNHLEVTGLNKDA-SGKLCGARAKDIIAEKDGQVA-
KE-FNIRAKGIINATGPFCDSIRKMDEPSV------------------------------
--------KEIVAPSAGVHIILPGYFSP--SNMGLIDPSTSDGRVIFFLPWQGNTIAGTT
DQPC-EIEAQPQPTEKDINWILSEIRGYIAPDITVDRSDVLAAWSGIRPLVRDPK-----
----VKNSEALVRNHLVTVSP-SGLLTCAGGKWTTYRQMAEEAVDEAIDVFKLKPRQLTT
LPDISGVGGSGLVADGAVLDGSCQTHQVRLIGAHGFSKTLFINLIQHFG-LETDVAKHLT
ESYGDRSWQVAALSSPTNER-FPVR------------------------GCRIS------
-PMYPFVDGEIRYAVRHEYAQTAVDVIARRTRLAFLNAEAALESLPTVIDTMGEELKWST
ARKDLEWKESLTYLSSMGLPKSFMGLSRNDVQSGRVKQVDDAERATLSR--NEPPADMIE
SDVR------ATTPAPAAKV----------------------------------------
------------------------------------------------------------
------------------------------------------------------------
------------------------------------------------------------
---------------------------------TLN------------------------
------------------------------------------------------------
------------------------------------------------------------
--------------------------
>XP_038925158_Penicillium_roqueforti
------------------------------------------------------------
------------------------------------------------------------
------------------------------------------------------------
------------------------------------------------------------
------------------------------------------------------------
------------------------------------------------------------
------------------------------------------------------------
------------------------------------------------------------
------------------------------------------------------------
------------------------------------------------------------
------------------------------------------------------------
----------------------------------------MAARH-----S--RKFLRPL
LY-TSAAAAAGAGVIYISYRPRNIPGLEA-PAVPPPGYYKGKLV---PPSFP--------
-----SIKSRLEQIEDLKRSE---------------------------------------
---------------------EEE-----EYDLLVIGAGATGAGIALDAATRGLKVAVVE
RDDFSSGTSSKSTKLVHGGVRYLEKAVWELDYNQYALVKEALRERKYFLNTAPHLSSWLP
IMVPVQKWWQAPYFWAGTKAYDFLAGSEGIETSYFLTKSKAIDAFPMLKRDNIIGAMVYY
DGAHNDSRMNVSLAMTAALYGTTVVNHLEVTGLNKDA-SGRLCGARAKDIVAEKNGEVA-
KE-FNIRAKGVINATGPFSDSIRKMDEPNV------------------------------
--------KEIVAPSAGVHIILPGYFSP--SNMGLIDPSTSDGRVIFFLPWQGNTIAGTT
DQPC-EIEAQPQPTEKDINWILSEIRGYIAPDITVDRSDVLAAWSGIRPLVRDPK-----
----VKNSEALVRNHLVTVSQ-SGLLTCAGGKWTTYRQMAEEAVDEAVKSFKLKPRQLNS
LPDISGVGGSDLVADGAVLDGSCQTHQVRLIGAHGYSKTLFINLIQHFG-LETDVAKHLT
ESYGDRSWQVAALSSPTSER-FPVR------------------------GCRIS------
-PMYPFVDGEIRYAVRHEYAQTAVDVIARRTRLAFLNAEAALESLPTVIDTMAEELKWTN
ARKDLEWKDSLTFLSSMGLPKSFMGLSRHDVQNGRVTQVDDAERATFSR--KEPPADMIE
SDVR------ATIEPPAA------------------------------------------
------------------------------------------------------------
------------------------------------------------------------
------------------------------------------------------------
-------------------------------TPALG------------------------
------------------------------------------------------------
------------------------------------------------------------
--------------------------
>XP_002560553_Penicillium_rubens
------------------------------------------------------------
------------------------------------------------------------
------------------------------------------------------------
------------------------------------------------------------
------------------------------------------------------------
------------------------------------------------------------
------------------------------------------------------------
------------------------------------------------------------
------------------------------------------------------------
------------------------------------------------------------
------------------------------------------------------------
----------------------------------------MAARH-----S--RKLLRPL
LY-TSAAAAAGAGVLYISYRPRNIPGLEA-PAVPPPGYREGKLV---PPSFP--------
-----SIKSRLDQIQDLKRSN---------------------------------------
---------------------DEE-----EYDLLIIGAGATGAGIALDAATRGLKVAVVE
RDDFSSGTSSKSTKLVHGGVRYLEKAVWELDYNQYALVKEALRERKYFLNTAPHLSSWLP
IMVPVQKWWQAPYFWAGTKAYDFLAGSEGIETSYFLTKSKAIDAFPMLKRDDIIGAMVYY
DGAHNDSRMNVSLAMTAALYGTTVVNHLEVTGLNKDA-SGKLCGARAKDLVTEKNGEVA-
QE-FNIRAKGVINATGPFSDSIRKMDEPDV------------------------------
--------KEIVAPSAGVHIILPGYFSP--SNMGLIDPSTSDGRVIFFLPWQGNTIAGTT
DQPC-EIEAQPQPTEKDINWILSEIRGYIAPDITVDRSDVLAAWSGIRPLVRDPK-----
----VKNSEALVRNHLVTVSQ-SGLLTCAGGKWTTYRQMAEEAVDEAINVFKLKPRQLST
LPDISGVGGSGLVADGAVLDGSCQTHQVRLIGAHGFSKTLFINLIQHFG-LETDVAKHLT
ESYGDRSWQVAALSSPTSER-FPVR------------------------GCRIS------
-PMYPFIDGEVRYAVRHEYAQTAVDVIARRTRLAFLNAEAALESLPTVIDLMGEELEWST
ARKDLEWKDSLTFLSSMGLPKSFMGLSRRDVQNGRVKQVDDAERATFSR--NEPPADMIE
SDKR------ATTAAPAAPAA---------------------------------------
------------------------------------------------------------
------------------------------------------------------------
------------------------------------------------------------
-------------------------------TPSLN------------------------
------------------------------------------------------------
------------------------------------------------------------
--------------------------
>XP_040813524_Penicillium_solitum
------------------------------------------------------------
------------------------------------------------------------
------------------------------------------------------------
------------------------------------------------------------
------------------------------------------------------------
------------------------------------------------------------
------------------------------------------------------------
------------------------------------------------------------
------------------------------------------------------------
------------------------------------------------------------
------------------------------------------------------------
----------------------------------------MAARH-----S--RKLLRPL
LY-TSAAAAAGAGVLYISYRPRNIPGLEA-PAVPPPGYREGKLV---PPSFP--------
-----SIKSRLEQIEDLKRSN---------------------------------------
---------------------DEE-----EYDLLIIGAGATGAGIALDAATRGLKVAVVE
RDDFSSGTSSKSTKLVHGGVRYLEKAVWELDYNQYALVKEALRERKYFLNTAPHLSSWLP
IMVPVQKWWQAPYFWAGTKAYDFLAGSEGIETSYFLTKSKAIDAFPMLKRDNIIGAMVYY
DGAHNDSRMNVSLAMTAALYGTTVVNHLEVTGLNKDA-NGKLCGARAKDIVTEKDGQVA-
KE-FNIRAKGIINATGPFSDSIRKMDEPNV------------------------------
--------KEIVAPSAGVHIILPGYFSP--SNMGLIDPSTSDGRVIFFLPWQGNTIAGTT
DQPC-EIEAQPQPTEKDINWILSEIRGYIAPDITVDRSDVLAAWSGIRPLVRDPK-----
----VKNSEALVRNHLVTVSQ-SGLLTCAGGKWTTYRQMAEEAVDEAVNVFKLKPRQLTS
LPDISGVGGSGLVADGAVLDGSCQTHQVRLIGAHGFSKTLFINLIQHFG-LETDVAKHLT
ESYGDRAWQVAALSSPTSER-FPVR------------------------GCRIS------
-PMYPFIDGEVRYAVRHEYAQTAVDVIARRTRLAFLNAEAALESLPTVIDMMGEELEWTT
TRKDLEWKDSLTYLSSMGLPKSFMGLSRHDVQNGRVKQVDDAERATFSR--NEPPADMIE
SDVR------ATTAAPA--AT---------------------------------------
------------------------------------------------------------
------------------------------------------------------------
------------------------------------------------------------
-------------------------------TPSPN------------------------
------------------------------------------------------------
------------------------------------------------------------
--------------------------
>XP_022584025_Penicilliopsis_zonata
------------------------------------------------------------
------------------------------------------------------------
------------------------------------------------------------
------------------------------------------------------------
------------------------------------------------------------
------------------------------------------------------------
------------------------------------------------------------
------------------------------------------------------------
------------------------------------------------------------
------------------------------------------------------------
------------------------------------------------------------
----------------------------------------MAARH-----S--RRFLRPL
LY-TSAAAAAGAGVLYISYRPRNIPGSEG-PAVPPPGYREGKLI---PPSFP--------
-----LIKSRAEQIQDLRRSAAQTDSSS--------------------------------
---------------------DSD-----VYDLLVIGGGATGSGIALDAATRGLKVAVVE
RDDFSAGTSSKSTKLVHGGVRYLEKAVWELDYDQYKLVKEALRERKYFLNTAPHLSQWLP
IMVPVQKWWQAPYFWLGTKAYDFLAGSEGIETSYFLTKSKALDAFPMLRKDNVIGAMVYY
DGAHNDSRMNVSLAMTAALYGSTVVNHMEVTGLTKDA-SGKLNGAVLRDMIPGKDGKST-
EE-FTIRAKGIINATGPFTDSIRKMDEPDV------------------------------
--------KEIVAPSAGVHVILPGYYSP--SDMGLIDPSTSDGRVIFFLPWHGNTIAGTT
DAPS-EITPHPEPSEKDINWILSELRNYLAPDITVNRSDVLAAWSGIRPLVRDPK-----
----KERSEALVRNHLISVSP-SGLLTCAGGKWTTYRQMAEEAVDEAISSFRLETREKSE
VPDISGVGGSGLVSDGAVLDGSCQTHQVRLIGAHGYSKTLFINLIQHYG-LETDVAKHLT
TSYGDRAWQVAALSSPTNAR-FPVR------------------------GNRIS------
-TLYPFIDGEIRYAIRHEYAQTAVDVIARRTRLAFLNAEAALEALPSVIDLMGEELHWND
KRKDLEWKESVQFLSSMGLSKSLLGLSRKEVERGRVTELDDAERK-TSR--LEGPADILE
RDVLSTT---PTTPNPLVRPE---------------------------------------
------------------------------------------------------------
------------------------------------------------------------
------------------------------------------------------------
-------------------------------SEANK------------------------
------------------------------------------------------------
------------------------------------------------------------
--------------------------
>XP_016615288_Cladophialophora_bantiana
------------------------------------------------------------
------------------------------------------------------------
------------------------------------------------------------
------------------------------------------------------------
------------------------------------------------------------
------------------------------------------------------------
------------------------------------------------------------
------------------------------------------------------------
------------------------------------------------------------
------------------------------------------------------------
------------------------------------------------------------
----------------------------------------MASAG-RSSSA--RRFLKPL
LYSGVALAGVGGTILYLSYRPINVPGSQG-AIVPIPRTEDGTII---PPKFP--------
-----LVKSRADQIADLRKSGGLVGAAT-ETPLRQQLR------------QSFDRLRGAT
G--DDRDI------TLPAEQEASE-----PYDLLVIGGGATGSGIALDAATRGLKVALVE
RDDFAAGTSSKSTKLVHGGVRYLEKAFWELDYNQYALVKEALRERKYFLDTAPHLSMWLP
IMIPLQKWWQAPYFWAGTKLYDYLAGSEGIETSYFLTKSKALDAFPMLKKENLVGALVYY
DGAHNDSRMNISIAATAALYGATVVNHMEVTSLTKDQ-NGKLNGAVVRDVIAEKNGKPT-
PP-FTIRAKGIINATGPFCDSVRKMDDETV------------------------------
--------QEIVAPSSGVHVVLPGYYSPQRNSMGLIDPATSDGRVIFFLPWQGNTIAGTT
DAPC-KITQHPIAGEEEIGWILNEIKGYLSPEINVRRGDVLAAWSGIRPLVKDPK-----
----AKNTESLVRNHLVTVSS-SGLLTCAGGKWTTYRQMAEDAVDEAIKQFTLQTKPLTT
PTRIS---GTEKIDDAAPLDGTCQTHQVRLVGAHGFSKTLFINLIQHFG-LETEVAKHLA
EAYGDRAWTVAALSSPTNER-YPVR------------------------GKRIS------
-ALYPFIDGEVRYAVRHEFAQRAVDVIARRTRLAFLNAQAALEALPKVIDLMAEELKWDN
KRKDLEWKESVAFLASMGLPRSKLNVSRKDVESGKAGFADEYERKLYSR--YDGPADTLE
SDSKL-----RPGQNPVLGQD---------------------------------------
------------------------------------------------------------
------------------------------------------------------------
------------------------------------------------------------
-------------------------------SPANK------------------------
------------------------------------------------------------
------------------------------------------------------------
--------------------------
>XP_008722662_Cladophialophora_carrionii
------------------------------------------------------------
------------------------------------------------------------
------------------------------------------------------------
------------------------------------------------------------
------------------------------------------------------------
------------------------------------------------------------
------------------------------------------------------------
------------------------------------------------------------
------------------------------------------------------------
------------------------------------------------------------
------------------------------------------------------------
----------------------------------------MASTG-RTFSA--RRLIRPL
LYSSAALAGVGGTIFYLSYRPINVPGSQG-AIVPIPRTEDGTII---PPTFP--------
-----LIKSRAEQISDLRKSGGLVGGAS-QIPITQQLR------------NSFDRLRGAT
S--DERDR------TLPAEQAAGE-----PYDLLVIGGGATGSGIALDAATRGLKVALVE
RDDFAAGTSSKSTKLVHGGVRYLEKAVWELDYNQYSLVKEALRERKYFLDTAPHLSTWLP
IMIPLQKWWQAPYFWAGTKMYDWLAGSEGIETSYFLTKSKALDAFPMLKKENLVGALVYY
DGAHNDSRMNVSIAATAALYGATVVNHMEVTSLTKDE-SGRLNGAVVRDVIADKDGKPT-
TP-ITIRAKGVINATGPFCDSIRKMDDHTV------------------------------
--------QEIVAPSSGVHVVLPGYYSPQKNSMGLIDPSTSDGRVIFFLPWQGNTIAGTT
DAAC-SITQHPIAGEDEIGWILNEIKGYLSPDINVRRGDVLAAWSGIRPLVKDPK-----
----AKNTESLVRNHLVTVSP-SGLLTCAGGKWTTYRQMAEDAVDEAIKQFALQTSPLTT
PTRIS---GTEKIDDAAPLDGSCQTHQVRLVGAHGFSKTLFINLIQHFG-IETEVAKHLA
ESYGDRAWTVAALSSPTDER-FPVR------------------------GKRIS------
-ALYPFIDGEVRYAVRHEFAQRAVDVIARRTRLAFLNAQAALEALPKVIDLMAEELKWDN
KRKDLEWRESVSFLASMGLPKSKLGVSRRDVETGKAGFTDEYERKLYSR--YDGPADTLE
SDSKL-----MSGHNPVIGTE---------------------------------------
------------------------------------------------------------
------------------------------------------------------------
------------------------------------------------------------
-------------------------------SPANK------------------------
------------------------------------------------------------
------------------------------------------------------------
--------------------------
>XP_016255423_Cladophialophora_immunda
------------------------------------------------------------
------------------------------------------------------------
------------------------------------------------------------
------------------------------------------------------------
------------------------------------------------------------
------------------------------------------------------------
------------------------------------------------------------
------------------------------------------------------------
------------------------------------------------------------
------------------------------------------------------------
------------------------------------------------------------
----------------------------------------MASAG-RSSSA--RRFLKPL
LYSGAAIAGVGGTILYLSYRPINVPGSQG-AIVPIPRTEDGTII---PPKFP--------
-----LIRSRAEQIADLRKSGGLVGAAP-ETPLRQQLK------------NSLERLRGAT
S--DDRDI------TLPAEQEAGE-----PYDLLVIGGGATGSGIALDAATRGLKVALVE
RDDFAAGTSSKSTKLVHGGVRYLEKAFWELDYNQYALVKEALRERKYFLDTAPHLSMWLP
IMIPLQKWWQAPYFWAGTKLYDYLAGSEGIETSYFLTKSKALDAFPMLKKENLVGALVYY
DGAHNDSRMNISIAATAALYGATVVNHMEVTGLTKDQ-NGKLNGAVVRDVIAEKNGKPT-
SP-FTIRAKGIINATGPFCDSIRKMDDQKV------------------------------
--------QEIVAPSSGVHVVLPGYYSPQRNSMGLIDPATSDGRVIFFLPWQGNTIAGTT
DAPC-KITQHPIAGEEEIGWILNEIKGYLSPEINVRRGDVLAAWSGIRPLVKDPK-----
----AKNTESLVRNHLVTVST-SGLLTCAGGKWTTYRQMAEDAVDEAINQFGLQTKPLTT
PRRIS---GTEKIDDAAPLDGTCQTHQVRLVGAHGFSKTLFINLIQHFG-LETEVAKHLA
EAYGDRAWTVAALSSPTNER-FPVR------------------------GKRIS------
-ALYPFIDGEVRYAVRHEFAQRAVDVIARRTRLAFLNAQAALEALPNVIDLMAEELKWDS
KRKDLEWKESVAFLASMGLPRSKLSVSRKDVEGGKAGFADEYERKLYSR--YDGPADTLE
SDSKL-----RPGQNPVLGQD---------------------------------------
------------------------------------------------------------
------------------------------------------------------------
------------------------------------------------------------
-------------------------------SPANK------------------------
------------------------------------------------------------
------------------------------------------------------------
--------------------------
>XP_007745159_Cladophialophora_psammophila
------------------------------------------------------------
------------------------------------------------------------
------------------------------------------------------------
------------------------------------------------------------
------------------------------------------------------------
------------------------------------------------------------
------------------------------------------------------------
------------------------------------------------------------
------------------------------------------------------------
------------------------------------------------------------
------------------------------------------------------------
----------------------------------------MASAG-RSSSA--RRFLKPL
LYSGVALAGVGGTILYLSYRPINVPGSQG-AIVPIPRTEDGTII---PPKFP--------
-----LIKSRAEQILDLRKSGGLVGAAA-ETPLRQQLR------------NSFDRLRGAT
S--DDRDI------TLPAEQEASE-----PYDLLVIGGGATGSGIALDAATRGLKVALVE
RDDFAAGTSSKSTKLVHGGVRYLEKAFWELDYNQYALVKEALRERKYFLDTAPHLSMWLP
IMIPLQKWWQAPYFWAGTKLYDYLAGSEGIETSYFLTKSKALDAFPMLKKENLVGALVYY
DGAHNDSRMNISIAATAALYGATVVNHMEVTSLTKDQ-NGKLNGAVVRDVIAEKNGKPT-
SP-FTIRAKGIINATGPFCDSIRKMDDQTV------------------------------
--------QEIVAPSSGVHVVLPGYYSPQRNSMGLIDPATSDGRVIFFLPWQGNTIAGTT
DAPC-KITQHPIAGEEEIGWILNEIKGYLSPEINVRRGDVLAAWSGIRPLVKDPK-----
----AKNTESLVRNHLVTVSF-SGLLTCAGGKWTTYRQMAEDAVDEAIKQFTLQTKPLTT
PTRIS---GTEKIDDAAPLDGTCQTHQVRLVGAHGFSKTLFINLIQHFG-LETEVAKHLA
EAYGDRAWTVAALSSPTNER-YPVR------------------------GERIS------
-ALYPFIDGEVRYAVRHEFAQRAVDVIARRTRLAFLNAQAALEALPKVIDLMAEELKWDN
KRKDLEWKESVAFLASMGLPRSKLNVSRKDVESGKAGFADEYERKLYSR--YDGPADTLE
SDSKL-----KPGQNPVLGQD---------------------------------------
------------------------------------------------------------
------------------------------------------------------------
------------------------------------------------------------
-------------------------------SPANK------------------------
------------------------------------------------------------
------------------------------------------------------------
--------------------------
>XP_018690953_Fonsecaea_erecta
------------------------------------------------------------
------------------------------------------------------------
------------------------------------------------------------
------------------------------------------------------------
------------------------------------------------------------
------------------------------------------------------------
------------------------------------------------------------
------------------------------------------------------------
------------------------------------------------------------
------------------------------------------------------------
------------------------------------------------------------
----------------------------------------MASAG-RPSSA--RRFLKPL
LYSGAAVVGVGGTILYLSYRPINVPGSQG-AIVPIPRTEDGTII---PPKFP--------
-----LIKSRAEQIADLRKSGGLVGAAP-ETPLRQQLR------------NSLDRLRGAT
S--DDRDT------TLPAEQEAGE-----PYDLLVIGGGATGSGIALDAATRGLKVALVE
RDDFAAGTSSKSTKLVHGGVRYLEKAFWELDYNQYALVKEALRERKYFLDTAPHLSMWLP
IMIPLQKWWQAPYFWAGTKLYDYLAGSEGIETSYFLTKSKALDAFPMLKKENLVGALVYY
DGAHNDSRMNISIAATAALYGATVVNHMEVTSLTKDR-DGKLNGAVVRDVIADKNGTPT-
SP-FTIRAKGIINATGPFCDSIRKMDDPNV------------------------------
--------QEIVAPSSGVHVVLPGYYSPQRNSMGLIDPATSDGRVIFFLPWQGNTIAGTT
DAPC-KITQHPIAGEEEIGWILNEIKGYLSPEINVRRGDVLAAWSGIRPLVKDPK-----
----AKNTESLVRNHLVTVAS-SGLLTCAGGKWTTYRQMAEDAVDEAISQFGLRTKPLTT
PTRIS---GTEKIDDAAPLDGNCQTHQVRLVGAHGFSKTLFINLIQHFG-LETEVAKHLA
EAYGDRAWTVAALSSPTNER-YPVR------------------------GKRIS------
-ALYPFIDGEVRYAVRHEFAQRAVDVIARRTRLAFLNAQAALEALPKVIDLMAEELKWDS
KRRELEWKESVAFLASMGLPRSKLNVTRKDVESGKAGFADEYERKLYSR--YDGPADTLE
SDSKL-----RPGQNPVLGQD---------------------------------------
------------------------------------------------------------
------------------------------------------------------------
------------------------------------------------------------
-------------------------------SPANK------------------------
------------------------------------------------------------
------------------------------------------------------------
--------------------------
>XP_022511522_Fonsecaea_monophora
MPMLREPWKKYRKFKPLDLPNRQWPSRTNDKPPRWLATDLRDGNQSLVDPMDGEQKLRFF
KMLVELGYKEIEVSFPSASQTDYDFTRYLIETPGVVPDDVWVQVLSPCREDFIRRTVESV
RGAKKAILHLYLATSECFRRIVFGMTEDETLALAVKCTKFARSITKDDPSHAGTEWLYEF
SPETFSDTSPEFAVRVCEAVKEAWEPTEDSKLIFNLPATVEMATPNIFADQIEYFCTHMT
EREKFCVSVHPHNDRGCAVAAAELAQMAGAERVEGTLFGNGERTGNVDLVTLALNLYTQG
VWPNVDFSDINKVIRVCEESTKIPVNERWPYGGQLVVCAFSGSHQDAIKKGFQLRKKEGR
GAEDPWELPYLPLDPQDIGRTYEAVIRVNSQSGKGGVAWIIQRSLELDLPRGLQIAFSKI
VQKEADAKGRELLPREIQALFEESYHLRKNPRFTLIDYNITAVRTPSPAPQTKISAGQPP
QTTAPAQNTSTAKRQFAGIIAIDGVQHPIVGVGNGAISSLANALHSLGIDLDVADYKEHA
IGEGREVKAATYIECTASNSSEKVWGVGIHEDVVQASLIALLSAASSKADSQTRQFLTSR
VSTPVPFKPKHLRQFSEAELEALERLNLNNGSDSPNSPLRSSVTATEGGVTPSKLNKETN
PSSVAANKIDIDLLEQKAESVNGHVVDPYGRQTGPRIIETMASAG-RSPSA--RRFLKPL
LYSGAAIAGIGGTILYLSYRPINVPGSQG-AIVPIPRTEDGTII---PPKFP--------
-----LIKPRAEQIADLRKSGGLVGAAA-ETPIRQQLK------------NSLDRLRGAT
S--GDSDT------SLPAEQEAGE-----PYDLLVIGGGATGSGIALDAATRGLKVALVE
RDDFAAGTSSKSTKLVHGGVRYLEKAFWELDYNQYALVKEALRERKYFLDTAPHLSMWLP
IMIPLQKWWQAPYFWAGTKLYDYLAGSEGIETSYFLTKSKALDAFPMLRKENLVGALVYY
DGAHNDSRMNISIAATAALYGATVVNHMEVTGLTKDQ-NGKLNGAVVRDVIAEKNGKPA-
AP-FTIRAKGIINATGPFCDSIRKMDDQNV------------------------------
--------QEIVAPSSGVHVVLPGYYSPQRNSMGLIDPATSDGRVIFFLPWQGNTIAGTT
DAPC-KITQHPIAGEEEIGWILNEIKGYLSPEINVRRGDVLAAWSGIRPLVKDPK-----
----AKNTESLVRNHLVTVST-SGLLTCAGGKWTTYRQMAEDAVDEAIDQFGLQTRPLTT
PTRIS---GTEKMDDAAPLDGTCQTHQVRLVGAHGFSKTLFINLIQHFG-LETEVAKHLA
EAYGDRAWTVAALSSPTNER-FPVR------------------------GKRIS------
-ALYPFIDGEVRYAVRHEFAQRAVDVIARRTRLAFLNAQAALEALPNVIDLMAEELKWDS
KRKDIEWKESVAFLASMGLPRSKLNVSRKDVESGKAGFADEYERKLYSR--YDGPADTLE
SDSKL-----RPGQNPVLGQD---------------------------------------
------------------------------------------------------------
------------------------------------------------------------
------------------------------------------------------------
-------------------------------SPANK------------------------
------------------------------------------------------------
------------------------------------------------------------
--------------------------
>XP_016635630_Fonsecaea_multimorphosa
------------------------------------------------------------
------------------------------------------------------------
------------------------------------------------------------
------------------------------------------------------------
------------------------------------------------------------
------------------------------------------------------------
------------------------------------------------------------
------------------------------------------------------------
------------------------------------------------------------
------------------------------------------------------------
------------------------------------------------------------
----------------------------------------MASAG-RSSSA--RRFLKPL
LYSGTAIAAAGGAVLYLSYRPINVPGSQG-AIVPIPRTEDGTII---PPKFP--------
-----LIKPRAEQISDLRKSGGLVGAAP-ETPLRQQLK------------NSLDRLRGAT
S--DNRDI------TLPAEQEAGE-----PYDLLVIGGGATGSGIALDAATRGLKVALVE
RDDFAAGTSSKSTKLVHGGVRYLEKAFWELDYNQYALVKEALRERKYFLDTAPHLSMWLP
IMIPLQKWWQAPYFWAGTKLYDYLAGSEGIETSYFLTKSKALDAFPMLKKENLVGALVYY
DGAHNDSRMNISIAATAALYGATVVNHMEVTGLTKDQ-NGKLNGAVVRDVIAEKNGKPT-
SP-FTIRAKGIINATGPFCDSIRKMDDQNV------------------------------
--------QEIVAPSSGVHVVLPGYYSPQRNSMGLIDPATSDGRVIFFLPWQGNTIAGTT
DAPC-NITQHPIAGEEEIGWILNEIKGYLSPDINVRRGDVLAAWSGIRPLVKDPK-----
----AKNTESLVRNHLVTVSA-SGLLTCAGGKWTTYRQMAEDAVDEAINQFRLQTKPLTT
PRRIS---GTEKMDDAAPLDGTCQTHQVRLVGAHGFSKTLFINLIQHFG-LETEVAKHLA
EAYGDRAWTVAALSSPTNER-FPVR------------------------GERIS------
-ALYPFIDGEVRYAVRHEFAQRAVDVIARRTRLAFLNAQAALEALPKVIDLMAEELKWDS
KRKDVEWKESVAFLASMGLPRSKLNVSRRDVESGKAGFADEYERKLYSR--YDGPADTLE
SDSKL-----RPGQNPVLGQE---------------------------------------
------------------------------------------------------------
------------------------------------------------------------
------------------------------------------------------------
-------------------------------SPANK------------------------
------------------------------------------------------------
------------------------------------------------------------
--------------------------
>XP_022505179_Fonsecaea_nubica
------------------------------------------------------------
------------------------------------------------------------
------------------------------------------------------------
------------------------------------------------------------
------------------------------------------------------------
------------------------------------------------------------
------------------------------------------------------------
------------------------------------------------------------
------------------------------------------------------------
------------------------------------------------------------
------------------------------------------------------------
----------------------------------------MASAG-RSPSA--RRFLKPL
LYSGAAIVGVGSTILYLSYRPINVPGSQG-AIVPIPRTEDGTII---PPKFP--------
-----LIKPRAEQIADLRKSGGLVGAAA-ETPIRQQLK------------NSLDRLRGAT
S--GDSDT------SLPAEQ-AGE-----PYDLLVIGGGATGSGIALDAATRGLKVALVE
RDDFAAGTSSKSTKLVHGGVRYLEKAFWELDYNQYALVKEALRERKYFLDTAPHLSMWLP
IMIPLQKWWQAPYFWAGTKLYDYLAGSEGIETSYFLTKSKALDAFPMLRKENLVGALVYY
DGAHNDSRMNISIAATAALYGATVVNHMEVTSLTKDQ-NGKLNGAVVRDVIAEKNGKPA-
TP-FTIRAKGIINATGPFCDSIRKMDDQNV------------------------------
--------QEIVAPSSGVHVVLPGYYSPQRNSMGLIDPATSDGRVIFFLPWQGNTIAGTT
DAPC-KITQHPIAGEEEIGWILNEIKGYLSPEINVRRGDVLAAWSGIRPLVKDPK-----
----AKNTESLVRNHLVTVSA-SGLLTCAGGKWTTYRQMAEDAVDEAIDQFGLQTRPLTT
PTRIS---GTEKMDDAAPLDGTCQTHQVRLVGAHGFSKTLFINLIQHFG-LETEVAKHLA
EAYGDRAWTVAALSSPTNER-FPVR------------------------GKRIS------
-ALYPFIDGEVRYAVRHEFAQRAVDVIARRTRLAFLNAQAALEALPNVIDLMAEELKWDS
KRKDVEWKESVAFLASMGLPRSKLNVSRKDVESGKAGFADEYERKLYSR--YDGPADTLE
SDSKL-----RPGQNPVLGQD---------------------------------------
------------------------------------------------------------
------------------------------------------------------------
------------------------------------------------------------
-------------------------------SPANK------------------------
------------------------------------------------------------
------------------------------------------------------------
--------------------------
>XP_013281921_Fonsecaea_pedrosoi
------------------------------------------------------------
------------------------------------------------------------
------------------------------------------------------------
------------------------------------------------------------
------------------------------------------------------------
------------------------------------------------------------
------------------------------------------------------------
------------------------------------------------------------
------------------------------------------------------------
------------------------------------------------------------
------------------------------------------------------------
----------------------------------------MASAG-RSPSA--RRFLKPL
LYSGAAIAGVGGTILYLSYRPINVPGSQG-AIVPIPRTEDGTII---PPKFP--------
-----LIKPRAEQIADLRKSGGLVGAAA-ETPIRQQLK------------NSLDRLRGAT
S--GDSDT------SLPAEQEAGE-----PYDLLVIGGGATGSGIALDAATRGLKVALVE
RDDFAAGTSSKSTKLVHGGVRYLEKAFWELDYNQYALVKEALRERKYFLDTAPHLSMWLP
IMIPLQKWWQAPYFWAGTKLYDYLAGSEGIETSYFLTKSKALDAFPMLRKENLVGALVYY
DGAHNDSRMNISIAATAALYGATVVNHMEVTSLTKDQ-NGKLNGAVVRDVIAEKNGKPA-
TP-FTIRAKGIINATGPFCDSIRKMDDQNV------------------------------
--------QEIVAPSSGVHVVLPGYYSPQRNSMGLIDPATSDGRVIFFLPWQGNTIAGTT
DAPC-KITQHPIAGEEEIGWILNEIKGYLSPEINVRRGDVLAAWSGIRPLVKDPK-----
----AKNTESLVRNHLVTVST-SGLLTCAGGKWTTYRQMAEDAVDEAIDQFGLQTRPLTT
PTRIS---GTEKMDDAAPLDGTCQTHQVRLVGAHGFSKTLFINLIQHFG-LETEVAKHLA
EAYGDRAWTVAALSSPTNER-FPVR------------------------GKRIS------
-ALYPFIDGEVRYAVRHEFAQRAVDVIARRTRLAFLNAQAALEALPNVIDLMAEELKWDS
KRKDIEWKESVAFLASMGLPRSKLNVSRKDVESGKAGFADEYERKLYSR--YGKPRAV--
------------GLNKL-------------------------------------------
------------------------------------------------------------
------------------------------------------------------------
------------------------------------------------------------
------------------------------------------------------------
------------------------------------------------------------
------------------------------------------------------------
--------------------------
>XP_007753203_Cladophialophora_yegresii
------------------------------------------------------------
------------------------------------------------------------
------------------------------------------------------------
------------------------------------------------------------
------------------------------------------------------------
------------------------------------------------------------
------------------------------------------------------------
------------------------------------------------------------
------------------------------------------------------------
------------------------------------------------------------
------------------------------------------------------------
----------------------------------------MASAG-RTFSA--RRLIRPL
LYSSAAVAGVGGTIFYLSYRPINVPGSQG-AIVPVPRTEDGTII---PPTFP--------
-----PIKSRAEQISDLRKSGGLVAGAS-QIPITQQLK------------NSFDRLRGAT
S--AERDR------TLPAEQAAGE-----PYDLLVIGGGATGSGIALDAATRGLKVALVE
RDDFAAGTSSKSTKLVHGGVRYLEKAVWELDYNQYALVKEALRERKYFLDTAPHLSTWLP
IMIPLQKWWQAPYFWAGTKMYDWLAGSEGIETSYFLTKSKALDAFPMLKKENLVGALVYY
DGAHNDSRMNVSIAATAALYGATVVNHMEVTGLTKDE-SGRLNGAVVRDVIADKNGKPA-
AP-ITIRAKGIINATGPFCDSIRKMDDQTV------------------------------
--------QEIVAPSSGVHVVLPGYYSPQKNSMGLIDPSTSDGRVIFFLPWQGNTIAGTT
DAAC-NITQHPTAGEDEIGWILNEIKGYLSPDINVRRGDVLAAWSGIRPLVKDPK-----
----AKNTESLVRNHLVTVSP-SGLLTCAGGKWTTYRQMAEDAVDEALKQFTLQTRPVTT
PTRIS---GTEKIDDAAPLDGNCQTHQVRLVGAHGFSKTLFINLIQHFG-IETEVAKHLA
EAYGDRAWTVAALSSPTDER-FPVR------------------------GKRIS------
-ALYPYIDGEVRYAVRHEFAQRAVDVIARRTRLAFLNAQAALEALPKVIDLMAEELKWDN
KRKDLEWRESVTFLASMGLPKSKLGVSRRDVETGKAGFTDEYERKLYSR--YDGPADTLE
SDSKL-----MSGHNPVIGTE---------------------------------------
------------------------------------------------------------
------------------------------------------------------------
------------------------------------------------------------
-------------------------------SPANK------------------------
------------------------------------------------------------
------------------------------------------------------------
--------------------------
>XP_016235707_Exophiala_spinifera
------------------------------------------------------------
------------------------------------------------------------
------------------------------------------------------------
------------------------------------------------------------
------------------------------------------------------------
------------------------------------------------------------
------------------------------------------------------------
------------------------------------------------------------
------------------------------------------------------------
------------------------------------------------------------
------------------------------------------------------------
----------------------------------------MAS---PTSAP--RRFLKPL
LYSAAALAGVGVAVIYVSYRPINVPGSQG-AIVPVQRTEDGKII---PPKFP--------
-----LIKSRAEQIADLRKSGGLVGTGS-DTTITQQIR------------NSFDRLRSAT
STTDEKDA------VLAADQDAGE-----PYDLLVIGGGATGSGIALDAATRGLKVALVE
RDDFAAGTSSKSTKLVHGGVRYLEKAVWELDYNQYALVKEALRERKYFLETAPHLSTWLP
IMIPLQKWWQAPYFWAGTKFYDFLAGSEGIETSYFLTKSKALDAFPMLKKENLIGALVYY
DGAHNDSRMNVSIAATAALYGATVVNHLEVTQLTKDA-NGRLTGAVARDVIDLKNGGRG-
AP-ITIRAKGVINATGPFCDSIRKMDDQKA------------------------------
--------QEIVAPSSGVHVVLPGYYSPQKNSMGLIDPSTSDGRVIFFLPWQGNTIAGTT
DAPC-NITQQPIAGEDEIGWILNEIKGYLSPDINVRRGDVLAAWSGIRPLVKDPK-----
----AKNTESLVRNHLVTVSE-SGLLTCAGGKWTTYRQMAEDAVDEAVKQFSLQTRPAQT
PRRIS---GSEKVNDAAPLDGSCQTHQVRLVGAHGYSKTLFISLIQHFG-IETEVAKHLS
EAYGDRAWTVAALSSPTDER-FPVR------------------------GKRIS------
-PLYPFVDGEVRYAVRHEFAQRAVDVIARRTRLAFLNAQAALEALPTVIDLMADELKWDS
KRKELEWKDSVAFLASMGLPKGKLGVSRRDVETGRAGFADDWERKLYSR--YDGPADTLA
SDSKL-----QPGQNPGLGPE---------------------------------------
------------------------------------------------------------
------------------------------------------------------------
------------------------------------------------------------
-------------------------------SPANK------------------------
------------------------------------------------------------
------------------------------------------------------------
--------------------------
>XP_016264717_Exophiala_oligosperma
------------------------------------------------------------
------------------------------------------------------------
------------------------------------------------------------
------------------------------------------------------------
------------------------------------------------------------
------------------------------------------------------------
------------------------------------------------------------
------------------------------------------------------------
------------------------------------------------------------
------------------------------------------------------------
------------------------------------------------------------
----------------------------------------MAS---STRSS--RRFLKPL
VYSAAALAGVGVAVIYVSYRPINVPGSQG-AVVPVLRTKDGKII---PPKFP--------
-----LIKSRAEQIADLRKSGGLVGASS-ETQITQQIR------------NSFDRLRGVT
STTGDKDA------QLAADQDAGE-----PYDLLVIGGGATGSGIALDAATRGLKVALVE
RDDFAAGTSSKSTKLVHGGVRYLEKAVWELDYNQYALVKEALRERKYFLDTAPHLSTWLP
IMIPLQKWWQAPYFWAGTKFYDFLAGSEGIETSYFLTKSKALDAFPMLKKENLVGALVYY
DGAHNDSRMNVSIAATAALYGATVVNHLEVTQLTKDA-NGRLTGAVARDIIDLKNGGRG-
AP-ITIRAKGVINATGPFCDSIRKMDDEKA------------------------------
--------QEIVAPSSGVHVVLPGYYSPQKNSMGLIDPSTSDGRVIFFLPWQGNTIAGTT
DAPC-NITQQPVAGEDEIGWILNEIRGYLSPDINVRRGDVLAAWSGIRPLVKDPK-----
----AKNTESLVRNHLVTVSE-SGLLTCAGGKWTTYRQMAEDAVDEAVKQFSLQTRPVQT
PRRIS---GSERVNDAAPLDGSCQTHQVRLVGAHGYSKTLFINLVQHFG-IETEVAKHLA
EAYGDRAWTVAALSSPTDER-FPVR------------------------GKRIS------
-PLYPFVDGEVRYAVRHEFAQRAVDVIARRTRLAFLNAQAALEALPTVIDLMADELKWDS
KRKEAEWKDSVAFLASMGLPKSKLGVSRRDVETGRAGFADDWERKLYSR--YDGPADTLA
SDSKL-----QPGQNPGLGTE---------------------------------------
------------------------------------------------------------
------------------------------------------------------------
------------------------------------------------------------
-------------------------------SPANS------------------------
------------------------------------------------------------
------------------------------------------------------------
--------------------------
>XP_013310824_Exophiala_xenobiotica
------------------------------------------------------------
------------------------------------------------------------
------------------------------------------------------------
------------------------------------------------------------
------------------------------------------------------------
------------------------------------------------------------
------------------------------------------------------------
------------------------------------------------------------
------------------------------------------------------------
------------------------------------------------------------
------------------------------------------------------------
----------------------------------------MASARPSPSSS--RRFLKPL
LYSAAVLAGAGASIIYVSYRPINVPGSQG-AVVPVLRTEDGKII---PPKFP--------
-----LIKSRAEQVADLRKSGGLVGSAT-ETPLTQQLR------------NSFDRLRGAT
SGEQDKDQ------VLAADQDAGE-----PYDLLVIGGGATGSGIALDAATRGLKVALVE
RDDFAAGTSSKSTKLVHGGVRYLEKAVWELDYNQYALVKEALRERKYFLDTAPHLSTWLP
IMIPLQKWWQAPYFWAGTKFYDFLAGSEGIETSYFLTKSKALDAFPMLKKDNLIGALVYY
DGAHNDSRMNVSIAATAALYGATIVNHMEVTQLIKDQ-NGRLTGAVAKDLVSEKNGKPS-
SP-ITIRARGIINATGPFCDSIRKMDDAKA------------------------------
--------QEIVAPSSGVHVVLPGYYSPQKNSMGLIDPSTSDGRVIFFLPWQGNTIAGTT
DAPC-NITQQPIAGEDEIGWILNEIKGYLSPDINVRRGDVLAAWSGIRPLVKDPK-----
----AKNTESLVRNHLVTVSE-SGLLTCAGGKWTTYRQMAEDAVDEAVKQFKLETRPLTT
PRRIS---GSERVNDASPLDGSCQTHQVRLVGAHGYSKTLFINLIQHFG-IETEVAKHLA
EAYGDRAWTVAALSSPTDER-FPVR------------------------GKRIS------
-PLYPFVDGEVRYAVRHEFAQRAVDVIARRTRLAFLNAQAALEALPTVIDLMAEELKWDS
KRKEVEWKDSVAFLASMGLPKSKLGVSRKDVESGRAGFADDWERKLYSR--YDGPADTLE
SDSKL-----QPGQNPGLGTE---------------------------------------
------------------------------------------------------------
------------------------------------------------------------
------------------------------------------------------------
-------------------------------SPANK------------------------
------------------------------------------------------------
------------------------------------------------------------
--------------------------
>XP_007724935_Capronia_coronata
------------------------------------------------------------
------------------------------------------------------------
------------------------------------------------------------
------------------------------------------------------------
------------------------------------------------------------
------------------------------------------------------------
------------------------------------------------------------
------------------------------------------------------------
------------------------------------------------------------
------------------------------------------------------------
------------------------------------------------------------
----------------------------------------MASAG-RSPRA--RRYLKPL
LYSAAALAGVGGAVVYISYRPINVPGSQG-ALVPTPRTKDGTII---PPTFP--------
-----LIKSRDEQIADLRKSGGLVGSAP-ETPITQQLK------------NSFDRLRGAT
T--DDKET------QLPKDQEAGE-----PYDLLVIGGGATGSGIALDAVTRGLKVALVE
RDDFAAGTSSKSTKLVHGGVRYLEKAVWELDYNQYALVKEALRERKYFLDTAPHLSMWLP
IMIPLQVWWQAPYFWAGTKLYDLLAGSEGIETSYFLTKSKALDAFPMLKKDNLVGALVYY
DGAHNDSRMNVSIAATAALWGATVVNHMEVTSLTKDE-NGKLNGAIVRDVIADKNGKSA-
AP-ITIRAKGVVNATGPFCDSIRKMDDPKA------------------------------
--------QEIVAPSSGVHVVLPGYYSPQKNTMGLIDPATSDGRVIFFLPWQGNTIAGTT
DAPC-NITAQPIAGEDEINWILNEIQGYLSPDINVRRGDVLAAWSGIRPLVKDPK-----
----AKNTESLVRNHLVTVSE-SGLLTCAGGKWTTYRQMAEDAVDEAIKHFHLQTQPIVT
PTRIS---GTEMIDDAAPLDGTCQTHQVRLVGAHGYSKTLFINLIQHFG-IETEVAKHLA
EAYGDRAWTVAALSSPTDQR-FPVR------------------------GKRIS------
-PLYPYIDGEVRYAVRHEFAQRAVDVIARRTRLAFLNAQAALEALPQVIDLMAEELKWDK
KRKDLEWKESVAFLASMGLPKSKLGVSRKDVESGKARFADEYERKLYSR--HNGPADTLE
TDSKL-----SPGHNPVMGQD---------------------------------------
------------------------------------------------------------
------------------------------------------------------------
------------------------------------------------------------
-------------------------------SPANS------------------------
------------------------------------------------------------
------------------------------------------------------------
--------------------------
>XP_007729454_Capronia_epimyces
------------------------------------------------------------
------------------------------------------------------------
------------------------------------------------------------
------------------------------------------------------------
------------------------------------------------------------
------------------------------------------------------------
------------------------------------------------------------
------------------------------------------------------------
------------------------------------------------------------
------------------------------------------------------------
------------------------------------------------------------
----------------------------------------MASAG-RPSST--RRFLKPL
LYSAATLAGVGGTVIYISYRPINVPGSQG-ALVPTPRTEDGTII---PPKFP--------
-----LIKSRAEQIADLTRSGGLVEAAS-ATPITQQLK------------NSFDRLRVAT
H--GDKET------SLPQTQEAGE-----PYDLLVIGAGATGSGIALDAATRGLRVALVE
RDDFAAGTSSKSTKLVHGGVRYLEKAFWELDYNQYALVKEALRERKYFLDTAPHLSTWLP
IMIPLQRWWQAPYFWAGTKLYDFLAGSEGIETSYFLTKSKALDAFPMLKKENLVGALVYY
DGAHNDSRMNVSIAATAALYGATVVNHMEVTSLTKDE-NGKLNGAVVRDVIADKNGKPA-
PP-ITIRAKGVINATGPFCDSIRKMDDLKA------------------------------
--------QEIVAPSSGVHVVLPGYYSPQKNSMGLIDPATSDGRVIFFLPWQGNTIAGTT
DAPC-NITEQPIAGEEEINWILNEIRGYLSPDINVRRGDVLAAWSGIRPLVKDPK-----
----AKNTESLVRNHLVTVSE-SGLLTCAGGKWTTYRQMAEDAVDEAIKQFHLRTKPLTS
PTRIS---GTEMIDDAAPLDGTCQTHQVRLVGAHGYSKTLFISLIQHFG-IETEVAKHLA
EAYGDRAWTVAALSSPTGQR-FPVR------------------------GKRLS------
-PLYPYADGEVRHAVRHEFAQRAVDVIARRTRLAFLNAQAALEALPEVIDLMAEELNWDR
KRKDLEWKDSVAFLASMGLPQSKLGVSRKDVESGKARFADEYERKLYSR--YDGPADTLE
SDSKL-----SSGHNPVMGQN---------------------------------------
------------------------------------------------------------
------------------------------------------------------------
------------------------------------------------------------
-------------------------------SPANS------------------------
------------------------------------------------------------
------------------------------------------------------------
--------------------------
>XP_009154954_Exophiala_dermatitidis
------------------------------------------------------------
------------------------------------------------------------
------------------------------------------------------------
------------------------------------------------------------
------------------------------------------------------------
------------------------------------------------------------
------------------------------------------------------------
------------------------------------------------------------
------------------------------------------------------------
------------------------------------------------------------
------------------------------------------------------------
----------------------------------------MASAG-RPSVV--RRYLKPI
LYSAAALAGVGGTVIYISYRPINVPGSQG-ALVPTPRAEDGTII---PPKFP--------
-----HIKSRDEQIADLRKSGGLVGAAS-ETPITQQVK------------NSFDRLKGAT
N--DNKET------SLPEDQEAGE-----PYDLLVIGGGATGSGIALDAATRGLKVALVE
RDDFAAGTSSKSTKLVHGGVRYLEKAVWNLDYNQYALVKEALRERKYFLDTAPHLSSWLP
IMIPLQRWWQAPYFWAGTKMYDFLAGSEGIETSYFLTKSKALDAFPMLKKDDLIGALVYY
DGAHNDSRMNVSIAATAALYGATVVNHMEVTSLTKGE-NGRLNGAVVKDVIAEKNGKPA-
PP-ITIRAKGVINATGPFTDSIRKMDDPSV------------------------------
--------QEIVAPSSGVHVVLPGYYSPQKNSMGLIDPATSDGRVIFFLPWQGNTIAGTT
DAPC-NITPQPIAGEDEINWILNEIRGYLSPDINVRRGDVLAAWSGIRPLVKDPK-----
----AKNTESLVRNHLVTVSE-SGLLTCAGGKWTTYRQMAEDAVDEAIKQFNLETKPLTA
PVRIS---GTEVYDDAAPLDGTCQTHQVRLVGAHGYSKTLFISLIQHFG-IETEVAKHLA
EAYGDRAWTVAALSSPTGQR-FPVR------------------------GQRIS------
-QLYPYIDGEVRYAVRHEFAQSAADVLARRTRLAFLNAQAALEALPRVIDLMAEELKWDK
KRQDLEWKETVNFLASMGLPKSKLGISRKEVESGKAGFADEYERKLYSR--YDGPADTLE
SDSKV-----QPGHNPVLGQD---------------------------------------
------------------------------------------------------------
------------------------------------------------------------
------------------------------------------------------------
-------------------------------SPANG------------------------
------------------------------------------------------------
------------------------------------------------------------
--------------------------
>XP_013254718_Exophiala_aquamarina
------------------------------------------------------------
------------------------------------------------------------
------------------------------------------------------------
------------------------------------------------------------
------------------------------------------------------------
------------------------------------------------------------
------------------------------------------------------------
------------------------------------------------------------
------------------------------------------------------------
------------------------------------------------------------
------------------------------------------------------------
----------------------------------------MASRF----SP--RRLLKPL
AY-GAGIAVAGGSVMYITYRPRNVPGAESFAPKPPKRDENGAII---PPKFP--------
-----HIKSRADQISDLKKSS---------------------------------------
-------------------SSSGE-----IYDLLVIGAGATGTGIALDAATRGLKVAIVE
RDDFSSGTSSKSTKLVHGGVRYLEKAVWNLDYNQYQLVKEALRERKSFLYTAPHLSTWLP
IMLPLQKWWQAPYFWAGTKFYDFLAGSEGIESSYFLPRSKALDAFPMLKKENLIGALVYY
DGQHNDSRMNVSLAMTATLYGATTVNHLEVTGLEKDA-NGKLTGARVRDLISLKDGNEAA
GENFTIKAKGIINATGPFADAIQQMDEPGQ------------------------------
--------REIVAPSLGVHVVLPGYLSP--QNMGLIDPSTSDGRVIFFLPWQGNTIAGTT
DAPC-AISQNPVAGEKDIQWILDEIRTYLTPDIDVQRSDILAAWSGIRPLMRDPH-----
----SKNTESLVRSHLVTVSD-SGLLTCAGGKWTTYRQMAEDAVDKAIEVFKLQPKPISY
VPDISGVNGVD--PSVSLLNGTCQTHHIRLLGAHGYSTTLFINLIQHFG-IEMDVAKHLA
TDYGDRAWDVAALASPVEDSPVPIR------------------------GQRLS------
-PQYPFIDGEVRYAVRSEYAQTAVDVLARRTRLSFLNAQATLHALPCVIDIMAEELKWSQ
ARKESEWKDTVGFLASMGLPSDLLQVTREEVLQGLSSNTKSLAASTHGASNVGQPQPLKP
SIESV-----SEAQSPLP------------------------------------------
------------------------------------------------------------
------------------------------------------------------------
------------------------------------------------------------
------------------------------------------------------------
------------------------------------------------------------
------------------------------------------------------------
--------------------------
>XP_016220845_Exophiala_mesophila
------------------------------------------------------------
------------------------------------------------------------
------------------------------------------------------------
------------------------------------------------------------
------------------------------------------------------------
------------------------------------------------------------
------------------------------------------------------------
------------------------------------------------------------
------------------------------------------------------------
------------------------------------------------------------
------------------------------------------------------------
-------------------------------------MAPLASRV-LPSSG--RRFLKPL
LYSAGALAGLGGVVIYVSYRPINVPGSQG-AIVPVPRAADGSFL---IPEFP--------
-----VIRSRAEQIAELARSGASQNKTPTETSVRQKLQ------------NGFARLKGGW
S---VADI------SAETDDSSDD-----QYDLLVIGGGATGSGIALDAATRGLKVALVE
RDDFAAGTSSKSTKLVHGGVRYLEKAVWELDYNQYSLVREALRERKYFLDTAPHLSSWLP
IMIPIQKWWQAPYFWAGTKFYDFLAGSEGIETSYFLTKSKALDAFPMLRKDNLVGALVYY
DGAHNDSRMNISIATTAALYGATVVNHLEVTSLTKDR-EGKLNGAVVKDVIAEKNGSPA-
PP-IKIRARGIINATGPFCDSIRKMDDHTV------------------------------
--------QEIVAPSSGVHIVLPGYYSPQKNSMGLIDPATSDGRVIFFLPWQGNTIAGTT
DAPC-DISREPVAGEDEIDWILNEIKHYLSPDINVRRKDVLAAWSGIRPLVKDPK-----
----AKNTESLVRNHLVTVSD-SGLLTCAGGKWTTYRQMAEDAVDEAITQFKLQTQPITS
PTRVS---GTEAIDDAAPLGGTCQTHQVRLAGAHGYSKTLFINLIQHFG-IETEVAKHLS
EAYGDRAWTVAALSSPTNVR-FPLR------------------------GKRIS------
-QLYPFIDGEVRYAVRHEFAQRAVDVLARRTRLAFLNAQAALEALPAVIDLMAEELKWDM
KRKNLEWTESVAFLESMGLPKSQLGLSRKDVEN------------RYTR---TGSASS--
------------------------------------------------------------
------------------------------------------------------------
------------------------------------------------------------
------------------------------------------------------------
------------------------------------------------------------
------------------------------------------------------------
------------------------------------------------------------
--------------------------
>XP_013273573_Rhinocladiella_mackenziei
------------------------------------------------------------
------------------------------------------------------------
------------------------------------------------------------
------------------------------------------------------------
------------------------------------------------------------
------------------------------------------------------------
------------------------------------------------------------
------------------------------------------------------------
------------------------------------------------------------
------------------------------------------------------------
------------------------------------------------------------
----------------------------------------MASAG-RP-AT--RRFLKPL
VYSAAALAGVGGTLVYLSYRPINVPGSQG-AIVPLRRTDDGTII---PPTFP--------
-----LIKARAEQIADLRKSGGLVGAAP-ETPLTQQLR------------NSFDRLRGAT
S--DDKDE------ALPAEQEAGE-----PYDLLIIGGGATGSGIALDAATRGLRVALVE
RDDFAAGTSSKSTKLVHGGVRYLEKAVWELDYNQYALVKEALRERKYFLETAPHLSMWLP
IMIPLQKWWQAPYFWAGTKFYDYLAGSEGIETSYFLTKSKALDAFPMLKKDNLVGALVYY
DGAHNDSRMNISIAATAALYGATIVNHMEVTSLTKDE-NGKLNGAVVRDVVAEKNGEFT-
AP-ITVRAKGVVNATGPFCDSIRKMDDGNA------------------------------
--------QDIVAPSSGVHVVLPGYYSPQKNSMGLIDPATSDGRVIFFLPWQGNTIAGTT
DAPC-HITPQPIAGEEEIGWILNEIKGYLSPDINVRRGDVLAAWSGIRPLVKDPK-----
----AKNTESLVRNHLVTVSE-SGLLTCAGGKWTTYRQMAEDAVDEAIKQFKLQTKPLTA
PRRIS---GTEMVDDAAPLDGTCQTHQVRLVGAHGFSKTLFINLIQHFG-IETEVAKHLA
EAYGDRAWTVAALSSPTDER-FPVR------------------------GKRLS------
-PLYPFVDGEVRYAVRHEFAQRAVDVIARRTRLAFLNAQAALEALPRVIDLMAEELNWDR
KRKNLEWKESVAFLASMGLPTSKLGVSRRDVERGKAGFADEYERKLYSR--YGGPADTLE
SDSRL-----VSGQNPVLG-----------------------------------------
------------------------------------------------------------
------------------------------------------------------------
------------------------------------------------------------
------------------------------------------------------------
------------------------------------------------------------
------------------------------------------------------------
--------------------------
>XP_017998880_Phialophora_attinorum
------------------------------------------------------------
------------------------------------------------------------
------------------------------------------------------------
------------------------------------------------------------
------------------------------------------------------------
------------------------------------------------------------
------------------------------------------------------------
------------------------------------------------------------
------------------------------------------------------------
------------------------------------------------------------
------------------------------------------------------------
----------------------------------------MTSRF----AG--RRLLRPL
LYTAG-FGTIATGAFYIAYRPISVPGSEG-AAVALRFTEDGTVI---PPEFP--------
-----HLRSRATMLSELRRSGGNVNEDG-STAVATEAAVEGVKETAKKGWSGIKQLGRQT
SVDPRPDIPGAGPGTVITKNEAAEASDDGEYDLLVIGGGATGSGIALDAVTRGLKVALVE
RDDFASGTSSKSTKLVHGGVRYLEKAVWELDYNQYALVKEALRERKYFLDTAPHLSSWLP
IMIPMQKWWQAPYFWAGAKAYDMLAGSEGIEKSYFLTKSRAVEAFPMLKSDDLVGAMVYY
DGAHNDSRMNVSLAATAGLYGCTVANHVEVTGLCKDETTGKLNGAWVKDVLQEKDGKQGV
KS-FRIKAKGVINATGPFSDSIRKMDDSSV------------------------------
--------QEIVAPSSGVHVVLPGYYSPQQNSMGLIDPSTSDGRVIFFLPWQGNTIAGTT
DAPC-EINPNPIAGEDEISWILNEIKAYLSPDINVRRGDVLAAWSGIRPLVKDPK-----
----AKNTESLVRNHLVTISD-SGLLTCAGGKWTTYRQMAEDAVDESIKVFGLKTSAITD
AIRVS---GTEMIDDAAPLDGTCQTHQVRLVGAHGFSSTLFINLIQHYG-LETEVAKHLA
ENYGDRAWTVAALASPTEER-FPVR------------------------GKRLS------
-PLYPFIDGEVRYAVRHEFAQRAVDVIARRTRLSFLNAQAALEALPKVIDIMGEELGWGK
HRKGVEWTESVKFLASMGLPKSKLGLSREDVESGKAGFATEYERKLYSR--HDGPADTLE
SDSKL-----KPGQNPVLTKE---------------------------------------
------------------------------------------------------------
------------------------------------------------------------
------------------------------------------------------------
-------------------------------GEDKVV-----------------------
------------------------------------------------------------
------------------------------------------------------------
--------------------------
>NP_588348_Schizosaccharomyces_pombe
------------------------------------------------------------
------------------------------------------------------------
------------------------------------------------------------
------------------------------------------------------------
------------------------------------------------------------
------------------------------------------------------------
------------------------------------------------------------
------------------------------------------------------------
------------------------------------------------------------
------------------------------------------------------------
------------------------------------------------------------
-----------------------------------------MFSI-----F--KRRSVQA
AL--AASGLVGGAVFYSDFIKRPAPSHFN---------PQFTPF---TKSLA--------
-----PPPSRETLLKNVEDIS---------------------------------------
-----------------------------KFDVLIIGGGATGTGVAVDASTRGLNVCLLE
KTDFASETSSKSTKMAHGGVRYLEKAVFQLSKAQLDLVIEALNERANMLRTAPHLCTVLP
IMIPVYKWWQVPYFFVGCKIYDWVAGSKNLRASTIFSKETTVAIAPMLDDSNLKASCVYH
DGSFNDTRMNTTLAVTAIDNGATVLNYMEVKKLLKSKD-NKLEGVLAIDRETGKE-----
---YQIKATSVVNATGPFSDKILEMDADPQGEPPKTAQF---------------------
--------PRMVVPSAGVHVVLPEYYCP--PNIGILDPSTSDNRVMFFLPWQGKVIAGTT
DKPLSSVPTNPTPSEDDIQLILKELQKYLV--FPVDREDVLSAWCGIRPLVRDPSTVPPG
TDPTTGETQGLVRSHFIFKSD-TGLLTISGGKWTTYREMAEETVNELIKDHDFGKA---L
KP--------------------CQTKKLILVGGENYYKNYSARLIHEYH-IPLRLAKHLS
HNYGSRAPLILELYSKTDFNKLPVTLADKEVFAPSSD-ASS--------DKSVS--YASF
--DEPFTVAELKYSIKYEYTRTPTDFLARRTRLAFLDARQALQAVAGVTHVMKEEFGWDD
ATTDKLAQEARDYIGGMGVSSDRFDVKQFEVK----------------------------
------------------------------------------------------------
------------------------------------------------------------
------------------------------------------------------------
------------------------------------------------------------
------------------------------------------------------------
------------------------------------------------------------
------------------------------------------------------------
--------------------------
```
