## Supplementary material for "Coding Sequence Insertions in Fungal Genomes are Intrinsically Disordered and can Impart Functionally-Important Properties on the Host Protein": MAFFT_MSAs: XP_715524.1_blasthits_MAFFT.txt

```
>XP_715524_Candida_albicans
------MDNDELTASVWD---DAVSPSNNDDFGSNGLGNSRL------------------
-HNSVVAPLSNQFSSLAMDDPFANPLGFGND-DQKGFQKYAQDEDEDEEDEDD----NDY
NK-QS--------SYYN-------------AVDEQTH-----EL----------------
-----------------KKEERKEHSNEILSKLTHGAEDSDI-LESSNVKS-PG------
-------------------KISSSGALFHDK------G-SPLKV---------IS---AD
AETTKSPTRLTKIKTTK-FKA-TRPRKFSSKIN---------------------------
----VQHM---NES-------STNPLGPL-SVDDN---KEN----EN---------SESN
PQADFNGESIAKEAEAPL---YD-------INNGPDSPQKPS------------SIKSKR
PQAN---ESDPQS-------------------------------NKL-E-----------
--------------------------ITVGDPTKVGDLTTAHVVYTIKTVNKNLD-SKFF
PAV--E-----SVQVSRRYRDFRWIYHQLQNNHPGRIIPPPPSKQTFIGRFNENFIENRR
LSLEKMLSKINHHPLLCNDPDFVMFLTSQD----FVNESKERERL-SGS--GASLQNSEY
LDGNK---DVAMSSNVAAAAATA----AATSGGF--MSSL----F-SMSTKVTEPDQYFI
TKKQYIDDLEYNLKQFYKTIELIGQQRLDMIGILDEIALTMSELAGLEISKVTSDLLSAF
SEVELKIKDNLDRINLQDQLTLGFTIEEYLRIIGSINFVFDTRLNVYQQYHNSNQELSKK
QAQLDKYTRK-----QQ----QPDKINQLNFEVDKLKQRTESFEKSFKEISETIKQELEN
FEYERIDDFRNSVEIFIESAIESQKEAIELYETFYERQNLGDV-----------------
------------------------------------------------------------
--
>XP_002420256_Candida_dubliniensis
------MDNDELTASVWD---DAVSPSNNDDFGSNGLNNSRL------------------
-HSSVVAPLSNQFSSLALDDPFANPLGFGNE-NQEGFKEYAKDEDEEETNDDY--GVNEY
NK-QS--------SYYN-------------AVDEQSH-----EL----------------
-----------------KKEERKEHSNEILSKLTHGAEDSDI-LESSIVKS-PG------
-------------------KISSSEALFHDK------G-SPLKV---------IS---TD
GETTKSPTRLTKIKTTK-FKA-TRPRKFSSKIN---------------------------
----VQHM---NES-------STSPLGPL-SVDDN---KEN----EH---------SESN
SQTDFNGESIAKEVEAPL---YD-------INNGPDSPQKPS------------SIKSKK
KQSS---EPDPQS-------------------------------NKL-E-----------
--------------------------ITVGDPTKVGDITTAHVVYTIKTVNKNLD-SKFF
PAV--E-----SVQVCRRYRDFRWIYHQLQNNHPGRIIPPPPSKQTFIGRFNENFIENRR
LSLEKMLSKINHHPLLCNDPDFVMFLTSQD----FVNESKERERL-SGS--GASLQNSEY
LDGNK---DVAMSSNVAAAAATA----AATSGGF--MSSL----F-SMSTKATEPDQYFI
TKKQYIDDLEYNLKQFYKTIELIGQQRLDMIGILEEIALTMSELAGLEISKVTSDLLSAF
SEVELKIKDNLDRINLQDQLTLGFTIEEYLRIIGSINFVFDTRLNVYQQYHNSSQELSKK
QAHLDKLTRK-----QQ----QPDKINQLNFEVDKLKQRTESYEQSFKEISETIKQELEN
FEYERIDDFRNSVEIFIESAIESQKEAIELYETFYERQNLGDV-----------------
------------------------------------------------------------
--
>XP_002549487_Candida_tropicalis
------MDNDDLTGSVWD---DAVSPNDNKDDYSTTRTTSSL------------------
-HHSIVSPLSNQFNSLTIEDPFASPLGFGNERDTDNNDTYEEDEKEEEDEEETPADIDDV
SRSQQ--------SEYD-------------AVGEQAK-----EL----------------
-----------------KKEENKEHSTQILSELTSGIDDSDI-LESSLVKS-PE------
-------------------KLLASDSLFNDK------GASPLRI---------SK---SR
GD-MKSPSRPTTVKSTK-FKA-TRPRKFSAKVN---------------------------
----VQHM---DEN-------NSNSLGPL-SIETT---SEGTSQLKA---------AQSN
STT--ASEAIAKETEAPL---YE-------IDNKDDSQSDKE------------TVSKKQ
KGSNQ--QSDPHA-------------------------------NKL-E-----------
--------------------------IAVGDPMKVGDITTVHIVYTIKTKNKNLE-SNYF
PAT--E-----TTEVTRRYKDFRWIYHQLQNNHPGRIIPPPPSKQTYIGRFNENFIENRR
LSLEKMLNKICNISVLANDSDFVMFLTSED----FANESKERERV-SGS--GASAQNSEY
LDRSE---DLAVTS----AAAAA----SGASSGF--MSSL----F-SMSTKVTEPDQYFI
AKKQYIDDLEYNLKQFYKTIELIGQQRMDMIGILDEISTTMDELSGLEISKVTSDLLSAF
SEVESKIKDNLDRINLQDHLTLGFTIEEYLRTIGSINFVFDTRLNVYQQLNNFTQELNKK
QSQLDKLTRK-----QQ----QVDKIKQLNFEVDKLKQRTEAYEQSFKKISDTIKVELET
FEYERIDDFRNSVEIFIESAIEAQKEAIELYETFYERQKLGDI-----------------
------------------------------------------------------------
--
>XP_003867293_Candida_orthopsilosis
-------MDEDLTKSVWDDEFDSNKPNTDEQSSGFGDGMQTS----------STAF----
-GQSIT-PLANEFQSYSIDDPFANPF----------EDKKPQTEVSDVENTDEVQNFTSF
NSEQE-------------------------------------QLHE--------------
----------------LKSEERKELKSQLLSELTNGSEDSDLLAEQLNKRT-PK------
-------------------NVRKTDELFHDR------E-SPVKL------------VSSG
EETTLSPSR--PFNVKK-FKA-GRPRKFSSKTN---------------------------
----VQHLNSSQFE-----SADAP-LGPL-GGATK----I-----EE---------EPVV
-------EP------------------------VHEDEKKEKVNNNEKDDNRDGEQPKKQ
PSHN----------------KDE---------------------NEL-D-----------
--------------------------ITVGDPTKVGDITTAHIVYTIRTKNKNPE-SQNF
PNIN-------TTEVTRRYRDFRWIYHQLQGNHPGRIIPPPPSKQSIIGRFNEKLIEHRR
FALEKMLRNIANKRGLANDPDFISFLTNDGDGR-FNEGGLEDSAIHEGE-----------
-----------TTNSNSSSAANVAASAAIASTGF--MSSL----F-SMSNKFVDPDQYFV
EKKNYLDDLEYNLKQFAKTIDLIGTQRQDMINILEELAITVEELSALEISKATGDLLNAF
SEVEFKIKDNLDRLNISDQLTIGFTIDEYLRIIESINYVLQTRIKIYQSLSSLT------
-SQIDKLSKK-----QP---LSPER----SFEVEKLKERQGDLKKQFEQISDTIKAELEE
FELNRIDDFRNNVEIYVESSIESQKEAIELYETFYSRYILK-------------------
------------------------------------------------------------
--
>XP_001523184_Lodderomyces_elongisporus
-------MD-DLTKSVWD----------DEESTSIGDGRNTTLQYDQVNEPHTSTFNPAS
SSSSVTAPLISTFNSFSIDDPFANPF----------SDDKPQEEVEE-EEEEKQEGFRE-
-QKQE-------------------------------------QGQEKHNENNELEGGEQD
DDFFKAGKVNGASDNGLYSPRKHHLQSQILSELTEGSDSFD-LEQSLTKPTASK------
-------------------NILKSDQLFSDK------D-SPIKL------------SSSD
QSSISSPSSVGPINLKK-FKA-KRPRRFDSKTN---------------------------
----VQHLK-GELE-----NVNSNLLGPL-TFENKQKRDK-----EE---------EKDV
GNQGAQKEPTELTTEAIG---NQ-------MGTIHEE-----LQGNKKNSNNSPSKQKTT
PKNTT--KNTETNSYAEAPLKND---------------------NQL-E-----------
--------------------------ITVGDPMKVGDITTAHIMYTIKTRNKNLD-SPNF
PQIK-------EVSVQRRYSDFRWLFHQLQANHPGRIIPPPPAKQSLIGRFNEKIIEHRR
LSLEKMLNHINTKPLLCNDPDFVSFLTNENEGHAFGDASLDESAIQDGH--SSVSSSFTT
PTSTTTTTTTTTTATAAANAANAAASAAFASTGF--MSSL----F-SLSTKYTEPDSYFT
KKKQYFDDLEYNLKQLLKTLELIGTQRLDLLNIWEEIAITMEELAAVEITKSTSDLFNAF
SQVQYHIKDNIERLNLSDQLTMGFTVEEYLRLIDAINYTFKTRIKIFELLSSLN------
-AQVDKLSRK-----LS---LLPEK----SFELERMKERQSSLQKDFNEISNTIKLELDE
FEMTRIDDFRNNVEIYIENAIESQKEAIEVYETFYSRYIAVDNE----------------
------------------------------------------------------------
--
>XP_007373177_Spathaspora_passalidarum
------MDNEDLTASHWD---DVVSPNEFGS-TSNTTATNSL------------------
-HQSIITPLSNQFNGINIDDPFASPLGFSNQ-QQRHNDEEEEENDEEEEEELQQSRHQEF
SS-PS--------PFYDS----------NQAEYEQRN-----EL----------------
-----------------RKEQRKEHKHQLLSELTHGSEDSELMLEAPII---PD------
-------------------DLTNSESLFQDK------G-SPIKV---------SKD--AK
PIIPSSPTKTINFKQGQ-FKA--RPRKFSAKLN---------------------------
----VQHL---SSS-------SNNQLGPL-GGNEG---EKS----ND---------RKSP
SVS--NADSLVKQADAPL---YS-------ISRKTDNREPASASTESATVIESGSTIKKK
PTVED--EDNPQN-------------------------------NKL-D-----------
--------------------------ISVGDPMKVGDITTAHIVYTIKTTNKNLE-SDNF
PKN--D-----TTEVTRRYRDFRWIYHQLQNNHPGKIIPPPPTKQTYIGRFNENFIENRR
LSLEKMLNKISHIPVLSNDPDFVMFLTSDD----FINESRERERL-SGS--AASTQNSEF
LDGARPSGDNESSTGSLTPISTG----STTTGGF--MSSL----F-SISNKINEPDEYFS
DQKQYIDDLEYNLKQFYKAIELIGQQRIDLIGILEEVSITVDELASLEISKITSDLLIGF
SEIQLKIRDNLDRINLQDQLTLGFTIEEYLRIIGSIKFVFDTRLKIYQQYYNFNQELSKK
QNQLDKLQRK-----YSRAAPQVDKINSLSFEVDKLKQKTSSYEASFNQISETIKLELEN
FEFERIDDFRNSVEIFIESSIESQKEAIELYETFYERQKLASV-----------------
------------------------------------------------------------
--
>XP_043049292_Scheffersomyces_spartinae
-----MDQDEELTASVWD---DVLLPGPNSSVFG----QGRH------------------
-SDMGLSLTTQGFESLAIHSPFADTLGDDDHNQGNNDDDDDDDDDDDDNEEQTSSTREAE
ANVGSDDDTNVLGSAQNTTAIEGFGTDTNYDYEKE-------QITQ--------------
----------------LKNEERTIHKSNLLSELTHGGSDTF-----EEAVT-PK------
-------------------KLT--NTLFNER------A-SPLPG----VTIDFNNEGGEN
TKDVLSPKKTSQLKNSS-FKA-KRGRKNSSKVN---------------------------
----SHFLIQASSKFKDTNSTNDTSLGPL-TFN------------AT---------AQKK
EKEDSVAEMLAKEVEAPL---YE-------ITTDTIEKQSSM------------KSSSSQ
PTEPS--TASQDSTIIEVNTKDN---------------------NHL-E-----------
--------------------------ISVGDPVKVGDITNAHIVYTVKTKNKNRE-STHF
PTPPEDGENGGYFNVIRRYRDFRWIYHQLQLNHPGRIIPPPPLKQTYIGRFNENFVENRR
LSLEKMLTKISSLPHLTNDPDFVMFLVKED----IPNEMKERERI-TGSNTGAGVSDGAS
VNSNGTELQGGGELASAMFAS------GVGGGGF--MSSI----F-SISNKFTEPDKYFL
EKKVYIEDLEINLKQFYKSIDLISTQRLELIAIIDELAICIDELAGFEVLKVTTELLGDF
SDVQLKLKDALDRTNVQDQMTLGFTIEEYLRIIESIKYTFDTRQRIYSQYDNSQRELTNK
QIQLEKLQRK-----YK---TQQDKIGILQFEIDKLQSSVKSQEAQFHQISETIKSEMNK
FEIDKIEDFRNTIEIFIESSIEAQKEAIETWETFYESHQLASV-----------------
------------------------------------------------------------
--
>XP_001387696_Scheffersomyces_stipitis
------MEQDDLTASVWD---DVVSPHSEPATYGNVASSSS-------------------
------GPLAAEFNDMSIQDEQE------NEDKESNEDTNHENYDHHQEEQNRP---YDY
NHNED--------YHYNT----------NSSFNTNSNTFNTGKL----------------
-----------------KKEERKEHTHQLLSELTQGAEDSEL-LRSGTV-S-PK------
-------------------AVTSAEALFNDK------D-SPIKM---------NKAALAE
SENLKSPRGKIKLKTSS-FKT-PRPRKFNAKVN---------------------------
----VSHLQGTENS-------EKNPLGPL-GSESD---DS-----KG---------DKAS
VISSSRAEILFREAEAPL---YE-------IQHNS-------------------KTSPQK
PVSDE--QKNGEDA-----RDDL---------------------NQL-E-----------
--------------------------ITVGDPMKVGDITTAHIVYAIRTKNKNPN-ATSF
PGATDE-----FITVSRRYKDFRWIYHQLQNNHPGRIIPPPPTKQTYIGRFNENFIENRR
LSLEKMLNKISNISVLSNDADFVMFLTSED----FINESRERERL-SGS--GASTQNNDF
LDNATTLGDDGAASTASLSSSVSTPIISGGGSGF--MSSL----F-SISTKINEPDEYFS
HKRQYVDELEYNLKQFYNAIELVGTQRIDMIGVLDEISLAIDELANLEISKVTTELLSAF
SEVQLKIKENLDRINLQDQLTLGFTIEEYLRIIGSIKFVFETRSKIYQQYYNFNQELLKK
SSQLDKLTRK-----YK---APVDKVNSLTFEVDKLKQKTSAFENSFNSISETIKEEMEN
FEYEKIEDFRNSVEIFIESSIESQKEAIELYETFYERQNLASV-----------------
------------------------------------------------------------
--
>XP_020063144_Suhomyces_tanzawaensis
------MEQDDLTASHWD---DVITPGSVSIFGN----LNSS------------------
-TIHTPNNLNNEFNDLHI-----------------GRDAEEEDEDEEEEVQASRYDDEDH
PVNDQ--------SVDHI----------KQAELEQLN-----EL----------------
-----------------KKEERNEHKNSLLSELTNGADAEDLLLASSSIVT-PK------
-------------------KVNPSESLFNVK------D-SPIKF------------EPTP
KTNEGKGKKTLNTKNSQAYRANPRSRKHSSKSI---------------------------
----IKHLDARKLNKEEIVPANSNPLGPL-DSEDGR---------SN---------DLSS
IKSNNKAEQLVQEANAPL---YE-------LPK-NDQPELTNPPV---------LVERAK
PNEPE--ETNHAA-------------------------------NRL-D-----------
--------------------------IIVSDPMKVGDITTAHIVYNIKTRNKNTS-PESL
PV-TPE-----PITVARRYKDFRWIYHQLQNNHPGRIIPPPPTKQTYIGRFNENFIENRR
LSLEKMLSKISNVPVLSNDPDFVMFLISED----FANESRERERQ-SGS--AASLQNNDS
LDNDK---DDDSSLSGSTSSNMSAPIIS--GGGF--MTSL----F-SISTKVSEPDDYFI
EKKQYIDELEHNLRNFYRAIELIGTQRMDLIGILDEISLALDELAELEILKTTSELLSAF
SEVQLKLKENLDRINLQDQLTLGFTIEEYLRIIGSIKFVFETRTKVYQQYHTFNQDLIKK
QAQLDKQTRK-----YK---MQVDKNNLLAFEVDKLKQKTAVYEKQFNTISDTIKSEVAN
FEFGKIEDFRNSVEIFIESSIESQKEAIELYETFYERQNLASV-----------------
------------------------------------------------------------
--
>XP_020079396_Hyphopichia_burtonii
------MDQDDLTASHWD---DVISPNKPAF-------TNLT------------------
-SSYLPS-FNNEFNELSIDDR--------------------NAEDQEEEQDKQSQDGERN
Q---------------------------AEEYDPEQD-----QLND--------------
----------------LRKEERKEHKQNLITELTNGSEENE--LENSFIAS-PK------
-------------------KVNVNDSLFNDK------D-SPIKIN--------NDDNKNI
EELQGSPKRANQLKNGK-FKV-PRIRRYNSKTV---------------------------
----SKHLNENNIE-------PPLSAGPL-GNN-----ETEDDSISN---------DKSS
VRSNTKADQLVHEANAPL---YD-------VPQISDEERLKNLS----------KPKKIE
NTVSK--ETNEEKE-----GSKF---------------------NPLIE-----------
--------------------------ISVGDPMKVGDITTAHIVYSIKIRIKNSN-DERW
KKFDKD-----EILVTRRYKDFRWIYHQLQNNHPGKIIPPPPAKQTYIGRFNENFIENRR
LSLEKMLNKIANIEKLYYDDDFMMFLTSED----FINESKERERL-SGL--GASMQNNEF
LDNDG---DSNKNGNEDIVVAPIVGNGGNSGGGF--MSSF----F-SMSNKINEPDEYFT
NKKTYIEDMEYNLKNFYKSLELIGNQRLEMIGVIDEISITIEELSTFEISKITSELLNSF
SEVQIKLKENLDRINLQDQLTLGFTIEEYLRIIGSIKFTFETRLKIHQQYYNFQTELNKK
QSQLDKLNKK-----YK---SSIDKINQLSFEVDKLKQKTSIYEKNFNNISETIKEELEN
FEIERIDDFRNSVEIFIESSIEAQKEAIELWETFYERQNLAAA-----------------
------------------------------------------------------------
--
>XP_015465635_Debaryomyces_fabryi
------MDHEDLTASHWD---DVISPHSEYT-------NNPT------------------
-SSSIPPLLNNQFNELSVDDS--------------------EDHDVDD-EENYDD-DDEA
EHPQT--------PTYGY----------SNPIDEQRD-----EL----------------
-----------------EKDERNDHKHKLLSELTHGSEEDQ--LE-SLMKS-PE------
-------------------HIKPSESLFNEK------D-SPIK-----PSTSVSNDQQ--
----VSPKRVSNLKTSK-YKP-TRLRKFSSKTV---------------------------
----VQHLGN-ENN-------TKDSLGPL-GEPTEVTSDKESAPSNG---------NDDS
QNNNNNKDLLVQQLDAPL---YE-------IDN-GTKNELPHKL----------DQPGHK
SSSND--DSNVTNA-----ANAP---------------------SNL-E-----------
--------------------------ISVGDPMKVGDITNAHIVYSIKTKNKNPD-SQLF
PQ-GSD-----TFIVSRRYKDFRWIYHQLQNNHPGKIIPPPPTKQTYIGRFNENFIENRR
LSLEKMLNKISHSPSLQEDPDFIMFLVSED----FGNESKEREKL-SGS--GASLQNDEF
LDNES---NTSNTDSSTPVTV------GSNAGGF--MSSI----F-SMSQKIEEPDEYFT
QKKEYIENLEHNLRVFYKSIELINNQRQEMAGLVDEISMTIDELASLEILKVTSDLLSAF
SDVQLKLKENLDRINLQDQLTLGFTIEEYLRIIGSIKYVFESRSKIYQQYYNFNQEYIKK
QAQLNKLNKK-----FK---VQGDKANNLSFEVDKLRAKVQTFEKKFNLISDTIKLELER
FEFEKIDDFRNSVEIFIESSIESQKEAIELWETFYERENLSKV-----------------
------------------------------------------------------------
--
>XP_459691_Debaryomyces_hansenii
------MDHEDLTASHWD---DVISPHSEYT-------YSAT------------------
-SSSVPP-LSNQFSELSVDDS--------------------EDDEEDDEEEDEEE-EDEV
QNPQT--------PRHGY----------SNPVDEQRD-----EL----------------
-----------------EKDERNDHKHKLLSELTHGSEENQ--LE-SFIKS-PE------
-------------------RINTSESLFNEK------D-SPIK-----PSTSVSNEQP--
----VSPKRVSNLKTSK-YKP-TRLRKFSSKTI---------------------------
----VQHLGN-ENN-------TKEPLGPL-GEPTDRGIDKEPAPSSS---------NGDS
Q-NSNNKDLLVQQLDAPL---YD-------IDS-GTKNESPHKI----------DQSSQK
SASND--DSNVAHT-----VNVP---------------------SSL-E-----------
--------------------------ISVGDPMKVGDITNAHIVYSIKTKNKKPD-SQLL
PH-GTD-----TFIVSRRYKDFRWIYHQLQNNHPGKIIPPPPTKQTYIGRFNENFIENRR
LSLEKMLSKISHSPSLQEDPDFIMFLVSED----FGNESKEREKL-SGS--GASLQNDEF
LDNDS---NTSNTDSA-PVTV------GNNTGGF--MSSI----F-SMSQKIEEPDEYFI
QKKEYIESLEHNLRVFYKSIELINNQRQEMAGLVDEISLTIDELASLEISKITTDLLSSF
SDVQLKLKENLDRINLQDQLTLGFTIEEYLRIIGSIKYVFESRSKIYQQYYNFNQDYIKK
QAQLNKLNKK-----FK---VQNDKAGNLNFEVDKLRAKVQTFEKKFNLISETIKSELER
FEFEKIDDFRNSVEIFIESSIESQKEAIELWETFYERENLSEI-----------------
------------------------------------------------------------
--
>XP_006684948_Yamadazyma_tenuis
-----MNHDDDLTASHWD---DILSPSTHTS-------YNAA------------------
-SSTYLDPEFNGFQDLSLGDP------------DNTTTHHDDTEPESSEEDSHQAPSAHH
EVQES--------SYAVDSVTESPNYNHSSAYDTARSELE--QMHE--------------
----------------LKKEERAKQKSKLMDELASNDDFDHQLEQSVMAAT-PG------
-------------------D--NFDSLFNDA------K-SPIKF----------------
--DLSADVKSKNGKSKQ-FK---RPRKFSSQKN---------------------------
----AKNLKSTPAK-------ENENLGPL-GSTDNK---------ST---------DNLS
MKSANAKEELVKESEAPL---YD-------LSKDAQREQQARTP----------AAIAAI
KAHNG--EHDPSKP-----K------------------------NHL-E-----------
--------------------------ITVGDPMKVGDITNAHIVYRITTKNKNLE-PSTF
PQ-QTE-----PFIVTRRYKDFRWIYHQLQNNHMGRIIPPPPSKQTYIGRFNESFIENRR
LSLEKMLSKTSSIPDLSNDPDFIMFLTSED----FANESKERERI-SGS--GASLQNNDM
LDNPA---DT-----------------SSANNGF--MSSI----F-SISNKPQEPEEFFD
TKKHYIEALESNLQNFYSAIELIINQRIDIVNIIEQITVAIQELTDLEISKKTSDTLAAF
NEVQIKLKDNLDRVNLQDHLTLGFTIEEYLRIIGSIKYVFDQRLTIYESYQNNLSDLNKK
KTSLTKYKSR----------NQVDKISQLNFEIDKLQTKTDSFEKRFKTISDTIKQELEN
FELEKIDDFRNSVEIFIESSIESQKESIELWETFYERQSLSSY-----------------
------------------------------------------------------------
--
>XP_001482449_Meyerozyma_guilliermondii
------------------------------------------------------------
------------------------------------------------------------
------------------------------------------------------------
------------------------------------------------------------
------------------------------------------------------------
------------------------------------------------------------
------------------------------------------------------------
------------------------------------------------------------
------------------------------------------------------------
------------------------------------------------------------
------------------------------------------------------------
------------------------------------------------------------
-----------------------------------------------MSQTLSSP-----
TKKLILTTLKPNLKALYKSLDTIAAQRIDLVSLADEILIVSKELAAVEILKTTSDLLSAF
GDVHQKLRDNIDRVNLQDLLTLSFTIEEYLRIIGSINHVFEARSKIYQLCVSFKQELAKK
QTQLEKTNQR-----NK---LQQEKVGLLKFEVDKLQLRVTVTEKLFEQMSETFKEELEN
FEFERIDDFRNSVEIFIEGSIESQKESIELWETFYERQGLEAVGK---------------
------------------------------------------------------------
--
>XP_018714965_Metschnikowia_bicuspidata
-------MDEDLTASHWG---DVLTTTENNF-------GSSN------------------
--------LGLIFDSLNLEDP--------------------HREPSQDEEANNARLDTQS
EEPGS--------PFQAS----------TTLNESELD-----ELNA--------------
----------------MRKQERDTHKSSLLMQLTEGAEDSI--GG-DSALP-PV------
-------------------TLSVSQSLFEDK------G-SPIKIQPLGSSVSESNAKPTL
AGSVVSPSKATQFKNGQ-FRA-PRGRKVAAKTI---------------------------
----VKHLGDGQCG-------DLDPLSLA-NTPQ----NTESEPSAS---------LVDK
TTK------LFQAMDRPL---YD-------LPKLKPKDEVPTTP----------ATTSTQ
PEFMD----NAVNS-----EPSS---------------------NDL-E-----------
--------------------------ISLGDPVKVGDITTAHIVYGIKTQNKNPG-SKSF
PE-TSE-----PIIVSRRYKDFRWVYHQLQNNHPGKIIPPPPSKQTYIGRFNENFIENRR
MSLEKMLNKISKTPSLVNDSDFVLFLTSSN----FVNDAKERDQA-SGS--GASLQA---
--SNG---DDESDKSSTSIVS------GTGAGGF--MSSL----F-SMTVKHPEPDDFFS
KKKGYIEDLEHNLKTFYKSLELIATQRIEITSVVEEIADIVEELAAIEILKTTTDLLSAF
AEVHTKLKENLDRVNLQDQLTLGFTIEEYLRIIGSVKYTFETRSKIYQLYQSFKQDLMKK
EESLNRLNSR-----YK---SSVDKINQVSFEVDKLKQKVSHYEDSFQTISDTIKAELDN
FEMEKIKDFRNSVEIFIESSIESQKEAIELWETFYERQHLTSV-----------------
------------------------------------------------------------
--
>XP_002616504_Clavispora_lusitaniae
-------MDEDLTASHWD---DILSP------------STQL------------------
-SSTKYSTLESGFAGVNLNSH-------------SDSDKDENDENGSESGESNPAQEEQA
VHYDS--------KFGDT----------SVFNQLERE-----QLSE--------------
----------------LQKEERKEHTSQLLSQLTSGTDSIDLENNSSLL----S------
-------------------KVEPGESLFRDK------GNAPLAVS--------SDNHQPS
GEVVTSPSKSSQLKNGQ-FKA-HRKRRYPSSTV---------------------------
----IKHLGSSQSS-------DTDPLGPL-GAEST----------SE---------HTTG
QATGGKASLLVQAADAPL---YN-------IIPESAEARLQR------------LASPSD
VKSPV--RGDSTSS-----GVDG---------------------NDL-E-----------
--------------------------ISVGDPVKVGDIATAHIVYAIRTKNKNPS-SSFF
PN-NSN-----YITSSRRYRDFRWIYHQLQHNHPGLIVPPPPSKQTYIGRFNENFIENRR
LSLEKMLAKISKVPALANDPDFVMFLTSED----FAAQSKEREQI-SGT--APMNKTD--
--------DDASSTSSPAVIS------GSTSTGF--MSSL----F-SMTTKVQEPDDFFS
KKKSYIDDLEHNLKTVYKSLELIANQRADIVAVVDEIASTIDALADLEISKVTSELLGAF
AEVHIKLKENLERVNLQDQLTLGFTIEEYLRIIGSVKYVFETRTNIYTQLSNLDSELQKK
QEALDKLNMK-----YK---SSEEKRNMLAFEVDKLKQKVSHFEKSFQSITETIKSELDK
FEVERIEDFRNSVEIFIESSIESQKEAIELWETFYERHNLDKI-----------------
------------------------------------------------------------
--
>XP_025340964_Candida_haemuloni
-------MDDDLTASHWD---DVLSPST----------KFGT------------------
-ASAIPSHLGNQFADLNLDDP--------------HRDNEPDEEEEEEDQDEQEDENETG
GYGDH--------HGYGSSSYGGVGSNLNQQNQAELD-----QIHE--------------
----------------LRKEELKEQKSALMSELTEGSAFEDL---ESSVAS-PS------
-------------------KVSSSDPLFADR------GKVLTES---------NATEPSP
SEQHHSPKKASQLKGSQ-FRA-QRTRRYTSSTV---------------------------
----VKQLKE-ETG-------VVDPLTDL-ASKPEV---------DE---------AEPS
SAPHDKANDLVKESNAPL---YD-------IKQENADERQSE------------ISQPIS
DTASD--HSKLKRR-----PSSS---------------------GA--E-----------
--------------------------IAVGNPVKVGDITNAHIVYSIETRNLQLS-PAEE
PQ--EN-----RFTVTRRYRDFCWVYKQLQISHPGKIIPPPPSKKTYIGRFNENFIENRR
LSLEKMLQKISKIQSLSTDPSFVIFLTSED----FARDSKERERS-GGV--V--------
LDDSGEPESDGASTNAVVT--------GSGTGGF--MSSL----F-SIPAKLPEPDSYFS
KKKAYIEDLEHNLRTFHRSLELIAGQRLEIVGVTEEIATIIDELADLEISKATSLLLKAF
AEIHMKLKDNLDRVNLQDQLTLGFTIEEYLRIIGSVKYIFETRTKTYNQYHTFQQDLIKK
EDSLNRASHK-----AK---S--EKYNILKFEVDNLRQKTTQFEKSFNAISETIKEEMDN
FEMERVDDFRNSVEIYIESSIESQKEAIELWETFYERQHLDQI-----------------
------------------------------------------------------------
--
>XP_024716115_Candida_pseudohaemulonis
-------MDEDLTASHWD---DVLLPST----------KFSS------------------
-TSTFPSHLGNQFADLGLDDP----------------DNENDNEEQEDEEEDEEDEEAQS
DSTHS--------NTYQASPF-GLGS--QQQHQAELD-----QIHE--------------
----------------MRKEELKEQKSALMSELTEGSAFDDM---ESSLSN-RS------
-------------------KVTSSDPLFSDK------GRLLTQS---------NATE-QP
SDHLQSPKKSLQLKGSL-FRA-HRSRKYPSATV---------------------------
----VKQLKE-ETG-------VSDPLSAI-ASKPES---------DE---------NESS
ASPTNKASELVKESNAPL---YD-------IKPDSTEDKEAE------------LTQ--S
PSKTG--ESKHNRR-----SSSS---------------------GT--E-----------
--------------------------ISVGNPIKVGDITNAHIVYSIETRNLKVLLPEQS
P----N-----RFTVSRRYRDFCWVYKQLQISHPGRIIPPPPSKKTYIGRFNENFIENRR
LSLEKMLQKISKIEAFVSDPSFIIFLTSQD----FARDSKERERT-GGV--A--------
LDDSGEPENDGMLSTSVVT--------GSGTGGF--MSSL----F-SIPTKLPEPDPYFS
RKKGYVEDLEHNLKTFHRSLELIAGQRIEIVAVTEEIATIIDELADLEILKGTSLLLKAF
AEIHMKLKDNLDRVNLQDQLTLGFTIEEYLRVIGSVKYIFETRTKTYNQYYTFQQDLLKK
EEALNKASHK-----AK---S--EKYNILKFEVDNLKQKTAQFEKSFNAISETIKEEMDN
FEMERVDDFRNSVEIYIESSIESQKEAIELWETFYERQHLDQI-----------------
------------------------------------------------------------
--
>XP_025338304_Candida_duobushaemulonis
-------MDEDLTASHWD---DVLSPST----------KFSS------------------
-TSTFPSHLGNQFADLGLDDP----------------DNENDNEEQEDEEEDEEDED---
DTTQS--------HTYQASPF-GLGS--QQQHQAELD-----QIHE--------------
----------------MRKEELKEQKSALMSELTEGSAFDDM---ESSLAN-RS------
-------------------KVTSSDPLFSDK------GKVLTQS---------NATE-QP
SDHLQSPKKSSQLKGSS-FRA-HRARKYPSATV---------------------------
----VKQLKE-ETG-------VSDPLSAI-ANKPES---------DE---------NESS
ASPTNKASELVKESNAPL---YD-------IKPDSTEDKEAE------------LTQ--S
PSKPG--ESKHNRR-----SSSS---------------------GT--E-----------
--------------------------ISVGNPIKVGDITNAHIVYSIETRNLKLSLPEQS
P----N-----RFTVSRRYRDFCWVYKQLQISHPGRIIPPPPSKKTYIGRFNENFIENRR
LSLEKMLQKISKIEAFVNDPSFIIFLTSQD----FARDSKERERT-GGV--A--------
LDDSGEPENDGMSSTSVVT--------GSGTGGF--MSSL----F-SIPTKLPEPDPYFS
RKKGYVEDLEHNLKTFHRSLELIAGQRIEIVAVTEEIATIIDELADLEISKATSLLLKAF
AEIHMKLKENLDRVNLQDQLTLGFTIEEYLRVIGSVKYIFETRTKTYNQYYTFQQDLLKK
EEALNKASHK-----AK---S--EKYNILKFEVDNLKQKTAQFEKSFNAISETIKEEMDN
FEMERVDDFRNSVEIYIESSIESQKEAIELWETFYERQHLDQI-----------------
------------------------------------------------------------
--
>XP_028889733_Candida_auris
------MDDDDLTASHWD---DVLSPST----------RFGA------------------
-PATIPAHLGNQFADLSLEDP--------------HKATE-DEEEEDLEEDDSKRHD--T
NINET--------TAYDSIAEGGFGTGHIHHHQAELD-----QLHE--------------
----------------LRKEERNEQKSALMSELTSGSALEDL---ETSMAK-AP------
-------------------DINHSGLLFGDT------DKMLTQS---------DALESSR
IDHVTSPKKASQLKQSQ-FKA-TRPRRYPQETV---------------------------
----VKQLKA-EAG-------EVDPLSVL-ANTSDG---------ED---------AENP
TKRSKKADDFVRESNAPL---YD-------IE-HNTGREETQ------------ASETTD
EHSKD--SSNHKKR-----KASL---------------------ST--E-----------
--------------------------ISVGNPVKVGDITNAHIVYSIESRNLQLN-PSEI
AQ--NN-----RFTVTRRYRDFCWVYKQLQLSHPGRIVPPPPAKKTYIGRFNENFIENRR
LSLEKMLEKMSKNQYFATDPSFIIFLTSED----FTRDSKERERT-GGV--V--------
LDDSGEVENDGTSATSVVT--------GTSSGGF--MSSL----F-SIPTKLPEPDLYFS
KKKAYIDDLEYNLRTFQRSLDDIAHQRVESVSMTEEIAVVIDELADLEISKTTTLLLKAF
SDVHMKLKENLDRINQQDQLTLGFTVEEHLRIIGSVKHIFETRTKTYNQFHSFQQDLIKK
EESLNKLTHK-----YK---SSTEKINMLQFEVDKLKQKTEQFEKSFNSISEIIKEEMEN
FELERISDFRNSVEIYVESMIESQKEAIELWETLYERQQLDKI-----------------
------------------------------------------------------------
--
>NP_014712_Saccharomyces_cerevisiae
MDY-----EDNLEAPVWD------------------------------------------
---------------------ELN-------HEGDKTQS-------LVSNS-----IESI
GQISTNE---E-----RKDNELLE-------TTASFADKIDLDSAP-------------E
WKDPGLSVAGNPQLEE---H-DNSKADDLINSLAPEQ-DPIADLKNSTTQFIA----TRE
S----------------------GGALFTGN------ANSPLVFDDTIY------DANTS
PNTSKSIS-GRRSGKPRILFDSARAQRN---SK-R----NH-------------------
----SLKAKRTTASDDTIKTPFTDPLKK----AEKE-NEFVEEPLDD---RNERRENNEG
KFTASVEKNILEQVDRPL---YN-------LP------QTGANISSPAEVEE----NSEK
FGKTKIGSKVP-------PTEK----------------------AVAFK-----------
--------------------------VEVKDPVKVGELTSIHVEYTVISESSLLELK---
-----------YAQVSRRYRDFRWLYRQLQNNHWGKVIPPPPEKQS-VGSFKENFIENRR
FQMESMLKKICQDPVLQKDKDFLLFLTSDD----FSSESKKRAFL-TGS---GAINDSND
LSEVRISEIQLLGAEDAAEVLKNGGIDAESHKGF--MSIS----FSSL-PKYNEADEFFI
EKKQKIDELEDNLKKLSKSLEMVDTSRNTLAASTEEFSSMVETLASLNVSEPNSELLNNF
ADVHKSIKSSLERSSLQETLTMGVMLDDYIRSLASVKAIFNQRSKLGYFLVVIENDMNKK
HSQLGKLGQN---IHS-------EKFREMRKEFQTLERRYNLTKKQWQAVGDKIKDEFQG
FSTDKIREFRNGMEISLEAAIESQKECIELWETFYQTNL---------------------
------------------------------------------------------------
--
>XP_018219297_Saccharomyces_eubayanus
MDY-----EENLEAPVWD------------------------------------------
---------------------ELN-------HEEDSAQN-------AIPNQ-----SESV
GKSPALR---EGETKLPKDS-------------TSFDNGTDVHIAP-------------K
WKDPGLSIADNLLVEEQEDN-DNSKANALIDSLAPEK-DPIAALKNDATQFLV----MKD
S----------------------SDALFAGN------ANSPLVFDDAII----NGDTSTS
AN-SKNIS-GRRSGKPRILFDSTKSQRN---SR-R----IH-------------------
----SLKTTKTITSDNASKSPFIDPLKK----AEKE-NEFVEEPLDD-ENENEKKGTNEG
NTAASTKKSILEQVDKPL---YN-------LP------QRTENTASPAKAEG----DSKK
VRNTKAEPNVS-------FAKQ------------------------DFN-----------
--------------------------VEVKDPVKVGELTSVHVEYTVISESPLLDLK---
-----------YSQVSRRYRDFRWLYRQLQNNHWGKVIPPPPEKQS-VGSFKQDFIENRR
FQMDAMLTKICQDSILQKDKDFLLFLTSDN----FSSDSKSRAYA-TGS---GAINDSND
LSEIRISEIKLLGAEDAADVLKNGGIDAESHKGF--MSIS----FTSL-PKYNETDEFFI
EKKRKLDELEDSLKKLGKSLEMVDTSRNSLAASTDEFSGMIETLASLSVSEPNSELLNNF
ANAHRSIKSSLERSSLQETLTMGVMLDDYIRSLASVKAIFNQRAKLGYLLVIIENDMKKK
HSQLEKMGQN---IHS-------EKFKETKKEFLTFERRYNLTKTKWQEVGERIKDEFQN
FSIDKIREFRNGMEISLEAAIESQKECIELWETFYQTSL---------------------
------------------------------------------------------------
--
>XP_033769211_Saccharomyces_paradoxus
MDY-----EDNLEAPVWD------------------------------------------
---------------------ELN-------HEEDKTQS-------VISNS-----IEPV
SQLSTHE---KGKEEGRKDE--LE-------TTASLVNKISLDIAP-------------E
WKGTGLSVADNPLLEE---H-DDSKADALINSLAPEQ-DPIADLTNSATQLIV----TRE
S----------------------GDALFTGN------VNSPLVFDDTIY------DASTS
PNTSRSIS-GRRFGKPRILFDSAKAQRN---SK-R----NH-------------------
----SLKTKKTTASNNTTKTPFTDPLKK----AEKE-NEFVEEPLDD---RNDRKESNKE
KAAASVEKNILEQVDKPL---YN-------LP------KTGANTVSPIKVEE----NPKM
FEKTKTGSKVL-------PTEK----------------------ATAFK-----------
--------------------------VEVKDPVKVGELTSIHVEYTVISESALLELK---
-----------YAQVSRRYRDFRWLYRQLQSNHWGKIIPPPPEKQS-VGSFKEDFIENRR
FQMESMLKKIGQDPVLQKDRDFLLFLTSDD----FGSESKRTAFL-TGS---GAINDSND
LSEIRISEIQLLGAEDAAEVLRNGGIDAESHKGF--MNIS----FSSL-PKYNETEEFFT
EKKQKMDELEDNLKKLSKSLDMVDTSRNSLAASTEEFSSMIGSLSSLNISEANSELLNNF
ADVHKSIRSSLERSSLQETLTMGVMLDDYIRSLASVKAIFNQRAKLGYFLVVIENDMNKK
HTQLGKLGQN---IHS-------EKFKETKKEFLALERRYNLTKTQWQEVGDRIKDEFQN
FSIDKIREFRNGMEISLEAAIESQKECIELWETFYQTNL---------------------
------------------------------------------------------------
--
>XP_003677284_Naumovozyma_castellii
MNF--NDTDDALSAPVWD------------------------------------------
---------------------DLN--------PPTKKQELNADVPEELSST-----FATL
NTGDELVTNPIVEVSEGEEE-------KFDVEGKPFQSHWVANAFASQDQNDSDNREGVR
ITKDSNALLLKGEVKNEDTDDLNISKADLMNELASSEVDPASGWTNPSIEPTTYNI----
-----------------------NAPLFSGD------NSLPLAFND-------TGKMDEL
QSTLNLHSNATNLGKPKILFNSRKMLKR--------------------------------
---------KDYERDHLKSINTDDPLGK----AQKD-SEFIDEPLDD------NTTSISN
VNPVSKGSDIKRQMEEPL---YK-------LS------PKKD--------------HTQT
NEAKKENDKPTEVKQAPIEEPKPE--------------------FVKFD-----------
--------------------------IVVKDPRKVGELTSAHIEYMVVAEAKILESG---
-----------CSIVYRRYRDFRWLYRQLQNNHWGKIIPPPPEKQA-VGRFKQDFIENRR
LQMENMLQTIASSDSLQNDSDFILFLTSKD----FPQDCKKREYE-SGS---NACNDSGD
LSITYISEIQLLGEEDGRRVIKNGGLLGESDKGF--LSLS----FSAP-PKYVEVDNFLN
ERLKTIDNLSNELKEMYKTLETVDTERTNLASSLTDIQMKFESLSELNVTTESTSILNSL
VDVEKAIQQSLERCSFQESLIMGTCIDNYSRSLASVRAIFNQRMTMGAFMMAVENDLRKK
KSQGERVLKY---AKGQ---NDPDKFEAFKLQYKLIERRARIIRSKWNELGETIRNEVAR
FDLDKTRELRDSMEIYLETLIESQKECIELWYTFHKNNF---------------------
------------------------------------------------------------
--
>XP_003670612_Naumovozyma_dairenensis
MDF-DNSLDDALKAPVWD------------------------------------------
---------------------DLNPTPQQQHDKEEEQTPLVGDVPKELSDT-----FADL
SVSNNNYLNPMIDTITSEEQHGIEPQNLSSTWEGHKQNTVAP------------------
---------------------EEKHKADLINSLAPEE-DPFDDLNHRYDPPILSKNHDAS
TILTADGSLFTKNELNGPFSSISDDGLFSGVPKGVDIKFQPV------------------
----------RKIAKPHILFDSTTILQH---AK--RVGEIT-------------------
----TQRKSQDNQDNNEEMEEDIDPLGE----NAMD-DEFVDEPLEE------KKLSDNP
NGQSEQEHNILHKVNEPL---YV-------LS------PKKGSTVNESEKNAL---ETNT
TMEKTHEQVPDQKSKPQIEKEKE--------------TEEKEIPLVDFK-----------
--------------------------IEVKDPIKVGELTSMHVEYTIIAESTLIESS---
-----------YAQVTRRYRDFRWLYRQLQNNHLGKVIPPPPEKQA-IRRFSGDFIENRR
IQMENMLICIATDTILQNDPDFLLFLTSTN----FPYDCKNRENL-TGS---NASNDSND
LSEIYISPIQLFGSEDGIRIIRNGGIDAEVNKGF--MGMS----FSSA-PKYTEIDTFFI
EQGKSIDDLEEQLKHIYTHLDLLETQRNELAIAMDDFVSLMHSLADLNVTEKSSDVLINF
EEIQKEIKVSLERNSLQESIIMGASIDNYMRALASVKAIFNQRAKLGYFSLVVEEERNKK
RIQGEKLQKT---INPQ---GDNKKLELIKFEYRLLNTRLRIIRNKWNEVGEKIKLEVKK
FDKEKINEFRNSIEISLESSIEAQKECIELWETFYKNNL---------------------
------------------------------------------------------------
--
>XP_003957025_Kazachstania_africana
MNY----EDDALRAPVWD------------------------------------------
---------------------EL--------NQSSTKQDIPPEAASELTET-----LANL
KVDQTDSEPETTHGEGHAEK---------------------------------------M
FEEENPFDMQSQHIIDTEQIKVEETDHALLDKLAPE----------DEGFATLN---TQD
NEF----------------SMKKNDPLFGGL------VFSPLPIDDITT-YNKNSKNERS
PE-------K-RSRKPKKLFNGSRLRRR---SIPPISKDDK-------------------
----DVKNST------------DDPLGK----IQKD-NEFVDEPLDQIENAK--------
--LRETSSDILKQVDEPL---YH-------LS------PRKPSNNS--TASR----EENT
EKTDMKTA----------KEKK----------------------LIPFN-----------
--------------------------IEVKDPIKVGELTSIHVEYTVISESPSLESK---
-----------FASVTRRYRDFRWLYRQLQNNHWGKIIPAPPEKQA-VGRFQNDFIENRR
FQMEHMLRKISQDPFLQNDKDFLLFLTSDN----FSNDSKLREHM-TAS---GAYNDNND
LSEIHISEIRLLGPEDATIVMKTGGIDAEAKKSF--MNIS----FGST-PKYNEPDTFFI
EEKQKLETLEEQLRELYRALETVDTERVELASALEEFADSIEVLAKLEVTRKSSDTLSNF
AETHKRIKASLERNSLQESLTMGATLDDYIRSLQTARATFNQRSKLGYYLVIVENDLNKK
RLQYERFSSGMKGISNN---KNNEKLNILKSEFEVVEQRFNKIRKSWEETGNEIKNEISA
YKREKVEEFRNNMEISLESSIETQKECIELWETFYQNNL---------------------
------------------------------------------------------------
--
>XP_022467056_Kazachstania_naganishii
MNYRGGEEDDALSAPVWD------------------------------------------
---------------------ELA-------DQGQTS--VP-----ELTAT-----FNDL
GASEHTA----------AEE---------------------------------------D
HESEGP------EAVDQ---AVEHTQKGLLERLAPEE-DPLSDLKGDSGSGVTN---AQD
G----------------------GAPLFGS-------VLSPLPVND-----NDFIHTETS
PT-------KGRAAKPQRLFNAARLRRR-----PP----NS-------------------
----DIGGSAAATATTTQDTEGGDPL--------KN-AQLTTESEDQADSARDTTEQDNG
AAANTTQNDILQQIQEPL---YH-------LS------PKKGEDESHDTMDT----ETDT
HETEADQG----------EPHT----------------------TVPFT-----------
--------------------------IEVNQPIKVGELTSAHMEYTVHSESPAIAQG---
-----------YSRVQRRYTDFRWLYRQLQSNHWGKVISPPPEKQI-VRSFKRDFIENRR
FQMETMLKKIAADPLLQGDQDFVLFLTSEN----FSKDSKVREHV-SGS---GAYNDSKD
LSEIHISEIQLLGAEDAAQVFKQGGIDAEVNRGF--MNLS----FGANPPKYIEPDAALV
EQRTKFDLLEEQLKQLYRSLELVDTQRNELAVTIEEFSGVIRKLSDLAVTNQSSDLLTSF
AEVHDNIKASLERSSLQESLTMGATLDDYIRSIASVKAIFNQRNKLGYFLGIVDDDLAKK
KVNLSKYRPA------E---ARSAKFKSLAAECETLQGRHDKIVHWWNKLGLAIKREVAL
FEREKITEFRNSMEISLEAAIESQKECIELWETFYTNSL---------------------
------------------------------------------------------------
--
>XP_449222_Candida_glabrata
MDY-----EDDLSAPVWD------------------------------------------
---------------------DLN----------------------------------PL
AEADTVEETALSEEEIEEQS----------------------------------------
-EDSDGEEEVQVDSTSGGWGDNNETKKELLNDLAPME-DPLSGLLNESPSKRGTTP----
------------------------GALFES-------QTAPLI------------SINED
DLSASSYTAAKGHSTPRKLFDSSRIRRNIKVPL---------------------------
-------NSDGNSAKSESSHSVIDPLGQ----AEKD-REFVDEPLDD-----------RV
TNSQHANRSIFEQVESPL---YH-------IS------PKKKAMDTNTDITPTESVHNKT
EEASQQDIEDEPV-------------------------------ISHFQ-----------
--------------------------IEVTDPIKVGELTSSHIKYTVNAESELLSPN---
-----------QNQVSRRYRDFRWLYRQLQNNHWGKVIPPPPEKQT-VGTFQPEFVETRR
LQLQTMLRRIANDSDLQRDEHFHMFLTSDN----FAEDSKRVSYE-TGS---NANNDNND
ISEVHISEIQLLGPEEGAFVIKNGGLDSEYKKGF--MNIS----FSSI-PKYNEPDKFFV
DELDRITDLENQLKKMLKAVESIEEQRRELSSYTYDLASLIESLGALDVTKGSTKLCYEL
AETQKRVKESLERDALQEAITMGATLDEYVRSLASLRSIFYQRAKLGYYLVIVENDFQKK
KQDVEKMCHN---NKQP---ANKERFLAARDSVKNIERRAITVKKAWHDIGEKIKKEVSS
FDRSKMEEFRNCMEITLESAIESQKESIELWETMYHENL---------------------
------------------------------------------------------------
--
>XP_004180672_Tetrapisispora_blattae
MNF---DGEDALAAPVWD------------------------------------------
---------------------DLA-------PTNDKPLEDITRISNSVDQTTDINIFNDD
NAINKEIDDISSNQRLNHQEELRDFENPFETSALLHNTSPIFDNQTFTNKESNNGNTMES
ENSILNQAEISDHLTSQTQNDSLLVGSSLLDSLAPET-DLVTSLNQDSTNIFN-------
-------------------PQSSDEPLFAST------FKSPLNLSEE-------NEEETT
HQQNNIITSNINSKQIQLLFKAPRIRRR---PLKRVANTTSIDTTATSQPIESAYATVKT
QESINSTTVSSTDKTTDTMTNISDPL-----------SKFVTEKQKILQGSQTNSAQDS-
-ITKDFKNDIVEQATKPL---FD-------LTLESPELKKSHENSNDGTEHSTDAIFSKA
SDKFQKESSADPTSDTRIDSDTPLHPDELENVVPVLLEEEPAMPLMKFE-----------
--------------------------IEVIDPVTVGEMTSAHVEYTVISKCDGLTPN---
-----------YSQVNRRYSDFRWLYRQLQNNNWGKIIPPPPEKQM-IGKFKQDFIENRR
LQMQNMLIRISCDPILQNDNDFQLFLQSSN----FTFDAKTREFY-SGS---NASNDSND
LSEIQISEIKLLGQEDANIVMKSGGLAGDQRKGFMSMSLS----FSSY-PKYQEPDEFFI
TQVENCELIEEQLSNLYRALESVDTQRNDMSNLVLEFAASIDALSNLEPTKKTAELLTEF
AKVHKAIKETLDRKSLQEALTLGSTLDEYIRSVASVKAIFNQRARLGYYKVIVENDYNKN
KTQLEKFGPS---NGKN---ANNEKRKRAESDFNAISIRFKKVNDAWTSVGETIKKELSH
FETEKIQEFRNSMEIFLESSIESQKETIELWMTFYQNYL---------------------
------------------------------------------------------------
--
>XP_003686776_Tetrapisispora_phaffii
MNY-----EENLDAPVWD------------------------------------------
---------------------ELD---TQNVKNNARNVFNNDDLKQDLNDT-----FENL
AIVNEEEKIGTNSDGFNNPLSEVI------------------------------------
-NNENGLLKADAHPWSGGHFSDNTNNRHLIDVLAPEDNNLLSGLQDEGKNKDVN------
-------------------EAIKNGALFQNA------LISPIKVDESEFEGNSHKEEMK-
---------FNGSKKLNVLFSSARLRRM---PI---------------------------
------QNGSQNNTTNTVEVEHSDPLNQFLKKNEPE-SKIVINDRTD-----------SD
KNIQTRTQNLVSELENPL---FN---------------LQNYDNDSDDLPTSITTGRPNT
EDIDTNSSSNKEKSEIPDNDVKGDK-------------------AFPFT-----------
--------------------------IEVKDPIKIGELTAMHVEYSVASQSELIKGN---
-----------FAQVNRRYSDFRWLYRQLQNNHWGKIIPPPPEKQI-VGRYKTDFMENRR
FQMERMLNKIAADPVLQKDEDFLLFLSSVD----FISESKMREQF-SGS---KASNDSND
LSEVHISDIKLLGADEAEIVAQTGGLDGELNRGF--ISMT----FSSQ-QKYEELDEYFI
NNLQMLEVLEDQLRQIDKSLELLYSERNDLVFIIQEYINSIKKTADLEVIKSVSDLLLNF
ADVHEKLKESLEQVSSQEHLTLGVTLDEYIRSITSVRAIFDQRHKLGSILLLAESGYSKA
KAQLHKFDGN----QNA---RNIDKFKNAKANYLVTKKRYQTIRNKWQEVGNKVKTEVEL
FDKEKVVEFRNAIEIFLEASIESQKANIDLWETFYKNNI---------------------
------------------------------------------------------------
--
>XP_001643491_Vanderwaltozyma_polyspora
MNF-----DDDLSAPVWD------------------------------------------
---------------------ELN-------TEDRKLHT-------ELSGT-----FAKL
S---------TNDEPSQFESTNLV-------DIQVTDANLDVNDEPKSDIQPVHTSESTR
SIEVDAKVDDSSQEEENDQN-KKEDNKRLMSILAPDN-DLLN-----SSVSSLSKPAVKT
A----------------------ADPLFDGN------VYSPLKFNEEDI-LTKANDVDDS
KGT------GKVQFAPKVLFNSARLRRR---PV---------------------------
-------NDTNEKSMQMKPTDGTDPLSK----FEKL-NEFVDESIED-ET----QLNKR-
----IAKSDILKEIEKPL---FD-------LS------QVKRPDITEVTGIS----NGKE
ALQSRPNDENDQMLDVNIEETK----------------------LVKYE-----------
--------------------------IEVKDPIKVGDLTSLHVEYTVSTKIDDPNST---
-----------VSQVNRRYTDFRWLYRQLQSNHWGRIIPPPPEKQA-VGRFKQDFMENRR
FQMERMLIKISKDPILQRDQDFLMFLTSPS----FMMDSKTREHY-TGS---QASNDSND
LSEIHISDIELLGAEDAADADKNGGIDGQKNRSF--MSLS----FSSP-PKYEESDEFFL
DQYQALEILEEQLKQLYKSLELIDSERSSLTFVTEEFANSIDILAKLEVTKTSADILTNF
AETHRKIKEGLERVSSQESLTLGITLDEYIRSLASVRAIFNQRAKLGYYLVAVRENYSKA
DTQLNKLKSN---SSSS---NNIDKLNIASEQKEKLQKRYLIVKSKWEQIGEKIKREFIN
FETDKVKEFRNSIEIFLESSIEAQKECIELWETFYQNNM---------------------
------------------------------------------------------------
--
>XP_003679593_Torulaspora_delbrueckii
MDY-----EEDLNAPVWD------------------------------------------
---------------------ELG-------DKKEEPQN-------ELSNS-----FNNL
S---------TGDNAIQADEA------------------------------------IVA
SEDVGVVLADGKIEWRSE-DYGTPLKESLLEQLAPQE-GTLSEFQVAKGEPEIASP-TK-
-----------------------DEPLFSGS------TYLPLV-GDEE-----VNSVNAD
PNTTATTNGNRSSGKPQVLFKSARIRRR---PL-------S-------------------
----NSELTGQKIT----QAKIADPLGE----IKKE-EEFVDESLEE-QEP---HERRT-
----SRSNTILEQVNEPL---FK-------LS------PKKSGNVRSNDVE---------
EVAATDEQSNGKISE---TDKK----------------------LIKFN-----------
--------------------------IEVTDPVKVGELTSAHVEYTVVAESDLIEGK---
-----------IARVNRRYTDFRWLYRQLQSNHWGMIIPPPPEKQT-VGRFKQDFIENRR
FQMERMLSRIANTFELQDDQDFIMFLTSST----FSQTAKKREQA-TGS---AASNDNND
LSEIHISEIELLGAEDAAAVIKNGGIDGESQKRF--MSLS----FSSL-PKYSEADEFFG
EQSQNAEILDEKLRQLDKSLELVDSERNELASVTEEFSKTIESLAALEVTKKSSDLLTSF
AETHRRIKESLERGSLQEALTLGATLDEYIRLLASLKAIFNQRAKLGQYLVIVESELTKK
HVQWDKL-QN---SSNQ---GNNDKASSTRNEVAILQRRFDLIKKSWQEVGYQIKKQVTL
FETEKIKDFRNSMEIYLESAIEAQKEAIELWETFYQINL---------------------
------------------------------------------------------------
--
>XP_037145782_Zygotorulaspora_mrakii
MDY-----DEDLSAPVWD------------------------------------------
---------------------ELN-------DHTSSPAN-------EVNSD-----ISKI
AASELET--VTDDDENTSTNF------------------------------------TGR
HETSEYQLGQTSPEEEAKNNYGVQSSSNLLEELAPER-EAFSDLNLGTNSNPV-SP-IKK
S----------------------GDPLFSGS------TYLPLVSGNAE-----PTVEEEA
DYTSGTSGQSSSKRKPQRLFNSARVRRR---PL---------------------------
------LDSTKSVGKSSEEDKISDPLGE----FKKE-NEFQDEPLDD-TSS---NANNK-
----SLKGDVVDLADGEL---FK-------LS------PKK--HLPSNTEQS----SANT
QRKTTNEQAT---TT---QDKL----------------------VVEFE-----------
--------------------------IEVKDPVKVGELTSMHVEYSVATKSKLLENN---
-----------FAQVNRRYTDFRWLYRQLQSNHWGTIIPSPPEKQS-VGRFKQDFIENRR
FQMERMLHKITESPLLQKDPDFLMFLSSPD----FSIDSKNREHI-SGS---GASSDSND
LSEIHISDIQLLGPEDAALILKSGGIDTESQKRF--MNIS----FSSP-PKYIETDDYFR
EHWQNAQVLEEQLRQLDKSLEMVDSERNELASVTEEFSKTMESLADLEVTKKNANLLSNF
ADTQRRIKESLERSSLQESLTLGVTLDEYIRSLASFKAIFNQRARLGQYLVIVEADLMKK
ESQLEKLHNI---FKTK---PNSEKVQTAKKEYQILKTRFNNIKKSWQTVGDRIKNEVEN
YQLEKVHDFRNSIEIFLESAIESQKENIELWETFYQNYL---------------------
------------------------------------------------------------
--
>XP_002494866_Zygosaccharomyces_rouxii
MDY-----DDDLNAPVWD------------------------------------------
---------------------DLN-------PPKQASVP-------ELSDT-----FADL
N---------T-DEANQGEE---------------------------------------E
EEDEGVNSGEETHTAEHE-N-----SDNLLNTLAPQE-DPLVDLQTANEASILSSP-TKG
A----------------------DDPLFSAS------TYQPLVFGD-------TNDQDLS
QSTPVLSSAARKSGKPRMLFNSARMRRR---PLDK----KA-------------------
----SNTTTTTTVTNNNANSEVADPLGK----IKKETEKKVDEG------PISVTSNNT-
----TKSKSIIDQVEEPL---FK-------VP------ARR--NISENQLES----N-ET
QVQKQQEQNQ----D---EERE----------------------PVNFY-----------
--------------------------IEVKDPVKVGELTSMHVEYTVVVESELLETR---
-----------YAQVNRRYRDFRWLYRQLQSNHWGRIIPPPPEKQS-VGRFKQDFIENRR
FQMEKMLQKIASSPVLQSDLDFILFLTSNN----FNFESKHREHT-TGS---NASRDSND
LSEIHISEIELLGAEDAAVVLKNGGLDGESQKRF--LSLS----FSSL-PKYNETDEYFI
DQYKLTESLEERLKQLNKSLDLVDSERNELASVTEEFSKTIDSLAELEVTRQNVEILTNF
ADTHRRIRESLERSSLQESLTLGVTLDEYIRSLASVKAIFNQRARLGHYLVIVETDFAKK
QSLLEKLPQN---STSQ---SNIDKINSAKREYQTLQRRCKSVKKRWQEVGDCIKKELAN
FEIEKVKDFRNSLEIFLESAIESQKECIELWETFYQNNL---------------------
------------------------------------------------------------
--
>XP_003645948_Eremothecium_cymbalariae
MES-----NNWLEPPVWG------------------------------------------
---------------------SSS-------EEGTVD---------GLSRT-----FETL
GRD-----ILNNEDQEDPLEHNAW-----------GSATTPNIQAELTKGLRVGVADTGG
DRD---------DDLRPPVEGEILHSQQLLSSLAPEK-DPLQGLV------------AAN
SVR----------------SPTKGDPLFMGF------GNSPIAVEEFDS-----KNSANA
LRGTTTPT--KKHGKVQRLFSTKMLRRT---PL---------------------------
----------TEEQEND---LIVDPLGD-LSQQSAE-QEFVDEPLEE-------------
-SVFDSKLNLLQQMEAPL---FEASQSKPRLT------QQLQLVADP--PRQLHRKLQSL
SQQKDQQEASS----------------------------------NVFE-----------
--------------------------IEVVDPIKVADLTFSHVEYTVHTKSSSLEPS---
-----------EVTVKRRYRDFRWLYRQLQSNHWGRIIPPPPDKQT-VGRFKQDFIENRR
FQMERMLKKIGQNTIFQKDEDFIMFLTSSN----FSQDSKVREHL-TGS---RAVNDSSD
LSEIHISELKLLGPEDAETVIKNGGLDSDSNSTF--MRIS----FSSP-PRYTEPDSYFV
ERRQQADILEEQLKQMYKSLELVDSQKNELVSVIKEFAATLKALVDLEASKKISDLLSNF
SEVHRRIMESVQRTSLQDSLTLGITIDEYLRSLGSIKAIFNQRSKLGYYLVLVESDRVKK
QAQLQKLTNN----MKS---P-PDKIEATKQELFALQRRQQVIKEHWDQIAEVMRDELTN
YYDAKIADFRNNMEIYLESAIETQKECIELWETFYQNNL---------------------
------------------------------------------------------------
--
>NP_984307_Eremothecium_gossypii
MDS-----NNWLEAPKWG------------------------------------------
---------------------SAT-------DN-TVG---------QLSQT-----LGTL
GQG-----VLGGSAAKEELEHNAW-----------GA----------------GPERTGN
END---------G-----AEGQEEHSQKLLSTLAPHE-DPLQGL---------------G
EIR----------------SPGKDDPLFA--------GGSPLTVEP-EP-----QGTNRA
AGG-------KKHGKVQRLFSTTMRRRA---AL---------------------------
----------GAEQRAD---LIQDPL--------AR-EAAPTQP-AP-------------
-AVEVARPRVAVQAEAPL---FE-------LP------AQERVETAPAAPVALE------
----------------------------------------------TFA-----------
--------------------------IAVVDPVKVADRTFSHVEYSVRTRSPLVGDA---
-----------EVSVQRRYRDFRWLYRQLQSNHWGKVIPPPPDKQK-VGRFKQDFIENRR
FQMERMLQRIAQNAALQNDQDFLLFLTSTN----FVQDSKEREQA-TGS---RASSDSND
LSEIHLSELTLLGPDDAESVIRNGGLESDTGSLF--MSLS----FSSV-PKYTEPDTFIM
EKRQHIDVMEEQLRQMYKSLELVDSQKNELVSVIKEFAATINSLVELEASKRISSILSNF
AEVHLRIMESLQRTSLQDSLTLGVTIDEYLRSLGSIKAVFNQRAKLGYYLVIVESDLHKK
QAHLQKLTTS----GKS---P-TDKAAAAKQELANLQRRHKTIKDHWEHIAETLRDELAA
YSEAKITDFRNNLEIYLESAIETQKECIELWETFYQNNL---------------------
------------------------------------------------------------
--
>XP_455828_Kluyveromyces_lactis
MEF-----DNDLGRSVWD------------------------------------------
---------------------DNP-------EENPFN---------ELSRT-----FANL
GKPADQEQPFEEEHEPEENESTGDGVNDVGITDKNG--------WHASSYQTPVRSSVSN
DES---PLNSGPLSASEPILERHTDKLELLGSLAPEE-DPLHELT------------QTA
TLQ----------------SPKKSDPLFSGL------EKSPLHIFDD--------NSTGH
ISSQHQPQMKTKSGKLNKLFSSARTRRH---PI---------------------------
----------KPTQEKA-SISIHDPLVESLVEKEKN-EQFVEESLAD-----------D-
-KDEG-KLSLEREMDSPL---YL-------IA------ERKVPSYIPKTN----------
---STMSSSNTQETI------------------------------EKFQ-----------
--------------------------ISVVDPMKIGDITSVYVEYTVISKSNLLEGK---
-----------PTRVKRRYRDFRWLYRQLQHNHWGKIIPPPPEKQA-VGRFKQDFIENRR
AQMERMLQHIASNHVLQKDEDFILFLTSEK----WSQESKVREQI-SGS---KASHDSND
ISDIHISELKLLGSEDAERVLKNGGLDTETGGSF--MGLS----FATA-PKYKEPDQFFV
DAAEKMDILEEQLKQLYKALELVDSQRSDLCSVINEFSETLKALADLELSNRTSDLLQNF
AEVHLRIKESTSRSSMQDSLTLGITIDDNLRAIGSVKAVLNQRKKLGYYILLVENDLNKK
QTQFNK--VS----GNS---ANSEKATSIENELRILTSRCNKIKQEWQTIAEVIRKDVNQ
HDVDTIEDFRNNMEIYLESAIESQKECIEIWETFYQNNL---------------------
------------------------------------------------------------
--
>XP_022675407_Kluyveromyces_marxianus
MDF-----DNDLGGSVWG------------------------------------------
---------------------DGT-------EDNPFN---------ELSRT-----FAKI
GEVSDENN----------QEQTGD-------TDKHGDEALFSRQWDSSEAQ----ENVSN
DHKNDLPLDITPLSFHESSNAPRTDTSELLGSLAPEQ-DPLHELT------------QTH
LLV----------------SPQKNDPLFGGL------DNSPLRIDDDVQ-----RNETT-
ASGPHSPTV-SRTGKLNKLFSSARVRRN---PS---------------------------
----------K-TQEKSKETSIHDPLVESLAEKEKN-EQFVEESLND-----------D-
-ETRDVKLSLEQQLESPL---FM-------IP------DRKSASLLESNNRG--------
--RSDNANSNNASSVATRNEP-----------------------EEKFE-----------
--------------------------IAVINPVKVGELTSAYVEYTVVSKGTPLENA---
-----------EYRVQRRYRDFRWLYRQLQHNNWGHIIPPPPEKQA-VGRFKQDFIENRR
AQMERMLQHIANSPVLQKDSDFILFLTSEQ----WSQESKLREQI-SGS---KASHDSND
ISDIHISEIKLLGPEDAERVLKSGGLDTDTGSGF--MGLS----FASA-PKYKEPDQFFI
ETAQKTDILEEQLKQLYKALELVDSQRSDLCSVINEFSDTLNILADLELSKKTSEILRNF
AEVHLRIKESTSRSSMQDSLTLGVTIDDHLRTIGSVKAILNQRSKIGYYLILVENELNKK
KAQLNK--IS----DRS---ANVEKAKIIENELGICNARYNKIKKEWQSIGEVIRKEINQ
NNLETVEDFRNNMEIYLESAIESQKECIEIWETFYQNNL---------------------
------------------------------------------------------------
--
>XP_022626971_Lachancea_lanzarotensis
MNY-----DEELSAPVWD------------------------------------------
---------------------DLN---------EPSNVENGA----ELAQT-----FSNL
NNT--------STHQSDEQDHLEE-----------------------ESIQNRLWDQDAG
DKH---------------------DKEDLLASLAPQE-DPLAEIA------------APT
PAL----------------LDGTGETLFGSV------HASPLEISEQDSEIGSGRDENKD
TSSP----VRKSHAKPQKLFSSARLRRH---PL---------------------------
----------TEAQKAD---LFEDPLASNSNGTKAE-DAFVEEPLDD-----------DD
MEPNRPKSDILQQVDAPL---FR-------IS------PRKTLSATPVVKKIDSAKKTDA
DAKSQTDHSTAD---LEQFEPA----------------------ESDLK-----------
--------------------------IEVVDPLKVGDLTFAHVEYTIWTRSPKLEHQ---
-----------EVRVQRRYRDFRWLYRQLQSNHWGKIIPPPPEKQA-VGRFKDGFIESRR
FQMERMLTKIAQDKTLHDDIDFLMFLRSQN----FSQASKLREHI-TGS---NASSDSND
ISEIHISPIVLLGHDDAVNVMKNGGLD-ETQRSF--MNLS----FGAP-LKYTEPDKFFV
EQKQGLDVLEEQLRQLSKSLEIVDTQRNDLAAVTEEFAATVKSLEELEVSRKASDTLANF
AEVHMRIKDSLQRSAMQETLTLGVTIDEYTRALASVKGVFNQRSKLGYYLVIVEHDLYKK
KAQLER--NT----QKG---P-SDKVNILVNELQTLQERQKKIETKWQAVGEKIRSELRK
HDHDKMIDFRNNMEIFLESSIETQKECIELWETFYQNNL---------------------
------------------------------------------------------------
--
>XP_002554953_Lachancea_thermotolerans
MDY-----EDELSAPVWD------------------------------------------
---------------------DQG-------PREESKTED------ELSKT-----FANL
STDPAVEEHEGSTWNAKNIEHEEE----------------------VDEVQN--------
--H---------------------SK-NLISSLAPEE-DPLSSLS------------VSE
AVR----------------SPQKGEALFGDS------GSAPLEAHEDTS------NEAHE
TSA-----ISKNYTKPKRLFSSARLRRH---PL---------------------------
----------TAEQKKD---LFQDPLAS-SPSTREE-DEFVEETLDY-----------EP
-SPERSKTDILREVDAPL---FK-------VD------PRKNQSLTPSIKKV-------A
DVGGDETQENPDNKLLDQETP------------------------NNYS-----------
--------------------------IEVIDPLKVGDLTSAHVEYTIFTKDKNSNQP---
-----------EFKVQRRYRDFRWLYRQLQNNHWGKIIPPPPEKQT-MGRFENDFIENRR
LQMERMLTKIAQDADLRDDTDFILFLQSNN----FSQDSKVREHL-TGS---NASGDSND
ISEIHISEIELLGQEDAANVMKNGGLD-ESHKGF--MNIS----FASA-PKYNEPDSFFV
EQRQATELLEEQLRQLCKSLEIVDVQRNDLASVTEEFAQTIKALEELEVSKKGSELLANF
ADVHLRIKESLQRSTLQESLTLGITIDDYLRSLSSIRAVFNQRSKLGYYLVIVENDLAKK
QLQLEK--NS----TKG---P-SDKVENLSKEVKVLQARHIKIRQKWQEVGDTIRKELQR
HDRDKMIDFRNSIEIFLESSIETQKECIELWETFYQNNL---------------------
------------------------------------------------------------
--
>XP_020054213_Aspergillus_aculeatus
-------MDLDAGDSPWG------------------------------------------
------------------------------------------DVPSQSPPTHTAPETDT-
------------------------------------------------------------
------------------------------------------------------------
--------------------------------------------------------QETS
PDQPTQPASSNNASRSPVRRGPRGTRRINA------------------------------
-----------QATKLEAVDDSFDPLGPL-GDKATESSP------------------NEQ
APTPPQKEAFGARGVRPT---SS-------ASQASSSAALGESVNLEEDGAGFRGPPPVQ
PPSDAE-GSKRQSEPSISVEKAA---------------------NPTFD-----------
--------------------------ITVGDPHKVGDLTSSHIVYQVRTKTT----SKAY
RQP--------EFTVSRRYRDFLWLYNSMHNNNPGVVVPPPPEKQA-VGRFDTNFVESRR
AALERMLNKIAAHPILQHDGDLKIFLESDT----FNLDVKNKENREPDL-----------
---------------------------GQ-SKGM--FSSFGINVG-G-GGKFVEHDDWFH
DRKIYLDALENQLKALLKSVDSVVAQRKGLAEAAGDFSASIHALAAVELSPALSAPLEGL
SDLQLRIRELYERQAQQDVLTLGITIDEYLRLIGSVKTAFTQRQKAFHSWHAAEAELQKR
KHTQEKLLRQ-----GK---TQQDRLTQINADVADAERKSHQARLLFEDMGRLMRNELQR
FEKEKVEDFKSGVETFLESAVEAQKELIELWETFLMQLDAGEEGNLLYG---------AP
---GAG-DAPT--------ESVPETASTETAE-----------------EA---------
--
>XP_001272134_Aspergillus_clavatus
-------MDLDAGDSPWG------------------------------------------
------------------------------------------DVPSQGPASPGQAAEGT-
------------------------------------------------------------
------------------------------------------------------------
--------------------------------------------------------Q---
--QSTQHASL-SATRSPVRRNLRGARKISA------------------------------
-----------HATKLEAVDDAVDPLGPL-GDTTTET-A------P----------VTEQ
APTPPQKEPFAGRNARPT---SS-------TSQASSGAALGESVHLEENGAGFRGPPPVQ
PAPEAD-GIKRQTQPSVSIEEAA---------------------KPTFE-----------
--------------------------ITVGDPHKVGDLTSSHIVYQVRTKTT----SKAY
RQP--------EFTVSRRYRDFLWLYNSMHNNNPGVVVPPPPEKQA-VGRFDTNFVESRR
AALERMLNKIAAHPILQHDADLKIFLESES----FNLDVKNKENREPDL-----------
---------------------------GQ-NKGM--FSSFGISVG-G-GGKFVEHDDWFH
DRKIYMDALENQLKALLKSIDVVVAQRKGLAESAGDFSSSLHALAAVELSPALSSPLGGL
SDLQLRIRELYERQAQHDVLTLGITIDEYLRIIGSVKTAFSQRQKAFHSWHTAESELQKR
KNTQEKLLRQ-----GK---TQQDRLNQANADVADAERKVHQARLLFDDMGRLMRNELQR
FEKEKVEDFKSGVETFLESAVEAQKELIELWETFLLQLDAGEEGNPFYA---------PP
---PVADNAPT-------QPTPEEPAASAPVS-----------------AAEETA-----
--
>XP_001266759_Aspergillus_fischeri
------------------------------------------------------------
------------------------------------------------------------
------------------------------------------------------------
------------------------------------------------------------
------------------------------------------------------------
-----------MCPRSQVM--VHRERKLKK------------------------------
-----------SATKLEAVDDTVDPLGPL-GDKPTDSLA------P----------VNEQ
APTPPQKEPFAGRGARPT---SS-------TSQTSSAGGLGDSVHLEEDGAGFRGPPPVQ
PPADAD-GAKRQSQPSVSIEEAA---------------------KPTFE-----------
--------------------------ITVGDPHKVGDLTSSHIVYQVRTKTT----SKAY
RQP--------EFTVSRRYRDFLWLYNSMHNNNPGVVVPPPPEKQA-VGRFDTNFVESRR
AALERMLNKIAAHPILQHDADLKIFLESES----FNMDVKNKENREPDL-----------
---------------------------GQ-NKGM--FSSFGISVG-G-GGKFVEHDDWFH
DRKIYMDALENQLKALLKAIDVVVAQRKGLAEAAGDFSSSLHALAAVELSPALSSPLDGL
SELQLRIKELYERQAQQDVLTLGITIDEYLRIIGSVKTAFSQRQKAFHSWHAAESELQKR
KHTQEKLLRQ-----GK---TQQDRLNQANADVADAERKVHQARLLFDDMGRLMRNELQR
FEKEKVEDFKSGVETFLESAVEAQKELIELWETFLLQLDAGEEGIPFFA---------PP
---PVATNAPA-------QQATDEASGTAPV------------------AAEETA-----
--
>XP_041140027_Aspergillus_flavus
-------MDLDAGDSPWG------------------------------------------
------------------------------------------DVPSQSTG----------
------------------------------------------------------------
------------------------------------------------------------
---------------------------------------------------------NHA
REQSSQQTTS-TGPRSPVRRGPRGIRKISA------------------------------
-----------HATKLEAVDDTLDPLGPL-GDKADETSP------A----------AVEQ
APVPPQKEAFAGRNVRPT---SS-------ASQTSSGAGMVDSVNLEEDGAGFRNPPPVQ
PPSDAD-SSKRQSEPSISIEKAA---------------------KPTFE-----------
--------------------------ITVGDPHKVGDLTSSHIVYQ----TT----SKAY
RQP--------EFAVSRRYRDFLWLYNSMHNNNPGVVVPPPPEKQA-VGRFDTNFVESRR
AALERMLNKIAAHPILQHDGDLKIFLESET----FNLDIKNKENREPDL-----------
---------------------------GQ-SKGM--FSSFGINVG-G-GSKFVEHDDWFH
DRKIYLDALENQLKALMKSIDTVVAQRKGLAEAAGDFSASLHALAAVELSPALSSPLVGL
SDLQLRIKELYERQAQQDVLTLGITIDEYLRLIGSVKTAFSQRQKAFHSWHAAESEMQKR
KHTQEKLLRQ-----GK---TQQDRLNQVNADVADAERKVHQARLLFEDMGRLMRNELQR
FEKEKVEDFKSGVETFLESAVEAQKELIELWETFLLQLDAGEEGNPFYA---------PA
---A---DAPA--------ESATEGTTTEAAS-----------------SAAAEEEA---
--
>XP_751549_Aspergillus_fumigatus
------------------------------------------------------------
------------------------------------------------------------
------------------------------------------------------------
------------------------------------------------------------
------------------------------------------------------------
-----------MCPRSQVM--VHKERKLKK------------------------------
-----------SATKLEAVDDTVDPLGPL-GDKPTDSLA------P----------VNEQ
APIPPQKEPFAGRGARPT---SS-------TSRTSSAGGLGDSVHLEEDGAGFRGPPPVQ
PPVDAD-GTKRQSQPSISIEEAA---------------------KPTFE-----------
--------------------------ITVGDPHKVGDLTSSHIVYQVRTKTT----SKAY
RQP--------EFTVSRRYRDFLWLYNSMHNNNPGVVVPPPPEKQA-VGRFDTNFVESRR
AALERMLNKIAAHPILQHDADLKIFLESES----FNMDVKNKENREPDL-----------
---------------------------GQ-NKGM--FSSFGISVG-G-GGKFVEHDDWFH
DRKIYMDALENQLKALLKAIDVVVAQRKGLAEAAGDFSSSLHALASVELSPALSSPLDGL
SELQLRIKELYERQAQQDVLTLGITIDEYLRIIGSVKTAFSQRQKAFHSWHAAESELQKR
KHTQEKLLRQ-----GK---TQQDRLNQANADVADAERKVHQARLLFDDMGRLMRNELQR
FEKEKVEDFKSGVETFLESAVEAQKELIELWETFLLQLDAGEEGIPFFV---------PP
---PVAANAPA-------QQATDEASGTAPV------------------AAEETA-----
--
>XP_661198_Aspergillus_nidulans
-------MDLDGGDSPWG------------------------------------------
------------------------------------------DVPSQSTNNLAASQSET-
------------------------------------------------------------
------------------------------------------------------------
--------------------------------------------------------EGTG
AFPPSLTLMC-GLMLTPTLRSPR---PINT------------------------------
-----------------ARDTPFDR--PL-GDKPAENSP------T----------GLEQ
APVPPQKEAFASRNVRPA---ST-------TSQTSSGAGMMDSVNLEEDGTGFRNPPPVQ
PPSDVE-ASKRQQQPSVSVEKAA---------------------HPTFE-----------
--------------------------ISVGDPHKVGDLTSSHIVYQVRTKTT----SKAY
RQP--------EFTVSRRYRDFLWLYNSLHSNNPGVVVPPPPEKQA-VGRFDTNFVESRR
AALERMLNKIAAHPILQHDGDLKIFLESEA----FNVDIKNKENREPDL-----------
---------------------------GQ-SKGM--FSSFGISVG-G-GGKFIEHDDWFH
DRKIYLDALENQLKSLMKAIDTVVAQRKGLSEAAGEFSTSIQSLAAVELSPLLSGPLYGL
SDLQLRIKELYDRQAQQDVLTLGITIDEYLRLIGSVKTAFSQRQKAYHSWHAAESELQKR
KHSQEKLLRQ-----GK---SQQDRLNQANADVADAERRVHQARLLFEDMGRLMRNELQR
FEKEKVEDFKSGVETFLESAVEAQKELIELWETFLLQLDAGEDGNPFYP---------PA
---GEH-NASA--------ESAPGAPSESTVS-----------------TAEAA------
--
>XP_001389262_Aspergillus_niger
-------MDLDAGDSPWG------------------------------------------
------------------------------------------DVPSQSTTTHQASRSEV-
------------------------------------------------------------
------------------------------------------------------------
--------------------------------------------------------EETS
PDQSTQQASP-SAPRSPVRRGPRGTRRINA------------------------------
-----------QATKLEAVDDSFDPLGPL-GDKA-ETSP------------------LEQ
APAPPQKEVFSGRNVRPT---SS-------ASQASTGTGLADSVNLEEDGAGFRGPPPVQ
PPSDAE-GAKRQSEPSISVEKAA---------------------NPTFD-----------
--------------------------ITVGDPHKVGDLTSSHIVYQVRTKTT----SKAY
RQP--------EFTVSRRYRDFLWLYNSMHNNNPGVVVPPPPEKQA-VGRFDTNFVESRR
AALERMLNKIAAHPILQHDGDLKIFLESET----FTMDVKNKENREPDL-----------
---------------------------GQ-NKGM--FSSFGISVG-G-GGKFVEHDDWFH
DRKIYLDALENQLKALMKSVDTVVAQRKGLAEAAGDFSASLHALAAVELSPALSTPLDGL
SDLQLRIRELYERQAQQDVLTLGITIDEYLRLIGSVKTAFSQRQKAFHSWHAAEAEMQKR
KHTQEKLLRQ-----GK---TQQDRLTQVNADVADAERKVHQARLLFEDMGRLMRNELQR
FEKEKVEDFKSGVETFLESAVEAQKELIELWETFLLQLDAGEEGNPLYG---------TA
---GVS-DASA-------PPAVEDTAEATPAE-----------------EA---------
--
>XP_015411349_Aspergillus_nomiae
-------MDLDTGDSPWG------------------------------------------
------------------------------------------DVPSQSTGT---SRPET-
------------------------------------------------------------
------------------------------------------------------------
--------------------------------------------------------EDAT
PEQTSQQTTS-TGPRSPVRRGPRGVRKISA------------------------------
-----------HATKLEAVDDTLDPLGPL-GDKADETSP------A----------VVEQ
APVPPQKEAFTARNVRPT---SS-------ASQTSSGAGMVDSVNLEEDGAGFRNPPPVQ
PPSDAD-SSKRQSEPSISIEKAA---------------------KPTFE-----------
--------------------------ITVGDPHKVGDLTSSHIVYQVRTKTS----SKAY
RQP--------EFAVSRRYRDFLWLYNSMHNNNPGVVVPPPPEKQA-VGRFDTNFVESRR
AALERMLNKIAAHPILQHDGDLKIFLESET----FNLDIKNKENREPDL-----------
---------------------------GQ-SKGM--FSSFGINVG-G-GSKFVEHDDWFH
DRKVYLDALENQLKALMKSIDTVVAQRKGLAEAAGDFSASLHALAAVELSPALSSPLDGL
SDLQLRIKELYERQAQQDVLTLGITIDEYLRLIGSVKTAFSQRQKAFHSWHAAESEMQKR
KNTQEKLLRQ-----GK---TQQDRLNQVNADVADAERKVHQARLLFEDMGRLMRNELQR
FEKEKVEDFKSGVETFLESAVEAQKELIELWETFLLQLDAGEEGNPFYA---------PA
---AVGDDAPA--------ESAPEG-TTEAAS-----------------SAATENEA---
--
>XP_023088604_Aspergillus_oryzae
-------MDLDAGDSPWG------------------------------------------
---------------------GKQAITNNTSASYSTYLTRSTDVPSQSTG----------
------------------------------------------------------------
------------------------------------------------------------
---------------------------------------------------------NHA
REQSSQQTTS-TGPRSPVRRGPRGIRKISA------------------------------
-----------HATKLEAVDDTLDPLGPL-GDKADETSP------A----------AVEQ
APVPPQKEAFAGRNVRPT---SS-------ASQTSSGAGMVDSVNLEEDGAGFRNPPPVQ
PPSDAD-SSKRQSEPSISIEKAA---------------------KPTFE-----------
--------------------------ITVGDPHKVGDLTSSHIVYQVRTKTT----SKAY
RQP--------EFAVSRRYRDFLWLYNSMHNNNPGVVVPPPPEKQA-VGRFDTNFVESRR
AALERMLNKIAAHPILQHDGDLKIFLESET----FNLDIKNKENREPDL-----------
---------------------------GQ-SKGM--FSSFGINVG-G-GSKFVEHDDWFH
DRKIYLDALENQLKALMKSIDTVVAQRKGLAEAAGDFSASLHALAAVELSPALSSPLVGL
SDLQLRIKELYERQAQQDVLTLGITIDEYLRLIGSVKTAFSQRQKAFHSWHAAESEMQKR
KHTQEKLLRQ-----GK---TQQDRLNQVNADVADAERKVHQARLLFEDMGRLMRNELQR
FEKEKVEDFKSGVETFLESAVEAQKELIELWETFLLQLDAGEEGNPFYA---------PA
---A---DAPA--------ESATEGTTTEAAS-----------------SAAAEEEA---
--
>XP_040636465_Aspergillus_ruber
-------MDLDAGDSPWG------------------------------------------
------------------------------------------DVPSQSSANIGTSNPDT-
------------------------------------------------------------
------------------------------------------------------------
--------------------------------------------------------EETN
TEQPQQTGSS-----SSGRRNPRVNRRINA------------------------------
-----------QATKLEAVGDEIDPLGPL-GNTAVESGP------S----------PIEQ
APEPPQKE-FAARNARPT---SS-------TSQASSLAGMVDSVTLEENGAGYRNPPPVQ
PPAEAE-GAKRPSQPSVSIEEAA---------------------KPTFE-----------
--------------------------IVVGDPHKVGDLTGSHIVYQVRTQTT----SKAY
RQP--------EFAVSRRYRDFLWLYNSLHNNNPGVVVPPPPEKQA-VGRFDTNFVESRR
AALERMLNKIAAHPILQHDGDLKIFLESET----FSIDVKNKENREPDL-----------
---------------------------GQ-NKGM--FSSFGINVG-G-GTKFVEHDDWFH
DRKIYLDALENQLKSLMKSIDTVVAQRKGLAEAAGDFSASLHALATVELSPALSTPLDGL
SDLQLRIRELYERQAMQDVLTLGITIDEYIRLIGSVKTAFNQRQKSYHSWHAAESEMTKR
RHTQEKLLRQ-----GK---TQQDRLNQVNADVADAERKVHQAKLLFEDMGKLMRNELQR
FEKEKVEDFKSGVETFLESAVEAQKELIELWETFLLQLDVGDEGNPLFS---------P-
-------QAPS-------NEPAAETTASAEAI-----------------TASEGA-----
--
>XP_040701350_Aspergillus_sydowii
-------MDLEGGDSPWG------------------------------------------
------------------------------------------DVPSQSTGNLGAPRSDT-
------------------------------------------------------------
------------------------------------------------------------
--------------------------------------------------------EGAA
PEQPTQQ----DTARSSVRRGPRGRGKISA------------------------------
-----------QATKLEAVDDTFDPLGPL-GDKPVESSP------T----------STEQ
APIPPQKEAFAGRNVRPT---SS-------ASQASSGAGMMDSVNLEEDGTGFRNPPPVQ
PPSDAE-SVKRQQQPSVSVEKAA---------------------HPTFD-----------
--------------------------ISVGDPHKVGDLTSSHIVYQVRTKTS----SKAY
RQP--------EFTVSRRYRDFLWLYNSLHSNNPGVVVPPPPEKQA-VGRFDTNFVESRR
AALERMLNKTAAHPILQHDGDLKIFLESEA----FNVDVKNKENKEPDL-----------
---------------------------GQ-SKGM--FSSFGISVG-G-GGKFIEHDDWFH
DRKIYLDALENQLKALMKAIDTVVAQRKGLSEAAGEFSVSIQSLAAVELSPLLSGPLYGL
SDLQLRIKELYDRQAQQDVLTLGITIDEYLRLIGSIKTAFSQRQKAYHSWHAAESELQKR
KNSQEKLLRQ-----GK---SQQDRLNQANADVADAERRVHQARLLFEDMGRLMRNELQR
FEKEKVEDFKSGVETFLESAVEGQKELIELWETFLLQLDAGEDDNPFYP---------PG
---PEH-NASA--------EPAPEGPIESASS-----------------TAEEA------
--
>XP_001212342_Aspergillus_terreus
-------MDLDAGDSPWG------------------------------------------
------------------------------------------DVPSQSSGNHNGSGSGE-
------------------------------------------------------------
------------------------------------------------------------
--------------------------------------------------------HEAA
PEQTSQQPSS-NTVRSPVRRGPRGTRKISA------------------------------
-----------QATKLEAVDDTLDPLGPL-GDKAGDTSP------T----------TPDQ
APTPPQKEAFAGRNVRPT---SS-------TSQASSAAGMADPMSLEEDGAGLRNPPPVQ
PPSEAD-SSKRQSEPSISVEKAA---------------------NPTFD-----------
--------------------------ITVGDPHKVGDLTSSHIVYQVRTKTT----SKAY
RQP--------EFTVSRRYRDFLWLYNSMHNNNPGVVVPPPPEKQA-VGRFDTNFVESRR
AALERMLNKIAAHPILQHDGDLKIFLESES----FNLDVKNKENREPDL-----------
---------------------------GQ-NKGM--FSSFGLSVG-G-GGKFVEHDDWFH
ERKIYLDALENQLKALMKSIDTVVAQRKGLAEAAGDFSTSLHALAAVELSPALSTPLEGL
SDLQLRIRELYERQAQQDVLTLGITIDEYLRLIGSVKTAFSQRQKAFHSWHAAESEMQKR
KHTQEKLLRQ-----GK---TQQDRLNQANADVADAERKVHQARLLFEDMGRLMRNELQR
FEKEKVEDFKSGVETFLESAVEAQKE-VRCPITFYF--------HPIRT---------R-
------------------------------------------------------------
--
>XP_022490991_Penicillium_arizonense
-------MDLDSGDSPWG------------------------------------------
------------------------------------------DEPSQFKTTEDPTKPGT-
------------------------------------------------------------
------------------------------------------------------------
--------------------------------------------------------QEGA
AAQPAVTSSS-PAVRTPGRRGPRGTRKISA------------------------------
-----------QATKLESVDNSVDPLGPL-GEAPAEASP------T----------PTEE
APVPPQKETFAGRSARPL---SS-------PSQAS-GSLLEQSVNLEDDVAGYRGPPPVQ
PPVESD-GPKRQTQPSMSVEQAA---------------------KPTFE-----------
--------------------------IHVGDPHKVGDLTSSHIVYAVRTKTS----SKAY
RQP--------EFTVSRRYRDFLWLYNSMHSNNPGVVVAPPPEKQA-VGRFDTNFVESRR
AALERMLNKIAGHPILQHDGDLKIFLESEA----FNVDVKNKENREPDI-----------
---------------------------GQ-SKGM--LSSFGISVG-G-GSKFVEHDDWFH
DRKVYLDALENQLKALMKSMDTVVLQRKGLAEAAGDFSSSLHALSAVELSPALSSPLDGL
SELQLRIRELYDRQAQQDVLTLGITIDEYIRLIGSVKMAFTQRQKAFHTWHAAESDLQKR
KNTQDKLLRQ-----GK---TQQDRLNQANADVADAERKVHQTRLLFEDMGRLMRNELQR
FEKEKVEDFKSGVETFLESAVEAQKELIELWETFLLRLDAGEEGLPYYV---------PQ
S-ETETGDAAP-------PTENA----ESAPL-----------------LAEDNV-----
--
>XP_014534760_Penicillium_digitatum
-------MDLDSGDSPWG------------------------------------------
------------------------------------------DEPSQFKPSDGSTKLST-
------------------------------------------------------------
------------------------------------------------------------
--------------------------------------------------------QEA-
AAQTPASDSS-PAVRIPGRRGPRGTRKISA------------------------------
-----------QATKLESVDDSVDPLGPL-GEAPAEATP------T----------PTDE
APAPPQKEPFAGRGARPL---SS-------PSQASDGADAVDSNNLEEETAVFRGPPPVQ
PPAQAD-GLKRQTQPSISVEDAA---------------------KPTFQ-----------
--------------------------IYVGDPHKVGDLTSSHIVYQVSTKTT----SKAY
RQP--------EFTVSRRYRDFLWLYNSLHSSNPGVVVAPPPEKQA-VGRFDTSFVESRR
AALERMLNKIAGHPILQHDGDLKIFLESEA----FTLDVKNKENREPDI-----------
---------------------------GP-SKGM--LSSFGISVG-G-GTKFVEHDDWFH
DRKIYLDALENQLKALLKSMDTVILQRKGLAEAAGDFSSSLHALSAVELSPALSYPLEGL
SELQLRIRELYDRQAQQDVLTLGITIDEYIRLIGSVKMAFTQRQKAFHTWHAAESDLQKR
KNNQEKLLRQ-----GK---TQQDRLNQVNADVADAERKVHQTRLLFEDMGRLMRSELQR
FEKEKVEDFKSGVETFLESAVEAQKELIELWETFLLRIDAGEEGLPYYV---------P-
---AEASDEPA-------PAEPAEAGSETGLL-----------------AAEHDA-----
--
>XP_016601502_Penicillium_expansum
-------MDLDSGDSPWG------------------------------------------
------------------------------------------DEPSQFKPSDGSSKPST-
------------------------------------------------------------
------------------------------------------------------------
--------------------------------------------------------QGAA
AAQTPASDSS-PAVRVPGRRGPRGTRKISA------------------------------
-----------QATKLESVDDSVDPLGPL-GEAPVEATP------T----------PTDE
APAPPQKEPFAGRGARPL---SS-------PSQASGGVGASDSTNLEEETAVFRGPPPVQ
PPAQAD-GPTRQTQPSMSVEQAA---------------------KPTFH-----------
--------------------------IYVGDPHKVGDLTSSHIVYQVSTKTT----SKAY
RQP--------EFTVSRRYRDFLWLYNSLHSSNPGVVVAPPPEKQA-VGRFDTNFVESRR
AALERMLNKIAGHPILQHDGDLKIFLESEA----FTVDVKNKENREPDI-----------
---------------------------GP-SKGM--LSSFGISVG-G-GTKFVEHDDWFH
DRKVYLDALENQLKALLKSMDTVVLQRKGLAEAAGDFSSSLHALSAVELSPALSYPLEGL
SELQLRIRELYDRQAQQDVLTLGITIDEYIRLIGSVKLAFTQRQKAFHTWHAAESDLQKR
KNNQDKLLRQ-----GK---TQQDRLNQVNADVADAERKVHQTRLLFEDMGRLMRNELQR
FEKEKVEDFKSGVETFLESAVEAQKELIELWETFLLRLDAGEEGLPYYV---------P-
---PEASDAPA-------PEEPTEAGSETGLL-----------------AAEDDA-----
--
>XP_040651669_Penicillium_griseofulvum
-------MDLDSGDSPWG------------------------------------------
------------------------------------------DEPSQFKPSDDTSKSGT-
------------------------------------------------------------
------------------------------------------------------------
--------------------------------------------------------QGGA
AAQTPASDSS-PAVRVPGRRGPRGTRKISA------------------------------
-----------QATKLESVDNSVDPLGPL-GEAPAEATP------T----------PTDE
APAPPQKEPFAGRGARPL---SS-------PSHVPGGMGAADSVNVEDESAVFRGPPPVQ
PPVQAD-GPKRQTQPSMSVEQAA---------------------KPTFQ-----------
--------------------------IYVGDPHKVGDLTSSHIVYQVSTKTT----SKAY
RQP--------EFTVSRRYRDFLWLYNSLHGNNPGVVVAPPPEKQA-VGRFDTNFVESRR
AALERMLNKIAGHPILQHDGDLKIFLESEA----FTVDVKNKENREPDI-----------
---------------------------GQ-SKGM--LSSFGISVG-G-GTKFVEHDDWFH
DRKIYLDALENQLKALLKAMDTVVLQRKGLAEAAGDFSSSLHALSAVELSPALSYPLEGL
SELQLRIRELYDRQAQQDILTLGITIDEYIRLIGSVKMAFTQRQKAFHTWHAAESDMQKR
KNTQDKLLRQ-----GK---TQQDRLNQANADVADAERKVHQTRLLFEDMGRLMRSELQR
FEKEKVEDFKSGVETFLESAVEAQKELIELWETFLLRLDAGEEGLPYYV---------P-
---PEASDAPA-------PAEPTGSGPESGPV-----------------AAEDGA-----
--
>XP_038928854_Penicillium_roqueforti
-------MDLDSGDSPWG------------------------------------------
------------------------------------------DEPSRFKHSDG-PKPGA-
------------------------------------------------------------
------------------------------------------------------------
--------------------------------------------------------EEG-
AAATPASDSS-PAVQTPGRRGPRGTRKINA------------------------------
-----------QATKLESIDDSVDPLGPL-GEAPVEDTP------T----------PTDE
APAPPQKEPFAGRGARPL---SS-------PSQAS-GVEAADSANLEEESAVFRGPPPVQ
PPVQAD-GPKRQTQPSMSVEQAA---------------------KPTFH-----------
--------------------------IYVGDPHKVGDLTSSHIVYQVSTKTT----SKAY
RQP--------EFTVSRRYRDFLWLYNSLHSNNPGVVVAPPPEKQA-VGRFDTNFVESRR
AALERMLNKIAGHPILQHDGDLKIFLESEA----FTVDVKNKENREPDI-----------
---------------------------GP-SKGM--LSSFGISVG-G-GTKFVEHDDWFH
DRKVYLDALENQLKALLKSMDTVVIQRKGLSEAASDFSSSLHALSAVELSPALSYPLEGL
SELQLRIRELYDRQAQQDVLTLGITIDEYIRLIGSVKLAFTQRQKAFHTWHAAESDLQKR
KNNQDKLLRQ-----GK---TQQDRLNQVNADVADAERKVHQTRLLFEDMGRLMRNELQR
FEKEKVEDFKSGVETFLESAVEAQKELIELWETFLLRLDAGEEGLPYYV---------P-
---PEVSDAPA-------PAEPTD---ESGLL-----------------AAEDDA-----
--
>XP_002564321_Penicillium_rubens
-------MDLDSGDSPWG------------------------------------------
------------------------------------------DEPSQFKPSDDSSKPST-
------------------------------------------------------------
------------------------------------------------------------
--------------------------------------------------------QGG-
AAQTPASDSS-PAVRVPGRRGPRGTRKISA------------------------------
-----------QATKLESVDDSVDPLGPL-GEAPAEATP------T----------PTDE
APAPPQKEPFAGRGARPF---SS-------ASQASSGVGAADSANVEEESAIFRGPPPVQ
PPAQPD-GPKRQTQPSMSVEQAA---------------------KPTFQ-----------
--------------------------IYVGDPHKVGDLTSSHIVYQVSTKTT----SKAY
RQP--------EFTVSRRYRDFLWLYNSLHGSNPGVVVAPPPEKQA-VGRFDTNFVESRR
AALERMLNKIASHPILQHDGDLKIFLESEA----FNVDVKNKENREPDI-----------
---------------------------GP-SKGM--LSSFGISVG-G-GTKFVEHDDWFH
DRKIYLDALENQLKALLKSMDTVVLQRKGLAEAAGDFSSSLHALSAVELSPALSNPLEGL
SELQLRIRELYDRQAQQDVLTLGITIDEYIRLIGSVKMAFTQRQKAFHTWHAAESDLQKR
KNNQDKLLRQ-----GK---TQQDRLNQISADVADAERKVHQTRLLFEDMGRLMRNELQR
FEKEKVEDFKSGVETFLESAVEAQKELIELWETFLLRLDAGEEGLPYYV---------P-
---PEASDAAA-------PAEPTASASESGPL-----------------AAEDDA-----
--
>XP_040816683_Penicillium_solitum
-------MDLDSGDSPWG------------------------------------------
------------------------------------------DEPSQFKPSDGSSKPST-
------------------------------------------------------------
------------------------------------------------------------
--------------------------------------------------------QGGA
AAQPPASDSS-PAVRVPGRRGPRGTRKISA------------------------------
-----------QATKLESVDDSVDPLGPL-GEAPAEATP------T----------PTDE
APAPPQKEPFAGRGARPL---SS-------PSQTSGGVGAADSGNVEEESAVFRGPPPVQ
PPVQAD-GPQRQTQPSMSVEQAA---------------------KPTFQ-----------
--------------------------IYVGDPHKVGDLTSSHIVYQVSTKTT----SKAY
RQP--------EFTVSRRYRDFLWLYNSLHSSNPGVVVAPPPEKQA-VGRFDTNFVESRR
AALERMLNKIAGHPILQHDGDLKIFLESEA----FTVDVKNKENREPDI-----------
---------------------------GP-SKGM--LSSFGISVG-G-GTKFVEHDDWFH
DRKVYLDALENQLKALLKSMDTVVLQRKGLAEAAGDFSSSLHALSAVELSPALSYPLEGL
SELQLRIRELYDRQAQQDVLTLGITIDEYIRLIGSVKMAFTQRQKAFHTWHAAESDLQKR
KNNQDKLLRQ-----GK---TQQDRLNQINADVADAERKVHQTRLLFEDMGRLMRNELQR
FEKEKVEDFKSGVETFLESAVEAQKELIELWETFLLRLDAGEEGLPYYV---------P-
---PEANDAPA-------PTEPAASGPESGLL-----------------AAEEDA-----
--
>XP_022583818_Penicilliopsis_zonata
------------------------------------------------------------
------------------------------------------------------------
------------------------------------------------------------
------------------------------------------------------------
------------------------------------------------------------
------------------------------------------------------------
------------------------------------------------------------
--MPPQKEPAVGPS--PTHLVSP-------TPQQPLFGVSSEAGTLEEDGSGLKGPPPVQ
PPVDAERAPKRQSQPSMSVEQAA---------------------KPTFD-----------
--------------------------IEVGDPHKVGDLTSSHIVYQVRTKTT----SKAY
RVP--------EFTVSRRYRDFLWLYSSLHNNNPGVVVPPPPEKQA-VGRFDTNFVESRR
AALERMLNKIAGHSVLQHDADLKIFLESES----FNLDVKNKENKEPDL-----------
---------------------------GQ-NKGM--LSSFGISVG-GSSGKFVEHDDWFH
DRKIYMDALENQLKALMKSIDTVVAQRKGLSEAAGDFSASLHALAAVELSPALSGPLDGL
SDIQLRIRELYERQAQQDVLTLGITIDEYIRLIGSVKTAFTQRQKAFHSWHAAETDLLKR
KSTQDKLLRQ-----GK---SQQDRLNQANADVADAERRVHQARLLFDDMGRLMRSELQR
FEREKVEDFKSGVETFLESAVEAQKELIELWETFLMHLDA-DQGSPFYA---------NQ
-------ENSL-------PEPVENAG--EGVE-----------------AAQD-------
--
>XP_016618889_Cladophialophora_bantiana
------------------------------------------------------------
------------------------------------------------------------
------------------------------------------------------------
------------------------------------------------------------
-------------------------------------------------MLIFETA----
-PPSTKPTPSSGPRPPSSRKIP--ARKIEV------------------------------
-----------QPTKLEAVDDSLDPLGPL-GAEPAPAAS------AI---------SVDQ
APTPPRKE-LTARVNRQP---SA-------TSPGFVSSEYEDTTL---PPGRPKGPPPVQ
SQTIA--PPIRQTPSSVSVEQAA---------------------KPTFE-----------
--------------------------ILVGDPHKVGDLTSSHIVYQVRTKTT----SKAY
KQP--------EFAVSRRYRDFLWLYNSLHNNNPGVVVPPPPEKQA-VGRFDSEFVESRR
QALERMLNKIAAHPILHHDADLKIFLESDA----FNIDVKNKENREPDL-----------
---------------------------GQ-NKGM--LSAIGINVG-SSSGKFVEHDDWFH
DRRVYLDALENQLKALMKAVDTVVDQRKGLAAAAGEFAASVNSLAQVDLSPTFSGPLQGL
SDVQMRIRELYERQAQQDVLTLGITVDEYIRLIGSVKQAFTQRQKAFHSWHAAESELAKR
RSAHEKLLRQ-----GK---SQQDKLNEVGASVSDAEKKAHQARLLFEDMGRLMRAELER
FEREKVEDFKSGVETFLEGAVEAQKELIELWETFLLQMDAEDE-----A---------PL
K-GHPASGGPS-------TLENPGPTGQTGEGEA---GEVHGRAAPA--SATDVALEQDA
--
>XP_008725662_Cladophialophora_carrionii
------------------------------------------------------------
------------------------------------------------------------
------------------------------------------------------------
------------------------------------------------------------
------------------------------------------MHGSDHGSDILTSI--SD
TP-ATKPPSSSGPRPPSSRKIP--ARKVEV------------------------------
-----------QPTKLEAVDDALDPLGPLGGADSAPAAP------SI---------SADQ
APTPPRKE-LSARVNRQP---SG-------AAAGLAGAEYEDTTL---PLGRPKGPPPVQ
PQ-AA--SPMRQTPSSVSIEQAA---------------------KPTFD-----------
--------------------------ILVGDPHKVGDLTSSHIVYQVRTKTT----SKAY
KQP--------GFTVSRRYRDFLWLYNSLHNNNPGVVVPPPPEKQA-VGRFDTEFVESRR
QALERMLNKTAAHPILQHDGDLKIFLESDA----FNVDVKNKENREPDL-----------
---------------------------GQ-NKGM--LSAIGINVG-SSSGKFVEHDDWFH
DRKIYLDALENQLKALLKAVDTVVEQRKGLAAAAGEFSVSLNSLAQVDLSPVFSGPLQSL
SDVQMRIKELYERQAQQDVLTLGITVDEYIRLIGSVKQAFSQRQKAFHSWHAAESELAKR
RSAHEKLLRQ-----GK---SQQDKLNEVGASVSDAEKRAHQARLLFEDMGRLMRGELER
FEREKVEDFKSGVETFLEGAVEAQKELIELWETFLLQMDTEDE-----A---------PL
K-GQPAPDEPA-------ATEHAQSQGQLGESEA---GETQEAAAPA--TATDVALEQDA
--
>XP_016243064_Cladophialophora_immunda
-----------MDDSPWG------------------------------------------
------------------------------------------DVPSQSQSD---------
------------------------------------------------------------
------------------------------------------------------------
-----------------------------------------------NPQDLASSAKPND
APSSTKQT-SSGPRPPSSRKIP--ARKIEV------------------------------
-----------QPTKLEAVDDSLDPLGPL-GADPAPVAS------TI---------SAEQ
APTPPRKE-LAARVNRQP---SA-------TSPGFAGSEYEDTTL---PLGRPKGPPPVQ
PQSSA--PAIRQTPSSVSVEQAA---------------------KPSFE-----------
--------------------------IQVGDPHKVGDLTSSHIVYQVRTKTT----SKAY
KQP--------EFAVSRRYRDFLWLYNAMHNNNPGVVVPPPPEKQA-VGRFDSEFVESRR
QALERMLNKIAAHPILHHDADLKIFLESDA----FNIDVKNKENREPDL-----------
---------------------------GQ-NKGM--LSAIGINVG-SSSGKFVEHDDWFH
DRRVYLDALENQLKALMKAVDAVVDQRKGLAAAAGEFAASVNSLAQVDLSPAFSGPLQGL
SDVQMRIRELYERQAQQDVLTLGITVDEYIRLIGSVKQAFTQRQKAFHSWHAAESELAKR
RSAHEKLLRQ-----GK---SQQDKLNEVGAGVSDAEKKAHQARLLFEDMGRLMRGELER
FEREKVEDFKSGVETFLEGAVEAQKELIELWETFLLQMDAEDE-----A---------PL
K-GQPASGEP--------VTESPGPTGQAGEGEA---GEAHETAAPA--TATDVALEQDA
--
>XP_007741475_Cladophialophora_psammophila
------------------------------------------------------------
------------------------------------------------------------
------------------------------------------------------------
------------------------------------------------------------
-------------------------------------------------MLICETA----
-PPSTKPTSSSGPRPPSSRKIP--ARKIEV------------------------------
-----------QPTKLEAVDDSLDPLGPL-GAEPAPAAS------AI---------SVDQ
APTPPRKE-LTARVNRQP---SA-------TSPGFVSSEYEDSTL---PLGRPKGPPPVQ
SQTIP--PPIRQTPSSMSVEQAA---------------------KPTFE-----------
--------------------------ILVGDPHKVGDLTSSHIVYQVRTKTT----SKAY
KQP--------EFAVSRRYRDFLWLYNSMHNNNPGVVVPPPPEKQA-VGRFDSEFVESRR
QALERMLNKIASHPILHHDADLKIFLESDA----FNIDVKNKENREPDL-----------
---------------------------GQ-NKGM--LSAIGINVG-SSSGKFVEHDDWFH
DRRVYLDALENQLKALMKAVDIVVDQRKGLAAAAGEFAASVNSLAQVDLSPAFSGPLQGL
SDVQMRIRELYERQAQQDVLTLGITVDEYIRLIGSVKQAFTQRQKAFHSWHAAESELAKR
RSAHEKLLRQ-----GK---SQQDKLNEVGAGVSDAEKKAHQARLLFEDMGRLMRGELER
FEREKVEDFKSGVETFLEGAVEAQKELIELWETFLLQMDAEDE-----A---------PL
K-GHPLSGGPS-------TLGNPGPTGQIGEGEA---GEAHGTAAPA--SATDVALEQDA
--
>XP_018697198_Fonsecaea_erecta
-----------MDDSPWG------------------------------------------
------------------------------------------DVPSQSQSD---------
------------------------------------------------------------
------------------------------------------------------------
-----------------------------------------------NPQDLASSTKPND
TPSSTKQT-SSGPRPPSSRKIP--ARKIEV------------------------------
-----------QPTKLEAVDDSLDPLGPL-GADPAPAAS------SV---------SADQ
APTPPRKE-LTARVNRQP---SA-------TSPGFAGSEYEDTTL---PLARPKGPPPVQ
PQTSA--PAVRQTPSSVSVEQAA---------------------KPSFE-----------
--------------------------ISVGDPHKVGDLTSSHIVYQVRTKTT----SKAY
KQP--------EFAVSRRYRDFLWLYTALHNNNPGVVVPPPPEKQA-VGRFDSEFVESRR
QALERMLNKIAAHPILHHDADLKIFLESDA----FNIDVKNKENREPDL-----------
---------------------------GQ-NKGM--LSAIGINVG-SSSGKFVEHDDWFH
DRRVYLDALENQLKSLLKAVDTVVDQRKGLAAAAGEFAASVNSLAQVDLSPAFSGPLLGL
SDVQMRIRELYERQAQQDILTLGITVDEYIRLIGSVKQAFTQRQKAFHSWHAAESELAKR
RSAHEKLLRQ-----GK---SQQDKLNEVGAGVSDAEKKAHQARLLFEDMGRLMRGELER
FEREKVEDFKSGVETFLEGAVEAQKELIELWETFLLQMDAEDE-----A---------PL
R-GQQASGEPA-------ISDSAGPTGQAGEGET---GESHDAAAPA--TATDVALEQDA
--
>XP_022517546_Fonsecaea_monophora
-----------MDDSPWG------------------------------------------
------------------------------------------DVPSQSQSD---------
------------------------------------------------------------
------------------------------------------------------------
-----------------------------------------------NPQELGSSAKPND
TPSSAKQTPSSGPRPPSSRKIP--ARKIEV------------------------------
-----------QPTKLEAVDDSLDPLGPL-GADPAPAPS------SI---------SVDQ
APTPPRKE-LTARVNRQP---SA-------TSPGFAGSEYEDTTL---PLGRPKGPPPVQ
PQTSA--PAARQTPSSVSVEQAA---------------------KPSFE-----------
--------------------------ISVGDPHKVGDLTSSHIVYQVRTKTT----SKAY
KQP--------EFAVSRRYRDFLWLYNALHNNNPGVVVPPPPEKQA-VGRFDSEFVESRR
QALERMLNKIAAHPILHHDADLKIFLESEA----FNIDVKNKENREPDL-----------
---------------------------GQ-NKGM--LSAIGINVG-SSSGKFVEHDDWFH
DRRVYLDALENQLKALMKAVDTVVDQRKGLAAAAGEFAASVNSLAQVDLSPAFSGPLQGL
SDVQMRIRELYERQAQQDILTLGITVDEYIRLIGSVKQAFSQRQKAFHAWHAAESELAKR
RSAHEKLLRQ-----GK---SQQDKLNEVGASVSDAEKKAHQARLLFEDMGRLMRGELER
FEREKVEDFKSGVETFLEGAVEAQKELIELWETFLLQMDAEDE-----A---------PL
K-GQPASGDPA-------ISEHPGPTGQAGEGET---GASHESAAPA--TATDVALEQDA
--
>XP_016633202_Fonsecaea_multimorphosa
-----------MDDSPWG------------------------------------------
------------------------------------------DVPSQSPSE---------
------------------------------------------------------------
------------------------------------------------------------
---------------------------------------------NANAQDLASSAKPND
TPPSTKQT-SSGPRPPSSRKIP--ARKIEV------------------------------
-----------QPTKLEAVDDSLDPLGPL-GADPAPAAS------SI---------SVDQ
APTPPRKE-LTARVNRQP---SA-------TSPGLGGPEYEDTTL---PVGRPKGPPPVQ
PQTSA--PAIRQTPSSVSVEQAA---------------------KPSFE-----------
--------------------------ILVGDPHKVGDLTSSHIVYSVHTKTT----SKAY
KQP--------EFTVTRRYRDFLWLYNVLHNNNPGVVIPPPPEKQA-VGRFDSEFVESRR
QALERMLNKIAAHPILHHDADLKIFLESDA----FNIDVKNKENREPDL-----------
---------------------------GQ-NKGM--LSAIGINVG-SSSGKFVEHDDWFH
DRRVYLDALENQLKALMKAVDTVVDQRKGLAAAAGEFAASVNSLAQVDLSPAFSGPLLGL
SDVQTRIRELYERQAQQDVLTLGITVDEYIRLIGSVKQAFAQRQKAFHSWHSAESELAKR
RSAHEKLLRQ-----GK---SQQDKLNEVGASVSDAEKKAHQARLLFEDMGRLMRGELER
FEREKVEDFKSGVETFLEGAVEAQKELIELWETFLLQMDAEDE-----A---------PL
K-GQPASGEPA-------ISENPGPTGQTGEGETGESGESREAAAPA--TATDVALEQDA
--
>XP_022497385_Fonsecaea_nubica
-----------MDDSPWG------------------------------------------
------------------------------------------DVPSQSQSD---------
------------------------------------------------------------
------------------------------------------------------------
-----------------------------------------------NPQELGSSAKPND
TPSSAKQTPSSGPRPPSSRKIP--ARKIEV------------------------------
-----------QPTKLEAVDDSLDPLGPL-GADPAPAPS------SV---------SVDQ
APTPPRKE-LTARVNRQP---SA-------TSPGFAGSEYEDTTL---PLGRPKGPPPVQ
PQTSA--PAARQTPSSVSVEQAA---------------------KPSFE-----------
--------------------------ISVGDPHKVGDLTSSHIVYQVRTKTT----SKAY
KQP--------EFAVSRRYRDFLWLYNALHNNNPGVVVPPPPEKQA-VGRFDSEFIESRR
QALERMLNKIAAHPILHHDADLKIFLESEA----FNIDVKNKENREPDL-----------
---------------------------GQ-NKGM--LSAIGINVG-SSSGKFVEHDDWFH
DRRVYLDALENQLKALMKAVDTVVDQRKGLAAAAGEFAASVNSLAQVDLSPAFSGPLQGL
SDVQMRIRELYERQAQQDVLTLGITVDEYIRLIGSVKQAFSQRQKAFHAWHAAESELAKR
RSAHEKLLRQ-----GK---SQQDKLNEVGASVSDAEKKAHQARLLFEDMGRLMRGELER
FEREKVEDFKSGVETFLEGAVEAQKELIELWETFLLQMDAEDE-----A---------PL
K-GQPASGDPA-------ISEHPGPTGQAGEGET---GESHESAAPA--TATDVALEQDA
--
>XP_013287073_Fonsecaea_pedrosoi
-----------MDDSPWG------------------------------------------
------------------------------------------DVPSQSQSD---------
------------------------------------------------------------
------------------------------------------------------------
-----------------------------------------------NPQELGSSAKPND
TPSSAKQTPSSGPRPPSSRKIP--ARKIEV------------------------------
-----------QPTKLEAVDDSLDPLGPL-GADPAPAPS------SI---------SVDQ
APTPPRKE-LTARVNRQP---SA-------TSPGFAGSEYEDTTL---PLGRPKGPPPVQ
PQTSA--PAARQTPSSVSVEQAA---------------------KPSFE-----------
--------------------------ISVGDPHKVGDLTSSHIVYQVRTKTT----SKAY
KQP--------EFAVSRRYRDFLWLYNALHNNNPGVVVPPPPEKQA-VGRFDSEFVESRR
QALERMLNKIAAHPILHHDADLKIFLESEA----FNIDVKNKENREPDL-----------
---------------------------GQ-NKGM--LSAIGINVG-SSSGKFVEHDDWFH
DRRVYLDALENQLKALMKAVDTVVDQRKGLAAAAGEFAASVNSLAQVDLSPAFSGPLQGL
SDVQMRIRELYERQAQQDILTLGITVDEYIRLIGSVKQAFSQRQKAFHAWHAAESELAKR
RSAHEKLLRQ-----GK---SQQDKLNEVGASVSDAEKKAHQARLLFEDMGRLMRGELER
FEREKVEDFKSGVETFLEGAVEAQKELIELWETFLLQMDAEDE-----A---------PL
K-GQPASGDPA-------ISEHPGPTGQAGEGET---GASHESAAPA--TATDVALEQDA
--
>XP_007759203_Cladophialophora_yegresii
-----------MDDSPWG------------------------------------------
------------------------------------------DVPSQSQPDAPADAAK--
--ENG-------------------------------------------------------
------------------------------------------------------------
---------------------------------------PPGMHGRVHGTSILTSV--SD
TP-AAKPPSSSGPRPPSSRKIP--ARKVEV------------------------------
-----------QPTKLEAVDDSLDPLGSLGGGDAAPAAP------SI---------TVDQ
APTPPRKE-LSARVNRQP---SG-------AAVGPPGAEYEDTTL---PLGRPKGPPPVQ
PQ-AA--PPTRQTPSSVSIEQAA---------------------KPTFD-----------
--------------------------ILVGDPHKVGDLTSSHIVYQVRTKTT----SKAY
KQP--------EFTVSRRYRDFLWLYNSLHNNNPGVVVPPPPEKQA-VGRFDTEFVESRR
QALERMLNKTAAHPILQHDGDLKIFLESDA----FNVDVKNKENREPDL-----------
---------------------------GQ-NKGM--LSAIGINVG-SSSGKFVEHDDWFH
DRKIYLDALENQLKALLKAVDTVVEQRKGLAAAAGEFSVSLNSLAQVDLSPVFSGPLQSL
SDVQMRIRELYERQAQQDVLTLGITVDEYIRLIGSVKQAFSQRQKAFHSWHAAESELAKR
RSAHEKLLRQ-----GK---SQQDKLNEVGASVSDAEKRAHQARLLFEDMGRLMRGELER
FEREKVEDFKSGVETFLEGAVEAQKELIELWETFLLQMDTEDE-----A---------PL
K-GQPAPEQPV-------ADEHAQSQGQLGQGEA---GDTQEAGAPA--TATDVALEQDA
--
>XP_016240663_Exophiala_spinifera
----------MDMDSPWD------------------------------------------
----------------------------------------DLDVPSKSHA-EAQES-TSS
TKDST-------------------------------------------------------
------------------------------------------------------------
---------------------------------------APGMTHAAVQDTPADSNAPTG
SSTPSKSTTS-GPRPSSSRKIP--ARKIEV------------------------------
-----------QPTKLEAVDDSLDPLGPL-GAEPTPATP------SI---------HADQ
APTPPRKE-LSAKVNRPP---SA-------PSPGFPGSEYEDGPL---PVGRTKGPPPVQ
PQ-AQAPGAVRQTQPSMSVEQAA---------------------KPTFD-----------
--------------------------ILVGDPHKVGDLTSSHIVYQVRTKTT----SKAY
KQP--------EFAVSRRYRDFRWLYNALHNNNPGVVVPPPPEKQA-VGRFDSEFVESRR
QALERMLNKIAAHPILHHDADLKIFLESEA----FNIDVKNKENREPDL-----------
---------------------------GQNNKGM--LSSLGINVG-GSSGKFVEHDDWFH
DRKIYLDALENQLKALLKALDTVVAQRKGLAEAAGDFAVSLNNLAMVELSPIFSGPVQGL
ADLQSRIRELYERQAQQDILTLGITIDEYIRLIGSVKQAFSQRQKAFHSWHAAESELAKR
RSAHEKLLRQ-----GK---SQQDKLNEVSAGVSDAEKKAHQARLLFEDMGRLMRGELER
FEREKVEDFKSGVETFLEGAVEAQKELIELWETFLLQMDAEEE---AAI---------PP
K-AQSTASESA-------ATAGPDVSAPPEDS-------TQ--GTPA--TATDVALEQDA
--
>XP_016258648_Exophiala_oligosperma
----------MDMDSPWD------------------------------------------
------------------------------------------DVPSKSQG-EPQESATSS
SKENA-------------------------------------------------------
------------------------------------------------------------
---------------------------------------APGMKHSADQDGSIDTNASPG
SSTPSKPTSS-GPRPSSSRKIP--ARKIEV------------------------------
-----------QPTKLEAVDDSLDPLGPL-GAEPSPATP------SI---------QADQ
APTPPRKE-LSAKANRPP---SA-------PSPGFPGSEYEDGSL---PVGRTKGPPPVQ
PQ-AT--GAVRQTQPSVSVEQAA---------------------KPTFD-----------
--------------------------ISVGDPHKVGDLTSSHIVYQVRTKTT----SKAY
KQP--------EFAVSRRYRDFRWLYNALHNNNPGVVVPPPPEKQA-VGRFDNEFVESRR
QALERMLNKIAAHPILHHDADLKIFLESEA----FNLDVKNKENREPDL-----------
---------------------------GQ-NKGM--LSSLGINVG-GSSGKFVEHDDWFH
DRKIYLDALENQLRALLKALDTVVAQRKGLAEAAGDFALSLGNLARVELSPIFSGPVQGL
ADLQIRIRELYERQAQQDVLTLGITIDEYIRLIGSVKQAFTQRQKAFHSWHAAESELAKR
RSSHEKLLRQ-----GK---SQQDKLNEVGAGVSDAEKRAHQARLLFEDMGRLMRGELER
FEREKVEDFKSGVETFLEGAVEAQKELIELWETFLLQMDAEEEAAAAAI---------PP
K-TQSTTSEPA-------AIASPDVAAPPEDS-------TE--GTPA--TATDVALEQDA
--
>XP_013311968_Exophiala_xenobiotica
-----------MDDSPWG------------------------------------------
------------------------------------------DVPSQSQS-DIQPESTGS
SAKDS-------------------------------------------------------
------------------------------------------------------------
--------------------------------------------------------GATN
SSTPSKPTSG-GPRPSSSRKVP--ARKIEV------------------------------
-----------QPTKLEAVDDSLDPLGPL-GAEPAPETP------SI---------QADQ
GPTPPRKE-LSSRVNRPP---SA-------TSPSLVTSEYEDSTL---PVGRPKGPPPVQ
PQ-AT--GAPRQTQPSVSVEQAA---------------------KPTFD-----------
--------------------------ISVGDPHKVGDLTSSHIVYQVRTKTT----SKAY
KQP--------EFAVSRRYRDFLWLYNALHNSNPGVVVPPPPEKQA-VGRFESEFVESRR
QALERMLNKIAAHPILHHDADLKIFLESEA----FNIDVKNKENREPDL-----------
---------------------------GQ-NKGM--LSSLGINVG-GSSGKFVEHDDWFH
DRKVYLDALENQLKALMKALDAVVVQRRGLAEAAGDFAASLSNLAQVELSPIFSGPVQGL
ADLQIRIRELYDRQAQQDVLTLGITIDEYIRLIGSVKQAFSQRQKAFHSWHAAESELAKR
RSAHEKLLRQ-----GK---SQQDKLSEVGAGVSDAEKKAHQARLLFEDMGRLMRGELER
FEREKVEDFKSGVETFLEGAVEAQKELIELWETFLLQMDAEEE-----A---------PV
K-AQSALREPA-------ATESLEAANQSGDN-------TE--AVPA--TTTDVALEQDA
--
>XP_007724673_Capronia_coronata
------------------------------------------------------------
------------------------------------------------------------
--MLT-------------------------------------------------------
------------------------------------------------------------
--------------------------------------------------------SDQD
SSTSATPSSG-GPRPSSSRKIP--ARKIEV------------------------------
-----------QPTKLEAVDDSLDPLGPL-GGDPAPATP------ST---------PADQ
APTPPRKE-ISGGVSRQP---SA-------TSGGLAGSEYEDTAL---SVGRAKGPPPVQ
PQTAT--GAARQTQPSISIEQAA---------------------KPTFD-----------
--------------------------ITVGDPHKVGDLTSSHIVYQVRTKTT----SKAY
KQP--------EFAVTRRYRDFLWLYNSLHNNNPGVVVPPPPEKQA-VGRFDSEFVESRR
QALERMLNRIASHPILHHDPDLKIFLESES----FNIDVKNKENREPDL-----------
---------------------------GQ-NKGM--LSSLGINVG-GSSGKFVEHDDWFH
DRKIYLDALENQLKSLLKALDAVVVQRRGLAEAAGEFAASLSNLGQVELSPVFSGPLQGL
SEVQLRIRELYDRQAQQDVLTLGITIDEYIRLIGSVKQAFSQRQKAFHAWHAAESELAKR
RTAHEKLLRQ-----GK---TQQDKLNEVSAGVSDAEKRAHQARLLFEDMGRLMRGELER
FEREKVEDFKSGVETFLEGAVEAQKELIELWETFLLQMDAEDE-----M---------PI
K-AQPVSKEPA-------PTENTPTTSQPGQG-------IE--APPA--TATDVALEQDA
--
>XP_007737460_Capronia_epimyces
------------------------------------------------------------
------------------------------------------------------------
--MLT-------------------------------------------------------
------------------------------------------------------------
--------------------------------------------------------PAPG
SVTPAKPSSG-GPRPSSSRKIP--ARKIEV------------------------------
-----------QPTKLEAVDDSLDPLGPL-GGDPVLTTS------SV---------SADQ
APTPPRKE-NNARVSRQP---ST-------TLAGLAGSEHEDTTF---PAGKVKGPPPVQ
PQSAT--GPARQTQPSISVEQAA---------------------KPTFD-----------
--------------------------ISVGDPHKVGDLTSSHIVYQVRTKTS----SKAY
KQP--------EFAVSRRYRDFLWLYTSLHNNNPGVVVPPPPEKQA-VGRFDSEFVETRR
HALERMLNRIAAHPILHHDPDLKIFLESES----FNIDVKNKENREPDL-----------
---------------------------GQ-NKGM--FSSLGINVG-GSSGKFVEHDDWFH
DRKIYLDALENQLRSLLKAIDAVVVQRKGLAEAAGEFAASLGNLAQVELSPVFSGPLQGL
SDVQIRIRELYERQAQQDVLTLGITIDEYIRLIGSVKQAFSQRQKAFHSWHAAESELSKR
KAAHEKLLRQ-----GK---TLQDKLNEVSAGVSDAEKRAHQARLLFEDMGRLMRGELER
FEREKVEDFKSGVETFLEGAVEAQKELIELWETFLLQMDAEDD-----V---------PI
K-AQPLSRESA-------TTDTAQNATQPGQG-------ID--APSA--TATDVALEQDA
--
>XP_009160184_Exophiala_dermatitidis
------------MDSPWG------------------------------------------
------------------------------------------DVPSKSQSDELQDSTTSS
SKEND-------------------------------------------------------
------------------------------------------------------------
---------------------------------------ATSMLPERTRFGDAD--FGTD
SATSTRTSTG-GPRPSSSRKIP--ARKIEV------------------------------
-----------QPTKLEAVDDSLDPLGPL-GGDTAADTP------PL---------SADQ
APTPPKKE-ANARVTRQP---SA-------TSSGFPASEYEDTTM---PIGRAKPPPPVQ
PQSGA--GPARQTQPSISIEQAA---------------------KPTFQ-----------
--------------------------ISVGDPHKVGDLATSHIVYQVRTKTT----SKAY
KQP--------EFAVTRRYRDFLWLYNSLHNNNPGVVVPPPPEKQA-VGRFDSEFVESRR
QALERMLNKIAAHPILHHDPDLKIFLESES----FNLDVKNKENREPDL-----------
---------------------------GQ-NKGM--LSSLGINVG-GSSGKFVEHDDWFH
DRKIYLDALESQLKSLMKALDAVVVQRKGLAEAAGEYASSLSNLAQVELSPVFSGPLHGL
SAVQLRIQELYERQAQQDVLTLGITIDEYIRLIGSVKQAFSQRQKAFHSWHAAESELAKR
RTAHEKLLRQ-----GK---SQQDKLNEVSASVSDAEKRAHQARLLFEDMGRLMRGELER
FEREKVEDFKSGVETFLEGAVEAQKELIELWETFLLQMDAEDE-----A---------PI
N-EQPAPQEPA--------TEGTQAGSQAGGS-------TEETGAPA--TATDVALEQEQ
EA
>XP_013266389_Exophiala_aquamarina
----------MDIDSPWG------------------------------------------
------------------------------------------------------------
------------------------------------------------------------
------------------------------------------------------------
-----------------------------------------------------------G
STTTAKPASS-GPRSSASRKIP--ARKIEV------------------------------
-----------QPTKLEAVDDAFDPLGPL-GADPTPAAS------SI---------STDQ
GPTPPRKE-LSARTTRPL---SA-------TSPGLSTSDFEDTTL---PVGRTKGPPPVQ
PQTP---GTSRQTQPSVSVEQAA---------------------KPTFE-----------
--------------------------ILVGDPHKVGDLTSSHIVYQVRTKTT----SKAY
KLP--------EFAVSRRYRDFLWLYTTLHNNNPGVVVPPPPEKQA-VGRFDTNFVESRR
QALERMLNKIASHPILHHDADLKIFLESES----FNIDVKNKENREPDL-----------
---------------------------GQ-NKGM--FSSLGISVG-GSSGKFVEHDDWFH
DRKVYLDALENQLKALMKAIDAVVAQRKGLAEAAGEFAVSLGNLAQVELSPVFSGPLQAL
SDVQVRIRELYERQAHTDVLTLGITIDEYIRLIGSVKQAFSQRQKAFHSWHAAESDLAKR
RSAHDKLMRQ-----GK---SQQDKLNEVGAGVSDAEKKAHQARLLFEDMGRLMRGELER
FEREKVEDFKSGVETFLEGAVEAQKELIELWETFLLQMDTEEE-----A---------PL
RPPQPGPGSGADRTGGSDRTEDSSTTHQA----------VSHDDRPAVTTPSDVALEQGS
--
>XP_016227138_Exophiala_mesophila
----------MDLDSPWG------------------------------------------
------------------------------------------DVPSQSQSDAPRESGATP
SSDNQ-------------------------------------------------------
------------------------------------------------------------
-----------------------------------------------------------S
SPAPSKSTPG-GSR--ASRKQP--ARRIEV------------------------------
-----------QPTRLEAVDDALDPLGPL-GADPIPESS------A----------STDQ
APTPPKKE-VNTRGAKP-------------VTPGYPPSDYGESVL---PVGRAKGPPPVQ
PQAGA---ASRQTQPSVSVEQAA---------------------KPTFE-----------
--------------------------IYVGDPHKVGDLTSSHIVYQVRTKTS----SKAY
KVP--------EFAVSRRYRDFLWLYNSLHNNNPGVVVPPPPEKQA-VGRFDTNFVESRR
QALERMLNKIAGHPILHHDADLKIFLESEA----FNLDIKNKENREPDL-----------
---------------------------GQ-SKGV--FSSFGINVG-GSSGKFVEHDDWFH
DRKIYLDALENQLKSLMKAIDTVVAQRKGLADAAGDFAASLSSLAHVELSPFFSGPLQSL
SDVQVRIRELYERQAQQDILTLGITIDEYIRLIGSVKQAFAQRQKAFHAWHAAESELAKR
RSTHDKLMRQ-----GK---SQQDKLNEVGAGVSDAEKKAHQARLLFEDMGRLMRGELER
FEREKVEDFKSGVETFLEGAVEAQKELIELWETFLLQMDAEEE-----A---------IS
KASLPAPREPA-----GLGGSSTDASNEPGDQ-------------PA-ASATDVALEQDA
--
>XP_013268640_Rhinocladiella_mackenziei
----------MDIDSPWG------------------------------------------
------------------------------------------DVPSQSKSDIPQDSST--
------------------------------------------------------------
------------------------------------------------------------
--------------------------------------------------------HSTN
TSTSAKSSSSTAPRPSSSRKIP--ARKVEV------------------------------
-----------QPTKLEAVDDSLDPLGPL-GADPTPAAS------SI---------STDQ
APTPPRKE-LSARVARQP---SA-------TSPGIPSSDYEDTAL---PIGRPKGPPSVP
PQAGR--LTSRPTQPSMSVEQAA---------------------KPTFD-----------
--------------------------ILVGDPHKVGDLTSSHIVYQVHTKTT----SKAY
KLP--------EFTVSRRYRDFLWLYNSLHNNNPGVVVPPPPEKQA-VGRFDSEFVESRR
QALERMLNKIAAHPILHHDADLKIFLESDS----FNIDVKNKENREPDL-----------
---------------------------GQ-NKGM--LSSLGINVG-GTSGKFVEHDDWFH
DRKIYLDALENQLKSLMKAIDTVVTQRKGLAEAAGEFAASLSSLAQVELSPMFSGPLQGL
SDVQIRIRELYERQAQQDILTLGITIDEYVRLIGSVKQAFSQRQKAFHSWHAAESELAKR
RSAHEKLLRQ-----GK---SQQDKLNEVGASVSDAEKRAHQARLLFEDMGRLMRGELER
FEREKVEDFKSGIETFLEGAVEAQKELIELWETFLLQMDAEDE-----V---------PI
K-AQPAASEPA-------PSETPKPAGQPGEA-------TE--ATPA--TAADVALEQDV
--
>XP_018005134_Phialophora_attinorum
-----------MDDSPWG------------------------------------------
------------------------------------------DVPSQSAADSVSSPGKEN
D-----------------------------------------------------------
------------------------------------------------------------
--------------------------------------------------------PTVA
SPPTKSSSTTTSSAARPSRKGP--PRKIGA------------------------------
-----------QPTKLESVGDDFDPLGPL-SGGSEPITS------PI---------PVDQ
APTPPRKE--TNRPARPQ------------------GSEAIEGDALNLPVGRQRPIPQVA
AQQPA--AQTRQTQPSISVEQAA---------------------KPTFD-----------
--------------------------ILVGDPHKVGDLTSSHIVYSVSTKTS----SKAY
KQP--------SFTVSRRYRDFLWLYNSLHNNNPGVVVPPPPEKQA-VGRFDTEFVESRR
QALERMLNKIANHPILHHDADLKIFLESEA----FNVDVKNREAREPDL-----------
---------------------------GQ-SKGM--LSSIGINVG-SSSGKF--------
----------NQLKGLMKALDTVVVQRKGLSEAAGDFAVSLGNLAQVELSPDFSGPLQGL
SDVQVRIQQLYERQAQQDVLTLGITIDEYIRLVGSVKTAFQQRQKAFHSWHAAESELQKR
RNAHDKLLRQ-----GK---SQQDKLNEVGAGVSDAEKKAHQARLLFEDMGRLMRGELER
FEREKVEDFKSGVETFLEGAVEAQKELIELWETFLYMLDDTDEAAANNSLPTNNTNTDPV
ANNAAAADSTQ---ANITPDQLDGSIPKDAGRDQSVASAPIAQAEPA--TATDVALEQDA
--
>NP_587929_Schizosaccharomyces_pombe
-MLGHNIYEEDDAFNPFA---DSVSPL---------------------------------
------------------------------------------NPPKTDQEPSAEGVEEE-
------------------------------------------------------------
------------------------------------------------------------
------------------------------------------------------------
-----SPNVQASPPKTHIYTS-PRKRSVNL------------------------------
-----------KSLPFETLTLDSAPLGPL--------------QFSD---------APSM
APENNRLEVGLNTKINPL---KG-------SSPALNADFSANKPWISEVNSF--SPSPIG
ATENPTIPNSEQTVDTLDAASSS---------------------APNFTHTVSSASSQKQ
GSTSLTDTENQKAHPAAAPQSLTPFYIQVHDPHTVKEITKSHTVYSVSTR------LEEH
NQPSVS-----NVTVQRRYNDFAFLYQLLSNNHPGCIIPPIPEKQV-VGRFDDEFIEQRR
AALEVMLRKISAHPVLRDDYSFKLFLEAET----FDPRMTHRTTLIESS--SSPLRS---
---------------------------GPSTSGL--LDSFTSAFHTSGSSKFSEQDPILI
EAKDTLDSLETQLKSVYHALLLSIDQRIQFASAIHDFGEAVGNLSLVDLEPTLSSKFDGL
SQLQVELRFVQERKVAQDNLTLGTTLEEYIRYVESAKNAFTTRQKLWQTWQSSVQAVSRA
KTQLEKCKKQ-----AK---SQQKSLPYLEEQYEKYRAKAADLEKEFSESTTLLKRDLSS
LTTSRVDDLKASVETWLESAIESQKEIIERWESFLDQ-----------------------
------------------------------------------------------------
--
```
