## Supplementary material for "Coding Sequence Insertions in Fungal Genomes are Intrinsically Disordered and can Impart Functionally-Important Properties on the Host Protein": MAFFT_MSAs: XP_715528.1_blasthits_MAFFT.txt

```
>XP_715528_Candida_albicans
-------------------------------------------------------ML---
--------------TS-LRNQ--VKSSAVTK---------RLLSS-----------SSVR
SQVIGS-NVKGQDFNA---AKYMSQKYHVVDHEYDCVVVGAGGAGLRAAF-----GLVSE
GFKTACVSKLFPTRSHTVAAQGGINAALGNMHADDWHWHFYDTVKGSDWLGDQDAIHYMT
KEAPASIYELEHYGVPFSRNDEGRIYQRAFGGQSKEFGKGGQAYRTCAVADRTGHALLHS
LYGQSLRHDCHFFIEFFAMDLMMKDGACIGIIAYNEEDGTLHRFFANRTIMATGGYGRAY
FSCTSAHTCTGDGYAMVSRAGLPLEDLEFVQFHPSGIYGSGCLITEGARGEGGFLVNSEG
ERFMERYAPSAKDLASRDVVSRAITMEINEGRGVGPEKDHMYLQLSHIPAPVLKERLPGI
SETAHIFAGVDVTKEPIPILPTVHYNMGGIPTNWKGEVLKKSAD-GNDEVVPGLLACGEA
ACASVHGANRLGANSLLDLVVFGRAVAHTIRDNLQPGTPIPDHAKDIGYESIANLDKLRN
ANGSKPTADIRLEMQKTMQKGCAVFRTQETLDQCVEHIGEVDKSFE-DVKTTDRSMIWNS
DLVETLELQNLLTCATQTAASAAARTESRGAHSRDDFPDRDDVNWRKHTLSYQETVGGPV
RLDYRDVVKTTLDENDCKPVPPAKRVY---
>XP_002420252_Candida_dubliniensis
-------------------------------------------------------ML---
--------------TS-FRNQ--VRSSAVTK---------RLLSS-----------SSVR
SQVIGS-NVKGQDFNA---AKYMSQKYHVVDHEYDCVVVGAGGAGLRAAF-----GLVSE
GFKTACVSKLFPTRSHTVAAQGGINAALGNMHPDDWHWHFYDTVKGSDWLGDQDAIHYMT
KEAPASIYELEHYGVPFSRNDEGRIYQRAFGGQSKEFGKGGQAYRTCAVADRTGHALLHS
LYGQSLRHDCHFFIEFFAMDLMMKDGACIGIIAYNEEDGTLHRFFANRTIMATGGYGRAY
FSCTSAHTCTGDGYAMVSRAGLPLEDLEFVQFHPSGIYGSGCLITEGARGEGGFLVNSEG
ERFMERYAPSAKDLASRDVVSRAITMEINEGRGVGPEKDHMYLQLSHIPAPVLKERLPGI
SETAHIFAGVDVTKEPIPILPTVHYNMGGIPTNWKGEVLKKSAD-GNDEVVPGLLACGEA
ACASVHGANRLGANSLLDLVVFGRAVAHTIRDNLQPGTPIPDHAKDIGYESIANLDKLRN
ANGSKPTADIRLEMQKTMQKGCAVFRTQETLDQCVEHIGEVDKSFE-DVKTTDRSMIWNS
DLVETLELQNLLTCATQTAASAAARTESRGAHSRDDFPDRDDVNWRKHTLSYQETVGGPV
RLDYRDVVKTTLDENDCKPVPPAKRVY---
>XP_002549498_Candida_tropicalis
-------------------------------------------------------ML---
--------------SS-FRNQ--IRSSA-SK---------RFLSS-----------SSVR
SQVIGS-NVKGQDFNA---AKYMSQKYHVIDHEYDCVVLGAGGAGLRAAF-----GLVSE
GFKTACISKLFPTRSHTVAAQGGINAALGNMHPDDWHWHFYDTVKGSDWLGDQDAIHYMT
KEAPASIYELEHYGVPFSRNEEGRIYQRAFGGQSKEFGKGGQAYRTCAVADRTGHALLHS
LYGQSLRHDCHFFIEFFGLDLMMKDGTCIGVIAYNQEDGTLHRFFANRTVIATGGYGRAY
FSCTSAHTCTGDGYAMVSRAGLPLEDLEFVQFHPSGIYGSGCLITEGARGEGGFLINSEG
ERFMERYAPSAKDLASRDVVSRAITMEINEGRGVGPEKDHMYLQLSHIPAAVLKERLPGI
SETAHIFAGVDVTKEPIPILPTVHYNMGGIPTNWQGEVLKKGPD-GKDEVVPGLLACGES
ACASVHGANRLGANSLLDLVVFGRAVAHTVKGNLKPGTPIPDHPKDIGYESIANLDKLRN
ASGSRPTADIRLDMQKTMQKGCAVFRTQDTLDQCVEHIAEIDKSFE-DVKTTDRSMIWNS
DLVETLELQNLLTCATQTAVSAAARKESRGAHSRDDFPDRDDVNWRKHTF----------
-------------------VLP-RQIWCSS
>XP_003867291_Candida_orthopsilosis
-------------------------------------------------------ML---
--------------RS-LRSK--SLS---LT---------RFFSN-----------SSIR
SQVQGA-NVKGSDFNA---AKYMGQKYHVVDHEYDCVVVGAGGAGLRAAF-----GLAEA
GYKTACVSKLFPTRSHTVAAQGGINAALGNMHPDDWHWHFYDTVKGSDWLGDQDAIHYMT
KEAPASIYELERYGVPFSRNEEGRIYQRAFGGQSKEYGKGGQAYRTCAVADRTGHALLHT
LYGQSLNHDCHFFIEFFAMDLMMQDGACIGIVAYNEEDGTLHRFFANRTVIATGGYGRAY
FSCTSAHTCTGDGYAMVSRAGLPLEDLEFVQFHPSGIYGSGCLITEGARGEGGFLVNSEG
ERFMERYAPHAKDLASRDVVSRAITMEINEGRGVGPEKDHMYLQLSHIPAAVLKERLPGI
SETAHIFAGVDVTKEPIPILPTVHYNMGGIPTNWQGEVLKKNDQ-GEDEVVPGLMACGEA
ACASVHGANRLGANSLLDLVVFGRAVSHTIAGNLKPGEPIKPHSKDIGYDSINNFDRIRN
ADGTKTTADIRLNMQKTMQKGCAVFRTQETLDDCVEKINAIDKDFE-HVKTTDRSMIWNS
DLVETLELQNLLTCATQTAASAAARKESRGAHARDDYPERDDKEWRKHTLSYQDAWGSPV
RLDYRHVVKHTLDDNDCKPVPPAKRVY---
>XP_001523182_Lodderomyces_elongisporus
-------------------------------------------------------ML---
--------------SS-LRNQ--VRATRLAK---------QF-ST-----------TSIR
SQVIGS-NVKGQDFNA---AKLMGQKYHVVDHEYDCLVVGAGGAGLRAAF-----GLASE
GYKTACVSKLFPTRSHTVAAQGGINAALGNMHKDDWHWHFYDTVKGSDWLGDQDAIHYMT
KEAPASIYELENYGVPFSRNEEGRIYQRAFGGQSKEFGKGGQAYRTCAVADRTGHALLHS
LYGQSLRHDCHFFIEFFAMDLMMQDGACIGIVAYNEEDGTLHRFFANRTVIATGGYGRAY
FSCTSAHTCTGDGYAMVSRAGLPLEDLEFVQFHPSGIYGSGCLITEGARGEGGFLVNSEG
ERFMERYAPSAKDLASRDVVSRAITMEINEGRGVGPEKDHMYLQLSHIPAAVLKERLPGI
SETAHIFAGVDVTKEPIPILPTVHYNMGGIPTNWQGEVLKKNAD-GQDEVVPGLLACGEA
ACASVHGANRLGANSLLDLVVFGRAVSHTIAGNLKPGQPIPQHEKDIGYESIANLDKLRN
ANGTKSTADIRLDMQKTMQKGCAVFRTQETLDQCVEHIGQVDADFA-NVKTTDRSMIWNS
DLVETLELQNLLTCATQTAASAAARKESRGAHARDDYPDRDDVNWRKHTLSYQDGFGAPV
RLDYRDVVKHTLDDNDCKPVPPAKRVY---
>XP_007373176_Spathaspora_passalidarum
-------------------------------------------------------ML---
--------------TS-VRNQ--LGRSAAIKRSVLSTS-VRALSC-----------STVR
SAVVGS-NVKGQDFNA---SKYMGQKYHIVDHEYDCLVVGAGGAGLRAAF-----GLASE
GYKTACISKLFPTRSHTVAAQGGINAALGNMHPDDWHWHFYDTVKGSDWLGDQDAIHYMT
KEAPKSIYELEHYGVPFSRNEEGRIYQRAFGGQSKEYGKGGQAYRTCAVADRTGHALLHS
LYGQSLRHDTHFFIEFFAMDLMMQDGACIGAIAYNQEDGTLHRFFANRTVMATGGYGRAY
FSCTSAHTCTGDGYAMVARAGLPLEDMEFVQFHPSGIYGSGCLITEGARGEGGFLLNSEG
ERFMERYAPSAKDLASRDVVSRAITMEINEGRGVGPDKDHMYLQLSHIPAAILKERLPGI
SETAHIFAGVDVTKEPIPILPTVHYNMGGIPTNWKGEVLKQGKD-GKDEIVPGLLACGEV
ACASVHGANRLGANSLLDLVVFGRAVSHTIRDTLKPGAPIKTHEKDIGHDSIANLDKLRN
ANGTKNTADIRLDMQKTMQKGCAVFRTQETLDKCAKLIGEIDQSFA-DVKTTDRSMIWNS
DLVETLELQNLLTCAAQTVNSAAARKESRGAHARDDFPDRDDVNWRKHSLSYQDKSGDKV
RLAYRDVIAHTLDESDCKPVPPAKRVY---
>XP_043047371_Scheffersomyces_spartinae
-------------------------------------------------------ML---
--------------S--LRQ-----SMLKKS--LTVSS-SRFLSA-----------SATR
LQTIGD--IKGNDVNS---TKYLGQKYHVIDHEYDCVVVGAGGAGLRAAF-----GLAEA
GFKTACISKLFPTRSHTVAAQGGINAALGNMHKDDWHWHMYDTVKGSDWLGDQDAIHYMT
REAPESIYELENYGVPFSRNEEGRIYQRAFGGQSKEYGKGGQAYRTCAVADRTGHALLHS
LYGQALSHNCHFFIEFFALDLLMQDGECVGVMAYNQEDGTLHRFRAHKTIMATGGYGRVY
FSCTSAHTCTGDGYAMVARAGLPLQDLEFVQFHPSGIYGSGCLITEGARGEGGFLVNSEG
ERFMERYAPSAKDLASRDVVSRAITMEINAGRGVGPLKDHMFLQLSHLPPSVLKERLPGI
SESAHIFAGVDVTKEPIPILPTVHYNMGGIPTKWTGEVIKKNEK-GEDEVVPGLLAAGEV
ACASVHGANRLGANSLLDLVVFGRAVSHTIRDQLTPGTPLKPVPADLGKESIENLDKLRN
ASGSKSTADIRLEMQKTMQKGCAVFRTQETLDECVDHIKKIDASFS-DVKTTDRSMIWNS
DLVETLELQNLLTCATQTAHSAAARPESRGAHARDDYPTRDDENWWKHTLSYQKDFGDEV
KLDYRDVIKTTLDENECKTVPPAIRSY---
>XP_001387286_Scheffersomyces_stipitis
-------------------------------------------------------ML---
--------------SS-FRSN--FKTSAIQR---------RFLSS-----------TAVR
HQVIGS-NVKGADFNA---AKYMSQKYHVIDHEYDCVVVGAGGAGLRAAF-----GLAEA
GFKTACISKLFPTRSHTVAAQGGINAALGNMHKDDWHWHMYDTVKGSDWLGDQDAIHYMT
KEAPQSIYELENYGVPFSRNEEGRIYQRAFGGQSKEYGKGGQAYRTCAVADRTGHALLHS
LYGQSLRHDTHFFIEFFAMDLMMQDGECIGVMAYNQEDGTLHRFRAHKTVIATGGYGRAY
FSCTSAHTCTGDGYAMVSRAGLPLEDLEFVQFHPSGIYGSGCLITEGARGEGGFLLNSEG
ERFMERYAPSAKDLASRDVVSRAITMEINEGRGVGPKKDHMYLQLSHIPAAVLKERLPGI
SETAHIFAGVDVTKEPIPILPTVHYNMGGIPTKWNGEVLKKNEK-GEDEVVPGLLACGEA
ACASVHGANRLGANSLLDLVVFGRAVSHTIRDSLTPGAPHKPAPKDIGYESIANLDKLRN
ATGSKTTAQIRDDMQHTMQRGCAVFRTQETLDKCVEHITEVDKSFA-DVKTTDRSMIWNS
DLVETLELQNLLTCATQTAKSASARKESRGAHARDDYPSRDDENWRVHTLSYQTASGEEV
KLDYRDVIKTTMDENDCKPVPPAVRVY---
>XP_020063139_Suhomyces_tanzawaensis
-------------------------------------------------------ML---
---------------S-LRAK--WN---VGR---------RALSS-----------SAVS
RQVIGS-NVKGTDFNA---AKYMSQKYHVIDHEYDCVVVGAGGAGLRAAF-----GLAEA
GFKTACISKLFPTRSHTVAAQGGINAALGNMHKDDWHWHMYDTVKGSDWLGDQDAIHYMT
KEAPQSIYELENYGVPFSRNEEGRIYQRAFGGQSKEYGKGGQAYRTCAVADRTGHALLHS
LYGQSLRHDTHFFIEFFAMDLLMEDGACVGVVAYNQEDGTLHRFRAHKTVMATGGYGRAY
FSCTSAHTCTGDGYAMVSRAGLPLEDLEFVQFHPSGIYGSGCLITEGARGEGGFLVNSEG
ERFMERYAPSAKDLASRDVVSRAITMEINEGRGVGPKKDHMHLQLSHIPASVLKERLPGI
SETAHIFAGVDVTKEPIPILPTVHYNMGGIPTKWNGEVVKKNEK-GEDEVVPGLLACGEV
ACASVHGANRLGANSLLDLVVFGRAVSHTIRDSLTPGTPHKPVSKDLGYESIANLDKLRN
ANGTKSTAEIRDDMQHTMQRGCAVFRTQETLDKCVEHINVVDKSFA-NVKTTDRSMIWNS
DLVETLELQNLLTCATQTAHSAAARTESRGAHARDDYPDRDDEHWRKHTLSYQTNFGDKV
KLDYRDVIATTLDENDCKPVPPAVRVY---
>XP_020079393_Hyphopichia_burtonii
-------------------------------------------------------ML---
--------------STKLRN--------LTS--VARCS-KANFST-----------SSVV
KQVIGN-DVKGDTFNA---AKYMGQKYHVIDHEYDCVVVGAGGAGLRAAF-----GLAEA
GYKTACISKLFPTRSHTVAAQGGINAALGNMHKDDWHWHMYDTVKGSDWLGDQDAIHYMT
KEAPASIYELENYGVPFSRNEEGRIYQRAFGGQSKEYGKGGQAYRTCAVADRTGHALLHS
LYGQSLRHDTHFFIEFFAMDLLMQDGACVGVVAYNEEDGTLHRFRSHKTVIATGGYGRAY
FSCTSAHTCTGDGYAMVSRAGLPLEDLEFVQFHPSGIYGSGCLITEGARGEGGFLVNSEG
ERFMERYAPSAKDLASRDVVSRAITMEINEGRGVGPLKDHMYLQLSHIPASVLKERLPGI
SETAHIFAGVDVTKEPIPILPTVHYNMGGIPTKWNGEVVKQNEK-GEDEVVPGLLACGEA
ACASVHGANRLGANSLLDLVVFGRAVSHTIRDSLTPGTPLPPAPKDLGYESIENLHNLRT
ANGTKSTADIRNDMQRTMQKGCAVFRLQDTLDECVENINKVDESFK-HVKTTDRSMIWNS
DLVETLELQNLLTCATQTAASAAARKESRGAHARDDYQERDDVNWRKHTLSYQDSFGAPV
KLAYRDVIATTLDESDCKPVPPAKRVY---
>XP_015465550_Debaryomyces_fabryi
-------------------------------------------------------ML---
--------------S--LRR-----SALAAT--KFSNN-KRFFTS-----------SCVK
LQTIGD-NIKGNDLNT---AKYMGKKYHVIDHEYDCVVVGAGGAGLRAAF-----GLAEA
GFKTACISKLFPTRSHTVAAQGGINAALGNMHKDDWHWHMYDTVKGSDWLGDQDAIHYMT
REAPESIYELENYGVPFSRNDEGRIYQRAFGGQSKEFGKGGQAYRTCAVADRTGHALLHS
LYGQALRHNTHFFIEFMAMDLLMEDGACVGVMAYNQEDGTLHRFRSHKTVMATGGYGRAY
FSCTSAHTCTGDGYAMVSRAGLPLEDMEFIQFHPSGIYGSGCLITEGARGEGGFLVNSEG
ERFMERYAPTAKDLACRDVVSRAITMEINEGRGVGPEKDHMYLQLSHLPPSVLKERLPGI
SETAHIFAGVDVTKEPIPILPTVHYNMGGIPTKYNGEVLTKDSN-GQDKVVPGLLACGEV
ACASVHGANRLGANSLLDLVVFGRAVSHTIRDSLTPGTPLSPLAADAGKESIENLDKLRN
ANGPKSTAQIRLEMQKTMQKGCAVFRTQETLDECVENIGKVDKTFS-DVGTTDRSMIWNS
DLVETLELQNLLTCATQTAASAAARKESRGAHAREDYPDRDDTNWWKHSLSYQTNFGDDV
KLDYRDVIQTTLDENECKPVPPTVRAY---
>XP_459635_Debaryomyces_hansenii
-------------------------------------------------------ML---
--------------S--LRR-----SALAAT--KFSNN-KRFFTS-----------SCVK
LQTIGD-NIKGNDLNT---AKYMGKQYHVIDHEYDCVVVGAGGAGLRAAF-----GLAEA
GFKTACISKLFPTRSHTVAAQGGINAALGNMHKDDWHWHMYDTVKGSDWLGDQDAIHYMT
REAPDSIYELENYGVPFSRNDEGRIYQRAFGGQSKEFGKGGQAYRTCAVADRTGHALLHS
LYGQALRHNTHFFIEFMAMDLLMQDGECVGVMAYNQEDGTLHRFRSHKTIMATGGYGRAY
FSCTSAHTCTGDGYAMVSRAGLPLEDMEFIQFHPSGIYGSGCLITEGARGEGGFLVNSEG
ERFMERYAPTAKDLACRDVVSRAITMEINEGRGVGPEKDHMHLQLSHLPPSVLKERLPGI
SETAHIFAGVDVTKEPIPVLPTVHYNMGGIPTKYNGEVITKGPN-GEDKVVPGLLACGEV
ACASVHGANRLGANSLLDLVVFGRAVSHTIRDSLTPGTPLPPLAADSGKESIENLDKLRT
ADGSKSTAQIRLEMQKTMQKGCAVFRTQETLDECIEHIGQVDKTFS-DVGTTDRSMIWNS
DLVETLELQNLLTCATQTAASAAARKESRGAHAREDYPDRDDVNWWKHTLSYQTNFGDDV
KLDYRDVIQTTLDESECKPVPPTVRAY---
>XP_006684947_Yamadazyma_tenuis
-------------------------------------------------------ML---
---------------S-LRNV-------LGR--PSSST-VRMFSQ-----------SAVA
SQTIGS-NIKGTDFNA---AKYMGQKYHVIDHEYDCVVVGAGGAGLRAAF-----GLAEA
GFKTACISKLFPTRSHTVAAQGGINAALGNMHKDDWHWHMYDTVKGSDWLGDQDAIHYMT
KEAPQSIYELENYGVPFSRNEEGRIYQRAFGGQAKEYGKGGQAYRTCAVADRTGHALLHS
LYGQSLRHDTHFFIEFFATDLLMQDGECVGVMAYNQEDGTLHRFRAHKTVMATGGYGRAY
FSCTSAHTCTGDGYAMVSRAGLPLEDLEFVQFHPSGIYGSGCLITEGARGEGGFLVNSEG
ERFMERYAPSAKDLASRDVVSRAITMEINEGRGVGAHKDHMYLQLSHIPASVLKERLPGI
SETAHIFAGVDVTKEPIPILPTVHYNMGGIPTKWTGEALRKNEK-GEDEVVPGLFACGEV
ACASVHGANRLGANSLLDLVVFGRAVAHTITDQLTPGTPLKPAPKDIGMFSIENLDKMRN
ANGTKSTAEIRLDMQKTMQKGCAVFRMQDTLDTCVEHIKEVDKSFA-QVKTSDRSMIWNS
DLVETLELQNLLTCATQTAHSAAARKESRGAHARDDYQSRDDENWRKHTLSYQTNWGDEV
KLDYRDVIRTTLDENDCKPVPPAVRVY---
>XP_001482445_Meyerozyma_guilliermondii
-------------------------------------------------------ML---
--------------SV--------AKIGRAE--ARWAI-SRSFAS-----------SAIR
SQTIGD--IKGKDVNA---SKYMSQKYHVIDHEYDCVVVGAGGAGLRAAF-----GLAEA
GFKTACISKLFPTRSHTVAAQGGINAALGNMHKDDWHWHMYDTVKGSDWLGDQDAIHYMT
KEAPQSIYELENYGVPFSRNEEGRIYQRAFGGQSKEYGKGGQAYRTCAVADRTGHALLHS
LYGQSLRHDTHFFIEFFAMDLLMQDGACVGVIAYNEEDGTLHRFRAHRTVIATGGYGRAY
FSCTSAHTCTGDGYAMVSRAGLPLEDLEFVQFHPSGIYGSGCLITEGARGEGGFLVNSEG
ERFMERYAPSAKDLASRDVVSRAITMEINEGRGVGPHKDHMYLQLSHIPAAVLKERLPGI
SETAHIFAGVDVTKEPIPILPTVHYNMGGIPTKWNGEVLKKNEK-GEDEVVPGLLACGEA
ACASVHGANRLGANSLLDLVVFGRAVSHTIRDNLTPNTPHKPMPQDLGVESIENLDRLRN
ANGTHSTADLRLEMQKTMQKGCAVFRTQETLDEGVEHILKVDKKFH-DVKTTDRSMIWNS
DLVETLELQNLLTCATQTAVSAAARKESRGAHARDDYPERDDENWRKHTLSYQTGFGEEV
KLDYRDVIRTTLDENDCKPVPPAKRVY---
>XP_018710077_Metschnikowia_bicuspidata
-------------------------------------------------------ML---
--------------RT-FRN----------------------FST-----------SSVA
RQVIGS--AKGETVNS---TKYLGQKYHVIDHEYDCLVVGAGGAGLRAAF-----GLAEA
GFKTACISKLFPTRSHTVAAQGGINAALGNMHKDDWHWHMYDTVKGSDWLGDQDAIHYMT
KEAPQSIYELEKYGMPFSRNDEGRIYQRAFGGQSKEYGKGGQAYRTCAVADRTGHALLHS
LYGQSLRHDTHFFIEFFAMDLMMQDGECVGVVAYNQEDGTLHRFRAHKTVLATGGYGRAY
FSCTSAHTCTGDGYAMVSRAGLPLEDLEFVQFHPSGIYGSGCLITEGARGEGGYLLNSEG
ERFMERYAPSAKDLASRDVVSRAITMEINEGRGVGPLKDHMHLQLSHIPASVLKERLPGI
SETAQIFAGVDVTKEPIPILPTVHYNMGGVPTKWNGEVVKKNEK-GEDEVVPGLLACGEV
ACASVHGANRLGANSLLDLVVFGRAVSHTIRDSLTPGTPLKPVSKDLGLESIANLDKART
ANGSKTTAEIRAEMQATMQKGCAVFRRQDTLDECVEHISKVDKSYA-DVKTTDRSMIWNS
DLVETLELQNLLTCATQTAASAAARKESRGAHARDDFQDRDDVNWMKHTLSYQKESGTPV
SLDYRDVISTTLDVNDCKPVPPAKRVY---
>XP_002619336_Clavispora_lusitaniae
-------------------------------------------------------ML---
--------------RS-FRA----------------------FST-----------SRAA
RQVIGA--AKGETVNS---TKYLGQKYHVIDHEYDCVVVGAGGAGLRAAF-----GLAEA
GFKTACVTKLFPTRSHTVAAQGGINAALGNMHKDDWHWHMYDTVKGSDWLGDQDAIHYMT
KEAPQSIYELENYGVPFSRNEEGRIYQRAFGGQSKEYGKGGQAYRTCAVADRTGHALLHS
LYGQSLRHDTHFFIEFFAMDLMMQDGECVGVVAYNQEDGTLHRFRAHKTVLATGGYGRAY
FSCTSAHTCTGDGYAMASRAGLPLQDLEFVQFHPSGIYGSGCLITEGARGEGGYLINSEG
ERFMERYAPHAKDLASRDVVSRAITMEINEGRGVGPEKDHMFLQLSHIPASVLKERLPGI
SETAHIFAGVDVTKEPIPILPTVHYNMGGIPTRWTGEVLKKNEK-GEDEVVPGLLACGEV
ACASVHGANRLGANSLLDLVVFGRAVSHTIRDSLTPGTPLKPVPKDLGLDSIANLDKLRN
ANGTKSTAEIRLAMQKTMQKGCAVFRTQETLDECVKNINEVDETFK-HVKTTDRSMIWNS
DLVETLELQNLLTCATQTAASAAARPESRGAHARDDYPDRNDAEWMKHTLSYQEKFGAPV
RLDYRNVISHTLDENDCKSVPPAKRVY---
>XP_025340009_Candida_haemuloni
-------------------------------------------------------ML---
--------------RA-IKN----------------------FST-----------SAVA
KQVIGN--AKGETANA---TKYLGQKYHVIDHEYDCVVVGAGGAGLRAAF-----GLAES
GFKTACISKLFPTRSHTVAAQGGINAALGNMHKDDWHWHMYDTVKGSDWLGDQDAIHYMT
KEAPQSIYELENYGVPFSRNDEGRIYQRAFGGQSKEFGKGGQAYRTCAVADRTGHALLHS
LYGQSLRHDTHFFIEFMAMDLLMQDGECVGVVAYNQEDGTLHRFRAHKTVLATGGYGRAY
FSCTSAHTCTGDGYAMVSRAGLPLEDLEFVQFHPSGIYGSGCLITEGARGEGGYLLNSEG
ERFMERYAPSAKDLASRDVVSRAITMEINEGRGVGPDKDHMYLQLSHIPASVLKERLPGI
SETAHIFAGVDVTKEPIPILPTVHYNMGGVPTKWTGEVVKKAEN-GEDEIVPGLLACGEV
ACASVHGANRLGANSLLDLVVFGRAVSHTIRDSLTPGTPLKPVSKDLGLDSIANLDKLRN
ANGTKSTADIRGEMQRTMQKGCAVFRMQETLDKCVEEINSVDKDFA-NVKTTDRSMIWNS
DLVETLELQNLLTCATQTATSAAARKESRGAHARDDFPDRDDVNWMKHTLSYQTEFGAPV
TLDYRDVIKTTLDENDCKPVPPAKRVY---
>XP_024713303_Candida_pseudohaemulonis
-------------------------------------------------------ML---
--------------RA-IRN----------------------FSA-----------SSVA
KQVIGN--AKGETANA---TKYLGQKYHVIDHEYDCVVVGAGGAGLRAAF-----GLAEA
GFKTACISKLFPTRSHTVAAQGGINAALGNMHKDDWHWHMYDTVKGSDWLGDQDAIHYMT
KEAPQSIYELENYGVPFSRNDEGRIYQRAFGGQSKEYGKGGQAYRTCAVADRTGHALLHS
LYGQSLRHDTHFFIEFMAMDLLMQDGECVGVVAYNQEDGTLHRFRAHKTVLATGGYGRAY
FSCTSAHTCTGDGYAMVSRAGLPLEDLEFVQFHPSGIYGSGCLITEGARGEGGYLLNSEG
ERFMERYAPSAKDLASRDVVSRAITMEINEGRGVGPEKDHMYLQLSHIPASVLKERLPGI
SETAHIFAGVDVTKEPIPILPTVHYNMGGVPTKWTGEVVKKGPD-GHDEIVPGLLACGEV
ACASVHGANRLGANSLLDLVVFGRAVSHTIRDSLTPGTPLKPVSKDLGLDSIANLDKLRN
ANGSKPTADIRGDMQRTMQKGCAVFRMQETLDKCVEEINRVDKDFA-NVRTTDRSMIWNS
DLVETLELQNLLTCATQTAASAAARKESRGAHARDDFPDRDDVNWMKHTLSYQTEFGSPV
KLDYRDVIKTTLDENDCKPVPPAKRVY---
>XP_025335211_Candida_duobushaemulonis
-------------------------------------------------------ML---
--------------RA-IRN----------------------FSA-----------SSVA
KQVIGN--AKGETANA---TKYLGQKYHVIDHEYDCVVVGAGGAGLRAAF-----GLAEA
GFKTACVSKLFPTRSHTVAAQGGINAALGNMHKDDWHWHMYDTVKGSDWLGDQDAIHYMT
KEAPQSIYELENYGVPFSRNDEGRIYQRAFGGQSKEYGKGGQAYRTCAVADRTGHALLHS
LYGQSLRHDTHFFIEFMAMDLLMQDGECVGVVAYNQEDGTLHRFRAHKTVLATGGYGRAY
FSCTSAHTCTGDGYAMVSRAGLPLEDLEFVQFHPSGIYGSGCLITEGARGEGGYLLNSEG
ERFMERYAPSAKDLASRDVVSRAITMEINEGRGVGPEKDHMYLQLSHIPASVLKERLPGI
SETAHIFAGVDVTKEPIPILPTVHYNMGGVPTKWTGEVVKKGPD-GQDEVVPGLLACGEV
ACASVHGANRLGANSLLDLVVFGRAVSHTIRDSLTPGTPLKPVSKDLGLDSIANLDKLRN
ADGSKPTADIRGDMQRTMQKGCAVFRMQETLDKCVEEINRVDKDFA-NVRTTDRSMIWNS
DLVETLELQNLLTCATQTAASAAARKESRGAHARDDFPDRDDVNWMKHTLSYQTEFGSPV
KLDYRDVIKTTLDENDCKPVPPAKRVY---
>XP_028892893_Candida_auris
-------------------------------------------------------ML---
--------------RA-IRN----------------------FSS-----------SSVA
KQIIGS--AKGESVNA---TKYLGQKYHVIDHEYDCVVVGAGGAGLRAAF-----GLAEA
GFKTACISKLFPTRSHTVAAQGGINAALGNMHKDDWHWHMYDTVKGSDWLGDQDAIHYMT
KEAPQSIYELENYGVPFSRNDEGRIYQRAFGGQSKEYGKGGQAYRTCAVADRTGHALLHS
LYGQSLRHDTHFFIEFMAMDLLMQDGECVGVIAYNQEDGTLHRFRAHKTVLATGGYGRAY
FSCTSAHTCTGDGYAMVSRAGLPLEDLEFVQFHPSGIYGSGCLITEGARGEGGYLLNSEG
ERFMERYAPSAKDLASRDVVSRAITMEINEGRGVGPEKDHMYLQLSHIPASVLKERLPGI
SETAHIFAGVDVTKEPIPILPTVHYNMGGIPTKWTGEVVKKGEN-GEDEVVPGLLACGEV
ACASVHGANRLGANSLLDLVVFGRAVSHTIRDSLTPGSPLKPVSKDLGLDSIANLDKLRN
ANGTRSTADIRLEMQRTMQRGCAVFRMQDTLDKCVEEISRVDKEFA-NVKTTDRSMIWNS
DLVETLELQNLLTCATQTAASAAARKESRGAHARDDYPERDDNNWMKHTLSYQKEFGAPV
TLDYRDVIKTTLDENDCKPVPPAKRVY---
>NP_012774_Saccharomyces_cerevisiae
-------------------------------------------------------ML---
--------------S--LK-----KSALSKLT--LLRN-TRTFTS-----------SALV
RQT----QGSVNGSASR--SA--DGKYHIIDHEYDCVVIGAGGAGLRAAF-----GLAEA
GYKTACISKLFPTRSHTVAAQGGINAALGNMHKDNWKWHMYDTVKGSDWLGDQDSIHYMT
REAPKSIIELEHYGVPFSRTENGKIYQRAFGGQTKEYGKGAQAYRTCAVADRTGHALLHT
LYGQALRHDTHFFIEYFALDLLTHNGEVVGVIAYNQEDGTIHRFRAHKTIIATGGYGRAY
FSCTSAHTCTGDGNAMVSRAGFPLQDLEFVQFHPSGIYGSGCLITEGARGEGGFLVNSEG
ERFMERYAPTAKDLACRDVVSRAITMEIREGRGVGKKKDHMYLQLSHLPPEVLKERLPGI
SETAAIFAGVDVTKEPIPIIPTVHYNMGGIPTKWNGEALTIDEETGEDKVIPGLMACGEA
ACVSVHGANRLGANSLLDLVVFGRAVAHTVADTLQPGLPHKPLPSDLGKESIANLDKLRN
ANGSRSTAEIRMNMKQTMQKDVSVFRTQSSLDEGVRNITAVEKTFD-DVKTTDRSMIWNS
DLVETLELQNLLTCASQTAVSAANRKESRGAHAREDYPNRDDEHWMKHTLSWQKDVAAPV
TLKYRRVIDHTLDEKECPSVPPTVRAY---
>XP_018220902_Saccharomyces_eubayanus
-------------------------------------------------------ML---
--------------S--LK-----KSTLSKLA--VFKS-ARTFSS-----------SAFV
RQT----QGSVNGSTST--SA--DGKYHIIDHEYDCVVVGAGGAGLRAAF-----GLAEA
GYKTACISKLFPTRSHTVAAQGGINAALGNMHKDNWKWHMYDTVKGSDWLGDQDSIHYMT
REAPKSIIELEHYGVPFSRTESGKIYQRAFGGQTKEFGKGAQAYRTCAVADRTGHALLHT
LYGQALRHDTHFFIEYFAMDLLTHNGEVVGVIAYNQEDGTIHRFRAHKTIIATGGYGRAY
FSCTSAHTCTGDGNAMVSRAGFPLQDLEFVQFHPSGIYGSGCLITEGARGEGGFLLNSEG
ERFMERYAPTAKDLACRDVVSRAITMEIREGRGVGKKKDHMYLQLSHLPPEVLKERLPGI
SETAAIFSGVDVTKEPIPIIPTVHYNMGGIPTKWSGEALTIDEETGEDKLIPGLMACGEA
ACVSVHGANRLGANSLLDLVVFGRAVAHTVADTLQPGLPHKPLPSDLGKESIANLDKIRN
ANGSRTTAEVRMNMKQTMQKDVSVFRTQSSLDDGVRNITAVEKTFD-DVKTTDRSMIWNS
DLVETLELQNLLTCASQTAVSAANRKESRGAHAREDYPNRDDENWMKHTLSWQKDVAAPV
TLKYRKVISHTLDENECPSVPPTVRSY---
>XP_033767241_Saccharomyces_paradoxus
-------------------------------------------------------ML---
--------------S--LKKG--VAK--------SCIL-QRAFTS-----------SSAV
RQVRET-KSELD----------PRAKYHIIDHEYDCVVVGAGGAGLRAAF-----GLAEA
GYKTACLSKLFPTRSHTVAAQGGINAALGNMHPDDWKSHMYDTVKGSDWLGDQDAIHYMT
REAPKSVIELEHYGMPFSRTEDGKIYQRAFGGQSKDFGKGGQAYRTCAVADRTGHAMLHT
LYGQALKNNTHFFIEYFAMDLLTHNGEVVGVIAYNQEDGTIHRFRAHKTIIATGGYGRAY
FSCTSAHTCTGDGNAMVSRAGFPLEDLEFVQFHPSGIYGSGCLITEGARGEGGFLLNSEG
ERFMERYAPTAKDLASRDVVSRAITMEIRAGRGVGKHKDHILLQLSHLPPEVLKERLPGI
SETAAVFAGVDVTQEPIPVLPTVHYNMGGIPTKWTGEALTIDEETGEDRVIPGLMACGEA
ACVSVHGANRLGANSLLDLVVFGRAVANTIADTLQPGLPHKPLASNIGHESIANLDKVRN
ACGSKKTSQIRLNMQRTMQKDVSVFRTQETLDEGVRNITEVDKTFE-DVHVSDKSMIWNS
DLVETLELQNLLTCATQTAVSAAKRKESRGAHAREDYPKRDDVNWRKHTLSWQKGTSTPV
KIKYRNVIAHTLDENECAPVPPAVRSY---
>XP_003677071_Naumovozyma_castellii
----------MLYRFSALSVFMDYLVYIHTYKHIPYWQPQRLDSTIQSILATSPIML---
--------------S--LKNR--VSSRLPAWVAQT---------------------SRRT
LASAAS-ATEFK-------SPF-GKDYNIIDHEYDCVVVGAGGAGLRATF-----GLAEA
GFKTACISKLFPTRSHTVAAQGGINAALGNMHPDDWKWHMYDTVKGSDWLGDQDSIHYMT
REAPNSIIELEHYGMPFSRTEEGKIYQRAFGGQTKEYGKGEQAYRTCAVADRTGHAMLHT
LYGQALRHDTHFFIEFFALDLLTHDGEVVGVIAYNQEDGTIHRFRAHRTVMATGGYGRAY
FSCTSAHTCTGDGNAMVSRAGFPLQDLEFVQFHPSGIYGSGCLITEGARGEGGFLVNSEG
ERFMERYAPTAKDLACRDVVSRAITMEIRAGRGVGPEKDHMFLQLSHLPPSVLQERLPGI
SETAAIFAGVDVTKEPIPILPTVHYNMGGIPTKWTGEALTIDEETGEDKVIPGLMACGEA
ACVSVHGANRLGANSLLDLVVFGRAVAHTVADTLQPNTPHKPVPMDIGKESIANLDKIRN
ANGSRSTHEISMKMKKTMQKDVSVFRTQESLDEGVSNITAVDNSFK-DVKISDRSMIWNS
DLVETLELQNLLTCATQTAVSAANRKESRGAHAREDYPNRDDENWMKHTLSWQKDTGAPV
ELKYRNVISHTLDEKECPSVPPTVRSY---
>XP_003669284_Naumovozyma_dairenensis
-------------------------------------------------------ML---
--------------S--LRTR--VAT-LP--IKRTLLL-QKSFFS-----------TTRS
CKLATT-TTDTT-------TPFDNKDYHIIDHEYDCVVVGAGGAGLRAAF-----GLAEA
GFKTACISKLFPTRSHTVAAQGGINAALGNMHPDDWKWHMYDTVKGSDWLGDQDSIHYMT
REAPHSIIELEHYGMPFSRTEEGKIYQRAFGGQTKEYGKGEQAYRTCAVADRTGHAMLHT
LYGQALRHDTHFFIEFFAMDLLTHNGEVVGVIAYNQEDGTIHRFRAHKTVLATGGYGRAY
FSCTSAHTCTGDGNAMVSRAGFPLQDLEFVQFHPSGIYGSGCLITEGARGEGGFLVNSEG
ERFMERYAPTAKDLACRDVVSRAITLEIREGRGVGNEKDHMFLQLNHLPPSVLKERLPGI
SETASIFAGVDVTKEPIPILPTVHYNMGGIPTKWNGEALTIDEETGEDKVIPGLMACGEA
ACVSVHGANRLGANSLLDLVVFGRAVAHTVADTLQPNTPHKPVPADIGKESIANLDKIRN
ANGSRTTAEIRMNMKKTMQKDVSVFRTQESLDEGVSNITAVDKTFD-DVKISDRSLIWNS
DLVETLELQNLLTCATQTAVSAAARKESRGAHAREDYPDRDDENWMKHTLSWQSKAGAPV
ELKYRNVISTTLDEAECPSVPPTVRSY---
>XP_003958904_Kazachstania_africana
-------------------------------------------------------ML---
--------------S--IRSS--FNGVAR-----------RSFRS-----------TSRQ
WRQYST---DHNSLAAK--YP-------IIDHEYDCVVVGAGGAGLRAAF-----GLAEA
GFKTACVSKLFPTRSHTVAAQGGINAALGNMHPDNWKWHMYDTVKGSDWLGDQDSIHYMT
REAPKSIIELEHFGMPFSRNKEGRIYQRAFGGQSKEYGKGGQAYRTCAVADRTGHAMLHT
LYGQALNHDCNFFIEYFAMDLLTHNGEVVGVIAYNQEDGTIHRFKAHKTVIATGGYGRAY
FSCTSAHTCTGDGNAMVARAGYPLQDLEFVQFHPSGIYGSGCLITEGARGEGGFLLNSEG
ERFMERYAPTAKDLASRDVVSRAITMEIRAGRGVGKEKDHIYLQLKHLPASVLKERLPGI
SETAAIFAGVDVTKEPIPVLPTVHYNMGGIPTKYTGEALTVDEKTGEDKVIPGLLACGEA
ACVSVHGANRLGANSLLDLVVFGRAVAKTVSSSLQPGLPHKPLPDDIGKESIANLDKLRN
SNGSKSTAQIRLEMQKAMQKDVSVFRTQETLEEGVRNITNIARSFN-DVCVTDKSMIWNS
DLVETLELQNLLTCATQTAISAANRKESRGAHAREDYPKRDDENWMKHTLSWQKDLNDPV
KLNYRNVIYKTLDENECPSVPPAIRSY---
>XP_022465885_Kazachstania_naganishii
-------------------------------------------------------ML---
--------------S--LRVK--NIPAVR-----------RQFSS-----------LARR
LQQQTV-GPDIKGSSVK--NPFKTGDYHVVDHEYDCVVVGAGGAGLRAAF-----GLAEA
GFKTACISKLFPTRSHTVAAQGGINAALGNMHPDNWKWHMYDTVKGSDWLGDQDSIHYMT
KEAPEAIIELEHFGMPFSRNEEGRIYQRAFGGQSKEFGKGGQAYRTCAVADRTGHAMLHT
LYGQALNHDCNFFIEFFALDLLTHNGEVVGVIAYNQEDGTIHRFRAHKTVIATGGYGRAY
FSCTSAHTCTGDGNAMVSRAGFPLQDLEFIQFHPSGIYGSGCLITEGARGEGGFLLNSEG
ERFMERYAPTAKDLASRDVVSRAITMEIRAGRGVGKEKDHMFLQLSHLPPAVLKERLPGI
SETAAIFSGVDVTKEPIPIVPTVHYNMGGIPTKWTGEALTIDEETGEDKVIPGLMACGEA
ACVSVHGANRLGANSLLDLVVFGRAVAHTVSDSLQPGLPHKPVPADIGKESIANLDKIRN
ASGSRSTAEIRMKMKKTMQKDVSVFRMQETLDEGVSNITAVCDSFK-DVATTDRSMIWNS
DLVETLELQNLLTCAKQTAVSAANRKESRGAHAREDYPKRDDENWMKHTLSWNKDISDPV
TLKYRNVIYKTLDENECPSVPPAIRSY---
>XP_447749_Candida_glabrata
METDFSENQSETTKCEAAQCCPLYAALVPYPSLPAGSRARARARVLCGSETYIRDMLRYV
VGLGGETIHRSGEQE--ISKN--PNTSTHKKMLRTGLR-LRQLST-----------SCVR
RHAAP--------------AGLGAGKYNVIDHEYDCLVVGAGGAGLRAAF-----GLAEA
GFKTACISKLFPTRSHTVAAQGGINAALGNMHKDNWKWHMYDTVKGSDWLGDQDAIHYMT
REAPKSIIELEHYGMPFSRTEEGRIYQRAFGGQSKEFGKGGQAYRTCAVADRTGHAMLHT
LYGQALNHDCHFFIEFFAMDLLTHNGEVVGIIAYNQEDGTIHRFRAHKTVLATGGYGRAY
FSCTSAHTCTGDGNAMVSRAGFPLQDLEFVQFHPSGIYGSGCLITEGARGEGGFLLNSEG
ERFMERYAPTAKDLASRDVVSRAMTMEIREGRGVGKHKDHIFLQLSHLPPAVLKERLPGI
SETAAIFAGVDVTKQPIPVLPTVHYNMGGIPTKWTGECLTIDEN-GEDKVIPGLMACGEA
ACVSVHGANRLGANSLLDLVVFGRAVANTVADTLQPGTPHKPLPADLGKESLASLDAIRN
ASGDKTTAQIRLNMQKTMQKDVSVFRMQETLDEGVKNITAVDKTFK-DVHVTDKSMIWNS
DLVETMELRNLLTCATQTAVSAAERKESRGAHAREDYPSRDDENWRKHTLSWQQHTGDPV
SIKYRKVIATTLDEAECPPVPPAVRSY---
>XP_004178307_Tetrapisispora_blattae
-------------------------------------------------------ML---
--------------------SAIRKS-AISSTNRIAIY-KRTMAT---------------
---------------ATENVGD---KYNIVDHEYDCVVVGAGGAGLRAAF-----GLAEA
GFKTACISKLFPTRSHTVAAQGGINAALGNAHPDDWKWHMYDTVKGSDWLGDQDSIHYMT
REAPKSIIELEHFGMPFSRLENGRIYQRAFGGQSKNYGKDGQAYRTCAVADRTGHAMLHT
LYSQALKHDTHFFIEYFALDLLKHNGEIVGVMAYNQEDGTIHRFRAHKTIIATGGYGRAY
FSCTSAHTCTGDGNAMVSRAGFPLQDLEFVQFHPSGIYGSGCLITEGARGEGGFLINSEG
ERFMERYAPHAKDLASRDVVSRAITVEINEGRGVGKDKDHIFLQLSHIPETVLKERLPGI
SETAQIFAGVDVTKEPIPILPTVHYNMGGIPTKWTGEALTINQETGEDEVIPGLMACGEA
ACVSVHGANRLGANSLLDLVVFGRAVSHTISDTLQPGLPHKKLPSDLGKEALIRLDNYRN
TTGNTNTAAIRLKMQKSMQKNCSVFRIQETLDEGVRSINKIDAEFKGDVKVTDKSMIWNS
DLVETLELENLLTCATQTATAAANRKESRGAHAREDYSKRDDENWMKHTLTWQKKTGDPV
EIKYRNVITQTLDAEECPTVPPGIRSY---
>XP_003685817_Tetrapisispora_phaffii
-------------------------------------------------------ML---
--------------H--LKRNFINKQRSISSSLYKYTT-ARGLAT---------------
---------------AKNNIDDLTSKYNLIDHEYDCVVVGAGGAGLRAAF-----GLAEA
GFKTACVSKLFPTRSHTVAAQGGINAALGNVHPDNWKWHMYDTVKGSDWLGDQDSIHYMT
KEAPASIIELEHYGMPFSRLPDGKIYQRAFGGQSKDYGKKGQAYRTCAVADRTGHAMLHT
LYGQALNHDTHFFIEYFAMDLLTHNGEVKGIIAYNQEDGTIHRFKAHKTIIATGGYGRAY
FSCTSAHTCTGDGNAMVSRAGFPLQDLEFVQFHPSGIYGSGCLITEGARGEGGYLINSEG
ERFMERYAPTAKDLASRDVVSRAITMEINAGRGVGKNKDHMLLQLSHLPPEVLKERLPGI
SETASIFAGVDVTKQPIPILPTVHYNMGGIPTKYTGEALTIDEETGEDKVIPGLFACGEA
ACVSVHGANRLGANSLLDLVVFGRAVSHTIADQLQPGLPHKPLPQDIGKESLQRLDRIRN
SSGKIPTADIRLKMQKAMQKNVSVFRIQDTLDKGVEEVTAIDKTYKDDVHVSDRSMIWNS
DLVETMELENLLTCAMQTATSAAARKESRGAHAREDYPTRDDDHWMKHTLSWQKNTGDKV
DLKYRKVIYKTLDEKECPSVPPAIRSY---
>XP_001646094_Vanderwaltozyma_polyspora
-------------------------------------------------------ML---
--------------S--LRNSLLKKSTAAEKLSLLVRK-NRQFAT---------------
---------------T-SNAEDVSSKYNVIDHEYDCVVVGAGGAGLRAAF-----GLAEA
GFKTACVSKLFPTRSHTVAAQGGINAALGNVHPDDWRWHMYDTVKGSDWLGDQDAIHYMT
REAPESIIELEHFGMPFSRLESGRIYQRAFGGQSKDFGKKGQAYRTCAVADRTGHAMLHT
LYSEALKHDTHFFIEYFAMDLLTHNGEVRGVIAYNQEDGTIHRFKAHKTVIATGGYGRAY
FSCTSAHTCTGDGNAMVSRAGFPLQDLEFVQFHPSGIYGSGCLITEGARGEGGYLLNSEG
ERFMERYAPTAKDLASRDVVSRAITMEINAGRGVGKNKDHIFLQLSHLPQEVLKERLPGI
SETASIFAGVDVTKQPIPVLPTVHYNMGGIPTKWTGEALTVDEE-GNDKPIPGLFACGEA
ACVSVHGANRLGANSLLDLVVFGRAVSHTISDTLQPGLPHKPLPNDIGKESLARLDKLRN
SEGPVHTSAIRLKMQKAMQKNVSVFRTQETLDKGVEEVEAIDKTFEKDVGIADKSMIWNS
DLVETMELQNLLTCATQTAVSAANRKESRGAHAREDYPKRNDEEWMKHTLSWQKDTGDAV
TLKYRNVVYKTLDEKECPSVPPAIRKY---
>XP_003681827_Torulaspora_delbrueckii
-------------------------------------------------------ML---
--------------S--IRNS------ASAYSRLTLAA-RRSLHC-----------TSAR
WQV----QGDVQGDA----NPLQGSKYHVVDHEYDCVVVGAGGAGLRAAF-----GLAEA
GYKTACISKLFPTRSHTVAAQGGINAALGNMHKDDWQWHMYDTVKGSDWLGDQDSIHYMT
REAPKSIIELEHFGVPFSRTESGRIYQRAFGGQSKEYGKGGQAYRTCAVADRTGHALLHT
LYGQALRHNTHFFIEYFAMDLLTHNGEVVGVIAYNQEDGTIHRFRAHKTIIATGGYGRTY
FSCTSAHTCTGDGNAMVSRAGFPLQDLEFVQFHPSGIYGSGCLITEGARGEGGFLVNSEG
ERFMERYAPTAKDLACRDVVSRAITMEIKEGRGVGKEKDHIYLQLSHLPPAVLKERLPGI
SETAAIFAGVDVTKQPIPVLPTVHYNMGGVPTKWNGEALTIDED-GNDKVIPGLMACGEA
ACVSVHGANRLGANSLLDLVVFGRAVAHTISDTLQPGLPHKPLPADLGKESIANLEKLRT
ADGSKHTSEIRLNMQKAMQADVSVFRTQQTLDEGVKNMAKIDSTFK-DVKVSDRSMIWNS
DLVETLELQNLLTNATQTATSAAARKESRGAHAREDYPERDDENWMKHTLSWQQSTASPV
TLKYRSVIETTLDENECKPIPPAVRAY---
>XP_037142275_Zygotorulaspora_mrakii
-------------------------------------------------------ML---
--------------S--VRSK--SRSVISAVS--ALK---RSFQT-----------SAYL
NQV----QGSVDGNSSS--SPLEGSKYHIVDHEYDCVVVGAGGAGLRAAF-----GLAEA
GYKTACLSKLFPTRSHTVAAQGGINAALGNMHKDNWKWHMYDTVKGSDWLGDQDSIHYMT
REAPKSIIELEHFGVPFSRNDEGRIYQRAFGGQTKDSGKGGQAYRTCAVADRTGHALLHT
LYGQALRHNTHFFIEFFAMDLLTHNGEVVGVMAYNQEDGTIHRFRAHKTIIATGGYGRTY
FSCTSAHTCTGDGNAMVSRAGFPLQDLEFVQFHPSGIYGSGCLITEGARGEGGFLVNSEG
ERFMERYAPTAKDLACRDVVSRAITMEIKEGRGVGKSKDHMYLQLSHLPPEVLKERLPGI
SETASIFAGVDVTKQPIPIIPTVHYNMGGIPTKWNGEALTIDSETGEDKLIPGLLACGEA
ACVSVHGANRLGANSLLDLVVFGRAVAHTIADTLQPGLPHKPLPNDLGKESIANLDKLRN
ANGSKSTAEIRLSMQKAMQDDVSVFRTQETLDAGVKNIAEIDESFD-DVRVTDRSMIWNS
DLVETLELQNLLTCAAQTAVSASARKESRGAHAREDYPERDDEHWMKHTLSWQKNTSDPV
TLKYRRVIANTLDEKECPPVPPAVRAY---
>XP_002496111_Zygosaccharomyces_rouxii
-------------------------------------------------------ML---
--------------S--LR-----KSAVQSAVSRLSLV-KRSFQT-----------TPRV
LQT----QGDVGGESAP--GSLGNGKYHIVDHEYDCLVVGAGGAGLRAAF-----GLAEA
GYKTACISKLFPTRSHTVAAQGGINAALGNMHPDDWKWHMYDTVKGSDWLGDQDSIHYMT
REAPKSIIELEHYGVPFSRTESGRIYQRAFGGQSRDRGKGGQAYRTCAVADRTGHALLHT
LYGQALRHNTHFFIEYFALDLLTHNGEVVGAMAYNQEDGTIHRMRAHKTIIATGGYGRTY
FSCTSAHTCTGDGNAMVARAGFPLQDLEFVQFHPSGIYGSGCLITEGARGEGGFLLNSEG
ERFMERYAPTAKDLASRDVVSRSITMEIREGRGVGKEKDHIYLQLSHLPPSVLQERLPGI
SETAAIFSGVDVTKQPIPVLPTVHYNMGGIPTKWNGNALTIDPETGEDKEIPGLMACGEA
ACVSVHGANRLGANSLLDLVVFGRAVAHTVSDELQPGLPHKPLPTDLGRESIANLDKIRN
ATGSRPTADIRLAMQKAMQKDVSVFRTQETLDEGVKNVLAIDKTLE-DVRTTDRSMIWNT
DMVETLELQNLLTNATQTASSAANRKESRGAHAREDYPDRDDANWMKHTLSWQTKSGDDV
KIKYRNVASQTLDESEVSSVPPAIRSY---
>XP_003648348_Eremothecium_cymbalariae
------------------------------------------------------MLL---
--------------S--LRQS--ASALRRCSP--------RLAAQPGSQVGSQVGQRPRG
LASASP-GAGAAAAAAEADSSSRHGQYHIVDHEYDCIVVGAGGAGLRAAF-----GLAEA
GFKTACISKLFPTRSHTVAAQGGINAALGNIHKDDWKWHMYDTVKGSDWLGDQDAIHYMT
REAPDSIIELEHFGMPFSRTEEGRIYQRAFGGQSKEFGKGGQAYRTCAVADRTGHAMLHT
LYGQALNHSTHFFIEYFALDLLTHNGEVVGVIAYNQEDGTIHRFRAHRTVLATGGYGRTY
FSCTSAHTCTGDGNGMVSRAGFPLQDLEFVQFHPSGVYGSGCLITEGARGEGGFLVNSEG
ERFMERYAPTAKDLACRDVVSRAMTMEIREGRGVGPQKDHIYLQLHHLPASVLKERLPGI
SETAHVFAGVDVTKEPIPVLPTVHYNMGGVPTRWNGECLTVDQETGEDKVIPGLLACGEA
ACVSVHGANRLGANSLLDLVVFGRAVAHTISDTLQPGLPHKPVPADLGQESIANLDKLRT
ATGPLSTSTIRLNMQKTMQNDVSVFRTEESLQAGLRNILEVDSTFV-DVGTTDRSMIWNS
DLVETLELQNLLTCATQTAASAVARKESRGAHAHEDYPDRDDENWMKHTLSWQRGSGDPV
EIKYRNVIATTLDEAECAPVPPTVRAY---
>NP_983455_Eremothecium_gossypii
-------------------------------------------------------ML---
--------------S--VTRT--APGVRTRAL--------RLFSS------------GRA
ASLAAV-GAGAPQA-----------KYHIVDHEYDCVVVGAGGAGLRAAF-----GLAEA
GYKTACISKLFPTRSHTVAAQGGINAALGNMHGDDWKWHMYDTVKGSDWLGDQDSIHYMT
REAPASIIELENFGMPFSRNDEGRIYQRAFGGQSKEYGKGGQAYRTCAVADRTGHAMLHT
LYGQALSHNTHFFVEYFAMDLLTHNGEVVGVIAYNQEDGTVHRFRAHRTVMATGGYGRAY
FSCTSAHTCTGDGNAMVSRAGFPLQDLEFVQFHPSGIYGSGCLITEGARGEGGFLLNSEG
ERFMERYAPTAKDLACRDVVSRAITMEIREGRGVGPEKDHIHLQLSHLPPSVLKERLPGI
SETAHIFAGVDVTKEPIPVLPTVHYNMGGIPTRWTGEALTIDEETGEDKVIPGLLACGEA
ACVSVHGANRLGANSLLDLVVFGRAVAHTVADSLQPGLPHKPLPADLGKESIANLERMRT
ASGPLTTSQIRLNMQKAMQKDVSVFRTQQTLDEGVHNVSAIDETLK-DVGTSDRSMIWNS
DLVETLELQNLLTCAVQTAKSAAERKESRGAHAREDFPERNDEEWMKHTLSWQHASGAPV
EIKYRNVITTTLDETECPPVPPTVRAY---
>XP_453260_Kluyveromyces_lactis
-------------------------------------------------------ML---
--------------R--TVRG--RRVGLAQANFKSLVQ-ARKFSS-----------QMVL
RQTISA-NGDINGQQQEAGSS-SSHGYNIIDHEYDCVVVGAGGAGLRAAF-----GLAEA
GYKTACISKLFPTRSHTVAAQGGINAALGNMHKDDWKWHMYDTVKGSDWLGDQDSIHYMT
REAPKSIIELEHFGVPFSRTEEGRIYQRAFGGQSKEYGKGGQAYRTCAVADRTGHALLHT
LYGQALRHNTHFFIEFFAMDLLTHNGEVVGVMAYNQEDGTIHRFRAHKTIIATGGYGRAY
FSCTSAHTCTGDGYAMVSRAGFPLQDLEFIQFHPSGIYGSGCLITEGARGEGGFLVNSEG
ERFMERYAPTAKDLACRDVVSRAITMEIREGRGVGPEKDHMFLQLNHLPPSVLHERLPGI
SETAAIFAGVDVTKEPIPILPTVHYNMGGIPTKWNGEALTIDEETGEDVLIPGLLACGEA
ACVSVHGANRLGANSLLDLVVFGRAVAHTIADTLQPGLPHKPLPADLGKESIANLDKLRN
ATGHRPTADIRLAMQKTMQKDVSVFRTQASLDEGVKNINAVDKTFV-DVGTTDRSMIWNS
DLVETLELQNLLTCATQTAKSAAERKESRGAHAREDYPERDDVHWMKHTLSWQRDTGDDV
VLKYRKVIATTLDEKECPPVPPTVRAY---
>XP_022674789_Kluyveromyces_marxianus
------------------------------------------------------------
-------------------------MQLCRRN-----A-ARTFSN-----------SVVL
RHAYAA-KDDVDGQQQE--SA-QSGQYNIVDHEYDCVVVGAGGAGLRAAF-----GLAEA
GYKTACISKLFPTRSHTVAAQGGINAALGNMHKDDWKWHMYDTVKGSDWLGDQDSIHYMT
REAPKSIIELEHFGVPFSRTEEGRIYQRAFGGQSKEYGKGGQAYRTCAVADRTGHALLHT
LYGQALRHNTHFFIEFFAMDLLTHNGEVVGVMAYNQEDGTIHRFRAHKTIIATGGYGRAY
FSCTSAHTCTGDGYAMVSRAGFPLQDLEFIQFHPSGIYGSGCLITEGARGEGGFLVNSEG
ERFMERYAPTAKDLACRDVVSRAITMEIREGRGVGKEKDHMFLQLNHLPPSVLHERLPGI
SETAAIFAGVDVTKEPIPILPTVHYNMGGIPTKWNGEALTIDEETGEDKPIPGLLACGEA
ACVSVHGANRLGANSLLDLVVFGRAVAHTIADTLQPGLPHKPLPADLGKESIANLDKLRN
ATGSKPTAEIRLAMQKTMQKDVSVFRTQESLDEGVKNITAVDKTFA-DVKTTDRSMIWNS
DLVETLELQNLLTCATQTAKSAAERKESRGAHAREDYPERDDVNWMKHTLSWQRDSGDEV
TLKYRNVIATTLDEKECPPVPPTIRAY---
>XP_022628296_Lachancea_lanzarotensis
-------------------------------------------------------ML---
--------------S--LRNV--RAATTR-----------RLFSS-----------TSRS
LRAVGT-SQHVDGSDAG--ASF-GGKYQVVDHEYDCVVVGAGGAGLRAAF-----GLAEA
GYKTACISKLFPTRSHTVAAQGGINAALGNMHKDDWKWHMYDTVKGSDWLGDQDSIHYMT
REASDSIIELEHFGVPFSRTDEGRIYQRAFGGQTKENGKGGQAYRTCAVADRTGHALLHT
LYGQALKHNTHFFIEYFAMDLLVHNGEVVGVIAYNQEDGTIHRFRAHKTVIATGGYGRTY
FSCTSAHTCTGDGNAMVSRAGFPLQDLEFIQFHPSGIYGSGCLITEGARGEGGFLVNSEG
ERFMERYAPTAKDLACRDVVSRSITMEIREGRGVGPEKDHMFLQLNHLPPSVLKERLPGI
SETAAIFAGVDVTKEPIPILPTVHYNMGGIPTKWSGEALTVDEE-GNDKVIPGLMACGEA
ACVSVHGANRLGANSLLDLVVFGRAVAHSVADSLQPGLPHKPVPADLGKESIANLDHVRN
ASGSKPTSEIRLAMQKAMQADVSVFRTQESLDDGVKNITAIDKSFA-DVGTSDRSMIWNS
DMVETLELQNLLTNAIQTAVSASNRKESRGAHSREDYPERDDENWMKHTLSWQKDPQGGV
ELGYRNVISTTLDENECPSVPPTVRAY---
>XP_002555363_Lachancea_thermotolerans
-------------------------------------------------------ML---
--------------S--VRQM--KLSTSR-----------RLFSR-----------TSRA
LRAFAA-NGDVDGQNS---APF-GGQYQVVDHEYDCLVVGAGGAGLRAAF-----GLAEA
GYKTACISKLFPTRSHTVAAQGGINAALGNMHKDNWKWHMYDTVKGSDWLGDQDSIHYMT
REAADSIIELEHFGVPFSRTEEGRIYQRAFGGQTKENGKGGQAYRTCAVADRTGHALLHT
LYGQALRHNTHFFIEYFALDLLVHNGEVVGVIAYNQEDGTIHRFRAHKTVIATGGYGRAY
FSCTSAHTCTGDGNAMVSRAGFPLQDLEFVQFHPSGIYGSGCLITEGARGEGGFLVNSEG
ERFMERYAPTAKDLACRDVVSRAITMEIREGRGVGPEKDHMYLQLNHLPASVLKERLPGI
SETAAIFAGVDVTKEPIPILPTVHYNMGGIPTKWTGEALTVDEE-GNDQVIPGLMACGEA
ACVSVHGANRLGANSLLDLVVFGRAVAHTVADTLQPGLPHKPLPSDLGKESIANLDKLRN
ATGSKPTSQIRLAMQKAMQADVSVFRTQESLDEGVRNVGAIDESFE-DVGTTDRSMIWNS
DMVETLELQNLLSNARQTAVSAANRKESRGAHAREDYPERDDKEWMKHTLSWQKHPQGNV
ELGYRSVIATTLDESECPPVLPTVRAY---
>XP_020055792_Aspergillus_aculeatus
-------------------------------------------------------MS---
--------------SLSWRSLAPASK----ISRALRDQ-RRLFSS-----------SRPA
ARIFG--NGPLRAKEANGYIS---DKYPVIDHEYDAVVVGAGGAGLRAAF-----GLAEA
GFNTACVSKLFPTRSHTVAAQGGINAALGNMHEDDWRWHMYDTVKGSDWLGDQDAIHYMT
REAPASVRELEGYGCPFSRTEDGRIYQRAFGGQSKEFGKGGQAYRCCAAADRTGHALLHT
LYGQSLRHNTNYFIEYFALDLLMEDGECRGIIAYNQEDGTLHRFKAHHTVLATGGYGRAY
FSCTSAHTCTGDGMAMVARAGLPNQDLEFVQFHPTGIYGAGCLITEGSRGEGGYLLNSEG
ERFMERYAPTAKDLASRDVVSRSMTLEIREGRGVGPEKDHIYLQLSHLPAELLHERLPGI
SETASIFAGVDVTKQPIPVLPTVHYNMGGIPTKYTGEVLTVDEN-GQDKVVPGLYACGEA
ACVSVHGANRLGANSLLDLVVFGRAVSHRVRDIATPGKAHRELASDAGAESIKDLDFARN
ADGPKSTFEIRNAMQKTMQTDVSVFRTQESLDEGVEKITAVDKLYD-QVGTKDRSMIWNS
DLVETLELRNLLTCATQTAIAAANRKESRGAHAREDYPDRDDENWMKHTLTWQKKPHGDV
QLGYRAVEHKTLDENECKPVPPFKRVY---
>XP_001270797_Aspergillus_clavatus
-------------------------------------------------------MS---
--------------SLSLRSLAPASK----ISRALRDQ-RRLFSS-----------TRPA
ARIFA--NRPLRAKEATGFIA---EKYPVIDHEYDAVVVGAGGAGLRAAF-----GLAEA
GFKTACVSKLFPTRSHTVAAQGGINAALGNMHPDDWRWHMYDTVKGSDWLGDQDAIHYMT
REAPASVRELEGYGCPFSRTEDGLIYQRAFGGQSKEFGKGGQAYRCCAVADRTGHALLHT
LYGQSLRHNTNYFIEYFALDLLMEDGECRGIIAYNQEDGTLHRFKAHHTVLATGGYGRAY
FSCTSAHTCTGDGMAMVARAGLPNQDLEFVQFHPTGIYGAGCLITEGSRGEGGYLLNSEG
ERFMERYAPTAKDLASRDVVSRSMTMEIREGRGVGPEKDHIYLQLSHLPAELLHERLPGI
SETASIFAGVDVTKQPIPVLPTVHYNMGGIPTKYTGEVLTVDEQ-GKDKVVPGLYACGEA
ACVSVHGANRLGANSLLDLVVFGRAVSHRVRDIATPGQPHRELSADAGAQSIKDLDFVRN
AEGPKSTFDIRNAMQKTMQTDVSVFRTQESLDEGVEKITAIDQLFD-QVGTKDRSMIWNS
DLVETLELRNLLTCASQTAVAAANRKESRGAHAREDYPDRDDENWMKHTLTWQKNPHGKV
DLSYRAVEHNTLDENECKSVPPFKRVY---
>XP_001263661_Aspergillus_fischeri
-------------------------------------------------------MS---
--------------SLSLRSLAPASK----ISRALRDQ-RRFFSS-----------TRPA
ARIFA--NGPLRAKEATGYIS---SKYPVIDHEYDAVVVGAGGAGLRAAF-----GLAEA
GFNTACVSKLFPTRSHTVAAQGGINAALGNMHPDDWRWHMYDTVKGSDWLGDQDAIHYMT
REAPASVRELEGYGCPFSRTEDGLIYQRAFGGQSKEFGKGGQAYRCCAVADRTGHALLHT
LYGQSLRHNTNYFIEYFALDLLMEDGECRGIIAYNQEDGTLHRFKAHHTVLATGGYGRAY
FSCTSAHTCTGDGMAMVARAGLPNQDLEFVQFHPTGIYGAGCLITEGARGEGGYLLNSEG
ERFMERYAPTAKDLASRDVVSRSMTLEIREGRGVGPEKDHIYLQLSHLPAELLHERLPGI
SETASIFAGVDVTKQPIPVLPTVHYNMGGIPTKYTGEVLTVDEQ-GNDKVVPGLYACGEA
ACVSVHGANRLGANSLLDLVVFGRAVSHRVRDIATPGKAHRELSSDAGAESIKDLDFVRN
ADGPKSTHEIRNAMQKAMQSDVSVFRTQESLDEGVQKITAIDKMFD-QVGTKDRSMIWNS
DLVETLELRNLLTCATQTAVAAANRKESRGAHAREDYPERDDENWMKHTLTWQKKPHGEI
DLSYRAVEHKTLDENECKSVPPFKRVY---
>XP_041148756_Aspergillus_flavus
-------------------------------------------------------MS---
--------------SLSLRSLAPASKPIAQISRALRDQ-RRLFSS-----------TRPA
ARIFG--SNPLRAREATGAIA---EKYPIIDHEYDAVVVGAGGAGLRAAF-----GLAEA
GFNTACVSKLFPTRSHTVAAQGGINAALGNMHEDDWRWHMYDTVKGSDWLGDQDAIHYMT
REAPASVRELEGYGCPFSRTEDGRIYQRAFGGQSKEFGKGGQAYRCCAAADRTGHALLHT
LYGQSLRHNTNYFIEYFALDLLMEDGECRGIIAYNQEDGTLHRFKAHHTVLATGGYGRAY
FSCTSAHTCTGDGMAMVARAGLPNQDLEFVQFHPTGIYGAGCLITEGSRGEGGYLLNSEG
ERFMERYAPTAKDLASRDVVSRSMTLEIREGRGVGPEKDHIYLQLSHLPAELLHERLPGI
SETASIFAGVDVTKQPIPVLPTVHYNMGGIPTKYTGEVLTQDEN-GADKVVPGLYACGEA
ACVSVHGANRLGANSLLDLVVFGRAVSHRVRDIATPGKPHRELSSDAGAQSIKDLDFART
ADGPKSTFEIRNAMQKAMQTDVSVFRTQESLDEGVAKVTEIDQLYD-QVGTKDRSMIWNS
DLVETLELRNLLTCATQTAVAAANRKESRGAHAREDYPDRDDENWMKHTLTWQKKPHGKI
DLGYRAVEHNTLDEKECKPVPPFKRVY---
>XP_754832_Aspergillus_fumigatus
-------------------------------------------------------MS---
--------------SLSLRSLAPASK----ISRALRDQ-RRFFSS-----------TRPA
ARIFA--NGPLRAKEATGYIS---SKYPVIDHEYDAVVVGAGGAGLRAAF-----GLAEA
GFNTACVSKLFPTRSHTVAAQGGINAALGNMHPDDWRWHMYDTVKGSDWLGDQDAIHYMT
REAPASVRELEGYGCPFSRTEDGLIYQRAFGGQSKEFGKGGQAYRCCAVADRTGHALLHT
LYGQSLRHNTNYFIEYFALDLLMEDGECRGIIAYNQEDGTLHRFKAHHTVLATGGYGRAY
FSCTSAHTCTGDGMAMVARAGLPNQDLEFVQFHPTGIYGAGCLITEGARGEGGYLLNSEG
ERFMERYAPTAKDLASRDVVSRSMTLEIREGRGVGPEKDHIYLQLSHLPPELLHERLPGI
SETASIFAGVDVTKQPIPVLPTVHYNMGGIPTKYTGEVLTVDEQ-GNDKVVPGLYACGEA
ACVSVHGANRLGANSLLDLVVFGRAVSHRVRDIATPGKAHRELSPDAGAQSIKDLDFVRN
ADGPKSTHEIRNAMQRAMQSDVSVFRTQESLDEGVQKITAIDKMFD-QVGTKDRSMIWNS
DLVETLELRNLLTCATQTAVAAANRKESRGAHAREDYPERDDENWMKHTLTWQKKPHGEI
NLGYRAVEHRTLDENECKSVPPFKRVY---
>XP_660520_Aspergillus_nidulans
------------------------------------------------------------
---------------------MPVAT----L-----DQ-RRLFSS-----------SRPA
ARIFG--TNPLRAKPAEGYIS---EKYPVIDHEYDAVVVGAGGAGLRAAF-----GLAEA
GFNTACVSKLFPTRSHTVAAQGGINAALGNMHPDDWRWHMYDTVKGSDWLGDQDAIHYMT
REAPASVRELEGYGCPFSRTEEGLIYQRAFGGQSKEFGKGGQAYRCCAVADRTGHALLHT
LYGQSLRHNTNYFIEYFAMDLLMENGECRGIIAYNQEDGTLHRFKAHHTVLATGGYGRAY
FSCTSAHTCTGDGMAMVARAGLPNQDLEFVQFHPTGIYGAGCLITEGARGEGGYLLNSEG
ERFMERYAPTAKDLASRDVVSRSMTMEIREGRGVGPEKDHIYLQLSHLPASLLHERLPGI
SETASIFAGVDVTKQPIPVLPTVHYNMGGIPTKFTGEVLTQDEN-GNDKVVPGLYACGEA
ACVSVHGANRLGANSLLDLVVFGRAVSHRVKEIASPGKPHAELASDAGAESIKDLDTVRT
AEGPKSTFEIRNAMQKTMQTDVSVFRTQESLDEGVEKITKVDQLFD-QVGTKDRSMIWNS
DLVETLELRNLLTCATQTAVAAANRKESRGAHAREDYPDRDDENWMKHTLTWQKKPHGKV
EIGYRSVVHNTLDENECKPVPPFKRVY---
>XP_001400408_Aspergillus_niger
-------------------------------------------------------MS---
--------------SLGLRSLAPASK----ISRAL-GQ-RRLFSS-----------SRPA
ARIFG--NGPLRAKEAEGFIA---QKYPIIDHEYDAVVVGAGGAGLRAAF-----GLAEA
GFNTACVSKLFPTRSHTVAAQGGINAALGNMHEDDWRWHMYDTVKGSDWLGDQDAIHYMT
REAPASVRELEGYGCPFSRTEDGRIYQRAFGGQSKEFGKGGQAYRCCAAADRTGHALLHT
LYGQSLRHNTNYFIEYFALDLLMEDGECRGIIAYNQEDGTLHRFKAHHTVLATGGYGRAY
FSCTSAHTCTGDGMAMVARAGLPNQDLEFVQFHPTGIYGAGCLITEGSRGEGGYLLNSEG
ERFMERYAPTAKDLASRDVVSRSMTLEIREGRGVGPEKDHIYLQLSHLPAKLLHERLPGI
SETASIFAGVDVTKQPIPVLPTVHYNMGGIPTKYTGEVLTQDEN-GNDQVVPGLYACGEA
ACVSVHGANRLGANSLLDLVVFGRAVSHRVRDIATPGKPHKELSSDAGAQSIADLDFVRT
AEGPKSTNDIRSAMQKAMQSDVSVFRTQESLDEGVEKVTAIDQMFD-QVGTKDRSMIWNS
DLVETLELRNLLTCASQTAIAAANRKESRGAHAREDYPDRDDENWMKHTLTWQKKPHGEV
KLGYRAVEHNTLDENECKSVPPFKRVY---
>XP_015408670_Aspergillus_nomiae
-------------------------------------------------------MS---
--------------SLSLRSLAPASK----ISRALRDQ-RRLFSS-----------TRPA
ARIFG--SNPLRAREATGAIA---EKYPIIDHEYDAVVVGAGGAGLRAAF-----GLAEA
GFNTACVSKLFPTRSHTVAAQGGINAALGNMHEDDWRWHMYDTVKGSDWLGDQDAIHYMT
REAPASVRELEGYGCPFSRTEDGRIYQRAFGGQSKEFGKGGQAYRCCAAADRTGHALLHT
LYGQSLRHNTNYFIEYFALDLLMEDGECRGIIAYNQEDGTLHRFKAHHTVLATGGYGRAY
FSCTSAHTCTGDGMAMVARAGLPNQDLEFVQFHPTGIYGAGCLITEGSRGEGGYLLNSEG
ERFMERYAPTAKDLASRDVVSRSMTLEIREGRGVGPEKDHIYLQLSHLPAELLHERLPGI
SETASIFAGVDVTKQPIPVLPTVHYNMGGIPTKYTGEVLTQDEN-GADKVVPGLYACGEA
ACVSVHGANRLGANSLLDLVVFGRAVSHRVRDIATPGKPHRELSSDAGAQSIKDLDFART
ADGPKSTFDIRNAMQKAMQTDVSVFRTQESLDEGVAKVTEIDQLYD-QVGTKDRSMIWNS
DLVETLELRNLLTCATQTAVAAANRKESRGAHAREDYPERDDENWMKHTLTWQKNPHGKI
DLGYRAVEHNTLDEKECKPVPPFKRVY---
>XP_001824737_Aspergillus_oryzae
-------------------------------------------------------MS---
--------------SLSLRSLAPASK----ISRALRDQ-RRLFSS-----------TRPA
ARIFG--SNPLRAREATGAIA---EKYPIIDHEYDAVVVGAGGAGLRAAF-----GLAEA
GFNTACVSKLFPTRSHTVAAQGGINAALGNMHEDDWRWHMYDTVKGSDWLGDQDAIHYMT
REAPASVRELEGYGCPFSRTEDGRIYQRAFGGQSKEFGKGGQAYRCCAAADRTGHALLHT
LYGQSLRHNTNYFIEYFALDLLMEDGECRGIIAYNQEDGTLHRFKAHHTVLATGGYGRAY
FSCTSAHTCTGDGMAMVARAGLPNQDLEFVQFHPTGIYGAGCLITEGSRGEGGYLLNSEG
ERFMERYAPTAKDLASRDVVSRSMTLEIREGRGVGPEKDHIYLQLSHLPAELLHERLPGI
SETASIFAGVDVTKQPIPVLPTVHYNMGGIPTKYTGEVLTQDEN-GADKVVPGLYACGEA
ACVSVHGANRLGANSLLDLVVFGRAVSHRVRDIATPGKPHRELSSDAGAQSIKDLDFART
ADGPKSTFEIRNAMQKAMQTDVSVFRTQESLDEGVAKVTEIDQLYD-QVGTKDRSMIWNS
DLVETLELRNLLTCATQTAVAAANRKESRGAHAREDYPDRDDENWMKHTLTWQKKPHGKI
DLGYRAVEHNTLDEKECKPVPPFKRVY---
>XP_040638217_Aspergillus_ruber
-------------------------------------------------------MS---
--------------SLGLRSLAPASK----FSRTI-NQ-RRLFSS-----------SRPA
ARIFGNPNNPLRAKEANGYIS---DKYPVIDHEYDAVVVGAGGAGLRAAF-----GLAEA
GFNTACVSKLFPTRSHTVAAQGGINAALGNMHQDDWRWHMYDTVKGSDWLGDQDAIHYMT
KEAPASVRELESYGCPFSRTEDGRIYQRAFGGQSKEYGKGGQAYRCCAAADRTGHALLHT
LYGQSLRHNTNYFIEYFALDLLMEDGECRGIIAYNQEDGTLHRFKAHHTVLATGGYGRAY
FSCTSAHTCTGDGMAMVARAGLPNQDLEFVQFHPTGIYGAGCLITEGSRGEGGYLLNSEG
ERFMERYAPTAKDLASRDVVSRSMTLEIREGRGVGPEKDHIYLQLSHLPAELLHERLPGI
SETASIFAGVDVTKQPIPVLPTVHYNMGGIPTKYTGEVLTVDEG-GKDKVVPGLYACGEA
ACVSVHGANRLGANSLLDLIVFGRAVSHRVRDISSPGQPHKELSSDAGAQSIQDLDFVRN
ADGPQTTFDIRNAMQKSMQSDVSVFRTQESLDEGVEKVTKVDSQFD-QVATKDRSMIWNS
DLVETLELRNLLTCASQTAVAAANRKESRGAHAREDYPERDDENWMKHTLTWQKTPHGKV
ELGYREVEAETLDTNECKPVPPFKRTY---
>XP_040704664_Aspergillus_sydowii
-------------------------------------------------------MS---
--------------SLGLRSLAPASK----ISRALRDQ-RRLFSS-----------SRPA
ARIFG--SNPLRAKAAEGYIS---DKYPVIDHEYDAVVVGAGGAGLRAAF-----GLAEA
GFNTACVSKLFPTRSHTVAAQGGINAALGNMHPDDWRWHMYDTVKGSDWLGDQDAIHYMT
REAPASVRELEGYGCPFSRTEEGLIYQRAFGGQSKEFGKGGQAYRCCAVADRTGHALLHT
LYGQSLRHNTNYFIEYFAMDLLMENGECRGIIAYNQEDGTLHRFKAHHTVLATGGYGRAY
FSCTSAHTCTGDGMAMVARAGLPNQDLEFVQFHPTGIYGAGCLITEGARGEGGYLLNSEG
ERFMERYAPTAKDLASRDVVSRSMTMEIRDGRGVGPEKDHIYLQLSHLPAELLHERLPGI
SETASIFSGVDVTKQPIPVLPTVHYNMGGIPTKFSGEVLTVDEA-GNDKVVPGLYACGEA
ACVSVHGANRLGANSLLDLVVFGRAVSHRVREIASPGKPHAELASDAGAESIKELDFVRT
AEGPKSTFDIRNAMQKTMQTDVSVFRTQESLDEGVEKITKVDALFD-QVGTKDRSMIWNS
DLVETLELRNLLTCASQTAVAAANRKESRGAHAREDFPERDDENWMKHTLTWQKTPHGKV
DLGYRSVVDTTLDEKECKPVPPFKRVY---
>XP_001209059_Aspergillus_terreus
-------------------------------------------------------MS---
--------------SLSLRSLAPASK----ISRALRDQ-RRLFSS-----------SRPA
ARIFG--NGPLRAKEANGYIS---EKYPVIDHEYDAVVVGAGGAGLRAAF-----GLAEA
GFNTACVSKLFPTRSHTVAAQGGINAALGNMHPDDWRWHMYDTVKGSDWLGDQDAIHYMT
REAPASVRELEGYGCPFSRTEDGRIYQRAFGGQSREFGKGGQAYRCCAVADRTGHALLHT
LYGQSLRHNTNYFIEYFALDLLMEDGECRGIIAYNQEDGTLHRFKAHHTVLATGGYGRAY
FSCTSAHTCTGDGMAMVARAGLPNQDLEFVQFHPTGIYGAGCLITEGARGEGGYLLNSQG
ERFMERYAPTAKDLASRDVVSRSMTLEIREGRGVGPEADHIYLQLSHLPAKLLHERLPGI
SETASIFAGVDVTKQPIPVLPTVHYNMGGIPTKYTGEVLTVDEQ-GKDKVVPGLYACGEA
ACVSVHGANRLGANSLLDLVVFGRAVSHRVRDIASPGKPHKELSSDAGAQSIKDLDFVRT
AEGPKSTFDIRNAMQKTMQSDVSVFRTQESLDEGVEKITNIDTWFD-QVGTKDRSMIWNS
DLVETLELRNLLTCATQTAVAAANRKESRGAHAREDYPDRDDENWMKHTLTWQKTPHGKV
DLSYRAVEANTLDEAECKPVPPFKRVY---
>XP_022489571_Penicillium_arizonense
-------------------------------------------------------MS---
--------------SLSLRSLAPASK----VSRILRDQ-RRLFSS-----------SRPA
ARIWS--NQPLRAKESSGYLT---DKYPIIDHEYDAVVVGAGGAGLRAAF-----GLAEA
GFNTACVSKLFPTRSHTVAAQGGINAALGNMHEDDWRWHMYDTVKGSDWLGDQDAIHYMT
REAPASVRELEGYGCPFSRTEDGRIYQRAFGGQSKEFGKGGQAYRCAAAADRTGHALLHT
LYGQSLRHNTNYFIEYFALDLLMEDGECRGIIAYNQEDGTLHRFKAHHTVLATGGYGRAY
FSCTSAHTCTGDGMAMVARAGLPNQDLEFVQFHPTGIYGAGCLITEGSRGEGGYLLNSEG
ERFMERYAPTAKDLASRDVVSRSMTLEIREGRGVGPEKDHIYLQLSHLPAELLHERLPGI
SETASIFAGVDVTKQPIPVLPTVHYNMGGIPTKYTGEVIDVDEK-GQEKVVPGLYACGEA
ACVSVHGANRLGANSLLDLIVFGRAVSHRVRDIATPGKPHKELASDAGAQSIKDLDFART
ADGPKSTFDVRNAMQKAMQTDVSVFRTQESLDEGVQKVNEIDQWYS-QVGTKDRSMIWNT
DLVETLELRNLLTCATQTATSAAARKESRGAHAREDYPDRDDENWMKHTLSWQKEAHGEV
KLGYRAVEANTLDENECKAVPPFKRTY---
>XP_014538081_Penicillium_digitatum
-------------------------------------------------------MS---
--------------SMSLRSLAPASK----VSRILRDQ-RRLFSS-----------SRPA
ARIWS--NQPLRAKESNGYLT---DKYPIIDHEYDALVVGAGGAGLRAAF-----GLAEA
GFKTACVSKLFPTRSHTVAAQGGINAALGNMHEDDWRWHMYDTVKGSDWLGDQDAIHYMT
REAPASVRELEGYGCPFSRTEDGRIYQRAFGGQSKDFGKGGQAYRCAAAADRTGHALLHT
LYGQSLRHNTNYFIEYFALDLLMEDGECRGVIAYNQEDGTLHRFKAHHTVLATGGYGRAY
FSCTSAHTCTGDGMAMVARAGLPNQDLEFVQFHPTGIYGAGCLITEGSRGEGGYLLNSEG
ERFMERYAPTAKDLASRDVVSRSMTLEIREGRGVGPEKDHIYLQLSHLPAELLHERLPGI
SETASIFAGVDVTKQPIPVLPTVHYNMGGIPTKYTGEVLDVDEN-GQEKVVPGLYACGEA
ACVSVHGANRLGANSLLDLIVFGRAVSHRVRDTASPGKPHKELSSDAGAQSIKDLDFART
ADGPKSTFEIRNAMQRTMQTDVSVFRTQESLDEGVEKVNKVDQLYA-QVGTKDRSMIWNS
DLVETLELRNLLTCATQTAASAAARKESRGAHAREDYPDRDDENWMKHTLSWQKKPHGEV
KLSYRAVEANTLDESECKPVPPFKRTY---
>XP_016602312_Penicillium_expansum
-------------------------------------------------------MS---
--------------SMSLRSLAPASK----VSRVLRDQ-RRLFSS-----------SRPA
ARIWS--NQPLRAKESNGYLT---DKYPIIDHEYDALVVGAGGAGLRAAF-----GLAEA
GFKTACVSKLFPTRSHTVAAQGGINAALGNMHEDDWRWHMYDTVKGSDWLGDQDAIHYMT
REAPASVRELEGYGCPFSRTEDGRIYQRAFGGQSKDFGKGGQAYRCAAAADRTGHALLHT
LYGQSLRHNTNYFIEYFALDLIMEGGECRGVIAYNQEDGTLHRFKAHHTVLATGGYGRAY
FSCTSAHTCTGDGMAMVARAGLPNQDLEFVQFHPTGIYGAGCLITEGSRGEGGYLLNSEG
ERFMERYAPTAKDLASRDVVSRSMTLEIREGRGVGPEKDHIYLQLSHLPAELLHERLPGI
SETASIFAGVDVTKQPIPVLPTVHYNMGGIPTKYTGEVLDVDEN-GQEKVVPGLYACGEA
ACVSVHGANRLGANSLLDLIVFGRAVSHRVRDTATPGKPHKELASDAGAQSIKDLDFART
ADGPKSTFEVRNAMQRTMQTDVSVFRTQESLDEGVEKVNKVDQLYA-QVGTKDRSMIWNS
DLVETLELRNLLTCATQTAASAAARKESRGAHAREDYPDRDDENWMKHTLSWQKKPHGEV
KLGYRAVEANTLDESECKAVPPFKRTY---
>XP_040644416_Penicillium_griseofulvum
-------------------------------------------------------MS---
--------------SMSLRSLAPASK----VSRILRDQ-RRLFSS-----------SRPA
ARIWS--NQPLRAKESNGYLT---DKYPIIDHEYDAVVVGAGGAGLRAAF-----GLAEA
GFKTACVSKLFPTRSHTVAAQGGINAALGNMHEDDWRWHMYDTVKGSDWLGDQDAIHYMT
REAPASVRELEGYGCPFSRTEDGRIYQRAFGGQSKDFGKGGQAYRCAAAADRTGHALLHT
LYGQSLRHNTNYFIEYFALDLLMEGGECRGIIAYNQEDGTLHRFKAHHTVLATGGYGRAY
FSCTSAHTCTGDGMAMVARAGLPNQDLEFVQFHPTGIYGAGCLITEGSRGEGGYLLNSEG
ERFMERYAPTAKDLASRDVVSRSMTLEIREGRGVGPEKDHIYLQLSHLPAELLHERLPGI
SETASIFAGVDVTKQPIPVLPTVHYNMGGIPTKYTGEVLDVDEN-GQEKVVPGLYACGEA
ACVSVHGANRLGANSLLDLIVFGRAVSHRVRDTSTPGKPHKELASDAGAQSIKDLDFART
AEGPMSTFEIRNAMQKTMQTDVSVFRTQESLDEGVEKVNKVDQMYA-QVGTKDRSMIWNS
DLVETLELRNLLTCATQTAASAAARKESRGAHAREDYPDRDDEQWMKHTLSWQKNPHGEV
KLGYRAVEANTLDEAECKAVPPFKRTY---
>XP_038932992_Penicillium_roqueforti
-------------------------------------------------------MS---
--------------SMSMRSLAPASK----VSRILRNQ-RRLFSS-----------SKPA
ARIWS--NQPLRAKESSGYLS---DKYPIIDHEYDALVVGAGGAGLRAAF-----GLAEA
GFKTACVSKLFPTRSHTVAAQGGINAALGNMHPDDWRWHMYDTVKGSDWLGDQDAIHYMT
REAPASVRELEGYGCPFSRTEDGLIYQRAFGGQSKDYGKGGQAYRCAAAADRTGHALLHT
LYGQSLRHHTNYFIEFFALDLLMEDGVCRGVIAYNQEDGTLHRFKAHHTVLATGGYGRAF
FSCTSAHTCTGDGMAMVSRAGLPNQDLEFVQFHPTGIYGAGCLITEGSRGEGGYLINSEG
ERFMERYAPTAKDLASRDVVSRSMTLEIREGRGVGPEKDHLYLQLSHLPAELLHERLPGI
SETASIFAGVDVTKQPIPVLPTVHYNMGGIPTNHTGEVLNVDEN-GQEKPVPGLYACGEA
ACVSVHGANRLGANSLLDLVVFGRAVSHRVRDISSPGQPHKPLAADAGAQSVKDLDHARN
ADGPKSTFEVRNAMQKVMQTDVSVFRTQSSLDEGVEKINKVDQLYE-QVGTKDRSMIWNS
DLVETLELRNLLTCATQTAASAAARKESRGAHAREDYPERDDEHWMKHTLSWQKVPHGEI
KLGYRPVQSHTLDESECKSVPPFKRVY---
>XP_002563132_Penicillium_rubens
-------------------------------------------------------MS---
--------------SMSLRSLAPASK----VSRVLRDQ-RRLFSS-----------SRPA
ARIWS--NQPLRAKESNGYLT---DKYPIIDHEYDALVVGAGGAGLRAAF-----GLAEA
GFKTACVSKLFPTRSHTVAAQGGINAALGNMHEDDWRWHMYDTVKGSDWLGDQDAIHYMT
REAPASVRELEGYGCPFSRTEDGRIYQRAFGGQSKDYGKGGQAYRCAAAADRTGHALLHT
LYGQSLRHNTNYFIEYFALDLLMEGGECRGVIAYNQEDGTLHRFKAHHTVLATGGYGRAY
FSCTSAHTCTGDGMAMVARAGLPNQDLEFVQFHPTGIYGAGCLITEGSRGEGGYLLNSEG
ERFMERYAPTAKDLASRDVVSRSMTLEIREGRGVGPEKDHIYLQLSHLPAELLHERLPGI
SETASIFSGVDVTKQPIPVLPTVHYNMGGIPTKYTGEVLDVDEN-GQEKVVPGLYACGEA
ACVSVHGANRLGANSLLDLIVFGRAVSHRVRDIATPGKPHKELSSDAGAQSIKDLDFART
ADGPKSTFEVRNAMQRTMQSDVSVFRTQESLDEGVDKVNKVDQLYS-QVGTKDRSMIWNS
DLVETLELRNLLTCATQTAASAAARKESRGAHAREDYPDRDDEKWMKHTLSWQKKPHGEV
KLGYRAVEANTLDAEECKPVPPFKRTY---
>XP_040810445_Penicillium_solitum
-------------------------------------------------------MS---
--------------SMSLRSLAPASK----VSRVLRDQ-RRLFSS-----------SRPA
ARIWS--NQPLRAKESNGYLT---DKYPIIDHEYDALVVGAGGAGLRAAF-----GLAEA
GFKTACVSKLFPTRSHTVAAQGGINAALGNMHEDDWRWHMYDTVKGSDWLGDQDAIHYMT
REAPASVRELEGYGCPFSRTEDGRIYQRAFGGQSKDFGKGGQAYRCAAAADRTGHALLHT
LYGQSLRHNTNYFIEYFALDLLMENGECRGVIAYNQEDGTLHRFKAHHTVLATGGYGRAY
FSCTSAHTCTGDGMAMVARAGLPNQDLEFVQFHPTGIYGAGCLITEGSRGEGGYLLNSEG
ERFMERYAPTAKDLASRDVVSRSMTLEIREGRGVGPEKDHIYLQLSHLPAELLHERLPGI
SETASIFAGVDVTKQPIPVLPTVHYNMGGIPTKYTGEVLDVDEN-GQEKVVPGLYACGEA
ACVSVHGANRLGANSLLDLIVFGRAVSHRVRDIATPGKPHKELSSDAGAQSIKDLDFART
ADGPKSTFEVRNAMQKTMQTDVSVFRTQESLDEGVEKVNKVDQLYA-QVGTKDRSMIWNS
DLVETLELRNLLTCATQTAASAAARKESRGAHAREDYPDRDDEKWMKHTLSWQKKPHGEV
KLGYRAVEANTLDEAECKAVPPFKRTY---
>XP_022582694_Penicilliopsis_zonata
-------------------------------------------------------MS---
--------------SLSLRSLAPASK----VHRAL-SQ-RRLFSS-----------TRPA
ARIFA--NQPLRAREANGYIS---QKYPIIDHEYDAVVVGAGGAGLRAAF-----GLAEA
GFNTACISKLFPTRSHTVAAQGGINAALGNMHEDDWRWHMYDTVKGSDWLGDQDAIHYMT
REAPASVRELEGYGCPFSRTEDGRIYQRAFGGQSKQYGKGGQAYRCCAVADRTGHALLHT
LYGQSLRHNTNYFIEYFALDLLMEDGECRGIIAYNQEDGTLHRFKAHHTVLATGGYGRAY
FSCTSAHTCTGDGQAMVARAGLPNQDLEFVQFHPTGIYGAGCLITEGSRGEGGYLLNSEG
ERFMERYAPTAKDLASRDVVSRSMTLEIREGRGVGPEKDHIYLQLSHLPAELLHERLPGI
SETASIFAGVDVTKQPIPVLPTVHYNMGGIPTKYTGEVITVDEN-GNDKIVPGLYACGEV
ASVSVHGANRLGANSLLDLVVFGRAVSHRVRDTATPGKAHRELSSDAGAQAIQDLDTIRT
ADGPKSSYDIRLAMQKTMQTDVSVFRTQESLDEGVEKIAKIDGMFD-QVNTKDRSMIWNS
DLVETLELRNLLTCATQTAVAAANRKESRGAHAREDYPDRDDATWMKHTLTWQKQPHGKV
ELGYRAVEHNTLDETECKSVPPFKRVY---
>XP_016618896_Cladophialophora_bantiana
------------------------------------------------------------
--------------------------------------------------------MTPL
LLVQA--AQV---------------------YEQHLVLLQGLMAFFLSSFIDNGEGLAEA
GFNTACISKLFPTRSHTVAAQGGINAALGNMHEDDWRWHMYDTVKGSDWLGDQDAIHYMT
REAPRSVIELEGYGCPFSRTEDGRIYQRAFGGQSQKYGKGGQAYRCCAAADRTGHALLHT
LYGQSLNYNTNYFIEFFALDLLMEDGVCKGVIAYNQEDGTLHRFKAQNTVLATGGYGRTY
FSCTSAHTCTGDGMAMVARAGLPNQDLEFVQFHPTGIYGAGCLITEGSRGEGGYLLNSEG
ERFMERYAPTAKDLASRDVVSRSMTMEIREGRGVGPEKDHIYLQLSHLPAEVLHERLPGI
SETASIFSGVDVTKQPIPVLPTVHYNMGGIPTKYTGEVLRLDAQ-GKDEVVPGLFACGEA
ACVSVHGANRLGANSLLDLIVFGRAVSHTIRDNFTPGQTQKELAADAGAESINVLDKIRN
SDGPKSTAEIRLAMQRTMQTDVSVFRTQESLDEGVKKITEVDQMFD-QVGIKDRSMIWNS
DLVETLELRNLLTCATQTATAAANRKESRGAHAREDYPERDDENWMKHTLSWQKTPHGKV
ELGYRAVTSHTLDENECKSVPPFKRTY---
>XP_008725706_Cladophialophora_carrionii
---MDLGLGLGSLSIDLTFIPSSPCALLPPRLATLRRDLFLSERRTSKALPSSTMSS---
--------------SRILRSLAPCHK----FTRPLRPTSRRQFSS-----------TRPA
ARVVA--SQPLRAKEAQSPLTATGGSYAIIDHEYDAVVVGAGGAGLRAAF-----GLAEA
GFNTACVTKLFPTRSHTVAAQGGINAALGNMHEDDWRWHMYDTVKGSDWLGDQDAIHYMT
REAPRSVIELEGYGCPFSRTEDGKIYQRAFGGQSQKYGKGGQAYRCCAAADRTGHALLHT
LYGQSLNHNTNYFIEFFALDLIMEDGVCKGVLAYNQEDGTLHRFKAQNTVLATGGYGRTY
FSCTSAHTCTGDGMAMVARAGLPNQDLEFVQFHPTGIYGAGCLITEGSRGEGGYLLNSEG
ERFMERYAPTAKDLASRDVVSRSMTMEIREGRGVGPDKDHIYLQLSHLPPEILHERLPGI
SETASIFSGVDVTKQPIPVLPTVHYNMGGIPTKYTGEVLRINDQ-GKDEVVPGLFACGEA
ACVSVHGANRLGANSLLDLIVFGRAVSHTIRDNFSPGQTQKEIAPDAGAESIEVLDQIRN
SSGPKSTAEIRSAMQKVMQADVSVFRTQESLDEGVKKINEVDQTFA-DVGIKDRSMIWNS
DLVETLELRNLLTCATQTAVSAANRKESRGAHAREDYPERDDENWMKHTLSWQKKPHGKV
ELGYRAVVGHTLDEQECKAIPPFKRTY---
>XP_016243049_Cladophialophora_immunda
------------------------------------------------------MSC---
--------------LKILRSLGPGNK----FSTSLRHTSRRQFSS-----------TRPV
ARVIA--SQPLRAKEAESFPY---GSYPIIDHEYDAVVVGAGGAGLRAAF-----GLAEA
GFNTACISKLFPTRSHTVAAQGGINAALGNMHEDDWRWHMYDTVKGSDWLGDQDAIHYMT
REAPRSVIELEGYGCPFSRTEDGRIYQRAFGGQSQKFGKGGQAYRCCAAADRTGHALLHT
LYGQSLNYNTNYFIEFFALDLLMEDGVCKGVIAYNQEDGTLHRFKAQNTVLATGGYGRAY
FSCTSAHTCTGDGMAMVARAGLPNQDLEFVQFHPTGIYGAGCLITEGSRGEGGYLLNSEG
ERFMERYAPTAKDLASRDVVSRSMTLEIREGRGVGPEKDHIYLQLSHLPPEILHERLPGI
SETASIFSGVDVTKQPIPVLPTVHYNMGGIPTKYTGEVLRLNDK-GQDEVVPGLFACGEA
ACVSVHGANRLGANSLLDLIVFGRAVSHTIRDNFSPGQTQKELAADAGADSINVLDKIRN
STGPRSTADIRAAMQKTMQTDVSVFRTQESLDEGVKKINEVDQTFD-EVGIKDRSMIWNS
DLVETLELRNLLTCATQTAAAAANRKESRGAHAREDYPERDDEHWMKHTLSWQKTPHGKV
ELGYRAVTSHTLDENECKSVPPFKRTY---
>XP_007741483_Cladophialophora_psammophila
------------------------------------------------------------
---------------------------------------------------------MPL
ARVIA--SQPLRAREAESFPY---GAYPIIDHQYDAVVVGAGGAGLRAAF-----GLAEA
GFNTACISKLFPTRSHTVAAQGGINAALGNMHEDDWRWHMYDTVKGSDWLGDQDAIHYMT
REAPRSVIELEGYGCPFSRTEDGRIYQRAFGGQSQKYGKGGQAYRCCAAADRTGHALLHT
LYGQSLNYNTNYFIEFFALDLLMEDGVCKGVVAYNQEDGTLHRFKAQNTVLATGGYGRTY
FSCTSAHTCTGDGMAMVARAGLPNQDLEFVQFHPTGIYGAGCLITEGSRGEGGYLLNSEG
ERFMERYAPTAKDLASRDVVSRSMTMEIREGRGVGPEKDHLYLQLSHLPAEILHERLPGI
SETASIFSGVDVTKQPIPVLPTVHYNMGGIPTKYTGEVLRLDAQ-GKDEVVPGLFACGEA
ACVSVHGANRLGANSLLDLIVFGRAVSHTIRDNFTPGQTQKELAADAGAESINVLDNIRK
SDGPKSTAEIRLAMQRTMQTDVSVFRTQQSLDEGVKKITEVDQMFD-QVGIKDRSMIWNS
DLVETLELRNLLSCATQTASAAANRKESRGAHAREDYPERDDENWMKHTLSWQKTPHGKV
ELGYRAVTSHTLDENECKSVPPFKRTY---
>XP_018697208_Fonsecaea_erecta
------------------------------------------------------MSC---
--------------LKILRSLGPGNK----FSTSLRQTNRRQFSS-----------TRPV
ARVIA--SQPLRAKEAESFPY---GTYPIIDHEYDAVVVGAGGAGLRAAF-----GLAEA
GFNTACISKLFPTRSHTVAAQGGINAALGNMHEDDWRWHMYDTVKGSDWLGDQDAIHYMT
REAPRSVIELEGYGCPFSRTEDGRIYQRAFGGQSQKFGKGGQAYRCCAAADRTGHALLHT
LYGQSLNYNTNYFIEFFALDLLMEDGVCKGVIAYNQEDGTLHRFKAQNTVLATGGYGRAY
FSCTSAHTCTGDGMAMVARAGLPNQDLEFVQFHPTGIYGAGCLITEGSRGEGGYLLNSEG
ERFMERYAPTAKDLASRDVVSRSMTMEIREGRGVGPEKDHIYLQLSHLPAEILHERLPGI
SETASIFAGVDVTKQPIPVLPTVHYNMGGIPTKYTGEVLRLDAQ-GKDEVVPGLFACGEA
ACVSVHGANRLGANSLLDLIVFGRAVSHTIRDNFSPGQTQKELAAEAGAESINVLDKIRN
SSGPKSTAEIRAAMQKTMQTDVSVFRTQESLDEGVKKITEVDQMFD-QVGIKDRSMIWNS
DLVETLELRNLLTCATQTAAAAANRKESRGAHAREDYPERDDEHWMKHTLSWQKSPHGKV
ELGYRAVTSHTLDENECKSVPPFKRTY---
>XP_022517529_Fonsecaea_monophora
------------------------------------------------------MSC---
--------------LKILRSLGPGNK----FSTSLRQTSRRQFSS-----------TRPV
ARVIA--SQPLRAKEAESFPY---GTYPIIDHEYDAVVVGAGGAGLRAAF-----GLAEA
GFNTACISKLFPTRSHTVAAQGGINAALGNMHEDDWRWHMYDTVKGSDWLGDQDAIHYMT
REAPRSVIELEGYGCPFSRTEDGRIYQRAFGGQSQKFGKGGQAYRCCAAADRTGHALLHT
LYGQSLNYNTNYFIEFFALDLLMEDGVCKGVIAYNQEDGTLHRFKAQNTVLATGGYGRAY
FSCTSAHTCTGDGMAMVARAGLPNQDLEFVQFHPTGIYGAGCLITEGSRGEGGYLLNSEG
ERFMERYAPTAKDLASRDVVSRSMTMEIREGRGVGPEKDHIYLQLSHLPAEILHERLPGI
SETASIFSGVDVTKQPIPVLPTVHYNMGGIPTKYTGEVLRLNDK-GEDEVVPGLFACGEA
ACVSVHGANRLGANSLLDLIVFGRAVSHTIRDNFSPGQTQKELAADAGAESINVLDKIRN
ADGPKSTAEIRAAMQKTMQTDVSVFRTQESLDEGVKKITEVDQMFD-SVGIKDRSMIWNS
DLVETLELRNLLTCATQTAASAANRKESRGAHAREDYPERDDENWMKHTLSWQKSPHGKV
ELGYRAVTSHTLDENECKSVPPFKRTY---
>XP_016633211_Fonsecaea_multimorphosa
------------------------------------------------------MSC---
--------------LKILRSLGPCNK----FSTSLRQTSRRQFSS-----------TRPA
ARVIA--SQPLRAKEAESFPY---GTYPIIDHEYDAVVVGAGGAGLRAAF-----GLAEA
GFNTACISKLFPTRSHTVAAQGGINAALGNMHEDDWRWHMYDTVKGSDWLGDQDAIHYMT
REAPRSVIELEGYGCPFSRTEDGRIYQRAFGGQSQKYGKGGQAYRCCAAADRTGHALLHT
LYGQSLNYNTNYFIEFFALDLLMEDGVCKGVIAYNQEDGTLHRFKAQNTVLATGGYGRAY
FSCTSAHTCTGDGMAMVARAGLPNQDLEFVQFHPTGIYGAGCLITEGSRGEGGYLLNSEG
ERFMERYAPTAKDLASRDVVSRSMTMEIREGRGVGPEKDHIYLQLSHLPAEILHERLPGI
SETASIFAGVDVTKQPIPVLPTVHYNMGGIPTKYTGEVLRVDAQ-GKDEVVPGLFACGEA
ACVSVHGANRLGANSLLDLIVFGRAVSHTIRDNFSPGQTQKELAADAGAESINVLDKVRN
ASGSKSTAEIRAAMQKTMQTDVSVFRTQESLDEGVKRITEVDQMFD-DVGIKDRSMIWNS
DLVETLELRNLLTCATQTAAAAANRKESRGAHAREDYPERDDENWMKHTLSWQKTPHGKV
ELGYRAVTSHTLDENECKSVPPFKRTY---
>XP_022497369_Fonsecaea_nubica
------------------------------------------------------MSC---
--------------LKILRSLGPGNK----FSTSLRQTSRRQFSS-----------TRPA
ARVIA--SQPLRAKEAESFPY---GTYPIIDHEYDAVVVGAGGAGLRAAF-----GLAEA
GFNTACISKLFPTRSHTVAAQGGINAALGNMHEDDWRWHMYDTVKGSDWLGDQDAIHYMT
REAPRSVIELEGYGCPFSRTEDGRIYQRAFGGQSQKFGKGGQAYRCCAAADRTGHALLHT
LYGQSLNYNTNYFIEFFALDLLMEDGVCKGVIAYNQEDGTLHRFKAQNTVLATGGYGRAY
FSCTSAHTCTGDGMAMVARAGLPNQDLEFVQFHPTGIYGAGCLITEGSRGEGGYLLNSEG
ERFMERYAPTAKDLASRDVVSRSMTMEIREGRGVGPEKDHIYLQLSHLPAEILHERLPGI
SETASIFSGVDVTKQPIPVLPTVHYNMGGIPTKYTGEVLRLNDK-GEDEVVPGLFACGEA
ACVSVHGANRLGANSLLDLIVFGRAVSHTIRDNFSPGQTQKELAADAGADSINVLDKIRN
SDGPKSTAEIRAAMQKTMQTDVSVFRTQESLDEGVKKITEVDQMFD-SVGIKDRSMIWNS
DLVETLELRNLLTCATQTAAAAANRKESRGAHAREDYPDRDDENWMKHTLSWQKSPHGKV
ELGYRAVTSHTLDENECKSVPPFKRTY---
>XP_013287056_Fonsecaea_pedrosoi
------------------------------------------------------MSC---
--------------LKILRSLGPGNK----FPTSLRQTSRRQFSS-----------TRPV
ARVIA--SQPLRAKEAESFPY---GTYPIIDHEYDAVVVGAGGAGLRAAF-----GLAEA
GFNTACISKLFPTRSHTVAAQGGINAALGNMHEDDWRWHMYDTVKGSDWLGDQDAIHYMT
REAPRSVIELEGYGCPFSRTEDGRIYQRAFGGQSQKFGKGGQAYRCCAAADRTGHALLHT
LYGQSLNYNTNYFIEFFALDLLMEDGVCKGVIAYNQEDGTLHRFKAQNTVLATGGYGRAY
FSCTSAHTCTGDGMAMVARAGLPNQDLEFVQFHPTGIYGAGCLITEGSRGEGGYLLNSEG
ERFMERYAPTAKDLASRDVVSRSMTMEIREGRGVGPEKDHIYLQLSHLPAEILHERLPGI
SETASIFSGVDVTKQPIPVLPTVHYNMGGIPTKYTGEVLRLNDK-GEDEVVPGLFACGEA
ACVSVHGANRLGANSLLDLIVFGRAVSHTIRDNFSPGQTQKELAADAGAESINVLDKIRN
SDGPKSTAEIRSAMQKTMQTDVSVFRTQESLDEGVKKITEVDQMFD-SVGIKDRSMIWNS
DLVETLELRNLLTCATQTAASAANRKESRGAHAREDYPERDDENWMKHTLSWQKSPHGKV
ELGYRAVTSHTLDENECKSVPPFKRTY---
>XP_007759146_Cladophialophora_yegresii
------------------------------------------------------MT----
-------------------------Q----FTRPLRHTSRRQFSS-----------TRPA
ARVVA--SQPLRAKEAQSPLTATGGSYAIIDHEYDAVVVGAGGAGLRAAF-----GLAEA
GFNTACVTKLFPTRSHTVAAQGGINAALGNMHEDDWRWHMYDTVKGSDWLGDQDAIHYMT
REAPRSVIELEGYGCPFSRTEDGKIYQRAFGGQSQKYGKGGQAYRCCAAADRTGHALLHT
LYGQSLNHNTNYFIEFFALDLIMEDGVCKGVLAYNQEDGTLHRFKAQNTVLATGGYGRAY
FSCTSAHTCTGDGMAMVARAGLPNQDLEFVQFHPTGIYGAGCLITEGSRGEGGYLLNSEG
ERFMERYAPTAKDLASRDVVSRSMTMEIREGRGVGPEKDHIYLQLSHLPPEVLHERLPGI
SETASIFSGVDVTKQPIPVLPTVHYNMGGIPTKYTGEVLRINDQ-GKDEVVPGLFACGEA
ACVSVHGANRLGANSLLDLIVFGRAVSHTIRDNFSPGQTQKEIAPDAGAESIEVLDQIRN
SSGPKSTAEIRSAMQKVMQADVSVFRTQESLDEGVKKINEVDQTFA-DVGIKDRSMIWNS
DLVETLELRNLLTCATQTAVSAAERKESRGAHAREDFPERDDENWMKHTLSWQKKPHGKV
ELGYRSVVGHTLDEQECKAIPPFKRTY---
>XP_016240654_Exophiala_spinifera
------------------------------------------------------MSS---
--------------STILRSLTPANK---TYTKAFL------FNE-----------AR--
--------------------------------WYDAVVVGAGGAGLRAAF-----GLAEA
GFNTACVTKLFPTRSHTVAAQGGINAALGNMHEDDWRWHMYDTVKGSDWLGDQDAIHYMT
REAPRSVIELEGYGCPFSRTEDGRIYQRAFGGQSQKFGKGGQAYRCCAAADRTGHALLHT
LYGQSLHYNTNYFIEYFALDLIMEGGECKGILAYNQEDGTLHRFKAKNTVLATGGYGRAY
FSCTSAHTCTGDGMAMVARAGLPNQDLEFVQFHPTGIYGAGCLITEGSRGEGGYLLNSEG
ERFMERYAPTAKDLASRDVVSRSMTMEIREGRGVGPDKDHIYLQLSHLPAEILHERLPGI
SETASIFAGVDVTKQPIPVLPTVHYNMGGIPTKYTGEVLTVNSK-GEDEVVPGLFACGEA
ACVSVHGANRLGANSLLDLIVFGRAVSHTIRDNFTPGQTQNEIAADAGADSINVLDQVRE
ADGPKSTYDIRSAMQKVMQTDVSVFRTQESLDEGVRRINEVDQMFD-QVGIKDRSMIWNS
DLVETLELRNLLTCATQTAASAANRKESRGAHAREDYPERDDDNWMKHTLSWQKSPHGKV
ELGYRAVVGHTLDENECKAVPPFKRTY---
>XP_016258657_Exophiala_oligosperma
------------------------------------------------------MSS---
--------------STILRSLTPANK----FSRAFRPT-RRHFSS-----------TRPA
ARIVA--NNPLRAKEASPHVS---SKYAVIDHEYDAVVVGAGGAGLRAAF-----GLAEA
GFNTACVTKLFPTRSHTVAAQGGINAALGNMHEDDWRWHMYDTVKGSDWLGDQDAIHYMT
REAPRSVIELEGYGCPFSRTEDGRIYQRAFGGQSQKYGKGGQAYRCCAAADRTGHALLHT
LYGQSLHYNTNYFIEYFALDLIMEGGECKGILAYNQEDGTLHRFKAKNTVLATGGYGRAY
FSCTSAHTCTGDGMAMVARAGLPNQDLEFVQFHPTGIYGAGCLITEGSRGEGGYLLNSEG
ERFMERYAPTAKDLASRDVVSRSMTMEIREGRGVGPDKDHIYLQLSHLPAEILHERLPGI
SETASIFAGVDVTKQPIPVLPTVHYNMGGIPTKYTGEVLTVNSK-GEDEVVPGLFACGEA
ACVSVHGANRLGANSLLDLIVFGRAVSHTIRDNFTPGQTQKEIAADAGADSINVLDKVRE
SDGPKSTYDVRSAMQKVMQTDVSVFRTQESLDEGVRRINEVDQTFD-QVGIKDRSMIWNS
DLVETLELRNLLTCATQTAASAANRKESRGAHAREDFPERDDEHWMKHTLSWQKSPHGKV
DLGYRAVVGHTLDENECKAVPPFKRTY---
>XP_013311977_Exophiala_xenobiotica
------------------------------------------------------MSS---
--------------STILRSMTPASR----FSRALKPT-RRQFSS-----------TRPA
ARILA--NQPLRAKEASPFVS---NKYPVIDHEYDAVVVGAGGAGLRAAF-----GLAEA
GFNTACVTKLFPTRSHTVAAQGGINAALGNMHEDDWRWHMYDTVKGSDWLGDQDAIHYMT
REAPRSVIELEGYGCPFSRTEDGRIYQRAFGGQSQKYGKGGQAYRCCAAADRTGHALLHT
LYGQSLHYNTNYFIEYFALDLIMEGGECKGIIAYNQEDGTLHRFKAKNTVLATGGYGRAY
FSCTSAHTCTGDGMAMVARAGLPNQDLEFVQFHPTGIYGAGCLITEGSRGEGGYLLNSEG
ERFMERYAPTAKDLASRDVVSRSMTMEIREGRGVGPDKDHIYLQLSHLPAEILHERLPGI
SETASIFAGVDVTKQPIPVLPTVHYNMGGIPTKYTGEVLTVNSK-GEDEVVPGLFACGEA
ACVSVHGANRLGANSLLDLIVFGRAVSHTIRDNFTPGETQKEIAADAGADSINVLDKVRE
ADGPKSTFDIRSAMQKVMQTDVSVFRTQESLDEGVRRIGDVDQMFD-QVGIKDRSMIWNS
DLVETLELRNLLTCATQTAASAANRKESRGAHAREDFPERDDENWMKHTLSWQKSPHGKV
DLGYRAVVGHTLDENECKAVPPFKRTY---
>XP_007724687_Capronia_coronata
------------------------------------------------------MSS---
--------------SSILRSLTPSTK----FSRTWRQS-SRHFSS-----------TRPA
ARIVA--NQPLRAKEASPFVS---SKYPVIDHEYDAVVVGAGGAGLRAAF-----GLAEA
GFNTACITKLFPTRSHTVAAQGGINAALGNMHEDDWRWHMYDTVKGSDWLGDQDAIHYMT
REAPRSVIELESYGCPFSRTEDGRIYQRAFGGQSQKFGKGGQAYRCCAAADRTGHALLHT
LYGQSLNHNASYFIEYFALDLIMEDGECKGVIAYNQEDGTLHRFIAKNTVLATGGYGRAY
FSCTSAHTCTGDGMAMVARAGLPNQDLEFVQFHPTGIYGAGCLITEGSRGEGGYLLNSEG
ERFMERYAPTAKDLASRDVVSRSMTMEIREGRGVGPNKDHIYLQLSHLPPEILHERLPGI
SETASIFAGVDVTKQPIPVLPTVHYNMGGIPTKYTGEVIRQNEA-GKDEVVPGLFACGEA
ACVSVHGANRLGANSLLDLIVFGRAVSHTIRDNFSPGQTQKAIEADAGAETINMLDKIRT
SDGPKSTYDVRNAMQRVMQTDVSVFRTQESLDEGVKRINDVDQMFD-QVGIKDRSMIWNS
DLVETLELRNLLTCAVQTAASAANRKESRGAHAREDYPERDDQNWMKHTLSWQKNPHGKV
ELGYRGVISHTLDENECKAVPPFKRVY---
>XP_007737450_Capronia_epimyces
------------------------------------------------------MSS---
--------------SSIMRSLTPSTK----LSRTWRQS-KRYFSS-----------TRPA
ARIIT--NQTLRAKEASPFVS---SKYPVIDHEYDAVVVGAGGAGLRAAF-----GLAEA
GFKTACVTKLFPTRSHTVAAQGGINAALGNMHEDDWRWHMYDTVKGSDWLGDQDAIHYMT
REAPRSVIELESYGCPFSRTEDGRIYQRAFGGQSQKYGKGGQAYRCCAAADRTGHALLHT
LYGQSLNHNASYFIEYFALDLLMEGGECKGVLAYNQEDGTLHRFKAKNTVLATGGYGRAY
FSCTSAHTCTGDGMAMVARAGLPNQDLEFVQFHPTGIYGAGCLITEGSRGEGGYLLNSEG
ERFMERYAPTAKDLASRDVVSRSMTLEIREGRGVGPEKDHIYLQLSHLPPEILHERLPGI
SETASIFSGVDVTKQPIPVLPTVHYNMGGIPTKYTGEVLRVDDA-GKDEVVPGLFACGEA
ACVSVHGANRLGANSLLDLIVFGRAVSHTIRDNFTPGQSQQELAADTGADSINVLDKIRT
ADGPKSTFEIRNAMQRTMQTDVSVFRTQESLDEGVKKINEVDQTFA-DVGIKDRSMIWNS
DLVETLELRNLLTCAVQTAASAANRKESRGAHAREDYPERDDENWMKHTLSWQKDPHGKV
NLGYRAVTAHTLDEAECKAVPPFKRVY---
>XP_009160044_Exophiala_dermatitidis
------------------------------------------------------MSS---
--------------SSILRSMTPATK----FSRTWRQS-RRQFSS-----------TRPA
ARIIA--NQPLRAKEAPLHVS---RKYPVIDHEYDAVVVGAGGAGLRAAF-----GLAEA
GFNTACVTKLFPTRSHTVAAQGGINAALGNMHEDDWRWHMYDTVKGSDWLGDQDAIHYMT
REAPRSVIELESYGCPFSRTEDGRIYQRAFGGQSQKYGKGGQAYRCCAAADRTGHALLHT
LYGQSLNHNASYFIEYFALDLLMEGGECKGVIAYNQEDGTLHRFKAKNTVLATGGYGRAY
FSCTSAHTCTGDGMAMVARAGLPNQDLEFVQFHPTGIYGAGCLITEGSRGEGGYLLNSEG
ERFMERYAPTAKDLASRDVVSRSMTMEIREGRGVGPHKDHIYLQLSHLPAEILHERLPGI
SETASIFAGVDVTKEPIPVLPTVHYNMGGIPTKYTGEVLRVNDA-GQDEVVPGLFACGEA
ACVSVHGANRLGANSLLDLIVFGRAVSHTIRDNFTPGQTQKELAADAGAESINVLDKIRT
SDGPKSTFDIRNAMQRVMQTDVSVFRTQESLDEGVRRINEVDQMYD-QVGIKDRSMIWNS
DLVETLELRNLLTCAVQTAASAANRKESRGAHAREDYPERDDENWMKHTLSWQKNPHGKV
ELGYRAVTSHTLDENECKSVPPFKRTY---
>XP_013254380_Exophiala_aquamarina
------------------------------------------------------------
------------------------------------------------------------
------------------------------------------------------------
---------------------------------------MYDTVKGSDWLGDQDAIHYMT
REAPRSVIELEGYGCPFSRTEDGRIYQRAFGGQSQKFGKGGQAYRCCAAADRTGHALLHT
LYGQSLNYNTNYFIEFFALDLLMEDGECRGVLAYNQEDGTLHRFRAANTVLATGGYGRAY
FSCTSAHTCTGDGMAMVARAGLPNQDLEFVQFHPTGIYGAGCLITEGSRGEGGYLLNSEG
ERFMERYAPTAKDLASRDVVSRSMTMEIREGRGVGPEKDHIYLQLSHLPAEVLHERLPGI
SETASIFSGVDVTKQPIPVLPTVHYNMGGIPTKYTGEVLRINDQ-GKDEVVPGLFACGEA
ACVSVHGANRLGANSLLDLIVFGRAVSHTIRDNFSPGAPQKELSSDAGADSINVLDTVRN
SSGPRSTNDIRAAMQKTMQTDVSVFRTQESLDEGVQKITEVDQMFD-QVGIKDRSMIWNS
DLVETLELRNLLTCATQTAASAANRKESRGAHAREDFPERDDENWMKHTLSWQKTPHGKV
ELGYRAVTGTTLDENECKAVPPFKRTY---
>XP_016227079_Exophiala_mesophila
-------------------------------------------------------MS---
--------------SAFLRSLAPSTK----FSSRTLKSNTRQFSS-----------SRPT
ARLVT--SSPLRAKLAEGPIG---KSYPVIDHEYDAVVVGAGGAGLRAAF-----GLAEA
GFNTACITKLFPTRSHTVAAQGGINAALGNMHEDDWRWHMYDTVKGSDWLGDQDAIHYMT
REAPRSVIELEGYGCPFSRTEDGRIYQRAFGGQSQKYGKGGQAYRCCAAADRTGHALLHT
LYGRSLNYNTNYFIEYFALDLIMEDGECKGVLAYNQEDGTLHRFRANNTVLATGGYGRAY
FSCTSAHTCTGDGMAMVARAGLPNQDLEFVQFHPTGIYGAGCLITEGSRGEGGYLLNSEG
ERFMERYAPTAKDLASRDVVSRSMTMEIREGRGVGPEKDHIYLQLSHLPAEILHERLPGI
SETASIFSGVDVTKQPIPVLPTVHYNMGGIPTKYTGEVLRVDDQ-GKDQVVPGLFACGEA
ACVSVHGANRLGANSLLDLIVFGRAVSHTIRDNFSPGAPLKPLASDAGADSIEVLDRVRN
SSGPKSTNDIRAAMQKTMQTDVSVFRMQESLDEGVTKINEVDQQYD-QIGIKDRSMIWNS
DLVEALELRNLLTCATQTAASAANRKESRGAHAREDYPDRDDENWMKHTLSWQKTPHGKV
ELGYRAVTGTTLDENECKAVPPFKRTY---
>XP_013268646_Rhinocladiella_mackenziei
------------------------------------------------------MGS---
--------------SSILRGLTPSNK----FPRTLRQY-RRQFSS-----------TRPA
ARIIA--NQPLRAKEASPFVS---QKYPVIDHEYDAVVVGAGGAGLRAAF-----GLAEA
GFNTACISKLFPTRSHTVAAQGGINAALGNMHPDDWRWHMYDTVKGSDWLGDQDAIHYMT
REAPRSVIELEGYGCPFSRTEDGRIYQRAFGGQSQKYGKGGQAYRCCAAADRTGHALLHT
LYGQSLNYNTNYFIEYFALDLIMEDGACKGVIAYNQEDGTLHRFRAQNTVLATGGYGRTY
FSCTSAHTCTGDGMAMVARAGLPNQDLEFVQFHPTGIYGAGCLITEGSRGEGGYLLNSEG
ERFMERYAPTAKDLASRDVVSRSMTMEIREGRGVGPEKDHIYLQLSHLPAEILHERLPGI
SETASIFSGVDVTKQPIPVLPTVHYNMGGIPTKYTGEVLRVNDA-GKDEVVPGLFACGEA
ACVSVHGANRLGANSLLDLVVFGRAVSHTIRDNFSPGVPHQEISADAGADSINVLDKIRT
SEGPRSTYEIRSAMQKVMQTDVSVFRTQESLDEGVRKINQVDQMFH-DVGIKDRSMIWNS
DLVETLELRNLLTCATQTAASAANRKESRGAHAREDYPDRDDENWMKHTLSWQKSPQGKV
ELGYRAVTMHTLDENECKSVPPFKRTY---
>XP_017996138_Phialophora_attinorum
------------------------------------------------------MSS---
--------------GPLLRSFAPARR-------SLQQT--RAFSR-----------TARR
SLIRG--TTPLRAKVADGGIFA--DKYQVVDHEYDALVVGAGGAGLRATF-----GLAEA
GFKTACVSKLFPTRSHTVAAQGGINAALGNMHEDDWRWHMYDTVKGSDWLGDQDAIHYMT
REAPQSVIELEGYGCPFSRTEDGKIYQRAFGGQSREYGKGGQAYRCCAAADRTGHALLHT
LYGQSLRYNANYFIEYFAMDLIMEDGQCKGIVAYNQEDGTLHRFRAHHTVLATGGYGRAY
FSCTSAHTCTGDGMAMVARAGLPNQDLEFVQFHPTGIYGAGCLITEGSRGEGGYLLNSEG
ERFMERYAPTAKDLASRDVVSRSMTMEIREGRGVGP------------------------
----SIFAGVDVTKQPIPVLPTVHYNMGGIPTRYTGEVLSVDAD-GKEKTVPGLYACGEA
ACVSVHGANRLGANSLLDLIVFGRAVAHTIRDNASPGLPHQEISADAGADSIDVLDKVRT
SDGPKSTNDVRAAMQKVMQTDVSVFRTEESLQEGVRKINEVDQTFD-QIGIKDRSMIWNS
DLVETLELRNLLTCATQTAASAANRKESRGAHAREDFPDRDDDNWMKHTLSWQKTPHGKV
ELGYRGVVGHTLDEAECKAVPPFKRTY---
>NP_594319_Schizosaccharomyces_pombe
------------------------------------------------------------
--------------MLRFRKVAPSLK---------NGGNLKLFST-----------SSTL
KKIAS--SQPLRAKQVSTSES---VKYPVIDHTYDAIVVGAGGAGLRATF-----GLAEA
GFNTACITKLFPTRSHTVAAQGGINAALGNMTKDDWRWHFYDTVKGSDWLGDQDAIHYMT
KEAPKAVLELEHFGVPFSRTKEGKIYQRAFGGQSLEYGKGGQAYRCAAVADRTGHSILHT
LYGQSLKHNTNFFIEYFAMDLIMEGGECRGVIAMNLEDGSIHRFRAHKTILATGGYGRAY
FSCTSAHTCTGDGNAMVSRAGLPLQDLEFVQFHPTGIYGAGCLITEGCRGEGGYLLNSKG
ERFMERYAPTAKDLASRDVVSRAMTVEIREGRGVGPEKDHCYLQLSHLPAEILKERLPGI
SETAAIFAGVDVTKEPIPVLPTVHYNMGGIPTRFTGEVLTIDEN-GKDKIVPGLYAAGEA
ACVSVHGGNRLGANSLLDIVVFGRACALHIKDTLEPNTPHKPLAADAGLDSLKFLDQIRT
SQGPKHTSEIRLDMQKTMQRDVSVFRMEETLQEGVKNIARVDGTYK-DIGIRDRGLIWNT
DLVEALELRNLLTCAVQTANAALNRKESRGAHAREDYPERDDKNWIKHTLTWQHKTGDPV
TLKYRAVTRTTMDENEVKPVPPFKRVY---
```
