## Supplementary material for "Coding Sequence Insertions in Fungal Genomes are Intrinsically Disordered and can Impart Functionally-Important Properties on the Host Protein": MAFFT_MSAs: XP_715533.1_blasthits_MAFFT.txt

```
>XP_715533_Candida_albicans
-----------------------------MSEITLGRFFFERLHQLKVDTVFGLPGDFNL
ALLDKIYEV--EGMRWAGNANELNAGYAADGYARVNPNGLSALVSTFGVGELSLTNAIAG
---SYSEHVGVINLVGVPSSSAQAKQLLLHHTLGNGDFTVFHRMFKNISQTSAFIADINS
APAEIDRCIRDAYVYQRPVYIGLPSNLVDMKV---PKSLLDKKIDLSLHPNDPESQTEVI
ETVEKLISEASNPVILVDACAIRHNCKPEVAKLIEETQFPVFTTPMGKSSVDES------
---------------------NPRFGGVYVGSLSKPEVKESVESADLILSIGALLSDFNT
GSFSYGYKTRNIVEFHSDYTKIRQATFPGVQMKEALQKLL---TTVKKSI----------
NPNYTPVPV---PETKLINTP--AAPSTPLTQEYLWTKVSSWFREGDIIITETGTSAFGI
VQSRFPKNSIGISQVLWGSIGYTVGATCGAAMAAQEL-D----PKRRVILFVGDGSLQLT
VQEISTMCKWECNNTYLFVLNNDGYTIERLIHGEKAQYNDIQP-WNNLQLLPLFNA--KD
----YETKRISTVGELNDLFADKAFAVPD-----------------KIRMVEVMLPTMDA
PANLVAQAKLSEKTNAEQ---------------------
>XP_002420248_Candida_dubliniensis
-----------------------------MSEITLGRFFFERLHQLQVDTVFGLPGDFNL
ALLDKIYEV--EGMRWAGNANELNAGYAADGYARVNPNGLSALVSTFGVGELSLTNAIAG
---SYSEHVGVINLVGVPSSSAQAKQLLLHHTLGNGDFTVFHRMFKNISQTSAFIADINS
APAEIDRCIRDAYIYQRPVYIGLPSNLVDMKV---PKSLLDSKIDLSLHPNDPESQKEVI
ETVEKLISEASNPVILVDACAIRHNCKPEVAKLIEETQFPVFTTPMGKSSVDES------
---------------------NPRFGGVYVGSLSKPEVKEAVEGADLILSVGALLSDFNT
GSFSYGYKTRNIVEFHSDYTKIRQATFPGVQMKEALQELL---KTVKKAI----------
NPKYTVGPV---PQTKLLNTP--AAPSTPLTQEYLWTKVSSWFREGDIIITETGTSAFGI
VQSRFPKNSIGISQVLWGSIGYTVGATCGAAMAAQEL-D----PKRRVILFVGDGSLQLT
VQEISTMCKWECNNTYLFVLNNDGYTIERLIHGEKAQYNDIQP-WNNLQLLPLFNA--KD
----YETKRIGTVGELNDLFADKAFAVPD-----------------KIRMVEVMLPTMDA
PANLVAQAKLSEKTNAEQ---------------------
>XP_002549529_Candida_tropicalis
-----------------------------MSEITLGRFFFERLHQLQVDTVFGLPGDFNL
ALLDKIYEV--DGMRWAGNANELNAGYAADGYARVNPNGLAALVSTFGVGELSLTNAIAG
---SYSEHVGIINLVGVPSSSAQAKQLLLHHTLGNGDFTVFHRMFKNISQTSAFISDPNT
AASEIDRCIRDAYVYQRPVYIGLPSNLVDVKV---PKSLLDKKIDLSLHPNEPESQAEVV
ETVEKFISEASNPVILVDACAIRHNCLKEVAELIAETQFPVFTTPMGKSSVDES------
---------------------NPRFGGVYVGSLSSPDVKEAVESADLVLSVGAMLSDFNT
GAFSYNYKTRNVVEFHSDYTKIRQATFPGVQMKEALQVLL---KTVKKSV----------
NPKYVPAPV---PATKAITTP--GN-NDPVSQEYLWRKVSDWFQEGDVIISETGTSAFGI
VQSKFPKNAIGISQVLWGSIGYATGATCGAAMAAQEI-D----PKKRVILFTGDGSLQLT
VQEISTMCKWDCYNTYLYVLNNDGYTIERLIHGEKAQYNDIQP-WNNLQLLPLFNA--KK
----YETKRISTVGELNDLFTNKEFAVPD-----------------RIRMVEIMLPVMDA
PANLVAQAKQSAATNAAQE--------------------
>XP_003867277_Candida_orthopsilosis
-----------------------------MSEITLGRYLFERLHQLKVDTIFGVPGDFNL
SLLDKIYEI--DGMRWAGNANELNAGYAADGYSRV--KGMGAIVSTFGVGELSLTNAIAG
---SFAEHCAILNVVGVPSVNAQAKQLLLHHTLGNGDFTVFHRMFKNISHSSAFISDINS
APNEIDRCIRDAYVYQRPVYVGLPSNLVDLMV---PSSLLETPIDLSLKPNDSDAQEEVI
ETVERLIKEAKNPVILVDACASRHSCKPEVAKLVDATQFPVFTTPMGKSGINES------
---------------------HPRFGGVYVGSLSRPDVKEAVESADLILSIGALLSDFNT
GSFSYAYKTKNVVEFHSDYTKIRQATFPGVQMKEALQKLL---QTVASSI----------
NPSYTPSPV---PQQKLINSP--APPSTPLTQEYLWTKVSSWFREGDIIVTETGTSAFGI
VQSRFPNNTIGISQVLWGSIGYTVGATCGAAMAGQEI-D----PNRRVILFVGDGSLQLT
VQEISTMCRWNCNNTYLFVLNNDGYTIERLIHGENATYNDIQP-WNNLQLLPLFNA--KD
----YETKKISTVGELNDLFSDKAFAKPD-----------------KIRMVEVMLARMDA
PANLVAQAKLSEKTNAESNL-------------------
>XP_001523167_Lodderomyces_elongisporus
-----------------------------MSEITLGRYFFERLHQLKVDTIFGLPGDFNL
SLLDKVYEI--DGMRWAGNANELNAGYAADGYARI--KGIAAVVSTFGVGELSLTNAIAG
---SFAEHCAILNIVGLPSVNAQAKQLLLHHTLGNGDFTVFHRMFKNISQTSAFIADINT
APQEIDRCIRDAYIYQRPVYVGLPSNLVDLMV---PASLLETPLDLSLKPNDPDAQDEVI
ETVERIIKDAKNPVILVDACASRHNCKGEVAQLVDATQFPVFTTPMGKSGVNES------
---------------------HPRFGGVYVGSLSRPDVKEAVESADLILSIGALLSDFNT
GSFSYAYKTKNVVEFHSDYTKIRQATFPGVQMKEALNKLL---KTVKSAV----------
NPSYVPSPV---PQQKLINSP--AEPETPLTQEYLWTKVSSWFKEGDIIITETGTSAFGI
VQSRFPNNTIGISQVLWGSIGYTVGATLGAAMAAQEI-D----PKKRVILFVGDGSLQLT
VQEISTLCKWECNNTYLYVLNNDGYTIERLIHGQNASYNDIQP-WNNLQLLPLFNA--KD
----YECIRVATVGELNDLFDKKDFSISD-----------------KIRMIEVMLARMDA
PANLVAQAKLSEMTNAQS---------------------
>XP_007373162_Spathaspora_passalidarum
-----------------------------MSEVTLGRYLFERLHQLEVNTIFGLPGDFNL
SLLDKIYEV--ENMKWAGNANELNAAYAADGYSRI--KRLACLVTTFGVGELSALNGVGG
---AYAEHVGLLHVVGVPSIASQAKQLLLHHTLGNGDFTVFHRMSNNISQTTAFISDIHS
APSEIDRCIRDAYVYQRPVYVGLPANLVDLKV---PASLLDTPIDLTLKPNDPEAQDEVI
ETVKQLISQAANPIILVDACASRHDCKLEVEQLVDATQFPVFTTPMGKSGVNEA------
---------------------HPRFGGVYVGTLSHPEVKAAVESADLVLSVGALLSDFNT
GSFSYSYKTKNIVEFHSDYTKIRQATFPGVQMKEALQSLL---KTVKQAV----------
NPSYVALPV---PSVKLIASP--APPATPLTQEYLWTKVSSWFRDGDIIVTETGTSAFGI
VQSRFPSNTVGISQVLWGSIGFTVGACVGAAMAAQEL-D----PNRRVILFVGDGSLQLT
VQEISTLCKWECNNTYLFVLNNDGYTIERLIHGETASYNDIQP-WNNLQLLPLFNA--KE
----YETLRISTVGELNKLFNDKAFATPD-----------------KLRMVEVMLPRMDA
PANLVAQAKISEATNAAQD--------------------
>XP_043047161_Scheffersomyces_spartinae
------------------------------MEVTLGRFLFERLSQLKVNTIFGLPGDFNL
SLLDKVYEV--DGMRWAGNANELNAAYAADGYSRI--KGLSCLVTTFGVGELSALNGVGG
---AFAEYVGMLHVVGVPSILSQSKQLLLHHTLGNGDFTVFHRMSNNILQTTAFISDINT
APSEIDRCIREAWVYQRPVYIGLPANLVDLKV---PAHLLDQPLDLSLRPNEPEAQEEVI
QNVLKLVERAQNPIILVDACALRHNCREEVKELVNITNYPVFTTPMGKSGVNED------
---------------------HPRFGGVYVGTLSHPEVKESVESSDLILSIGALLSDFNT
GSFSYSYKTKNVVEFHSDYTKIKQANFPGVQMKECLQMLI---SKIAPLV----------
I-NYKPVSV---PYVPEYNTA--CPPETPLTQEWLWTRVSHWFREGDIIVTETGTSAFGI
IQSRFPNNTIGISQVLWGSIGFTVGATVGAAMAAQEL-D----PTKRVILFVGDGSLQLT
VQEISTMCKWQTNNTWMFVLNNDGYTIERLIHGMNATYNDIQP-WKNLKILDLFNA--KE
----SESTRVSTTGELESLFEDPMFAVLN-----------------KLRMIEVLLPRMDA
PANLVAQAKLSEQVNNT----------------------
>XP_001387705_Scheffersomyces_stipitis
-----------------------MVSTYPESEVTLGRYLFERLHQLKVDTIFGLPGDFNL
SLLDKVYEV--PDMRWAGNANELNAAYAADGYSRI--KGLSCLVTTFGVGELSALNGVGG
---AYAEHVGLLHVVGVPSISSQAKQLLLHHTLGNGDFTVFHRMSNSISQTTAFLSDISI
APGQIDRCIREAYVHQRPVYVGLPANMVDLKV---PSSLLETPIDLKLKQNDPEAQEEVV
ETVSKLVSQATNPIILVDACALRHNCKEEVKQLVDATNFQVFTTPMGKSGISES------
---------------------HPRFGGVYVGTMSSPQVKKAVENADLILSVGSLLSDFNT
GSFSYSYKTKNVVEFHSDYMKIRQATFPGVQMKEALQQLI---KRVSSYI----------
NPSYIPTRV---PKRK---QPLKAPSEAPLTQEYLWSKVSGWFREGDIIVTETGTSAFGI
IQSHFPSNTIGISQVLWGSIGFTVGATVGAAMAAQEI-D----PSRRVILFVGDGSLQLT
VQEISTLCKWDCNNTYLYVLNNDGYTIERLIHGKSASYNDIQP-WNHLSLLRLFNA--KK
----YQNVRVSTAGELDSLFSDKKFASPD-----------------RIRMIEVMLSRLDA
PANLVAQAKLSERVNLEN---------------------
>XP_020063345_Suhomyces_tanzawaensis
-----------------------------MTEVTLGRYLFERLHQLDVTTIFGLPGDFNL
SLLDKVYEV--PGMKWAGNANELNAAYAADGYLRI--KRLACLVTTFGVGELSALNGIGG
---AYAEHVGLVHVVGVPSIASQAKQLLLHHTLGNGDFTVFHRMSNNISHTTAFISDIST
APAEIDRCIRDAWVCQRPVYIGLPANLVDLKV---PANLLHTPIDLGLKPNEPEAQHEVV
ESILHLLRHANNPIVLVDACASRHHCTREVERLVDLTQFPVFTTPMGKSGFNEA------
---------------------HPRFAGVYVGTLSQPEVRLAVEAADLILSVGALLSDFNT
GSFSYSYKTKNLVEFHSDYTKIRQATFPGVQMKETLASLLAQIETAGGAV----------
NPGYIPPPI---VRPSVIPGP--ASPETILTQEYLWTQVSSWFREGDIIVTETGTSAFGI
VQSRFPNHTIGISQVLWGSIGFTVGATFGAAMAALEL-D----PSRRVILFVGDGSLQLT
VQEISSMCKWECNNTYLFVLNNDGYTIERLIHGMNATYNDIQP-WNNLGILPLFNA--KR
----YEAIRVATTGELDRLFADEKFGTPD-----------------RIRMIEVMLPRMDA
PSNLVAQAKLSELTNMEG---------------------
>XP_020073743_Hyphopichia_burtonii
-----------------------------MAEITLGRYIFERLNQLKVQTIFGVPGDFNL
SLLDKVYEV--EGMRWAGNANELNAAYAADGYSRL--KGLSCLVTTFGVGELSAVNGIAG
---SYAEHVGVLNLVGIPSISSQAKQLLLHHTLGNGDFTVFHRMANNISQTTAFISDINS
APAEIDRAIREAYIYQRPVYVGLPANLVDLNV---PASLLQTPLDISLKPNDPDAQQEVI
ENVLELVSKAKNPIILVDACASRHDCKVEVEQLVDTTKFPVFTTPMGKSGINES------
---------------------HERFGGVYVGSLSEPEVKEFVESADLILSVGALLSDFNT
GSFSYSYKTKNIVEFHSDYTKIRQATFPGVQMKEALQNLL---LNIGQVT----------
A-SYVPGPV---PAPRRFNSP--AEANTLLSQEYLWNRVSTWFREGDIIITETGTSAFGI
VQSRFPNNTVGISQVLWGSIGFTVGATLGAVMAAQEI-D----PKRRVILFVGDGSLQLT
VQEISTMCKWE-TTPYLFILNNDGYTIERLIHGETATYNDIQP-WNNLKLLELFNA--KN
----PENYRVSTVGELETLFSNKNFNENT-----------------NIRAIEVMLPRMDA
PINLVKQAQLSEKTNAEN---------------------
>XP_015469644_Debaryomyces_fabryi
-----------------------------MSDIALGKYLFERLKQVEVSTIFGLPGDFNL
TLLDKIYEV--DGMRWAGNANELNAAYAADGYSRV--KGLACLVTTFGVGELSAVNGVAG
---AYAEHVGLLHVVGVPSISSQANQLLLHHTLGNGDFTVFHRMSKNISHTTAFLSDIQS
APAEIDRCIRDAYVYQRPVYLGIPANLVELTV---SSSLLEKPLDLSLKPNDAEAEEEVV
DSILKLIEESKNPIILVDACASRHNCKQETKELVEITQFPVFTTPMGKGTIDEGGVGG-L
LEDDPTSIEKIQKKLDHGSSVSSRFGGVYVGNLSHPEVKEAVENADLILSIGSLLSDFNT
GSFSYSYKTKNIVEFHSDYTKIRQATFPGVQMKEALQHLL---KKVGKAA----------
S-HYKPQPV---PKVKLVNTP--ASRDSKLTQEWLWTRVSSWFREGDIIITETGTSAFGI
VQSRFPNNTTGISQVLWGSIGFTVGATLGAVMAAEEI-D----PSKRVILFIGDGSLQLT
AQEISTMIKWK-TKPYLFVLNNDGYTIERLIHGENATYNDVQP-WKNLDLLPLFSA--ED
----YDAIRISTIGEAEDIFRDKEFKENT-----------------KIRMVEVMLPRMDA
STNLIKQAEYLAKTNAAN---------------------
>XP_462338_Debaryomyces_hansenii
-----------------------------MSDITLGKYLFERLKQVEVSTIFGLPGDFNL
TLLDKIYEV--EGMRWAGNANELNAAYAADGYSRI--KGLACLVTTFGVGELSAVNGVAG
---AYAEHVGLLHVVGVPSISSQANQLLLHHTLGNGDFTVFHRMSKNISHTTAFLSDSET
APAEIDRCIRDAYVYQRPVYLGIPANLVDVTV---SSSLLEKPLDLSLKPNNAEAEEEAV
ELTLKLIEESKNPIILVDACASRHNCKQETKELVEITQFPVFTTPMGKGTIDEGGVGG-L
LEDDPSSIEKVKKKLDYGNSVSSRFGGVYVGNLSHPEVKEAVENADLILSIGSLLSDFNT
GSFSYSYKTKNIVEFHSDYTKIRQATFPGVQMKEALQHLL---KKVGQAA----------
L-KYKPQPV---PKVKLINTP--ASRDSKLTQEWLWTRVSSWFKEGDIIITETGTSAFGI
VQSRFPNNTTGISQVLWGSIGFTVGATLGAVMAAEEI-D----PAKRVILFIGDGSLQLT
AQEISTMIKWN-TKPYLFVLNNDGYTIERLIHGENATYNDVQP-WKNLDLLPLFSA--ED
----YDAIRISTIGEAEDIFRDKEFEENT-----------------KIRMVEVMLPRMDA
STNLIKQAEYSAKTNAAN---------------------
>XP_006687230_Yamadazyma_tenuis
-----------------------------MSEITLGRYLFERLKQLDVNTVFGLPGDFNL
SLLDKIYDV--EGMRWAGNANELNAAYAADGYSRI--KRLGCLITTFGVGELSALNGVGG
---AYAEHVGLIHVVGVPSISSQAKQLLLHHTLGNGDFTVFHRMSNNISHTSAFISDINS
APGELDRCIRDAYVYQRPVYIGLPANLVDLTV---PASLLDTPIDLSLKPNDPEAEQEVI
DHVLNLVSQAKNPVILVDACCSRHDCKQEARRLVEITQFPVYTTPMGKGTIDEGGISGEL
VDNDPNLIKKMSAKLNGEHSVASRFGGVYVGTLSTPQVKEAVESADLILSLGALLSDFNT
GSFSYSYRTKNVIEFHSDYTKIRQATFPGVQMKECLNHLL---RRIAEAC----------
T-NYVPQPV---PKTKLVNTP--ASRDSRLTQEWLWTRVSSWFKEGDIIITETGTSAFGI
VQSKFPNNTVGISQVLWGSIGFTVGATLGAVMAAEEI-D----PNKRVILFVGDGSLQLT
VQEISTMVKWN-TNPYLFVLNNDGYTIERLIHGENASYNDIQP-WDNLGLLPLFNA--KN
----YETVRVSTIGEAEDLFTSKAFAKND-----------------KIRMVEVMLPRMDA
SRNLVLQAQYSAQANAEN---------------------
>XP_001485446_Meyerozyma_guilliermondii
-----------------------------MTEITLGRYLFERLSQLNVNSIFGVPGDFNL
SLLDKIYEV--DGMRWAGNANELNAAYAADGYSRI--KGLSCLVTTFGVGELSALNGVAG
---AYAEHVGLLHVVGIPSITSQAKQLLLHHTLGNGDFTVFHRMSNNISQTTAFISDINH
APKEIDRCIREAYVYQRPVYVGLPANLVDLKV---PASLLDTPLDTSLKPNDPDAQEEVV
DLVLKLISEAKDPIILVDACASRHNCRGEVEKLVDVTQFPVFTTPMGKSTINES------
---------------------HKRFGGVYVGTLSQPEVKEAVESADLVLSVGALLSDFNT
GSFSYSYKTKNIVEFHSDYTKIRQATYPGVQMKEALRKLL---ESVAQAL----------
K-GYQPCPV---PNVKLLNTP--GPASTQLSQEWLWTKVSSWFREGDIIITETGTSAFGI
VQSRFPNQTVGISQVLWGSIGFTVGATLGAVMAAQEI-D----PAKRVILFVGDGSLQLT
VQEISTMVKWE-TTPYLFVLNNDGYTIERLIHGVNATYNDIQP-WNNLALLPLFNA--RN
----YETYQVSTTGEIDKLFSDPDFATNS-----------------KIRMIEVMLPRMDA
PANLVAQATLSAQTNAEN---------------------
>XP_018714679_Metschnikowia_bicuspidata
-----------------------------MSEITLGRYLFERLNQLKVQTIFGVPGDFNL
SLLDKVYEV--DGLRWAGNANELNAAYAADGYSRV--KGLGVIVTTFGVGELSALNGIGG
---AYAEHVGLLHVVGVPSISSQAKQLLLHHTLGNGDFTVFHRMSNNISQTTSFISDISS
APAEIDRCIREAYVHQRPVYLGLPANLVDLNV---PASLLHTPIDLSLKPNDADAQAEVI
ETVLKLIELASNPVILVDACASRHSCKKEVEQLVRKTNFPVFTTPMGKSSVNES------
---------------------DPRFGGVYVGSLSEPTVKEAVESADLVLSVGAMLSDFNT
GSFSYSYKTKNIIEFHSDYTKIRQATFPGVQMKEALAALL---DVVANHV----------
T-HYKEVAV---PPAPKTEYL--D-GDSAISQEWLWSRVSSWFREGDIIITETGTSAFGI
VQSRFPNDTIGISQVLWGSIGFTVGATLGAVMAAQEI-D----PKKRVILFVGDGSLQLT
VQEISTMCKWE-TTPYLFVLNNDGYTIERLIHGETASYNDIQP-WQNLQLLPVFGA--KN
----YEAIRVSTVDEINRLFSDAAFNENS-----------------KIRMVEVMLPRMDA
PISLVKQAEMSSKINSSN---------------------
>XP_002616572_Clavispora_lusitaniae
-----------------------------MAEITLGRYLFERLNQLSVQTIFGLPGDFNL
SLLDKIYEV--DGMRWAGNANELNAAYAADGYSRV--KGLACLVTTFGVGELSALNGVGG
---AYAEHVGMLHVVGVPSISSQAKQLLLHHTLGNGDFTVFHRMSNNISQTSAFLSDIDS
APKEIDRCIREAYVNQRPVYVGLPANLVDLNV---PASLLDTPIDLSLKANDPDAQAEVI
ETVLDLIDQAQNPVILVDACASRHSCKPEVASLIDATQYPVFTTPMGKSSVNEA------
---------------------HPRFGGVYVGSLSEPDVKEAVESADLILSVGALLSDFNT
GSFSYSYKTKNIVEFHSDYTKIRQATFPGVQMKEALNALL---KDIGPHV----------
T-KYTPAPV---PQRRIVPGL--P-DNSPISQEWLWARVSDWFREGDIIITETGTSAFGI
VQSKFPSNCIGISQVLWGSIGFTVGATLGAVMAAQEV-D----PKKRVILFVGDGSLQLT
VQEISTMVKWE-NTPYLFVLNNDGYTIERLIHGETASYNDIQP-WDNLALLPLFKA--KD
----YEAVRVSTVGEVNSLFNDAAFNENS-----------------RIRMVEVMLPKMDA
PQNLVKQAEFSAQTNAEN---------------------
>XP_025343925_Candida_haemuloni
-----------------------------MSEITLGRYLFERLNQLSVQTIFGLPGDFNL
NLLDKIYEV--DGMRWAGNANELNAAYAADGYSRV--KGLACLVTTFGVGELSALNGVGG
---AYAEHVGLLHVVGVPSISSQAKQLLLHHTLGNGDFTVFHRMSNNISQTTAFLSDINS
APGEIDRCIREAWVHQRPVYVGLPANLVDLTV---PASLLDTPIDLSLKKNDPDAQGEVI
ETVLDLVDKAKNPVILVDACASRHSCREEVSRLVDSTNFPVFVTPMGKSAVNES------
---------------------HPRFGGVYVGSLSEPEVKEAVESADLVLSIGALLSDFNT
GHFSYSYKTKNIVEFHSDYTKIRQATFPGVQMKEALNELL---AQIPSHV----------
S-GYKAAPV---PHRRAVESP--G-AKDAISQEWLWSRLSSWFREGDIVITETGTSAFGI
VQSYFPDKCIGISQVLWGSIGFTVGATLGAVMAAQEI-D----PKKRVILFVGDGSLQLT
VQEISTMVKWE-TTPYLFVLNNEGYTIERLIHGETATYNDIQP-WDNLGLLPLFKA--RN
----YETNRVSTVGEIEGLFTDAAFNENS-----------------KIRMIEVMLPRMDA
PQNLVKQAEYSSKTNSEN---------------------
>XP_024712086_Candida_pseudohaemulonis
-----------------------------MSEITLGRYLFERLNQLSVQTIFGLPGDFNL
SLLDKIYEV--DGMRWAGNANELNAAYAADGYSRV--KGLACLVTTFGVGELSALNGVGG
---AYAEHVGMLHVVGVPSISSQAKQLLLHHTLGNGDFTVFHRMSNNISQTTAFLSDINS
APGEIDRCIREAWVHQRPVYVGLPANLVDLTV---PASLLDTPIDLSLKKNDPDAQEEVI
ETVLDLVDKAKNPIILVDACASRHSCREEVSRLVDSTNFPVFVTPMGKSAVNES------
---------------------HPRFGGVYVGSLSEPDVKEAVESADLVLSIGALLSDFNT
GHFSYSYKTKNIVEFHSDYTKIRQATFPGVQMKEALNQLL---AQIPSHV----------
A-GYKAAPV---PQRRAIATP--G-QKEAISQEWLWSRLSSWFREGDVVITETGTSAFGI
VQSYFPDKCIGISQVLWGSIGFTVGATLGAVMAAQEI-D----PKKRVILFVGDGSLQLT
VQEISTMVKWE-TTPYLFVLNNEGYTIERLIHGETATYNDIQP-WDNLGLLPLFKA--RD
----YETNRVTTVGEIEGLFTNPEFNENS-----------------KIRMIEVMLPRMDA
PQNLVKQAEYSSKTNSEN---------------------
>XP_025336248_Candida_duobushaemulonis
-----------------------------MSEITLGRYLFERLNQLSVQTIFGLPGDFNL
NLLDKVYEV--DGMRWAGNANELNAAYAADGYSRV--KGLACLVTTFGVGELSALNGVGG
---AYAEHVGMLHVVGVPSISSQAKQLLLHHTLGNGDFTVFHRMSNNISQTTAFLSDINS
APGEIDRCIREAWVHQRPVYVGLPANLVDLTV---PASLLDTPIDLSLKKNDPDAQEEVI
ETVLDLVDKAKNPIILVDACASRHSCREEVSRLVDSTNFPVFVTPMGKSAVNES------
---------------------HPRFGGVYVGSLSEPDVKEAVESADLVLSIGALLSDFNT
GHFSYSYKTKNIVEFHSDYTKIRQATFPGVQMKEALNQLL---AQIPSHV----------
A-GYKPAPV---PQRRAIATP--G-QKEAISQEWLWSRLSSWFREGDVVITETGTSAFGI
VQSYFPDKCIGISQVLWGSIGFTVGATLGAVMAAQEI-D----PKKRVILFVGDGSLQLT
VQEISTMVKWE-TTPYLFVLNNEGYTIERLIHGETATYNDIQP-WDNLGLLPLFKA--RN
----YETNRVTTVGEIEGLFTDPEFNENS-----------------KIRMIEVMLPRMDA
PQNLVKQAEYSSKTNSEN---------------------
>XP_028892186_Candida_auris
-----------------------------MSEITLGRYLFERLNQLQVQTIFGLPGDFNL
SLLDKIYEV--DGMRWAGNANELNAAYAADGYSRV--KGLACLVTTFGVGELSALNGVGG
---AYAEHVGLLHVVGVPSISSQAKQLLLHHTLGNGDFTVFHRMSNNISQTTAFISDINS
APGEIDRCIREAWVHQRPVYVGLPANLVDLTV---PASLLDTPIDLSLKKNDPDAQEEVI
ETVLDLVDKSKNPIILVDACASRHSCRDEVRRLVDSTSFPVFVTPMGKSAVNES------
---------------------HPRFGGVYVGSLSEPNVKEAVENADLVLSIGALLSDFNT
GSFSYSYKTKNIVEFHSDYTKIRQATFPGVQMKEALNVLL---EKIPSHV----------
A-NYKPLPV---PQRRVIPSP--G-DKAAISQEWLWSRLSSWFREGDIVITETGTSAFGI
VQSYFPDNCIGISQVLWGSIGFTVGATLGAVMAAQEI-D----PKKRVILFVGDGSLQLT
VQEISTMVKWE-TTPYLFVLNNDGYTIERLIHGETATYNDIQP-WDNLGLLPLFKA--RD
----YETNRVATVGEIEALFNNSAFNENT-----------------KIRMVEVMLPRMDA
PQNLVKQAEFSSKTNSEN---------------------
>NP_013145_Saccharomyces_cerevisiae
-----------------------------MSEITLGKYLFERLKQVNVNTVFGLPGDFNL
SLLDKIYEV--EGMRWAGNANELNAAYAADGYARI--KGMSCIITTFGVGELSALNGIAG
---SYAEHVGVLHVVGVPSISAQAKQLLLHHTLGNGDFTVFHRMSANISETTAMITDIAT
APAEIDRCIRTTYVTQRPVYLGLPANLVDLNV---PAKLLQTPIDMSLKPNDAESEKEVI
DTILALVKDAKNPVILADACCSRHDVKAETKKLIDLTQFPAFVTPMGKGSIDEQ------
---------------------HPRYGGVYVGTLSKPEVKEAVESADLILSVGALLSDFNT
GSFSYSYKTKNIVEFHSDHMKIRNATFPGVQMKFVLQKLL---TTIADAA----------
K-GYKPVAV---PARTPANAA--VPASTPLKQEWMWNQLGNFLQEGDVVIAETGTSAFGI
NQTTFPNNTYGISQVLWGSIGFTTGATLGAAFAAEEI-D----PKKRVILFIGDGSLQLT
VQEISTMIRWG-LKPYLFVLNNDGYTIEKLIHGPKAQYNEIQG-WDHLSLLPTFGA--KD
----YETHRVATTGEWDKLTQDKSFNDNS-----------------KIRMIEIMLPVFDA
PQNLVEQAKLTAATNAKQ---------------------
>XP_018220475_Saccharomyces_eubayanus
-----------------------------MSEITLGKYLFERLNQVNVNTVFGLPGDFNL
SLLDKIYEV--EGMRWAGNANELNAAYAADGYARI--KGMSCIITTFGVGELSALNGIAG
---SYAEHVGVLHVVGVPSISAQAKQLLLHHTLGNGDFTVFHRMSANISETTAMITDIAT
APAEIDRCIRTTYVTQRPVYLGLPANLVDLNV---PAKLLETPIDMSLKPNDAESEKEVI
DTILALVKDAKNPIILADACCSRHDVKAETKKLIDLTQFPSFVTPMGKGSIDEK------
---------------------HPRYGGVYVGTLSKPEVKKAVESADLILSVGALLSDFNT
GSFSYSYKTKNIVEFHSDHMKIRNATFPGVQMKFVLQKLL---TTVADAA----------
K-GYKPVAV---PAPTPANAA--VPASTPLKQEWMWNQLGEFLQEGDVVIAETGTSAFGI
NQVAFPNNTYGISQVLWGSIGFTTGATLGAAFAAEEI-D----PKKRVILFIGDGSLQLT
VQEISTMIRWG-LKPYLFVLNNDGYTIEKLIHGPKAQYNEIQN-WDHLSLLPTFGA--KD
----YETHRVATTGEWDKLTQDKSFNENS-----------------KIRMIEIMLPVFDA
PQNLVEQAKLTAATNAKQ---------------------
>XP_033767820_Saccharomyces_paradoxus
-----------------------------MSEITLGKYLFERLKQVNVNTVFGLPGDFNL
SLLDKIYEV--EGMRWAGNANELNAAYAADGYARI--KGMSCIITTFGVGELSALNGIAG
---SYAEHVGVLHVVGVPSISAQAKQLLLHHTLGNGDFTVFHRMSANISETTAMITDIAT
APAEIDRCIRTTYVTQRPVYLGLPANLVDLNV---PAKLLQTPIDMSLKPNDAESEKEVI
DTILALVKDAKNPVILADACCSRHDVKAETKKLIDLTQFPAFVTPMGKGSIDEQ------
---------------------HPRYGGVYVGTLSKPEVKEAVESADLILSVGALLSDFNT
GSFSYSYKTKNIVEFHSDHMKIRNATFPGVQMKFVLQKLL---TTIADAA----------
K-GYKPVSV---PAKTPANAA--VPASTPLKQEWMWNQLGNFLQEGDVVIAETGTSAFGI
NQTTFPNNTYGISQVLWGSIGFTTGATLGAAFAAEEI-D----PKKRVILFIGDGSLQLT
VQEISTMIRWG-LKPYLFVLNNDGYTIEKLIHGPKAQYNEIQG-WDHLSLLPTFGA--KD
----YETHRVATTGEWDKLTQDKSFNDNS-----------------KIRMIEIMLPVFDA
PQNLVEQAKLTAATNAKQ---------------------
>XP_003676109_Naumovozyma_castellii
-----------------------------MSEITLGKYLFERLNQIDVKTIFGLPGDFNL
SLLDKIYEI--PGMRWAGNANELNAAYAADGYARL--KGMSCLITTFGVGELSALNGIAG
---SYAEHVGVLHVVGVPSISSQAKQLLLHHTLGNGDFTVFHRMSANISETTAMVTDIAT
APAEIDRCIRTTYVTQRPVYLGLPANLVDLKV---PASLLDTPIDLSLKANDAEAEAEVI
ETILDLVKSAKNPIILADACASRHDVKAETRKLIDITQFPSFVTPMGKGSIDEQ------
---------------------HPRFGGVYVGTLSSPAIKQSVESADLILSVGALLSDFNT
GSFSYSYKTKNVVEFHSDYIKIKNATFPGVQMKFVLQKLL---TVIAAAA----------
K-GYKPVAV---PAKPAANPA--TAASTPLKQEWLWNQVGKFLQEGDVVISETGTSAFGI
NQTHFPNNTYGISQVLWGSIGFATGCTLGAAFAAEEI-D----PKKRVILFTGEGSLQLT
VQEISTMVRWN-LKPYLFVLNNDGYTIERLIHGEKADYNDIQN-WEHLNLLPTFGA--KD
----YENHRVSTTGEWDKLTSNKEFNQNT-----------------RIRMIEIMLPVMDA
PSNLVAQAKLTASINAKQD--------------------
>XP_003669214_Naumovozyma_dairenensis
-----------------------------MSEITLGRYLFERLSQVDVKTIFGLPGDFNL
SLLDKIYET--PGMRWAGNANELNAAYAADGYARI--KGMSCIITTFGVGELSALNGIAG
---SYAEHVGVLHVVGVPSVSSQAKQLLLHHTLGNGDFTVFHRMSANISETTAMVTDIAT
APAEIDRCIRTTYVTQRPVYLGLPANLVDLKV---PASLLETPIDLSLKANDVEAETEVV
NTILELIKDAKNPVILADACASRHDVKAETKKLIDITQFPSFVTPMGKGSIDEQ------
---------------------HPRFGGVYVGTLSSPAVKEAVESADLILSVGALLSDFNT
GSFSYSYKTKNIVEFHSDYIKIKNATFPGVQMKFALQKLL---GSVAEAA----------
K-GYKPVAV---PAKPAANAA--VDAATPLKQEWMWNQVGKFLQEGDVVITETGTSAFGI
NQTHFPNNTYGISQVLWGSIGFTTGACLGAAFAAEEV-D----PKKRVILFIGDGSLQLT
VQEISTMVRWN-LKPYLFVLNNNGYTIEKLIHGPTAQYNEIQS-WDHLSLLPTFGA--KD
----YENHRVATTGEWIKLTENKEFNQNS-----------------RIRLIEIMLPVMDA
PSNLVAQAQLTAKINAKQD--------------------
>XP_003957490_Kazachstania_africana
-----------------------------MAEITLGKYLFERLAQVDVKTIFGLPGDFNL
SLLDKIYEV--PGMRWAGNANELNAAYAADGYARI--KGMSCIITTFGVGELSALNGIAG
---SYAEHVGVLHVVGVPSISSQAKQLLLHHTLGNGDFTVFHRMSANISETTAMVTDIAT
APAEIDRCIRTTYVTQRPVYLGLPANLVDLKV---PAKLLETPIDLSLKPNDAEAEKEVV
DTILSLIKDAKNPVILSDACASRHDVKAETKQLIDATQFPAFTTPMGKGSIDEQ------
---------------------HPRFGGVYVGTLSRPEVKEAVESADLILSVGALLSDFNT
GSFSYSYKTKNIIEFHSDYTKIRNATFPGVQMKFVLRKLL---ASVADAA----------
K-GYKPVAV---PARVPENKA--CDPSTPLAQEWMWNQCAKFFQEGDVIITETGTSAFGI
NQSLFPNNSVGISQVLWGSIGFTGGAVLGAAFAAEEI-D----PKKRVILFIGDGSLQLT
VQEISTMIRWN-LKPYLFVLNNDGYTIERLIHGEKAGYNDIQN-WKHLMLLETFGA--KD
----YENHRVATTGEWDALMGDKEFNKNS-----------------RIRMIEVMLPVMDA
PSNLVQQAKITAATNAKQD--------------------
>XP_022467222_Kazachstania_naganishii
-----------------------------MPDLTLGRYLFERLYQVDVKTIFGLPGDFNL
SLLDKIYEV--PGMRWAGNANELNAAYAADGYARV--KGMACIITTFGVGELSALNGIAG
---SYAEHVGVLHVVGVPSISSQAKQLLLHHTLGNGDFTVFHRMSANISETTAMVTDIGT
APAEIDRCIRTTYVTQRPVYLGLPANLVDLPV---PTHLLETPIDLTLKPNDQEAENEVI
ETVLELIEEASNPVILADACAGRHDVKVETNKLIDMTQFPAFVTPMGKGTIDER------
---------------------NPRFGGVYVGTLSNENVRNAVESADLILSVGALLSDFNT
GSFSYSYKTKNIVEFHSDYIKIRNATFPGVQMKFVLNKLL---AVVGSAV----------
K-GYTPVPL---PPRLTPNEP--CPPDTILRQEWMWNEVSKFFRDGDIILTETGTAAFGI
NQSLFPNNTIGISQVLWGSIGFTGGAVLGASFAAEEI-D----PSKRVILFIGDGSLQLT
VQEISTLIRWD-LKPYLFVLNNNGYTIERLIHGPNAGYNAIQP-WRHTKLLEAFGA--ND
----YENVKITTTGEWQTLTQDKQFNEPS-----------------KIRMIEVMLPVMDA
PSNLIAQAKLTACINSKK---------------------
>XP_449691_Candida_glabrata
-----------------------------MSEITLGRYLFERLNQVDVKTIFGLPGDFNL
SLLDKIYEV--EGMRWAGNANELNAAYAADGYARI--KGMSCIITTFGVGELSALNGIAG
---SYAEHVGVLHVVGVPSISSQAKQLLLHHTLGNGDFTVFHRMSANISETTAMVTDIAT
APAEIDRCIRTTYITQRPVYLGLPANLVDLKV---PAKLLETPIDLSLKPNDPEAETEVV
DTVLELIKAAKNPVILADACASRHDVKAETKKLIDATQFPSFVTPMGKGSIDEQ------
---------------------HPRFGGVYVGTLSRPEVKEAVESADLILSVGALLSDFNT
GSFSYSYKTKNIVEFHSDYIKIRNATFPGVQMKFALQKLL---NAVPEAI----------
K-GYKPVPV---PARVPENKS--CDPATPLKQEWMWNQVSKFLQEGDVVITETGTSAFGI
NQTPFPNNAYGISQVLWGSIGFTTGACLGAAFAAEEI-D----PKKRVILFIGDGSLQLT
VQEISTMIRWG-LKPYLFVLNNDGYTIERLIHGEKAGYNDIQN-WDHLALLPTFGA--KD
----YENHRVATTGEWDKLTQDKEFNKNS-----------------KIRMIEVMLPVMDA
PTSLIEQAKLTASINAKQE--------------------
>XP_004179089_Tetrapisispora_blattae
-----------------------------MAEITLGKYLFERLNQVKVQTIFGLPGDFNL
SLLDKIYEV--PGMRWAGNANELNAAYAADGYARI--KGMACLITTFGVGELSALNGIAG
---SYAEHVGVLHVVGVPSLSSQAKQLLLHHTLGNGDFTVFHRMSAEISETTAMITDIAT
APAEIDRCIRTTYVKQRTVYLGLPANLVDLTV---PASLLETPIDLSLKPNDAEAENEVI
ETVLELVREAKNPIIIADACCSRHDVKSETEELINATQFPSFTTPMGKGSINER------
---------------------HPRFGGVYVGTLSRPEVKAAVESADLVLSVGALLSDFNT
GSFSYAYKTKNIVEFHSDHIKVKNATFPGVQMKFVLQKLV---SKIGAAI----------
K-GYKPVAV---PAGIPANKE--VPANTPLKQEWLWNQLGNFLQEGDIVLTETGTSAFGI
NQTTFPKDTYGISQVLWGSIGFTGGCVLGAAFAAEEI-N----PNKRTILFIGDGSLQLT
VQEISTLIRWN-LKPYLFVLNNNGYTIEKLIHGPTAQYNEIQG-WNHLQILPTFGA--KD
----YEALRVATTGEWIKLTTDKAFQKNS-----------------KIRMIEIMLPVMDA
PSNLVAQAKLTAATNAKQ---------------------
>XP_003686737_Tetrapisispora_phaffii
-----------------------------MSQITLGKYLFERLKQVQCQTIFGLPGDFNL
SLLDKIYEV--PGMRWAGNCNELNAAYAADGYARI--KGMACLITTFGVGELSALNGIAG
---SYAEHVGVLHVVGVPSLSAQAKQLLLHHTLGNGDFTVFHRMSACISETTSMITDIAS
AQAEIDRCIKATYISQRTVYLGLPANMVDLMV---PADVLNTPIDLSLKPNDVDAETEVL
GAILELIKDAKNPIILADACASRHDVKAETKALIDATQFPSFVTPMGKGSIDEQ------
---------------------HPRFGGVYVGTLSRPEVKKAVESADLILSVGALLSDFNT
GSFSYSYNTKNIVEFHSDHIKIRKASFPGVQMKFVLEKLV---AQVGSVV----------
K-GYKPVAI---PAPVPANPA--TPAETPLKQEWLWNQVGKFLKEGDIVLTETGTSAFGI
NQTHFPTNTYGISQVLWGSIGFTGGATLGAAFAAEEI-D----PKKRTIVFIGDGSLQLT
VQEISTMIRWN-LKPYIFVLNNNGYTIEKLIHGPTAQYNEIQN-WKHLDILPTFGA--KD
----YETIRVATTGEWDKLASDKAFNENS-----------------KIRMIEIMLPVMDA
PSNLIAQAKLTAATNAKQ---------------------
>XP_001645790_Vanderwaltozyma_polyspora
-----------------------------MSEITLGRYLFERLKQVQVQTIFGLPGDFNL
SLLDKIYEV--PGMRWAGNANELNAAYAADGYARI--KGMACLITTFGVGELSALNGIAG
---SYAEHVGVLHVVGVPSLSSQAKQLLLHHTLGNGDFTVFHRMSACISETTAMITDIAN
APAEIDRCIRTTYITQRTVYLGLPANMVDLMV---PADLLKTPIDLSLKPNDPEAETEVL
DTILAMVKEAKNPIILADACASRHDVKAETKQLIDTTQFPCFVTPMGKGSIDEQ------
---------------------HPRFGGVYVGTLSRPEVKAAVESADLILSVGALLSDFNT
GSFSYSYQTKNVVEFHSDHTKIKKASFPGVQMKFVLQKLV---AQIGAAV----------
K-DYKPVAA---PALPASNAE--CPASTPLKQEWLWNQVGKFLQEGDIVLTETGTSAFGI
NQTHFPNNTYGISQVLWGSIGFTGGATLGAAFAAEEI-D----PKKRTIVFIGDGSLQLT
VQEISTMIRWN-LKPYIFVLNNDGYTIEKLIHGPTAQYNEIQN-WKHLDILPTFGA--KD
----YEAIRVATTGEFNKLCEDKAFNENS-----------------KIRMIEIMLPVMDA
PSNLVAQAKLTASINAKQ---------------------
>XP_003681962_Torulaspora_delbrueckii
-----------------------------MSEITLGRYLFERLKQVDTNTIFGLPGDFNL
SLLDKIYEV--PGMRWAGNANELNAAYAADGYARV--KGMAALVTTFGVGELSALNGIAG
---SYAEHVGVLHIVGVPSISSQAKQLLLHHTLGNGDFTVFHRMSANISETTAMITDINS
APAEIDRCIRTTYVSQRPVYLGLPANLVDLKV---PASLLDTPIDLSLKANDAEAEQEVV
DDVLALIKAAKNPVILADACCSRHDVKDETRKLIDITQFPSFVTPMGKGSIDEQ------
---------------------NPRFGGVYVGTLSSPEVKEAVESADLILSVGALLSDFNT
GSFSYSYKTKNIVEFHSDYIKIRNATFPGVQMKFALQKLL---AKVGDVA----------
K-DYKPVQV---PARTPENAA--TADSTPLKQQWIWNQVGKFLQEGDVVITETGTSAFGI
NQSHFPNKTYGISQVLWGSIGFTTGATLGAAFAAEEI-D----PKKRVILFIGDGSLQLT
VQEISTMVRWG-LKPYLFVLNNDGYTIERLIHGEKAQYNDIQP-WKNLDLLPTFGA--KD
----YETHRVSTTGEWNKLTTDSEFNKNS-----------------KIRMIEVMLPVMDA
PSSLVAQAQLTASINAKN---------------------
>XP_037142760_Zygotorulaspora_mrakii
-----------------------------MSEITLGRYLFERLKQVDTNTIFGLPGDFNL
SLLDKIYEV--PGMRWAGNANELNAAYAADGYARV--KGMAALITTFGVGELSALNGIAG
---SYAEHVGVLHIVGVPSISSQAKQLLLHHTLGNGDFTVFHRMSANISETTAMLTDIAA
APAEIDRCIRTTYVTQRPVYLGLPANLVDLKV---PASLLDTPIDLSLKPNDVSAETEVV
DLVLELIKDAKNPIILADACCSRHDVKAETKKLIDVTQFPSFVTPMGKGSIDEQ------
---------------------NPRFGGVYVGTLSSPEVKEAVEGADLILSVGALLSDFNT
GSFSYSYKTKNIVEFHSDYIKIRNATFPGVQMKFALQKLL---TKVAEAA----------
K-GYKPVAV---PARTPANAE--SADSTPLKQQWIWNEVGKFLQEGDVVITETGTSAFGI
NQSHFPNKTYGISQVLWGSIGFTTGATLGAAFAAEEI-D----PKKRVILFIGDGSLQLT
VQEISTMIRWG-LKPYLFVLNNDGYTIERLIHGEKAQYNDIQP-WKNLDLLPTFGA--KD
----YETHRVATTGEWKKLTTCEKFNENS-----------------KIRMIEVMLPVMDA
PSSLVAQAKLTASINAKQD--------------------
>XP_002497266_Zygosaccharomyces_rouxii
-----------------------------MSEITLGRYLFERLKQVDTNTIFGVPGDFNL
SLLDKVYEV--QGLRWAGNANELNAAYAADGYARV--KGLAALITTFGVGELSALNGIAG
---SYAEHVGVLHIVGVPSVSSQAKQLLLHHTLGNGDFTVFHRMSANISETTAMLTDITA
APAEIDRCIRVAYVNQRPVYLGLPANLVDQKV---PASLLNTPIDLSLKENDPEAETEVV
DTVLELIKEAKNPVILADACCSRHDVKAETKKLIDLTQFPSFVTPMGKGSIDEQ------
---------------------NPRFGGVYVGTLSSPEVKEAVESADLVLSVGALLSDFNT
GSFSYSYKTKNVVEFHSDHIKIRNATFPGVQMKFVLKKLL---QAVPEAV----------
K-NYKPGPV---PAPPSPNAE--VADSTTLKQEWLWRQVGSFLREGDVVITETGTSAFGI
NQTHFPNQTYGISQVLWGSIGYTTGSTLGAAFAAEEI-D----PKKRVILFIGDGSLQLT
VQEISTMIRWG-LKPYLFVLNNDGYTIERLIHGETAEYNCIQP-WKHLELLNTFGA--KD
----YENHRVSTVGEWNKLTQDPKFNENS-----------------RIRMIEVMLEVMDA
PSSLVAQAQLTAATNAKQ---------------------
>XP_003645019_Eremothecium_cymbalariae
-----------------------------MSEITIGHYLFQRLKQVEVQTIFGLPGDFNL
TLLDKIYEV--PGMRWAGNANELNAAYAADGYARL--KGMSCVITTFGVGELSALNGIAG
---SYAEHVGVLHVVGVPSISAQAKQLLLHHTLGNGDFTVFHRMSANISESTAMITDVAT
AAREIDRCIRTCYISQRPVYLGLPANLVDAKV---PASLLETPIDFSLKPNDAEAENEVV
GTVLEMIANSKNPVILSDACASRHDVKEETKRLIDVTQFPAFVTPMGKGSIDEQ------
---------------------HPRFGGVYVGTLSSPEVKEAVESADLILSVGALLSDFNT
GSFSYSYKTKNIVEFHSDHTKVRNATFPGVQMKFVLKKLV---DVVGDVA----------
K-NYVPVPV---PTQPVHGSD--VDPATPLRQEWIWREVARFLREGDVVITETGTSAFGI
NQTHFPNDTYGISQVLWGSIGFTTGACLGAAFAAEEI-D----PKKRVILFIGDGSLQLT
VQEISTMIRWG-LKPYLFVLNNDGYTIERLIHGETAQYNDIQP-WDHLKLLPTFGA--KD
----YEAVRVSTAGEWQQLTQDKAFSENS-----------------KIRMIEVMLPVMDA
PSNLVKQAQLTAATNAKQD--------------------
>NP_983270_Eremothecium_gossypii
-------MVSGLSKKKTTAKQLSKLTINTMSEITLGRYLFERLRQIEVQTIFGLPGDFNL
SLLDKIYEV--EGMRWAGNANELNAAYAADGYARL--KGMSCLITTFGVGELSALNGIAG
---SYAEHVGVLHVVGVPSISAQAKQLLLHHTLGNGDFTVFHRMSANISGTTAMISDITS
APAEIDRCIRTCYITQRPVYLGLPANMVDLKV---PASLLETPIDLNLKPNDPEAEAEVV
ETVLEMIAAAKNPVILSDACASRHDVKAETMKLIDVTQFPAFVTPMGKGSIYEQ------
---------------------HPRFGGVYVGTLSSPEVKEAVESADLVLSVGALLSDFNT
GSFSYSYKTKNVVEFHSDHIKIRNATFPGVQMKYVLRKLV---DNVAEVI----------
K-SYVPVPV---PSKPANNEE--IDSATPLKQEWLWNQVGKFLREGDVVITETGTSAFGI
NQTHFPNNTYGISQVLWGSIGFTTGACLGAAFAAEEL-D----PNRRVILFIGDGSLQLT
VQEISTMVRWG-LKPYLFVLNNDGYTIERLIHGETAQYNDIQP-WQHLNLLPTFGA--KD
----YEAVRVSTTGEWDALTQDKAFNENS-----------------KIRMIEVMLPVMDA
PSNLVKQAELTAATNAKQE--------------------
>XP_454684_Kluyveromyces_lactis
-----------------------------MSEITLGRYLFERLKQVEVQTIFGLPGDFNL
SLLDNIYEV--PGMRWAGNANELNAAYAADGYARL--KGMSCIITTFGVGELSALNGIAG
---SYAEHVGVLHVVGVPSVSSQAKQLLLHHTLGNGDFTVFHRMSSNISETTAMITDINT
APAEIDRCIRTTYVSQRPVYLGLPANLVDLTV---PASLLDTPIDLSLKPNDPEAEEEVI
ENVLQLIKEAKNPVILADACCSRHDAKAETKKLIDLTQFPAFVTPMGKGSIDEK------
---------------------HPRFGGVYVGTLSSPAVKEAVESADLVLSVGALLSDFNT
GSFSYSYKTKNIVEFHSDYTKIRSATFPGVQMKFALQKLL---TKVADAA----------
K-GYKPVPV---PSEPEHNEA--VADSTPLKQEWVWTQVGEFLREGDVVITETGTSAFGI
NQTHFPNNTYGISQVLWGSIGFTTGATLGAAFAAEEI-D----PKKRVILFIGDGSLQLT
VQEISTMIRWG-LKPYLFVLNNDGYTIERLIHGETAQYNCIQN-WQHLELLPTFGA--KD
----YEAVRVSTTGEWNKLTTDEKFQDNT-----------------RIRLIEVMLPTMDA
PSNLVKQAQLTAATNAKN---------------------
>XP_022677160_Kluyveromyces_marxianus
-----------------------------MSEITLGRYLFERLKQVEVQTIFGLPGDFNL
SLLDKIYEV--PGMRWAGNANELNAAYAADGYARL--KGMACVITTFGVGELSALNGIAG
---SYAEHVGVLHVVGVPSISSQAKQLLLHHTLGNGDFTVFHRMSSNISETTAMITDINS
APSEIDRCIRTTYISQRPVYLGLPANLVDLKV---PASLLETPIDLSLKPNDPEAENEVL
ETVLELIKDAKNPVILADACCSRHNVKAETKKLIDITQFPAFVTPMGKGSIDEQ------
---------------------HPRFGGVYVGTLSSPEVKEAVESADLVLSVGALLSDFNT
GSFSYSYKTKNIVEFHSDYIKVRNATFPGVQMKFVLQKLL---TKVKDAA----------
K-GYKPVPV---PHAPRDNKP--VADSTPLKQEWVWTQVGKFLQEGDVVLTETGTSAFGI
NQTHFPNDTYGISQVLWGSIGFTGGATLGAAFAAEEI-D----PKKRVILFIGDGSLQLT
VQEISTMIRWG-LKPYLFVLNNDGYTIERLIHGETAQYNCIQS-WKHLDLLPTFGA--KD
----YEAVRVATTGEWNKLTTDKKFQENS-----------------KIRLIEVMLPVMDA
PSNLVKQAQLTASINAKQE--------------------
>XP_022628881_Lachancea_lanzarotensis
-----------------------------MSEITLGRYLFERLKQIDVTTVFGLPGDFNL
RLLDEIYEV--SGMRWAGNANELNAAYAADAYARI--KGMSCLITTFGVGELSALNGIAG
---SYAEHVGVLHVVGVPSISSQAKQLLLHHTLGNGDFTVFHRMSANISETTAVISDLAT
ATSEIDRCIRTTYIRQRPVYLGLPANLVDQMV---PAKLLDTPIDLELKPNDPNAEEEVV
ATLLEMIKDAKNPVILADACASRHDVKAETKKLIDVTQFPSFVTPMGKGSIDEQ------
---------------------HPRFGGVYVGTLSSPEVKEAVESADLVLSVGALLSDFNT
GSFSYSYKTKNVVEFHSDHIKVRNATFPGVQMKFVLQKLL---TRVGEVA----------
K-DYKPVAV---PALPAPNAE--VDAKTPLNQQWLWNQVGKFLQEGDIVITETGTAAFGI
NQTHFPNNTYGISQVLWGSIGYATGACLGAVMAAEEI-D----VNKRVILFTGEGSMQLT
VQEISTMVKWN-LKPYLFVLNNNGYTIERLIHGETAQYNDIQP-WKHLDLLPAFGA--TD
----FEALRVATTGEWNKLAECSKFNKND-----------------KIRMIEIMLPTMDA
PESLVKQAKLTAAANAKSA--------------------
>XP_002551843_Lachancea_thermotolerans
MSDLILYCDFYKTRNLNSNRVSQNKPEITMSEITLGRYVFERLKQVDVTTVFGLPGDFNL
RLLDEIYEV--EGMRWAGNCNELNASYAADAYARI--KGMSCLITTFGVGELSALNGIAG
---SYAEHVGVLHIVGVPSVSAQAKQLLLHHTLGNGDFTVFHRMSANISETTAMITDLAT
APSEIDRCIRTTYIRQRPVYLGLPSNFVDQMV---PASLLDTPIDLALKPNDQQAEEEVI
STLLEMIKDAKNPVILADACASRHDVKAETKKLIDITQFPSFVTPMGKGSIDEK------
---------------------HPRFGGVYVGTLSSPAVKEAVESADLVLSVGALLSDFNT
GSFSYSYKTKNVVEFHSDHIKIRNATFPGVQMKFVLQSLL---NKVGAVV----------
K-DYKPVPV---PELPAPNAA--VDPSTPLKQQWLWNQVGQFLQEGDIVLTETGTSAFGI
NQTHFPNNTYGISQVLWGSIGYATGACLGAVMAAEEL-D----KSKRVILFTGEGSLQLT
AQEISTMVRWN-LKPYLFVLNNKGYTIEKLIHGPTAEYNEIQN-WNHLDLLPTFGA--KD
----YEAIRVSTTGEWNKLAEDKDFNKNS-----------------KIRLIELMLPVMDA
PESLVKQAQLTAATNAKSA--------------------
>XP_020061523_Aspergillus_aculeatus
------------------MTTNEIVTRELKKPITVAEYLFHRLHEVGVRSVHGVPGDYNL
AALDYLPKC---GLNWVGNCNELNAGYAADGYARV--NGISALITTFGVGELSALNAIAG
---AYSEYVPIVHIVGQPSSQSQKDGMLLHHTLGNGDFDVFTKMNTGVSCSIARLTETLE
VATLIDNAIRECWIRSRPVYITLPTDMITKQV---EGERLNTKLDLSLPANETEKEDYVV
DVVLKYLHAAKKPVILVDACAIRHRVLDEVHDLMEASGLPTFVAPMGKGAVDET------
---------------------RSNYGGVYAGTGSNAGVREQVESSDLILSIGAIKSDFNT
SGFTYRIGQLNTIDFHSNYVRVRYSEYPNINMKGVLRKVI---QKLGKV-----------
--NAEPVPH---LSNALPEEE-KTSSATEITHQWLWPKVGQWLKENDIVITETGTANFGI
WETRFPANVTAISQVLWGSIGYSVGACQGAALAAKEL-G-----NRRTVLFVGDGSLQLT
VQEVSTMIRNN-LNPIIFVICNNGYTIERYIHGWDESYNDIQP-WDHKALPTVFGA-KDK
----YTGHKVTTRDELKQLFANEEFNSAP-----------------HLQLVELHMPRDDA
PAALKITAEAAAARNK-----------------------
>XP_001271110_Aspergillus_clavatus
------------------MAT-DIATRELRKPMPVAEYLFRRLYEVGVRSVHGVPGDYNL
AALDLLPKC---NLRWVGNCNELNAGYAADGYARV--NGMGALVTTFGVGELSALNAIAG
---AYSEFVPIVHIVGQPNTTSQRDGMLLHHTLGNGDFNVFARMSAGISTTIGRLNEAHE
AATLIDNAIRECWLRSRPVYITLPTDMILKDI---EGDRLDTPLDLSLPPNDPEKEDYVV
DVVLKYLHAAKKPVILVDACAIRHRVLPEVHDLMEASGLPTFVAPMGKGAVNEA------
---------------------HKNYGGVYAGDGSNAGVREQVEESDLILSIGAIKSDFNT
AGFTYRIGQLNTIDFHSTYVRVRYSEYPDINMKGVLRKVI---QRLGHV-----------
--NALPVNV---VSNTIPVDE-QASGNDVISHRWFWPRIGQWLQENDIVITETGTANFGI
WETRFPAGVTAISQVLWGSIGYSVGACQGAALAAKEQ-G-----NRRTILLVGDGSFQLT
VQEVSTMIRNK-LNPIIFVICNQGYTIERYIHGWDAGYNDIQE-WDNKNIPTVFGG-GDF
----YKGYVVKTQDEMNKLFENEEFASAP-----------------CLQLVELHMPRDDA
PSALKLTADAAAARNR-----------------------
>XP_001263352_Aspergillus_fischeri
------------------MAT-DIATRELRKPIDVAEYLFRRLHEVGIRSVHGVPGDYNL
AALDYLPKC---GLHWVGNCNELNAGYAADGYARV--NGISALITTFGVGELSAINAIAG
---AYSEFVPIVHIVGQPHTRSQRDGMLLHHTLGNGDYNVFARMNAGISTTVGRLNDTHE
VATLIDNAIRECWIRSRPVYITLPTDMINKKI---EGERLNTPIDLSLPSNDPEKEDYVV
DVVLKYLHAAQRPVILVDACAIRHKVLQEVHDLMEASGLPTFVAPMGKGAVNET------
---------------------HKNYGGVYAGDGSNTGVREQVESSDLILSIGAIKSDFNT
AGFTYRIGQLNTIDFHSTYVRVRYSEYPDINMKGVLRKVI---QKLGRV-----------
--NAQPVPQ---LSNKLPDDE-PKSGDQPITHRWFWPKVGQWLKENDVVITETGTANFGI
WETRFPAGVTAISQVLWGSIGYSVGACQGAALAAKEQ-G-----NRRTILFVGDGSIQLT
LQEISTMIRNK-LNPIIFVICNEGYTIERYIHGWEASYNDIQQ-WDYKSLPVAFGA-GKD
----YKGYQVKTKDDMIKLFENKEFASAP-----------------CLQLVELYMPREDA
PSALKLTAEAAASRNK-----------------------
>XP_041143081_Aspergillus_flavus
------------------MAT-DIATRDLRKPIDVAEYLFRRLREVGVRAVHGVPGDYNL
VALDYLPKC---DLHWVGNCNELNAGYAADGYARI--NGMSALVTTFGVGELSALNAIAG
---AYSEFVPIVHIVGQPHTKSQKDGMLLHHTLGNGDFNVFTRMSADISCTLGCLNSTHE
VATLIDNAIRECWIRSRPVYISLPTDMVTKKI---EGERLDTPLDLSLPPNDPEKEDYVV
DVVLKYLHAAKKPVILVDACAIRHRVLDEVHEFVEKSGLPTFVAPMGKGAVDET------
---------------------HKNYGGVYAGTGSNPGVREQVESSDLILSIGAIKSDFNT
TGFSYRIGQLNTIDFHSTYVRVRYSEYPDINMKGVLQKIV---QRMGNL-----------
--NVGPVSP---PSNLLPDNE-KASTEQAITHAWLWPTVGQWLKEKDVVITETGTANFGI
WDTRFPAGVTAISQVLWGSIGYSVGACQGAALAAKEQ-G------RRTVLFVGDGSFQLT
LQEVSTMIRNN-LNPIIFVICNEGYTIERYIHGWEAVYNDIQP-WDFLNIPVAFGA-KDK
----YKGYKVTTRDELRELFANEEFASAP-----------------CLQLVELHMPRDDC
PASLKLTAESAAERNKSL---------------------
>XP_754512_Aspergillus_fumigatus
------------------MAT-DIATRELRKPVDVAEYLFRRLHEVGIRSVHGVPGDYNL
AALDYLPKC---GLHWVGNCNELNAGYAADGYARV--NGISALITTFGVGELSAINAIAG
---AYSEFVPIVHIVGQPHTRSQRDGMLLHHTLGNGDYNVFARMNAGVSTTVGRLNDTHE
VATLIDNAIRECWIRSRPVYITLPTDMVTKKI---EGERLNTPIDLSLPANDPEKEDYVV
DVVLKYLHAAQRPVILVDACAIRHKVLQEVHDLMEASGLPTFVAPMGKGAVDET------
---------------------HKNYGGVYAGDGSNTGVREQVESSDLILSIGAIKSDFNT
AGFTYRIGQLNTIDFHSTYVRVRYSEYPDINMKGVLRKVI---QKLGRV-----------
--NAQPVPH---LSNNLPDDE-PKSGDQPITHRWFWPKIGQWLKENDIVITETGTANFGI
WETRFPAGVTAISQVLWGSIGYSVGACQGAALAAKEQ-G-----NRRTILFVGDGSIQLT
LQEISTMIRNK-LNPIIFVICNEGYTIERYIHGWEASYNDIQQ-WDYKSLPVAFGA-GKD
----YKGYRVKTKDDMIKLFENTEFASAP-----------------FLQLVELYMPREDA
PSALKLTAEAAASRNK-----------------------
>XP_662492_Aspergillus_nidulans
-------------------MA-DIATRELRQPIDIAEYLFRRLHEVGIRSVHGVPGDYNL
AALDYLPKC---GLHWVGNCNELNAGYAADGYARV--NGIAALVTTFGVGELSAINAIAG
---AYSEFVPIIHIVGQPHSRSQKDGLLLHHTLGNGDYNVFSSMNKGISVTTANLNDTYD
AATLIDNAIRECWIHSRPVYLALPTDMITKKI---EGERLKTPIDLSLPANDPEKEDYVV
DVVLKYLHAAKNPVILVDACAIRHRVLEEVHDLIEVSGLPTFVAPMGKGAVNET------
---------------------HRCYGGVYAGTGSNPGVREQVESSDLILSIGAIKSDFNT
AGFSYRIGQLNTIDFHSTYVRVRYSEYPDTNMKGVLRKVI---QRLGFI-----------
--KADPVPH---ISNALPEHE-KNSSEQRITHAWMWPMVGQWLKENDIVITETGTANFGI
WDTRFPSGVTAISQVLWGSIGYSVGACQGAALAAKEQ-G-----NRRTVLWVGDGSLQLT
LQEISTMIRNN-LNPIIFVICNEGYTIERFIHGWDESYNDIQT-WDIKGLPVAFGG-KGR
----YKGYKVTTRDELTKLFASEEFSSAPCLQVSLCDLTHYLSDANFEQLVEVHMPREDA
PASLKITAEAAASRNK-----------------------
>XP_001399817_Aspergillus_niger
------------------MAT-DIATRDLRKPTTVAEYLFRRLHEVGVRSVHGVPGDYNL
AALDYLPKC---GLHWVGNCNELNAGYAADGYARV--NGIGALITTFGVGELSALNAIAG
---SYSEFVPVVHIVGQPNTKSQKDGMLLHHTLGNGDFNVFAKMSAGISCTLGRLNETLE
AATLIDNAIRECWIRSRPVYISLPTDMIVKQI---EGDRLDKPLDLSLPANDPEKEDYVV
DVVLKYLHAAKKPVILVDACAIRHRVLDEVHDLMEASGLPTFVAPMGKGAVDET------
---------------------RPNYGGVYAGTGSNAGVREQVESSDLILSIGAIKSDFNT
SGFSYHIGQLNTIDFHSTYVRVRYSEYPEINMKGVLRKVI---QRMGAV-----------
--NAAPVPH---LSNTLPESE-KSSSSQEITHDWLWPNVGQWLKENDIVITETGTANFGI
WETRFPANVTAISQVLWGSIGYSVGACQGAALAAKEL-G-----NRRTVLFVGDGSLQLT
VQELSTMIRNN-LNPIIFVICNNGYTIERYIHGWDESYNDIQP-WDIEGLPRVFGA-KDK
----YKGYKVKTRDELRQLFANQEFASAP-----------------YLQLVELHMPRDDA
PAALKITAEAAATRNK-----------------------
>XP_015402704_Aspergillus_nomiae
------------------MAT-DIATRDLRKPIDVAEYLFRRLREVGVRAVHGVPGDYNL
VALDYLPKC---DLHWVGNCNELNAGYAADGYARI--NGMAALVTTFGVGELSALNAIAG
---AYSEFVPIVHIVGQPHTRSQKDGMLLHHTLGNGDFNVFTRMSADISCTLGCLNQTHE
VATLIDNAIRECWIRSRPVYISLPTDMVTKKI---EGERLDTPLDLSLPPNDPEKEDYVV
DVVLKYLHAAKKPVILVDACAIRHRVLDEVQEFVEKSGLPTFVAPMGKGAVDET------
---------------------HKNYGGVYAGTGSNPGVREQVESSDLILSIGAIKSDFNT
TGFSYRIGQLNTIDFHSTYVRVRYSEYPDINMKGVLQKIV---QRMGNL-----------
--NVGPVSP---PSNLLPDNE-KASTEQAITHAWLWPTVGQWLKEKDVVITETGTANFGI
WDTRFPAGVTAISQVLWGSIGYSVGACQGAALAAKEQ-G------RRTVLFVGDGSFQLT
LQEVSTMIRNN-LNPIIFVICNEGYTIERYIHGWEAVYNDIQP-WDFLNIPVAFGA-KDK
----YKGYKVTTRDELRELFANEEFASAP-----------------CLQLVELHMPRDDC
PASLKLTAESAAERNKSL---------------------
>XP_001819813_Aspergillus_oryzae
------------------MAT-DIATRDLRKPIDVAEYLFRRLREVGVRAVHGVPGDYNL
VALDYLPKC---DLHWVGNCNELNAGYAADGYARI--NGMSALVTTFGVGELSALNAIAG
---AYSEFVPIVHIVGQPHTKSQKDGMLLHHTLGNGDFNVFTRMSADISCTLGCLNSTHE
VATLIDNAIRECWIRSRPVYISLPTDMVTKKI---EGERLDTPLDLSLPPNDPEKEDYVV
DVVLKYLHAAKKPVILVDACAIRHRVLDEVHEFVEKSGLPTFVAPMGKGAVDET------
---------------------HKNYGGVYAGTGSNPGVREQVESSDLILSIGAIKSDFNT
TGFSYRIGQLNTIDFHSTYVRVRYSEYPDINMKGVLQKIV---QRMGNL-----------
--NVGPVSP---PSNLLPDNE-KASTEQAITHAWLWPTVGQWLKEKDVVITETGTANFGI
WDTRFPAGVTAISQVLWGSIGYSVGACQGAALAAKEQ-G------RRTVLFVGDGSFQLT
LQEVSTMIRNN-LNPIIFVICNEGYTIERYIHGWEAVYNDIQP-WDFLNIPVAFGA-KDK
----YKGYKVTTRDELRELFANEEFASAP-----------------CLQLVELHMPRDDC
PASLKLTAESAAERNKSL---------------------
>XP_040638311_Aspergillus_ruber
------------------MAT-DIYTRELRQPVDVAEYLFRRLKEVGIRSVHGVPGDYNL
VALDYLSKC---GLHWIGNCNELNAGYAADGYARV--NGIAALVTTFGVGELSAINAIAG
---AYSEFVPIVHIVGQPHTRSQKDGMLLHHTLGNGDFNVFTRMNAELSCSVARLDDTHE
IATLIDNAIRECWVRSRPVYITLPTDMIVKKI---EGERLKTPIDLSLPRNDPEKEDYVV
DVVLKYLHASKKPVILVDACAIRHRVLEEVHDLVKASGLPTFVAPMGKGAVSET------
---------------------HPNYGGVYAGNGSNQGVREQVESSDLVLSIGAIKSDFNT
AGFTYRIGQLNTIDFHSTYVRVRYSEYPETNMKGVLRKVI---ERMGAV-----------
--NTAPVQP---ITNALPESE-KGSNQQLITHAYLWPTVGQWLKENDIVITETGTANFGI
WETRFPPGVTAISQVLWGSIGYSVGACQGAAAAAKEQ-N-----NRRTILFVGDGSIQLT
LQEVSTMIRNK-LNPIIFVICNEGYTIERYIHGWEQSYNDIQE-WDFVNLPPAFGA-KDE
----YKGYRIKTRDELNKLFADQKFASCP-----------------YLQLVEIHMPREDA
PAPLKLTAEAAAARNK-----------------------
>XP_040704960_Aspergillus_sydowii
-------------------MT-DIATRELRQPVDVAEYLFRRLHEVGVRSVHGVPGDYNL
TALDYVPKC---GLHWVGNCNELNAGYAADGYARI--NGIAALVTTFGVGELSAINAIAG
---AYSEFVPIVHIVGQPHTRSQKDGMLLHHTLGNGDYNVFTAMNKGVSTTMARLDDTND
AATLIDNAIRECWVRSRPVYVTLPTDMVAKKL---EGERLKTPIDLSLPANDPEKEDYVV
DVVLKYLHAAKNPVILVDACAIRHRVLEEVHDLVEASGLPTFVAPMGKGAVNET------
---------------------HKCYGGVYAGTGSNPGVREQVESSDLILSIGAIKSDFNT
GGFSYRTGQLNTIDFHSTYVRVRYSEYPEINMKGVLRKVI---KGLGSV-----------
--KANPVRD---ISNTLPESE-KGSSEQTITHAWLWPMVGQWLQENDVVITETGTANFGI
WDTRFPSGVTAISQVLWGSIGYSVGACQGAALAAKEQ-G-----NRRTVLWVGDGSLQLT
LQEVSTMIRNN-LNPIIFVICNEGYTIERFIHGWDESYNDIQT-WDIKGLPVAFGA-RDK
----YKGYKVTTREELRKLFADQQFNSAP-----------------FLQLVEVHMPREDA
PASLRITAEAAASRNK-----------------------
>XP_001213811_Aspergillus_terreus
------------------MAT-DIATKELHKPVDVAEYLFRRLYEVGVRAVHGVPGDYNL
AALDYLPKC---GLHWVGNCNELNAGYAADGYARI--NGISALVTTFGVGELSALNAIAG
---AYSEFVPIVHIVGQPHTRSQRDGMLLHHTLGNGDFNVFAKMSGGISCAMGRLNETHE
VATLIDNAIRECWLRSRPVYIGLPTDIIVKKI---EGQRLDTPLDLSLPPNDPEKEDYVV
DVVLKYLHAAKNPVILVDACAIRHRVLDEVHDLMETSGLPTFVAPMGKGAVDET------
---------------------RKNYGGVYAGTGSNPGVREQVESSDLILSIGAIKSDFNT
TGFSYRIGQLNTIDFHSTYVRVRYSEYPDINMKGVLRKVV---QRMGHV-----------
--NALPVQR---LSNALPDNE-KGSSSQEITHAWLWPIVGQWLKERDIVITETGTANFGI
WDTRFPANVTAISQVLWGSIGYSVGACQGAALAAKEQ-N-----NRRTVLFVGDGSLQLT
VQEISTMIRNN-LNPIVFVICNQGYTIERFIHGWDEAYNDIQP-WDIKGLPVVFGA-KDK
----YKGYRVKTRDELTKLFANDEFNSVP-----------------CLQLVELHMPRDDA
PASLKLTAESAAHRNA-----------------------
>XP_022488663_Penicillium_arizonense
------------------MASTDIATQELKNPIDVTEYLFRRLREVGIRSVHGVPGDYNL
AALDYLPGC---DLNWVGNCNELNAGYAADGYARV--NGISAIVTTFGVGELSALNAIAG
---SYSEFVPVVHIVGQPTTQSQRDGMLLHHTLGNGDFDVFNKMSSAISCYVARLNDPHD
AATLIDSAIRECWIRSRPVYITLPTDIVAAKV---NGDRLKTPIDLSLPKNDPEKEDYVV
DVVLKYLHAAKNPIILVDACAIRHRVLEEVQDLVEKSGLPTFVTPMGKGAINET------
---------------------HKNFGGVYAGNGSNPGVSEAVEASDLILSIGAIKSDFNT
TGFTYRIGQLNTIDFHSTYVRVRYSEYPDTNMKGVLRKVV---QRMKSL-----------
--TPGPIPP---LTNRLSDGE-RASTDQTITHNWLWPIVGQWLREKDVIITETGTANFGI
WDTRFPANVTAISQVLWGSIGYSMGACQGAALAAKEQ-K-----NRRTILFIGDGSIQLT
VQELSTILRNK-LNPIVFVICNEGYTIERYIHGWDAKYNDIQP-WDYANIPKAFGA-KEN
----YQGYRIKTRDELNKLFADQEFNSSD-----------------KLRLVELYMPRDDA
PAGLKLTAEAAAKRNG-----------------------
>XP_014536461_Penicillium_digitatum
------------------MATTDIATRELENPMDVAEYLFRRLHEVGIRSVHGLPGDYNL
AALDYLPKC---ELNWVGNCNELNAGYAADGYARV--NGISALVTTFGVGELSALNAIAG
---SYSEFVPVIHIVGQPTTQSQKDGMLLHHTLGNGDFDVFTKMSAGISCYVARLNDPKD
AATLIDSAIRECWIRSRPVYITLPTDLVAAKV---NGDRLKTPIDLSLPKNDPEKEDYVV
DVVLKYLHAAKNPVILVDACAIRHRALEEVRELVEKSGLPTFVTPMGKGAVNED------
---------------------HKNFGGVYAGNGSNPGVSEAVESSDLILSVGAIKSDFNT
TGFTYRVGQLNTIDFHSTFVRVRYSEYPDINMKGVLRKVV---ERMNPL-----------
--TPAPIPL---ITNRLPESE-QSSTDQTITHKWLWPIVGQWLRAKDIVLTETGTANFGI
WDTRFPANVTAISQVLWGSIGFAMGACQGAALAAKEQ-K-----DRRTILFIGDGSIQLT
VQELSTILKNK-LNPIVFVICNDGYTIERYIHGWDAVYNDIQP-WEFVNIPKVFGA-KDN
----YQGYRIKTRDELNQLFADEDFNVSD-----------------KLRLVELYMPRDDA
PAALKLTAEAAAQRNSGK---------------------
>XP_016594353_Penicillium_expansum
------------------MATTDIATKELQNPMDVAEYLFRRLREVGIRSVHGLPGDYNL
AALDYLPKC---DLSWVGNCNELNAGYAADGYARV--NGISALVTTFGVGELSALNAIAG
---SYSEFVPVIHIVGQPTTQSQRDGMLLHHTLGNGDFNVFTKMSAGISCYVARLNDPHD
AATLIDSAIRECWIRSRPVYITLPTDMVAAKV---NGDRLNTPIDLALPKNDPEKEDYVV
DVVLKYLHAAKNPVILVDACAIRHRALEEVRALVEKSGLPTFVTPMGKGAVNED------
---------------------HKNFGGVYAGNGSNAGVSEAVESSDLILSIGAIKSDFNT
TGFTYRVGQLNTIDFHSTFVRVRYSEYPDINMKGVLRKVV---ERMNPL-----------
--DPAPIPL---ITNRLPESE-QTSTDQTITHKWLWPSVGQWLKEKDIVLTETGTANFGI
WETRFPANVTAISQVLWGSIGYSMGACQGAALAAKEQ-K-----DRRTILFIGDGSIQLT
VQELSTILKNN-LNPIVFVICNDGYTIERYIHGWDAGYNDIQP-WEFANIPTVFGA-KDN
----YQGYRIKTRDELNQLFADEEFNVSD-----------------KLRLVELYMPRDDA
PAALKLTAEAAAHRNSGE---------------------
>XP_040647390_Penicillium_griseofulvum
------------------MASADIATRELKNPMDVAEYLFRRLHEVGIRSLHGLPGDYNL
AALDYLPKC---GLNWVGNCNELNAGYAADGYARV--NGIGALVTTFGVGELSALNAIAG
---SYSEFVPVIHIVGQPTTQSQKDGMLLHHTLGNGDYNVFTKMSSGISCYVANLTNAQD
AATLIDSAIRECWIRSRPVYITLPTDIVAAKV---NGDRLKTPIDLSLPKNDPEKEDYVV
GVVLKYLHAAKNPVILVDACAIRHRALEEVRDLVEKSGLPTFVTPMGKGAVNEN------
---------------------HKNFGGVYAGNGSNAGVSEAVESSDLILSIGAIKSDFNT
TGFTYRIGQLNTVDFHSTFVRVRYSEYPDINMKGVLRKVV---ERMQPL-----------
--NVSPTPT---ITNRLPESE-QHSTDPNITHNWLWSTVGQWLREKDIVLTETGTANFGI
WETRFPPGVTAISQVLWGSIGYSMGACQGAVLAAKEQ-K-----DRRTILFIGDGSIQLT
VQELSTILKKN-LNPIVFVICNEGYTIERYIHGWDAEYNDIQP-WEFANIPKVFGA-KDN
----YQGYRIKTRDELTKLFADEDFNVSD-----------------KLRLVELYMPRDDA
PAALKLTAEAAAQRNGK----------------------
>XP_038926158_Penicillium_roqueforti
------------------MVSTDIATRELNNPVDVAEYLFRRLHEVGIRSLHGLPGDYNL
VALDYLPKC---GLNWVGNCNELNAGYAADGYARV--NGISAIVTTFGVGELSALNAIAG
---AYSEFVPVIHIVGQPTTQSQRDGMLLHHTLGNGDFNVFTKMSEGISCYVARLNEPKD
AATLIDSAIRECWIRSRPVYITLPTDMVAAKV---DGDRLKTPIDLSLPTNDPEKEDYVV
DVVLKYLEAAKNPVILVDACAIRHRALDEVHDLVEKSGLPTFVTPMGKGAVNET------
---------------------HKNFGGVYAGNGSNAGVSEAVESSDLILSIGGIKSDFNT
TGFTYRVGQLNSIDFHSTFVRVRYSEYPNINMKGVLRKVV---ERMSTL-----------
--THAPIPP---ASNRLPESE-KNSTDQTITHKWLWPIVGQWLRENDIILTETGTANFGI
WDTRFPANVTAISQVLWGSIGYAMGACQGAALAAKEL-G-----DRRTILFIGDGSIQLT
VQELSTILKKK-LNPIVFVICNDGYTIERYIHGWDAGYNDIQP-WDFANIPKVFGGDKDN
----YAGYRIKTRDELNELFTKEEFNVSD-----------------KLRLVELYMPRDDA
PAALKLTAEAAAQRNK-----------------------
>XP_002559354_Penicillium_rubens
------------------MATTDIATRELKNPVDVAEYLFRRLHEVGIRSLHGVPGDYNL
AALDYVSKC---GINWVGNCNELNAGYAADGYARV--NGISALVTTFGVGELSALNAIAG
---AYSEFVPVVHIVGQPTTQSQKDGMLLHHTLGNGDFNVFTKMSEGISCYVARLNEPHD
AATLIDSAIRECWIRSRPVYITLPTDIVAAKV---NGDRLKTPIDLSLPKNDPEKEDYVV
GVVLKYLHAAKNPVILVDACSIRHRVLEEVRDLVEKSGLPTFVTPMGKGAVNET------
---------------------HKNFGGVYAGNGSNVGVSEAVESSDLILSIGAIKSDFNT
TGFTYRVGQLNTIDFHSTFVRVRYSEYPDINMKGVLRKVI---ERMNPL-----------
--TPAPTPQ---ITNRLPESE-ETSSDQTITHKWLWPIVGQWLKEKDIVLTETGTANFGI
WDTRFPANVTAVSQVLWGSIGYSMGACQGAALAAKEQ-E-----DRRTILFIGDGSIQLT
VQELSTILKNK-LNPIVFVICNDGYTIERYIHGWDAAYNDIQP-WDFANIPKVFGA-KDN
----YQGYRIKTRDELNKLFADEDFNASD-----------------KLRLVEVYMPREDA
PAGLKLTAEAAAQRNK-----------------------
>XP_040815958_Penicillium_solitum
------------------MATTDIATRELENPIDVTEYLFRRLHEVGIRSVHGLPGDYNL
AALDYLPNC---GLNWVGNCNELNAGYAADGYARV--NGISALVTTFGVGELSALNAIAG
---AYSEFVPVIHIVGQPTTQSQRDGMLLHHTLGNGDFNVFTKMSAGISCYVARLNDPHD
AATLIDSAIRECWIRSRPVYITLPTDMVAAKV---NGNRLKTPIDLALPKNDPEKENYVV
DVVLKYLHAAKNPVILVDACAIRHRALEEVRDLVEKSGLPTFVTPMGKGAVNED------
---------------------HKNFGGVYAGNGSNAGVSEAVESSDLILSIGAIKSDFNT
TGFTYRVGQLNTIDFHSTFVRVRYSEYPDINMKGVLRKVV---ERMNAL-----------
--TPAHIPL---ITNRLPESE-QGSTDQTITHKWLWPIVGQWLREKDIVLTETGTANFGI
WETRFPANVTAISQVLWGSIGYSMGACQGAALAAKEQ-K-----DRRTILFIGDGSIQLT
VQELSTILKNK-LNPIVFVICNDGYTIERYIHGWDAGYNDIQP-WEFANIPTVFGA-KDN
----YQGYRIKTRDELNQLFADEDFNVSD-----------------KLRLVELYMPRDDA
PAGLKLTAEAAAHRNGGK---------------------
>XP_022586120_Penicilliopsis_zonata
------------------MTT-DIATRELREPIDVVEYLYRRLYEVGVRSVHGLPGDYNL
VALDSLPKC---GLKWVGNCNELNAGYAADGYARV--NGISALITTFGVGELSALNAIAG
---AYSEFVPIVHIVGQPSTKSQRDGMLLHHTLGNGDFNVFANMSAGISCAMAKLNDPHE
APTLIDNAIRECWIRSRPVYITLPTDVAVKKV---EGARLKTPLDLSFPPNDPEREDYVV
DVVLKYLHAAKNPVILVDACAIRHRVLDEVHDFVVASGLPTFVAPMGKGAVDES------
---------------------HENYGGVYAGDGSNAGVREQVESSDLILSIGAIKSDFNT
AGFTYRIGQLNTIDFHSNYVRVRYSEYPNTNMKGVLRKII---QKMNKL-----------
--TPSPSPS---VSNQLPDSE-KDSSEEKITHSWLWPSVGQWLKPNDVVITETGTANFGI
WETRFPKGVTAISQVLWGSIGYSVGSCQGAALAAKEL-G-----NHRTILFVGDGSFQLT
AQEVSTMIKHK-LNPIIFVICNEGYEIERHIHGWSADYNEIQP-WSFKDIPVTYGATEEE
----YKGYQVKTREELTALFADETFSSAP-----------------CLQLVELHMPRGDA
PLALKMTATAAASRNKE----------------------
>XP_016615663_Cladophialophora_bantiana
-----------------MAELSDIRTSELREPVDVATYLFTRLKQMGIDSVHGLPGDFNL
VALDYLEGC---GLQWVGNCNELNAGYAADGYARV--KGISAIITTFGVGELSLLNATAG
---SFAEFVPVVHIVGTPSTISQKNGMLLHHTLGNGNFNVFAEMAGHLAVEVAKLTDPRD
IASQIDHALRECYLRSRPVYLTLPTDMVKRKI---EGQRLKTKLDLSPYPNDPEKEEYVV
EVVLKYLQAAKNPVILVDSCAIRHGVLPETRELIVKSGLPAFVAPMGKGAVDET------
---------------------LPNFGGIYAGDASNPGVQERVEGADLLLTIGSVKSDFNT
AGFSYRTSQLKTIDFHSTYTRVRYSEYPGIGMKGVLRKII---DRLPKL-----------
--NVEPGPT---LHQRPIPED-ENPNDPTITHRWFWPRLGQWLRDGDIVLTETGTSNYGI
FETRFPKNVINISQILWGSIGYATGACQGVALAAKEL-D----SNRRTILFTGDGSFQLT
CQEVSTMIRHN-LNPIIFIICNNGYTIERFIHGMNAAYNDIQN-WNYKDLVPSFGANEGN
----YKTYQVKTKAEVHALFHDENFSKAP-----------------YLQLVEMYMPWDDS
PAGLSVTAAASARNNAKMLETS-----------------
>XP_008730844_Cladophialophora_carrionii
----------------------------MATNIDLAEYLFRRIRQVGVKAIHGVPGDYNL
TALDYIEPA---GLDWVGNANELNAGYAADGYARI--RGVSALITAFGVGELSAINAVAG
---AYSELAPVIHIVGTVPTNVQDAGLCMHHSLGNGDFRVFADMYEKITVAQANLRDAAT
APAQIDRCLRECVIQSRPVYIELPSNMVRAKV---SAAPLKTPIDLSIPLNDEGFEDTEV
DLILNKMYASRQPFIVVDGCTSRYGASEEANELVRVTGFPTSATPFGKGIINED------
---------------------YPNFYGIYAGIAGNEAYMPWAQGCDFVLKLGPLESDVNT
FGFSTIPDPKSSVVFHRDHVEIGGIKYQNLHIKSLLRRIL---SKLEIAK----------
LPQYNPYIDLGSPRAELMALP-PTGKDDIIDQATFWRRISTFFRTGDIVMTETGTIAIGA
RDVVLPAHTTLVSSCIWLSIGYMLPACQGAALAQREMIAEGLRPNGRTILFEGDGSLQMT
AQSISDIIRNR-LDVTILVINNDGYVIERWIHGMKAGYNDIQP-WRYLEAPNYFGAPKDD
PAYPVVTRRAETWGQLNDILAEPAFQQGK-----------------GLNIVEVIMGREDA
PDVLKRLVQSTKRRNSGPDTTPEQHQPSSTGEKAMKVGG
>XP_016248807_Cladophialophora_immunda
--------------------MSDIRYTELREPVDVATYLFTRLKQIGIDSVHGLPGDFNL
VALDYLEGC---GLQWVGNCNELNAGYAADGYARV--KGISAIITTFGVGELSLLNATAG
---SFAEFVPVVHIVGTPSTISQKNGMLLHHTLGNGNFNVFAEMAGHLALEVAKLTDPRD
IASQIDHALRECYLLSRPVYLTLPTDMVKRKV---EGQRLRTKLDLSPHKNDPEKEDYVV
DVVLKYLTAAKNPVILVDSCAIRHRVLPETHELIVKSGLPVFVAPMGKGAVDET------
---------------------LPTFGGIYAGAASNPGVQERVEEADLLLTIGSVKSDFNT
AGFSYRTSQLKTIDFHSTYMRVRYSEYPGVGMKGVLRKLI---DRLPKL-----------
--NVQPGPT---LHEKPIPED-ANPNDPTITHQWFWPRLGQWLRDGDIVLTETGTSNYGI
FETRFPKNVINISQILWGSIGYATGACQGVALAAKEL-D----GNRRTILFTGDGSFQLT
CQEVSTMIRHN-LNPIIFIVCNDGYTIERFIHGMKATYNDIQN-WKYKDLVPAFGATEGS
----YKTYQVKTKDDLHALFQDETFSKAP-----------------YLQLVEMYMPWDDS
PAGLSVTAAASARNNAKMLETS-----------------
>XP_007748511_Cladophialophora_psammophila
-----------------MAELTDIRTTELREPVDVATYLFTRLKQMGIDSVHGLPGDFNL
VALDYLEGC---GLQWVGNCNELNAGYAADGYARV--KGISAIITTFGVGELSLLNATAG
---SFAEFVPVVHIVGTPSTISQKNGMLLHHTLGNGNFNVFAEMAGHLAVEVAKLIDPRD
IASQIDHALRECYLRSRPVYLTLPTDMVKRKV---EGQRLKTKLDLSPYPNDPEKEEYVV
EVVLKYLEAAKNPVILVDSCAIRHGVLPETRELIVKSGLPAFVAPMGKGAVDET------
---------------------LPNFGGIYAGDASNPGVQERVESADLLLTIGSVKSDFNT
AGFSYRTSQLKTIDFHSTYTRVRYSEYPGIGMKGVLRKII---DRLPKL-----------
--NIEPGPT---LHQRPIPED-ENPNDPTITHRWFWPRLGQWLRDGDIVLTETGTSNYGI
FETRFPKNVINISQILWGSIGYATGACQGVALAAKEL-D----GNRRTILFTGDGSFQLT
CQEVSTMIRHN-LNPIIFIICNNGYTIERFIHGMKAAYNDIQN-WNYKDLVPSFGAHEGN
----YKTYQVKTKADIHALFHDGNFSKAP-----------------YLQLVEMYMPWDDS
PAGCKSLGLCKSPFHMAMD--------------------
>XP_018692285_Fonsecaea_erecta
-----------------MAALTDVRTTELREPVDVATYLFTRLKQIGIDSVHGLPGDFNL
VALDYLEGC---GLQWVGNCNELNAGYAADGYARV--KGISAVITTFGVGELSLLNATAG
RRVTFAEFVPVVHIVGTPSTISQKNGMLLHHTLGNGNFNVFAEMAGHLALEVAKLTDPRD
IASQIDHVLRECYLSSRPVYLTLPTDMVKRKV---EGQRLKTPLDLSPHKNDPEKEEYVV
DVVLKYLTAAKNPVILVDSCAIRHRVLPETHELIVKSGLPVFVAPMGKGAVDET------
---------------------LPTFGGIYAGDASNPGVQERVEAADLLITIGSVKSDFNT
AGFSYRTSQLKTIDFHSTYTRVRYSEYPGVGMKGVLRKVI---DRLPKL-----------
--NIEPGPT---LHQKEIPKD-DNPNDSTITHRWFWPRLGQWLRDGDIVLTETGTSNYGI
FDTRFPKNVINISQILWGSIGYATGACQGSALAAKEL-G----GNRRTILFTGDGSFQLT
CQEVSTMIRHN-LNPIIFIVCNNGYTIERFIHGMKAGYNDIQN-WKYKELVPTFGAEEGS
----YKTYQVKSKEDIHALFQDKTFSSAP-----------------YLQLVEMYMPWDDS
PAGLSVTAAASARNNAKMLETS-----------------
>XP_022510628_Fonsecaea_monophora
-----------------MADLTEM----LREPVDVATYLFTRLKQMGIDSVHGLPGDFNL
VALDYLEGC---GLQWVGNCNELNAGYAADGYARV--KGISAIITTFGVGELSLLNATAG
RRVTFAEFVPVVHIVGTPSTISQKNGMLLHHTLGNGNFNVFAEMAAHVAVNVAKLKDPRD
IASQIDNALRECYLLSRPVYLTLPTDMVKRKV---EGQRLKTQLDLSPHKNDPEKEEYVV
DVILKYLTAAKNPVILVDSCAIRHRVLPETHELVEKSGLPVFVAPMGKGAVDET------
---------------------LPNFGGIYAGAASNPGVQERVEGADLLLSIGSVKSDFNT
AGFSYRTSQLKTIDFHSTYMRVRWSEYPGVGMKGVLRRLI---DRLPKL-----------
--DVQPGPT---LQQKQIPED-ENPNDTAITHRWFWPRLGQWLRDGDIVLTETGTSNYGI
FDTRFPPNVTNISQILWGSIGYATGACQGVALAAKEL-G----GNHRTILFTGDGSFQLT
CQEVSTMIRHN-LNPIIFIVCNNGYTIERFIHGMEAGYNDIQN-WKYKDLVPAFGAAEGS
----YKTYQVRTKDDIHALFQDETFSKAP-----------------CLQLVEMYMPWDDS
PAGLSVTAAASARNNAKMLETS-----------------
>XP_016636676_Fonsecaea_multimorphosa
-----------------MAAHTDIRTTELREPVDVATYLFTRLKQMGIDSVHGLPGDFNL
VALDYLESC---GLQWVGNCNELNAGYAADGYARV--KGISALITTFGVGELSLLNATAG
RRVTFAEFVPVVHIVGTPSTISQKNGMLLHHTLGNGNFNVFADMAGHLAVETAKLTDARD
IASQIDHALRECYLQSRPVYLTLPTDMVKRKV---EGQRLRTKLDLSPHKNDPEKEDYVV
DVVLKYLTAAKNAVILVDSCAIRHRVLPETHELIEKSGLPVFVAPMGKGAVDET------
---------------------LPTFGGIYAGAASNPGVQERVEQADLLITIGSVKSDFNT
AGFSYRTSQLKTIDFHSTYTRVRWSEYPGVGMKGVLRKVI---DRLPKL-----------
--NVQPGPT---PHQKEIPQD-ENPNDSTITHRWFWPRLGQWLRDGDIVLTETGTSNYGI
FDTRFPKNVTNISQILWGSIGYATGACQGVALAAKEL-G----GNRRTILFTGDGSFQLT
CQEVSTMIRHN-LNPIIFIVCNDGYTIERFIHGMKAGYNDIQN-WKYKDLVPTFGAKEGS
----YKTYQVKTKDDVHALFQDETFSSAP-----------------YLQLVEMYMPWDDS
PAGLTVTATASARNNGKMLETS-----------------
>XP_022503788_Fonsecaea_nubica
-----------------MADLTEM----LREPVDVATYLFTRLKQMGIDSVHGLPGDFNL
VALDYLEGC---GLQWVGNCNELNAGYAADGYARV--KGISAIITTFGVGELSLLNATAG
RRVTFAEFVPVVHIVGTPSTISQKNGMLLHHTLGNGNFNVFAEMAAHVAVNVAKLKDHRD
IASQIDNALRECYLLSRPVYLTLPTDMVKRKV---EGQRLKTQLDLSPHKNDPEKEEYVV
DVILKYLTAAKNPVILVDSCAIRHRVLPETHELIEKSGLPVFVAPMGKGAVDET------
---------------------LPNFGGIYAGAASNPGVQERVEGADLLLTIGSVKSDFNT
AGFSYRTSQLKTIDFHSTYMRVRWSEYPGVGMKGVLRRLI---DRLPKL-----------
--DVQPGPT---LQQKQIPED-ENPNDTAITHRWFWPRLGQWLRDGDVVLTETGTSNYGI
FDTRFPPNVTNISQILWGSIGYATGACQGVALAAKEL-G----GNRRTILFTGDGSFQLT
CQEVSTMIRHN-LNPIIFIVCNNGYTIERFIHGMEAGYNDIQN-WKYKDLVPAFGATEGS
----YKTYQVRTKDDIHALFHDETFSKAP-----------------CLQLVEMYMPWDDS
PAGLSVTAAASARNNAKMLETS-----------------
>XP_013278506_Fonsecaea_pedrosoi
-----------------MADLTEM----LREPVDVATYLFTRLKQMGIDSVHGLPGDFNL
VALDYLEGC---GLQWVGNCNELNAGYAADGYARV--KGISAIITTFGVGELSLLNATAG
RRVTFAEFVPVVHIVGTPSTISQKNGMLLHHTLGNGNFNVFAEMAAHVAVNVAKLKDPRD
IASQIDNALRECYLLSRPVYLTLPTDMVKRKV---EGQRLKTQLDLSPHKNDPEKEEYVV
DVILKYLTAAKNPVILVDSCAIRHRVLPETHELVEKSGLPVFVAPMGKGAVDET------
---------------------LPNFGGIYAGAASNPGVQERVEGADLLLSIGSVKSDFNT
AGFSYRTSQLKTIDFHSTYMRVRWSEYPGVGMKGVLRRLI---DRLPKL-----------
--DVQPGPT---LQQKQIPED-ENPNDTAITHRWFWPRLGQWLRDGDIVLTETGTSNYGI
FDTRFPPNVTNISQILWGSIGYATGACQGVALAAKEL-G----GNRRTILFTGDGSFQLT
CQEVSTMIRHN-LNPIIFIVCNNGYTIERFIHGMEAGYNDIQN-WKYKDLVPAFGATEGS
----YKTYQVRTKDDIHALFQDETFSKAP-----------------CLQLVEMYMPWDDS
PAGLSVTAAASARNNAKMLETS-----------------
>XP_007756004_Cladophialophora_yegresii
-----------------MATNSDIRTSELKEPVDVAVYLFTRLKQMGIDSVHGVPGDFNL
VALDYLEGC---GLKWVGNCNELNAGYAADGYARI--KG-----------------GPAD
SHASFAEYVPVVHIVGTPSTISQKNGMLLHHTLGNGNFHVFADMAAHLAIEVAKLIDPRD
IAAQIDHALRECFLQSRPVYLTLPTDMVGRKV---EGSRLRTKLDLSPHKNEPEKEDYVV
DVVLGYLSKAKNAVILVDSCAVRHRVLDETHELIEKSGLPVFVAPMGKGAVDET------
---------------------LPNFGGIYAGAASNPGVQDRVESADLLLTIGSVKSDFNT
AGFSYRTSQLKTIDFHSTYTRVRYSEYPAVGMKGVLRKLI---DKLPKL-----------
--NIQSVPT---PSQKKMPED-GAAGTSAITHSWFWPRLGNWLRDGDVVLTETGTANYGV
FDTRFPKNVTNISQILWGSIGYATGSCQGVALALKES-G----GNRRTILFTGDGSFQLT
CQEVSTMIRHN-LNPIIFIICNNGYTIERFIHGMEAGYNDIQN-WNYRHLLPAFGAKEGG
----YKTFQVRTKDEMQALLGDDNFSKAP-----------------YLQLVELYMPWNDA
PAGLCVTAEASARNNARMLETS-----------------
>XP_016231444_Exophiala_spinifera
-----------------MAANTDIRSSELREPVDVATYLFTRLKQLGIDSLHGLPGDFNL
VALDYISEC---GLKWVGNCNELNAGYAADGYARI--KGISAVVTTFGVGELSLPNAIAG
---AYAEFVPVVHIVGTPSTISQKNGMLLHHTLGNGNFTVFADMAAKLAVDVAKLTDPRD
IPAQIDHALAECYLQSRPVYISLPTDMVQKKV---EGERLKTNIDLTPHQNDPEKEDYVV
DVILKYLTAAKNPVILVDSCAIRHGVLKETHEFIRKSELPVFVAPMGKGAVDET------
---------------------MPTFGGVYAGDASLPGIRERVEGSDLLVSIGGLKSDFNT
AGFSYRTSQLRTIDLHSTWTTVRYSEYPGVGMKGVLRKLT---ERLPKL-----------
--NVTPGPK---PPENLVPTD-KLTADPAITHDWLWPTVGQWLQEGDIVVTETGTSSWGF
WGARLPKNVINISQILWGSIGYATGATQGVALAAKEL-G----GKRRTILFTGDGSFQLT
AQEVSTMIRHN-LNPIIFIICNDGYTVERLIHGMDAGYNDIQN-WRYKELPSAFGAKEGT
----YKTYQVKTKDEVTALFADEKFSSAP-----------------YLQLVEVYMPQKDA
PEALKLTAAAAARVNAALK--------------------
>XP_016263870_Exophiala_oligosperma
-----------------MAPNTEIRSIELREPVDVATYLFTRLKQLGIDSLHGLPGDFNL
VALDYVSQC---GLKWVGNCNELNAGYAADGYARV--KGISAVVTTFGVGELSLPNAIAG
---AYAEFVPVVHIVGTPSTISQANGMLLHHTLGNGNFHVFADMAASLAVDVAKLTDPRD
IPAQIDHALAECYLRSRPVYITLPTDMVQRKV---EGERLKTNIDLSPHQNDPEKEDYVV
DVILKYLAAAKNPVILVDSCAIRHRVLEETRQFILKSGLPVFVAPMGKGAVDET------
---------------------LPTFGGVYAGDASQPGIRERVEGSDLLVSIGGVKSDFNT
AGFSYRTSQLRTIDLHSTWTTVRYSEYPGVGMKGVLRKLT---AQLPKL-----------
--NIVPGPT---PPENLVPAG-ESTEDPTITHDWLWPTVGQWLQEGDMVVTETGTSSWGF
WGARLPKNVINISQILWGSIGYATGATQGVALAAKEL-G----GKHRTILFTGDGSFQLT
AQEVSTMIRHN-LNPIIFIICNDGYTVERFIHGMDADYNDIQN-WRYKELPSAFGAKEGT
----YKTYQVKTKADVSALFADERFSSAP-----------------YLQLVEVYMPKKDG
PEALKLTAAASARVNAAMK--------------------
>XP_013314556_Exophiala_xenobiotica
-----------------MASQPDIRTSELREPVDVATYLFTRLKQVGIDSVHGLPGDFNL
VALDYLEGC---GLNWVGNCNELNAGYAADGYARI--KGISAVITTFGVGELSLPNAIAG
---AYAEFVPVVHIVGTPSTISQANGMLLHHTLGNGNFHVFADMAASLAVDVAKLTDPRD
IPAQIDHALAECYLKSRPVYITLPTDIVSKRV---EGERLKTKIDLSPHKNDPEREDYVV
DVISKYLTAAKNPVILVDSCAIRHRVLEETHEFIEKSGLPVFVAPMGKGAVDET------
---------------------LPTFGGVYAGDGSNPGVRERVENSDLLLHIGSVRSDFNT
AGFSYRTSQLKTIDLHSTWTTVRFSEYPGVGMKGVLRKLI---DRLPKL-----------
--NIVPGPT---PSQNLIPAD-EDTTDPTITHRWFWPKMGQWLQQGDIILTETGTSSYGI
FDTRFPKDVINISQVLWGSIGYATGSCQGVALAEKEL-G----GKRRTILFTGDGSFQLT
AQELSTMLRHR-LNPIIFVVCNDGYTIERFIHGMDAGYNDIQN-WRYKDLPAAFGAREGT
----YKTYQVKTKEDVSALFEDKDFSSAP-----------------YLRLVELHMPREDC
PAALKLTAAASARNNARS---------------------
>XP_007725177_Capronia_coronata
-----------------MTSQSDIRAAELREPIDVVTYLFTRLKQLGIDSVHGVPGDFNL
VALDYLEPC---GLKWVGNANELNAGYAADGYARV--KGISAVITTFGVGELSLPNAIAG
---AYAEFVPVVHIVGTPSTLSQANGMLLHHTLGNGNFQVFADIASRLAVDVAKLNNPRD
IPSQIDQALRICYLQSRPVYITLPTDMVTKKV---EGERLKTKLDLSPYKNDPEKEDYVV
DVVLKYLTQAKNPVILVDSCAIRHRVLEETHEFIEKSGLPVFVAPMGKGAVDET------
---------------------MPTFGGIYAGAGSNPGVQERVEGSDLLLTIGSVKSDFNT
AGFTYRTSQLKTIDFHSTYIRVRYSEYPGVGMKGVLRKLI---DRLPKL-----------
--NIEPGPT---PPQNLIPKE-EDASDPTVTHGWFWPRMGQWLQEGDIVLTETGTSNYGI
FNTRFPKNVTNISQILWGSIGYATGSCQGVALAAREI-G----GKHRTILFTGDGSFQLT
AQELSTMIRHK-LNPIIFIVCNDGYTIERFIHGMDASYNDIQN-WRYRDLPAAFGAKEGT
----YKTYQVKTKDEVNALFQDENFSKAP-----------------YLQLVELHMPKKDA
PAALKLTAEASARNNAKS---------------------
>XP_007734105_Capronia_epimyces
-----------------MATQLDIRTAELREPVDAVTYLFTRLKQIGIDSVHGLPGDFNL
VALDYLSDC---GLKWVGNCNELNAGYAADGYARI--KGISAVITTFGVGELSLPNAIAG
---SYAEFVPVVHIVGTPSTISQANGMLLHHTLGNGNFQVFADIASRLAVDVAKLSDPRD
IPAQIDHALRECYVQSRPVYITLPTDIVRKKV---EGERLKTKIDLSPHSNDPEKEDYVV
DVVLRYLTQAKNAVILVDSCAIRHRVLDETRKFIEKSGLPVFVAPMGKGAVDET------
---------------------LPTFGGVYAGDGSNPGVQERVESADLLLTIGSVKSDFNT
AGFTYRTSQLRTIDFHSTYIRVRHSEYPGIGMKGVLRKLI---DRLPKL-----------
--NIEPGPT---PPQNLIPQA-EDASDPAVTHGWFWPRMGQWLQEGDIVLTETGTSNYGI
FNARFPKNVTNISQILWGSIGYATGSCQGVALAAREL-G----GKHRTILFTGDGSFQLT
AQELSTMIRHK-LNPIIFIVCNDGYTIERFIHGMDAGYNDIQN-WRYKDLPAAFGAQEGT
----YKTYQVRTKDEVDALFQDENFSKAP-----------------YLQLVELYMPKYDA
PAALKLTAEASARNNAKT---------------------
>XP_009155791_Exophiala_dermatitidis
-----------------MAIHTDIRTAELREPVDVATYLFTRLKQLGIDSVHGLPGDFNL
VALDYLEGC---GLKWVGNCNELNAGYAADGYARI--KGISAVVTTFGVGELSLPNAIAG
---AYAEFVPVVHIVGTPSTISQANGMLLHHTLGNGNFQVFADMASHIAVDVAKLTDPRD
IPGQIDHALRECYLKSRPVYIALPTDMVKKKV---EGERLKTKIDLSPYQNDPEKEDYVV
DVILRYLTQAKNPVVLVDSCAIRHRVLQETHDFIEKSGLPVFVAPMGKGAVDET------
---------------------MPTFGGVYAGNGSNPGVQERVEGADLLLTIGSVKSDFNT
AGFTYRTSQLKTIDFHSTWMRVRYSEYPDVGMRGVLRKLI---ERMPKL-----------
--NIQPGPT---PPQNTIPQS-ENTNDPTITHTWFWPRMGQWLQEGDIVLTETGTSNYGI
FNTRFPKNVINISQILWGSIGYATGSCQGVALAAREL-G----RKHRTILFTGDGSFQLT
AQELSTMIRHK-LNPIIFIVCNDGYTIERFIHGMDAGYNDIQN-WRYKDLPAAFGAEEGT
----YKTYQVKTKEDVNALFQDENFSKAP-----------------YLQLVELYMPKQDA
PEALRLTAEASARNNAKS---------------------
>XP_013265423_Exophiala_aquamarina
-----------------MASSTDIRTAELREPVDVATYLFTRLKQIGIDSIHGLPGDFNL
VALDYLEGL---GLRWVGNCNELNAGYAADGYARV--KGISAVITTFGVGELSLPNAIAG
---AYAEFVPVVHIVGTPSTKSQANGMLLHHTLGNGNFHTFADMAAYLAVDVAKLVEPRD
IPSQIDHILRECYLQSRPVYITLPTDIVQKQV---EGERLKTNIDLSPHQNDPEKEDYVV
DVVLRYLTAAKNPVILVDSCAIRHRVLEETHELIEKSGLPVFVAPMGKGAVDET------
---------------------IPQFGGVYAGDGSNAGVQERVEAADLLITIGSVKSDFNT
AGFTYRTSQLKTIDLHSTFTRVRYSEYPGVGMKGVLKNLI---SKLPKL-----------
--NIQPGPT---PPQNKLPGD-QDKARSVITHGWFWPRLGQFLQEGDIVLTETGTSNYGI
FDTRFPKNVTNISQILWGSIGYATASAQGVALAAKDI-G----GKGRTVLFTGDGSFQLT
CQEVSTMIRHN-LNPIIFIICNDGYTIERLIHGMDAGYNDIQN-WNYKDLLPAFGAKEGN
----FKTYQVKTTDEVNALFQDKNFASAP-----------------YLQLVELYMPRDDA
PVPLKKTAENAARLNARK---------------------
>XP_016228146_Exophiala_mesophila
-----------------MAATLDIRTSELREPVDIATYLLTRLKQMGIDSIHGLPGDFNL
ALLDYLPDL---DITWVGNCNELNAGYAADGYARI--KGISAVITTFGVGELSLPNAIAG
---SYAEYVPVVHIVGTPSTSSQANGMLLHHTLGNGNFNTFADMAAHIAVDVAKLTDPRD
AAAQIDHALRECYLQSRPVYLTLPTDLVKKKV---EGERLKTKIDLSAHKNDPAKEDYVV
EVVLKYLTEAKSAVILVDSCAVRHRVLDEAHELIEKSGLPVFVAPMGKGAVDET------
---------------------IPQFGGVYAGDGSNPGVQERVEMADLLLTIGSVKSDFNT
AGFTYRTSQLKTIDFHSTYTRVRYSEYPGVGMKGVLRKLI---DRLPQL-----------
--NIQPGPV---PPQNITPAE-ENLDDPAITHDWFWPQLGKWLQEGDIVLTETGTSNYGI
FDTRFPKNVTNISQILWGSIGYATGSTQGVALAVKEL-G----SARRTILFTGDGSFQLT
AQEVSTMIRHK-LKPILFIINNNGYTIERFIHGMEATYNDIQP-WKYQALLPAFGAQEGS
----YKTYTVKTKTDVLNLFQDPVFASTP-----------------YIQLVELFMPEFDA
PKGLKITAAAAARRNEKA---------------------
>XP_013274026_Rhinocladiella_mackenziei
-----------------MATGTDIRTSELREPVDVATYLFTRLKQIGIDSVHGLPGDFNL
VALDYLEGC---GLKWVGNCNELNAGYAADGYARI--KGISAVITTFGVGELSLPNAIAG
---SYAEYVPVVHIVGTPSTISQANGMLLHHTLGNGNFHIFANMASHIAVDVARLTDPRD
IPSQIDHALRECYLRSRPVYLTLPTDVVKRKV---EGERLQAKLDLSPHRNEPEKEDYVV
DVVLKYLRDARNPVILVDSCAIRHRVLDETHELIEKSGLPVFVAPMGKGAVDET------
---------------------TPTFGGVYAGDGSNPGVQERVENADLLLTIGSVKSDFNT
AGFTYRTSQLKTIDFHSTYTRVRYSEYPGVGMKGVLRKLI---DRLPKL-----------
--NIEPGPL---APQNKIPLD-EDLGDPTITHGWFWPRMGQWLQEGDIVLTETGTSNYGI
FDTRFPKNVTNISQILWGSIGYATGSCQGVALAAKEL-G----GTRRTILFTGDGSFQLT
AQEVSTMIRHN-LNPIIFIICNNGYTIERFIHGMRAGYNDIQN-WRYKDLIPAFGAKEGT
----YKTYQVKTKADVNALFEDENFSKAP-----------------YLQLVELYIPWDDC
PSALKLTAEASARNNAKM---------------------
>XP_017994783_Phialophora_attinorum
--------------------------------MEVARYLFARLHDLGVRSLFGTPGDYNL
VALDFLEDA---GLRWVGNSNELNAGYAADGYGRI--KGIAALITVFGVGELSAINAIAG
---AYAERSPVVHIVGTPSTSFQSSGLCLHHSLGNGDFRVFANMYTQITVAHTNLSDITT
VASEIDRVLKACVHESRPVYIELPTDMVSQTIPTSEAMSNGTLIQSNGTLHAHWFEDSVV
DIIREKITSAQRPFIIVDGLVRAYDIEGEVNAIVRSSNIPTSTTPAGKSMISEQ------
---------------------APNVCRLYKGTAGDPEYSAYIKTRDLLIYFAPLWSDCNT
FGFSTIHKDSTTIVFHQDAVTIRGKEFR-IQVKSLLQKLL---ESMSDWKCQVQVSAQCL
MPDV--------PTPDVVQGP-ES--QEPIKQSAFWRLCSQVLTSGDVVLTECGTSSIGA
YDLVLPEDVRMVTSALWLSIGFMLGAAQGSALAIRDLVDEGIGAAGRTILFTGDGSLQMS
VQAISDIIRNR-LDMIIIIINNDGYTIERHIHGMYAQYNDVQP-WRYLEAPNFFGANLDD
PTYPITLRKGTTWGDIIQAFEDPAVRSGK-----------------GLIMIEVVMAKEDA
PETLKNLFK------------------------------
>NP_001342796_Schizosaccharomyces_pombe
----------------------------MSGDILVGEYLFKRLEQLGVKSILGVPGDFNL
ALLDLIEKVGDEKFRWVGNTNELNGAYAADGYARV--NGLSAIVTTFGVGELSAINGVAG
---SYAEHVPVVHIVGMPSTKVQDTGALLHHTLGDGDFRTFMDMFKKVSAYSIMIDNGND
AAEKIDEALSICYKKARPVYIGIPSDAGYFKA---SSSNLGKRLKLEEDTNDPAVEQEVI
NHISEMVVNAKKPVILIDACAVRHRVVPEVHELIKLTHFPTYVTPMGKSAIDET------
---------------------SQFFDGVYVGSISDPEVKDRIESTDLLLSIGALKSDFNT
GSFSYHLSQKNAVEFHSDHMRIRYALYPNVAMKYILRKLL----KVLDAS----------
MCHSKAAPT---IGYNIKPKHAEGYSSNEITHCWFWPKFSEFLKPRDVLITETGTANFGV
LDCRFPKDVTAISQVLWGSIGYSVGAMFGAVLAVHDSKE----PDRRTILVVGDGSLQLT
ITEISTCIRHN-LKPIIFIINNDGYTIERLIHGLHASYNEINTKWGYQQIPKFFGAAENH
----FRTYCVKTPTDVEKLFSDKEFANAD-----------------VIQVVELVMPMLDA
PRVLVEQAKLTSKINKQ----------------------
```
