## Supplementary material for "Coding Sequence Insertions in Fungal Genomes are Intrinsically Disordered and can Impart Functionally-Important Properties on the Host Protein": MAFFT_MSAs: XP_715542.2_blasthits_MAFFT.txt

```
>XP_715542_Candida_albicans
-----------------------------------MNIDQHHQLQQQHQQQMLQQQAQAQ
AQAQAQAQQQQQQQQQAAAAA-----AAANAAATTSSSPRQVSFNVSDHYQILEIVGEGA
YGIVCSAIHKPSQQKVAIKKIEPFERSMLCLRTLRELKLLKHF-NHENIISILAIQRPIN
YESFNEIYLIQELMETDLHRVI-----RTQNLSDDHIQYFIYQTLRALKAMHSANVLHRD
LKPSNLLLNSNCDLKICDFGLARSIAS----------QEDNYGFMTEYVATRWYRAPEIM
LTFQEYTTAIDVWSVGCILAEMLSGRPLFPGRDYHNQLWLIMEVLGTP-NME-DYYNIKS
KRAREYIRSLPFCKKI-PFSELFANTNNNTSTSTSNTGGRTNINPLALDLLEKLLIFNPA
KRITVEDALKHPYLQLYHDPNDEPISDKIP---EDFFDFDK----------MKDQLTIED
LK--------KLLYEEIMKPL----
>XP_002420240_Candida_dubliniensis
----------------------------------MMNIDQHHQLQQQHQHQQQMLQQQQQ
AQAQVQAQQQAQQQAAAAAAATTAANAAAAAGATSSTTPRQVSFNVSDHYQILEIVGEGA
YGIVCSAIHKPSQQKVAIKKIEPFERSMLCLRTLRELKLLKHF-NHENIISILAIQRPIN
YELFNEIYLIQELMETDLHRVI-----RSQNLSDDHIQYFIYQTLRALKAMHSANILHRD
LKPSNLLLNSNCDLKICDFGLARSIAS----------QEDNYGFMTEYVATRWYRAPEIM
LTFQEYTTAIDVWSVGCILAEMLNGRPLFPGRDYHNQLWLIMEVLGTP-NME-DYYNIKS
KRAREYIRSLPFCKKI-PFNELFANNN----------SSNKNINPLALDLLEKLLIFNPI
KRITVEDALKHPYLQLYHDPNDEPISNKIP---EDFFDFDK----------KKDQLSIED
LK--------KLLYEEIMKPL----
>XP_002549513_Candida_tropicalis
----------------------------------MMNIDQHHQQQQ-------QAQAQTQ
AQAQAQAQAQAQAQAQAAAAA-----VAA-------SSQRQVSFNVSDHYQILEIVGEGA
YGIVCSAIHKPSNQKVAIKKIEPFERSMLCLRTLRELKLLKHF-NHENIISILAIQRPLN
YESFNEIYLIQELMETDLHRVI-----RTQNLTDDHIQYFIYQTLRALKAMHSANVLHRD
LKPSNLLLNSNCDLKVCDFGLARSIAS----------QEDNYGYMTEYVATRWYRAPEIM
LTFQEYTTAIDVWSVGCILAEMLSGRPLFPGRDYHNQLWLIMEVLGTP-NME-DYYNIKS
KRAREYIRSLPFCKKI-PFSELF--------------NSRPGINPLALDLLEKLLIFNPA
KRITVEDALKHPYLQLYHDPNDEPISDKIP---EDFFDFDK----------MKDQLSIED
LK--------KMLYEEIMKPL----
>XP_003867282_Candida_orthopsilosis
-----------------------------------MSVEHHPQQHHQAQIQQQMQQQQQQ
QQSE--------------------------------TPQRQVSFNVSDHYQILEIVGEGA
YGIVCSAIHKPSQQKVAIKKIEPFERSMLCLRTLRELKLLKHF-NHENIISILAIQRPYD
YAHFNEIYLIQELMETDLHRVI-----RTQTLTDDHIQYFTYQTLRALKAMHSANVLHRD
LKPSNLLLNSNCDLKICDFGLARSIAS----------SEDNFGFMTEYVATRWYRAPEIM
LTFQEYTTAIDVWSVGCILAEMLSGRPLFPGRDYHNQLWLIMEVLGTP-NME-DYYNIKS
KRAREYIRSLPFCKKI-PFAELFKNVN------------NAPINPLALDLLEKLLIFNPA
KRITMEDALKHPYLQLYHDPNDEPVSEKIP---EDFFDFDK----------KKDELTTEE
LK--------RMLYEEIMKPL----
>XP_001523171_Lodderomyces_elongisporus
----------------------------------MMNVDQAAPPQYQPPPYHQQQLQSQQ
PQQQPQSHPHPPA-----------------------TSQRQVSFNVSDHYQILEIVGEGA
YGIVCSAIHKPSGQKVAIKKIEPFERSMLCLRTLRELKLLKHF-NHENIISILAIQRPYN
YQQFNEIYLIQELMETDLHRVI-----RTQNLTDDHIQYFTYQTLRALKAMHLANVLHRD
LKPSNLLLNSNCDLKVCDFGLARSIAL----------TEDNFGFMTEYVATRWYRAPEIM
LTFQEYTTAIDVWSVGCILAEMLLGRPLFPGRDYHNQLWLIMEILGTP-DME-DYYNIKS
KRAREYIRSLPFCKKI-PFKELFQTMG---------NQGQVPVNPLAIDLLEKLLIFNPS
KRITVEEALQHPYLQLYHDPNDEPRSEKIP---EDFFDFDK----------RKDELSIEE
LK--------KMLYEEIIQPL----
>XP_007373167_Spathaspora_passalidarum
-----------------------------------MNVNQ--QVQQ--------------
------------------------------------SQPRQVSFNVSDHYQIIEIVGEGA
YGIVCSAIHKPSNQKVAIKKIEPFERSMLCLRTLRELKLLKHF-NHENIISILAIQRPAS
YETFNEIYLIQELMETDLHRVI-----RTQKLTDDHIQYFIYQTLRALKAMHSANVLHRD
LKPSNLLLNSNCDLKVCDFGLARSIAS----------SEDNFGFMTEYVATRWYRAPEIM
LTFQEYTTAIDVWSVGCILAEMLTGKPLFPGRDYHNQLWLIMEVLGTP-NME-DYYNIKS
KRAREYIRSLPFCKKV-PFQVLFN--N-----------PD--INPLALDLLENLLIFNPA
KRITVDDALKHPYLKLYHDPNDEPISEKIP---EDFFDFDK----------RKDELTVEE
LK--------KMLYDEIMKPL----
>XP_043049256_Scheffersomyces_spartinae
-------------------------------------MEQPAQQHHQQPFPLQHQVQQQQ
QQQQQQPRQ---------------------------SKTRQVSFNVSAHYQIIEVVGEGA
YGIVCSAIHRPTQQRVAIKKIEPFERLMLCLRTLRELTLLKHF-NHENIISILAIQRPAS
FETFNEIYLIQELMETDLHRVI-----RTQRLSDDHIQYFTYQTLRALKALHLANVLHRD
LKPLNLLLNSNCDLKVCDFGLARSIAS----------SEDNFGFMTEYVATRWYRAPEIM
LTFQEYTTAIDVWSVGCILAEMLSGRPLFPGNDYHNQLWLIIEVLGTP-NTE-DYYNIKL
KRAREYIRLLQFCRRI-PFDQLFSQNG----------TKPLDINPLALDLLEKLLIFNPT
KRITVEDALCHPYLKLYHDPNDEPVSDKIP---EEFFDFDR----------KKDDLTVEE
LK--------KMLYEEILKPL----
>XP_001387701_Scheffersomyces_stipitis
-----------------------------------MNI-E--QPEQ--------------
------------------------------------APARQISFNVSSHYQILEIVGEGA
YGIVCSAIHKPSNQKVAIKKIEPFERSMLCLRTLRELKLLKHF-NHENIISILAIQRPVS
YEFFNEIYLIQELMETDLHRVI-----RTQKLTDDHIQYFIYQTLRALKAMHSANVLHRD
LKPSNLLLNSNCDLKVCDFGLARSIAS----------SEDNFGYMTEYVATRWYRAPEIM
LTFQEYTTAIDVWSVGCILAEMLSGRPLFPGRDYHNQLWLIMEVLGTP-NME-DYYNIKS
KRAREYIRSLPFCKKI-PFQDLFGNIN-----------PNVQINPLAIDLLENLLIFNPA
KRITVDDALKHPYLKLYHDPNDEPVSEKIP---EDFFDFDK----------RKDELSIDD
LK--------KMLYEEIMKPL----
>XP_020063338_Suhomyces_tanzawaensis
------------------------------------------------------------
---------------------------------MSAAQAREVSFRVSDHYQVLEIVGEGA
YGVVCSAIHTPTNQKVAIKKIEPFERSMLCLRTLRELKLLKHF-NHENIISILAIQRPAS
FESFNEIYLIQELMETDLHRVI-----RTQKLTDDHIQYFIYQTLRALKAMHLANVLHRD
LKPSNLLLNSNCDLKVCDFGLARSIAL----------SEDNFGYMTEYVATRWYRAPEIM
LTFQEYTTAIDVWLVGCILAEMLTGRPLFPGRDYHNQLWLIMEVLGTP-NME-DYYNIKS
KRAREYIRSLPFCKSV-PFQNLFTQNH-----------NGGAINPLAIDLLEKLLIFNPA
KRITVDDALKHPYLRLYHDPNDEPISEKIP---EDFFDFDK----------RKDELEVSE
LK--------VMLYEEIMKPL----
>XP_020077139_Hyphopichia_burtonii
-----------------------------------MSLEQ--------------------
--------------------------------------PRQISFNVSDHYQILEVVGEGA
YGIVCSAIHKPTQQKVAIKKIEPFERSMLCLRTLRELKLLKHF-NHENIISVLAIQRPIN
YLNFNEIYLIQELMETDLHRVI-----RTQKLSDDHIQYFIYQTLRALKSMHSANVLHRD
LKPSNLLLNSNCDLKICDFGLARSIAL----------LEDNFGFMTEYVATRWYRAPEIM
LTFQEYTTAIDVWSVGCILAEMLTGRPLFPGRDYHNQLWLIMEVLGTP-NME-DYYNIKL
KRAREYIRSLPFCKKI-PFQTLFNDMM------SNSNTNYDPINPLAIDLLEKLLTFNPT
KRITVDNALNHPYLKLYHDPDDEPISDKIP---EDFFDFDK----------RKDELSIEE
LK--------KLLYDEIMKPL----
>XP_015468849_Debaryomyces_fabryi
-----------------------------------MNNEQPPPQQ---------------
------------------------------------AQTRQISFNVSDHYQILEVVGEGA
YGIVCSAIHKPTNQKVAIKKIEPFERSMLCLRTLRELKLLKHF-NHENIISILAIQRPIN
FNLFNEIYLIQELMETDLHRVI-----KTQKLSDDHIQYFIYQTLRALKTMHLANVLHRD
LKPSNLLLNSNCDLKICDFGLARSIAS----------SEDNFGFMTEYVATRWYRAPEIM
LTFQEYTTAIDVWSVGCILAEMLVGRPLFPGRDYHNQLWLIIEVLGTP-NME-DYYNIKL
KRAREYIRSLPFVKKV-PFANLFNSDA---------------INPLAIDLLENLLVFNPA
KRITVDNALNHPYLKIYHDPNDEPISEKIP---EDFFDFDK----------RKDELSIED
LK--------KLLYDEIMKPL----
>XP_459480_Debaryomyces_hansenii
-----------------------------------MNNEQPPPQQ---------------
------------------------------------AHTRQISFNVSDHYQILEVVGEGA
YGIVCSAIHKPTNQKVAIKKIEPFERSMLCLRTLRELKLLKHF-NHENIISILAIQRPIN
FNLFNEIYLIQELMETDLHRVI-----KTQKLSDDHIQYFIYQTLRALKTMHSANVLHRD
LKPSNLLLNSNCDLKICDFGLARSIAS----------SEDNFGFMTEYVATRWYRAPEIM
LTFQEYTTAIDVWSVGCILAEMLVGRPLFPGRDYHNQLWLIIEVLGTP-NME-DYYNIKS
KRAREYIRSLPFVKKV-PFANLFNSEA---------------INPLAIDLLENLLVFNPA
KRITVDNALNHPYLNIYHDPNDEPISEKIP---EDFFDFDK----------RKDELSIED
LK--------KLLYDEIMKPL----
>XP_006686566_Yamadazyma_tenuis
-----------------------------------MQAQAQPSPQQ--------------
-----------------------PPVPAPGPGQGSQQPPRQISFNVSDHYQILEVVGEGA
YGIVCSAIHKPTNQKVAIKKIEPFERSMLCLRTLREFKLLKHF-NHENIISILAIQRPIS
YDLFNEIYLIQELMETDLHRVI-----RTQTLTDDHIQYFIYQTLRALKCLHSANVLHRD
LKPSNLLLNSNCDLKICDFGLARSIAS----------SEDNFGFMTEYVATRWYRAPEIM
LTFQEYTTAIDVWSVGCILAEMLTGRPLFPGRDYHNQLWLIMEVLGTP-NME-DYYNIKS
KRAREYIRSLPFCKKV-PFQSLFAGAV-------------TNCNPLAFDLLEKLLIFNPN
KRITVDDALKHPYLKLYHDPNDEPIAEKIP---EDFFDFDR----------KKDELTIDD
IK--------KLLYDEIMKPL----
>XP_001484108_Meyerozyma_guilliermondii
-----------------------------------MDQDQPLQQPQ--------------
--------------------------------------VRQISFNVSDHYQILEVVGEGA
YGVVCLAIHKPTNQKVAIKKIEPFERSMLCLRTLRELKLLKHF-SHENIISVLAIQVPLN
YESFREIYFIQELMETDLHRVI-----RTQKLSDDHVQYFIYQTLRALKAMHAANVLHRD
LKPSNLLLNSNCDLKICDFGLARSVAL----------TEDNFGFMTEYVATRWYRAPEIM
LTFLEYTTAIDVWSVGCILAEMLTGRPLFPGRDYHNQLWLIMEVLGTP-NME-DYYNIKL
KRAREYIRSLPFCKKI-PFNELFAN-----------------ANPLAVDLLEKLLIFNPA
KRITVEDALDHPYLKLYHDPTDEPLAEKIP---DDFFDFDR----------RKDELTIED
LK--------KLLYEEIMKPL----
>XP_018710044_Metschnikowia_bicuspidata
-----------------------------------MSL-QLPQTPIELQVLQTSQMPSAQ
VSAAPQMGQNVPSP----------------------SNPNAVAFNVSDHYQILEMVGQGA
YGVVCLAIHKPTQQKVAIKKIEPFERSMLCLRTLRELKLLKNF-NHENIISILALQRPSS
YETFNEIYLIQELMETDLHRVI-----RTQKLSDDHIQYFIYQTLRALKALHSANVLHRD
LKPSNLLLNANCDLKICDFGLARSVAL----------SEDNFGFMTEYVATRWYRAPEIM
LTFQEYTTAIDVWSVGCILAEMLSGRPLFPGRDYHNQLWLIMEVLGTP-NLE-DYYNIKL
KRAREYIRLLPFCKKV-LFSELFQLIP--------------NINPKALDLLEQLLAFNPT
KRITVDKALEHPYLELYHDPNDEPMCEPIP---EDFFDFDR----------RKDELSVEE
LK--------RMLYEEIMKPL----
>XP_002618025_Clavispora_lusitaniae
-----------------------------------MDKDQPDMSHVQAYPYQAQQKASPP
VQP---------------------------------EGSKSVTFNVSDHYQILEVVGQGA
YGMVCSAIHKPTQQKVAIKKIEPFGRSMLCLRTLRELKLLKNF-NHENIISILALQRPAS
YEDFSEIYLIQELMETDLHKVI-----RTQKLSDDHIQYFIYQTLRALKALHSANVLHRD
LKPSNLLLNSNCDLKICDFGLARSVAS----------SEDNFGFMTEYVATRWYRAPEIM
LTFQEYTTAIDVWSVGCILAEMLSGRPLFPGRDYHNQLWLIMEVLGTP-NSE-DYYNIKS
KRAREYIRSLPFCKKV-PLSELFGSIP--------------NVNPLAINLLEQLLAFNPS
KRITVEMALQHPYLKIYHDPNDEPVCEPIP---DDFFDFDR----------RKDELSISD
LK--------KMLYDEIMKPL----
>XP_025340094_Candida_haemuloni
-------------------------------MDQAVHAQQPPVQPQQYPAHQQQQQQQQP
QQYQQAHLDQNGD-----------------------GQGDKYKFNVSDHYQVLEVVGQGA
YGVVCSAVHLPSQSKVAIKKIEPFERQMLCLRTLRELKLLKHF-NHENIISILALQQPAS
YESFNEIYLIQELMETDLHKVI-----RTQQLSDDHVQYFTYQTLRALKALHSANVLHRD
LKPSNLLMNSNCDLKICDFGLARSVAS----------SEDNFGFMTEYVATRWYRAPEIM
LTFQEYTTAIDVWSVGCILAEMISGRPLFPGRDYHNQLWLIMEVLGTP-NSE-DYNNIKS
KRAREYIRSLPFCKKM-PFSELFSHVP--------------EVNPLAIDLLERLLAFNPA
KRITVEDALAHPYLNMYHDPNDEPISEPIP---DNLFDFNK----------HKDELSIQD
LK--------MLLYEEIMKPFLE--
>XP_024713396_Candida_pseudohaemulonis
-------------------------------MDQAVYQPQYPQQHQQV-HHPQYPLDQQP
LEKNQ--LDH------------------------------KYRFNVLDHYRIEEIVGQGA
YGVVCAATHKPTQQRVAIKKIEPFEREMLCLRTLRELKLLKHF-NHENIISILALQQPAS
YETFNEIYLIQELMETDLHKVI-----RTQQLLDDHIQYFAYQTLRALKALHSANVLHRD
LKPSNLLMNANCDLKICDFGLARSVAS----------SEDNFGFMTEYVATRWYRAPEIM
LTFQEYTTAIDVWSVGCILAEMVTGRPLFPGRDYHNQLWLIMEILGTP-SSE-DYYNIKS
KRAREYIRLLPFCKKV-PFTELFSQVP--------------EVNPLLIDLIEQLLVFNPA
KRITVENALAHPYLDIYHDPEDEPCSEPIP---DNLFDFNK----------HKDQLSIAD
LK--------RLLYEEIMQPL----
>XP_025335304_Candida_duobushaemulonis
-------------------------------MDQAVYHPQYPQQHQQV-HHPQYPSDQQP
LEKNQ--LDH------------------------------KYRFNVSDHYRIEEIVG---
------------KQRVAIKKIEPFEREMLCLRTLRELKLLKHF-NHENIISILALQQPAS
YETFNEIYLIQELMETDLHKVI-----RTQQLSDDHIQYFAYQTLRALKALHSANVLHRD
LKPSNLLMNANCDLKICDFGLARSVAS----------SEDNFGFMTEYVATRWYRAPEIM
LTFQEYTTAIDVWSVGCILAEMVTGRPLFPGRDYHNQLWLIMEILGTP-SSE-DYYNIKS
KRAREYIRSLPFCKKV-PFTELFSQVP--------------EVNPLLIDLIEQLLVFNPA
KRITVENALAHPYLDIYHDPEDEPCSEPIP---DNLFDFNK----------HKDQLSIAD
LK--------RLLYEEIMQPL----
>XP_028892845_Candida_auris
----------------------MNQAATPQYYQTYQHNDQPLPQIQHQNQNQNQNQNQNQ
SQSQHQSQPQQPP-----------------------VNDHKYTFNVSDHYQVLEVVGEGA
YGVVCSAIHKPTQQKVAIKKIEPFHRQMLCLRTLRELKLLKHF-NHENIVGILALQQPES
YETFNEIYLIQELMESDLHKVI-----RSQNLLYDHLQYFTYQMLRALKALHSANVLHRD
LKPSNLLINANCDLKICDFGLARSAAS----------AEDNFGFMTEYVATRWYRAPEIM
LTFSEYTTAIDVWSVGCILAEMASGRPLFPGRDYHNQLWLIMEVLGTP-NSE-DYYNIKS
KRAREYIRSLPFCKKV-PFAELFAGCP--------------NADPLMLDLLEQLLVFNPA
KRITVEKALEHPYLSMYHDNEDEPSAEPIP---DDFLEFNK----------HKDDLSIEE
LK--------ALLYEEIMKPL----
>NP_009537_Saccharomyces_cerevisiae
------------------------------------------------------------
-------------------------------------MPKRIVYNISSDFQLKSLLGEGA
YGVVCSATHKPTGEIVAIKKIEPFDKPLFALRTLREIKILKHF-KHENIITIFNIQRPDS
FENFNEVYIIQELMQTDLHRVI-----STQMLSDDHIQYFIYQTLRAVKVLHGSNVIHRD
LKPSNLLINSNCDLKVCDFGLARIIDE--SAADNSEPTGQQSG-MTEYVATRWYRAPEVM
LTSAKYSRAMDVWSCGCILAELFLRRPIFPGRDYRHQLLLIFGIIGTPHSDN-DLRCIES
PRAREYIKSLPMYPAA-PLEKMFP-----------------RVNPKGIDLLQRMLVFDPA
KRITAKEALEHPYLQTYHDPNDEPEGEPIP---PSFFEFDH----------YKEALTTKD
LK--------KLIWNEIFS------
>XP_018222256_Saccharomyces_eubayanus
------------------------------------------------------------
-------------------------------------MARTITFDIPSQYKLVDLIGEGA
YGTVCSAIHKPSGIKVAIKKIQPFSKKLFVTRTIREIKLLRYFHEHENIISILDKVRPVS
IDKLNAVYLVEELMETDLQKVINNQNNGSSTLSDDHIQYFTYQILRALKSIHSAQVIHRD
IKPSNLLLNSNCDLKVCDFGLARCLAS------SSDSRETLVGFMTEYVATRWYRAPEIM
LTFQEYTTAMDIWSCGCILAEMLSGKPLFPGRDYHHQLWLILEVLGTP-SFE-DFNQIKS
KRAKEYIANLPMRPPL-PWENVWAKT---------------DLNPDMIDLLNKMLQFNPD
KRISAAEALRHPYLAMYHDSSDEPEYPPLNLD-DEFWKLDNKIMR----PEEEEEVPIEV
LK--------DMLYDELMKTME---
>XP_033764583_Saccharomyces_paradoxus
------------------------------------------------------------
-------------------------------------MPKRIVYNISSDFQLKSLLGEGA
YGVVCSATHKPTGEIVAIKKIEPFDKPLFALRTLREIKILKHF-KHENIITIFNIQRPDS
FENFNEVYIIQELMQTDLHRVI-----STQVLSDDHIQYFIYQTLRAVKVLHGSNVIHRD
LKPSNLLINSNCDLKVCDFGLARIIDE--ASADNSEATGQQNG-MTEYVATRWYRAPEVM
LTSAKYSRAMDIWSCGCILAELFLRRPIFPGRDYRHQLLLIFGIIGTPQSDD-DLQCIES
PRAREYIKSLPMYPAA-PLEKMFS-----------------RVNPKGIDLLQQMLVFDPA
KRITAKEALEHPYLQTYHDPNDEPEGEPIP---PSFFEFDH----------YKEALTTKD
LK--------KLIWNEIFS------
>XP_003675012_Naumovozyma_castellii
------------------------------------------------------------
-------------------------------------MGKKIVFNISSDFQLKSLLGEGA
YGVVCSAVHKPTGEIVAIKKIEPFDKPLFALRTLREIKILKHF-QHENIISIFDIQRPES
FENFNEVYIIQELMQTDLHRVI-----STQNLTDDHIQYFIYQTLRAVKVLHGSNVIHRD
LKPSNLLINSNCDLKICDFGLARIIEE--DTGDDEPNAQLQNG-MTEYVATRWYRAPEVM
LTAARYSKAMDIWSCGCILAELFMKRPIFPGKDYRHQLMLIFGLIGTP-SGR-DLLCIES
RRAREYITTLPKYEPV-PWEKVFP-----------------NVNPLGIDLLQRMLIFDPR
SRITAEEALAHPYLKTYHDPNDEPTGEPIP---KSFFEFDS----------YKDVLTTKD
LK--------KLLWNEIFG------
>XP_003668568_Naumovozyma_dairenensis
------------------------------------------------------------
-------------------------------------MGKKIVFNISSDFQLKSLLGEGA
YGVVCSAVHKPTGEIVAIKKIEPFDKPLFALRTLREIKLLKHF-QHENIISIFDIQRPES
FENFNEVYIIQELMQTDLHRVI-----STQNLTDDHIQYFIYQTLRAVKTLHGSNVIHRD
LKPSNLLINSNCDLKICDFGLARIIEE--DREDDDQMTQLQNG-MTEYVATRWYRAPEVM
LTAAKYSKAMDIWSCGCILAELFMKRPIFPGKDYRHQLLLIFGLIGTP-FEE-DLNCIES
RRAREYIMTLPRYEPV-PLSKVLP-----------------QVNPLGIDLLQRMLIFDPK
KRITAEEALSHPYLKTYHDPNDEPQGAPIP---SSFFEFDH----------YKDVLTTKD
LK--------KLLWNEIFC------
>XP_003956412_Kazachstania_africana
------------------------------------------------------------
-------------------------------------MGKKIVFNISSDFQLKSLLGEGA
YGVVCSATHKPTGEIVAIKKIEPFDKPLFALRTLREIKILKHF-QHENIISIFDIQKPDS
FENFNEVYIIQELMQTDLHRVI-----STQELSDDHIQYFIYQTLRAVKILHGSNVIHRD
LKPSNLLINSNCDLKVCDFGLARIIDE--HNNSDAYSK--QNG-MTEYVATRWYRAPEVM
LTAAKYSKAMDVWSCGCILAELFLKRPLFPGKDYRHQLMLIFGLIGTP-TGE-DLQCIES
KRAREYIMTVPRYDPV-PWEKVFA-----------------HVNPLGVDLLKKMLVFDPS
KRITAAEALRHPYLKTYHDPNDEPEGAPIS---PTFFEFDH----------FKDVLTTKD
LK--------KLLWNEIFC------
>XP_022465447_Kazachstania_naganishii
------------------------------------------------------------
-------------------------------------MAKKIVFNISSDFQLKSMLGEGA
YGIVCSAVHKPTGELVAIKKIEPFEKPLFALRTLREIKILRHF-QHENIVSIFDIQRPES
FEQFNEVYIIQELMQTDLHRVI-----ATQQLTDDHIQYFIYQTLRAVKTLHGSNVIHRD
LKPSNLLINSNCDLKVCDFGLARIATQPGAQATEQDPGNKNAG-MTEYVATRWYRAPEVM
LTAAKYSRAMDVWSCGCILAELFAKKPVFPGRDYRHQLLLVFGLIGTP-TET-DLECIES
HRAREYLRSLPAAPPA-QFAEVFP-----------------RANPLGVDLLRKLLVFDPR
QRITAADALRHPYLSAYHDPADEPEGEPID---RSFFEFDH----------YKDVLTTKD
LK--------KLLWNEIFT------
>XP_447892_Candida_glabrata
------------------------------------------------------------
-------------------------------------MGKKIVFNISSDFQLKSLLGEGA
YGVVCSAVHKPTGEIVAIKKIVPFDKPLFALRTLREIKILRRF-QHENIISIFDIQKPES
FEKFNEVYIIQELMQTDLHRVI-----ATQTLTDDHIQYFIYQTLRAIKTLHGSNVIHRD
LKPSNILINSNCDLKVCDFGLARIIDS----GENGDNEVDKIG-MTEYVATRWYRAPEVM
LTNAKYSRAMDIWSCGCILGELFLKRPLFPGKDYRHQLLLIFGLIGTPDSSDKSMECIES
RRARQYIASLQKYPPVRPLQKAFP-----------------GVNPVGVDLLSRMLVFDPR
ERISADDALAHPYLSTYHVPEDEPAGEPIP---PDFFQFDQ----------YKEVLTTKD
LK--------KLLWNEIFHEQAT--
>XP_004178189_Tetrapisispora_blattae
------------------------------------------------------------
-------------------------------------MGKKIVFNISSEFQLKSLLGEGA
YGIVCSAVYKPTGEIVAIKKIEPFEKPLFALRTLREIKILKHF-QHENIISIFDIQRPES
FENFNEVYIIQELMQTDLHRVI-----STQTLTDDHIQYFLYQTLRAVKTLHGSNVIHRD
LKPSNLLINSNCDLKICDFGLARI-DN--GNEPNEGKTPETSA-MTEYVATRWYRAPEVM
LTAAKYSKAMDVWSCGCILAELFLKRPIFPGKDYRHQLMLIFGFLGTP-TMD-DLECIES
KRARDYISSLPKYKAV-NLEKTFP-----------------NVNPLGLDLLHKMLLFNPN
NRITAEQALEHPYLRTYHEPNDEPEGEPIP---PSFFVFDN----------YKDSLTTKD
LK--------KLLWNEIFN------
>XP_003687320_Tetrapisispora_phaffii
------------------------------------------------------------
-------------------------------------MSRTITFDIPTYYQLVDLIGEGA
YGIVCSAVHKPSKTKVAIKKIQPFSKKLFITRTLRELKLMRYFNNHENIISVLDKVKPVS
FDKLNAVYIVQELMETDLHKVVTNNNLKNTSLSDDHIQYFIYQILRALKSIHSAQVIHRD
LKPSNILLNSNCDLKICDFGLSRCLAS------SNNSKATLVGFMTEYVATRWYRAPEIM
LTFQEYTTAMDIWSCGCILAEMVSGKPLFPGRDYHHQLWLILDVLGTQ-SYE-DFVQIKS
KRAKEYISSLPYSNKM-SWDKILGKDMD-------------SLNPQMLDLLDKMLTFNPN
KRISAEEALEHPYMATYHDPNDEPTYEPLNQENDSFWKLDNDMKN-VSYEDENEELSMES
LK--------QMLYAELLTPLD---
>XP_001643833_Vanderwaltozyma_polyspora
------------------------------------------------------------
-------------------------------------MSRTITFDIPSHYQLVDLIGEGA
YGTVCSAVHKPSGTKVAIKKIQPFGKTMFVTRTLRELKLLKYFHNHENIISILDKVRPIS
IDNLNAVYIVQELMETDLQKVIVNNNRKNTPLSDDHIQYFTYQVLRALKSIHSAKVIHRD
LKPSNLLLNSNCDLKICDFGLSRCLAS------SSDSKETLVGFMTEYVATRWYRAPEIM
LTFQEYTTAMDIWSCGCILAEMVSGKPLFPGRDYHHQLWLILEVLGTP-SYD-DFEQIKS
KRAKEYIANLPFKSRL-PWEMVLGREKD-------------TLNPGILDLLEKMLTFNPH
KRISAEDALNHPYLATYHDPQDEPVYQPLNLEDDEFWKVDNQSKDPSSNEDEESLLSMDK
LK--------QMLYDEILTPL----
>XP_003681060_Torulaspora_delbrueckii
------------------------------------------------------------
-------------------------------------MPRTITFDIPSQYQLLALVGEGA
YGTVCSAIHKPTGIHVAIKKIQPFSKTMFVTRTLREIKLLRYFHDHENIISILDMIRPTT
IDKMNAVYLVQELMETDLQRIIN--SHAANPLSDDHIQYFTYQILRALKSIHSAQVIHRD
LKPSNLLLNSNCDLKVCDFGLSRCLAS------SSDSRETLVGFMTEYVATRWYRAPEIM
LTFREYTTAMDIWSCGCILAELVSGKPLFPGRDYHHQLWLILEVTGSP-SYE-DVECIKS
ARAKSYIANLPMKPKM-PWEIALGKQ---------------NLNPQMLDLLDRMLTFNPN
KRISAADALTHPYLSTYHDPEDEPEYPPLNLE-DEFWRIDNEIKK----PNDDSEISMET
LK--------QMLYDEIMKPLD---
>XP_037144965_Zygotorulaspora_mrakii
------------------------------------------------------------
-------------------------------------MGKRIIFNISSEFQLKSLLGEGA
YGIVCSAVHKPTGEVVAIKKIEPFEKPLFALRTLREIKLLKHF-QHENIISIFDIQRPDS
FENFNEVYIIQEMMQTDLHRVI-----STQQLSDDHIQYFIYQTLRAVKVLHGSNVIHRD
LKPSNLLINSNCDLKICDFGLARIADS--AENNP------NCG-LTEYVATRWYRAPEVM
LTAAKYSKAMDIWSCGCILAELLFKRPLFPGKDYRHQLMLIFGIIGSP-TPD-DLQCITS
KRAREYIATLPPYQNI-SWKNLLP-----------------HSNPLAIDLLQKMLVFDPN
KRITAAEVLEHPYLATYHDPVDEPAGKTIP---STFFEFDN----------HKDILTTKD
LK--------KLLWKEIFIR-----
>XP_002496212_Zygosaccharomyces_rouxii
------------------------------------------------------------
-------------------------------------MGKRIVFNISSEFQLKALLGEGA
YGVVCSAIHKPTGEIVAIKKIEPFDKPLFALRTLREIKILKHF-RHENIISIFDVQRPDC
FENFNEVYLIQELMQTDLHRVI-----TTQPLTDDHIQYFVYQTLRAVKVLHGSNVIHRD
LKPSNLLINSNCDLKICDFGLARIADD--PRAE----APMNSG-MTEYVATRWYRAPEVM
LTAAKYTKAMDIWSCGCILAELFLKRPLFPGKDYRHQLMLIFGVVGTP-LGE-DLVNIES
RRAREYIATLPTFTPV-PLRRILP-----------------GVNPLGVDLLQRMLAFDPR
KRISAAEALRHPYLKTYHDPLDEPEGEPIP---STFFEFDN----------HKEALTTKD
LK--------MLLWKEIFV------
>XP_003647353_Eremothecium_cymbalariae
------------------------------------------------------------
-------------------------------------MPRTITFDIPSRYKLVDLIGEGA
YGTVCSAIHKPTGTKVAIKKIQPFTRAMFVTRTLRELKLLKFFHSHENIISVLDIVRPTS
YQEFDAVYLVQELMETDLQRII---SQTNNFLSDDHIQYFTYQILRALKSLHSAQVIHRD
LKPSNLLLNSSCDLKLCDFGLSRCLAS------SDRSRENMVGFMTEYVATRWYRAPEIM
LSFQEYTTAMDIWSCGCILAEMISGKPLFPGRDYHHQLWVILEILGTP-SYE-DFAQIKS
KRAKAYILNLPMRLKI-PWNVALGTN---------------DINPLAMDLLDKMLTFNPD
KRISAEEALKHPYLETYHDANDEPDYELLNLQ-DDFWKVDNEARQ----KTEEEELPLDT
LK--------MMLHKEVMKPLQ---
>NP_983213_Eremothecium_gossypii
------------------------------------------------------------
-------------------------------------MPRTITFDIPSHYKLVDLIGEGA
YGIVCSAIHKPTGTKVAIKKIQPFTRPMFVTRTLRELKLLKFFHSHENIISVLDIVRPTS
YQDFEAVYLVQELMETDLQRII---SQPNSFLSDDHIQYFTYQILRALKSLHSAQVIHRD
LKPSNLLLNSSCDLKLCDFGLSRCLAS------SDRSRENMVGFMTEYVATRWYRAPEIM
LSFQEYTTAMDIWSCGCILAEMISGKPLFPGRDYHHQLWIILEILGTP-SFE-DFEQIKS
KRAKAYIANLPMRPKI-PWNVALSTN---------------DINPLAMDLLDKMLTFNPD
KRISAADALKHPYLETYHDAEDEPDYELLNLQ-DNFWKVDNEARQ----KTEEEELSMDT
LK--------AMLYEEVMKPLQ---
>XP_451110_Kluyveromyces_lactis
------------------------------------------------------------
-------------------------------------MPRTITYDIPSHYQLVDLVGEGA
YGTVCSAIHKPTNTKVAIKKIQPFSRSMFVTRTLRELKLLKFFHSHENIISVLDIVRPTS
WHKFEAVYLVQELMETDLQKII---NQQN--LSEDHIQYFVYQILRALKSLHSAQVIHRD
LKPSNLLLNSNCDLKVCDFGLARCLAS------SDQSRENMVGFMTEYVATRWYRAPEIM
LSFQEYTTAMDIWSCGCILAEMIMGKPLFPGKDYHHQLWIILEVLGSP-TLE-DFEQIKS
KRAKEYISQLPMKKGI-PWANVLN-K---------------EVNPLAIDLLSKMLTFNPD
KRISAVEALEHPYLATYHDPDDEPDYPQLNLE-DNFWKIDNEARD----KNEEDDIPLEL
LK--------KMLYGEVMKPLN---
>XP_022675765_Kluyveromyces_marxianus
------------------------------------------------------------
-------------------------------------MPRTITYDIPSHYQLVDLVGEGA
YGTVCSAIHKPTNTKVAIKKIQPFTRSMFVTRTLRELKLLKFFHSHENIISVLDIVRPTS
WQKFESVYLVQELMETDLQKII---SQQS--LSEDHIQYFIYQILRALKSLHSAQVIHRD
LKPSNLLLNSNCDLKVCDFGLARCLAS------SDQSRENMVGFMTEYVATRWYRAPEIM
LSFQEYTTAMDIWSCGCILAEMIMGKPLFPGRDYHHQLWIILEVLGSP-TLE-DFEQIKS
KRAKEYISQLPMKKGI-PWANVLN-K---------------DVSPLAIDLLSKMLTFNPD
KRISAVEALKHPYLATYHDPDDEPDYPQLNLE-DNFWKIDNEARD----KNEEDDIPLEV
LK--------KMLYDEVMKPLN---
>XP_022629876_Lachancea_lanzarotensis
------------------------------------------------------------
-------------------------------------MARTITFDIPSCYQLVELIGEGA
YGTVCSAVHKPSATKVAIKKIQPFSKPMFVTRTLRELKLLKLFHSHENIISVLDVVRPLS
MDKFQAVYLVQELMETDLHKVI---NGSGSRLTDDHIQYFTYQILRALKAIHSAQVIHRD
IKPSNLLLNSNCDLKVCDFGLARCLAS------STHSRQNLVGFMTEYVATRWYRAPEIM
LTFQEYTTAMDIWSCGCILAEMITGKPLFPGRDYHHQLWLILEVLGTP-SYE-DFENINS
KRAKEYIANLPLRQKL-PWPVVLQTQ---------------NLNPLAADLLDKMLTFNPD
KRISAADALSHPYLQVYHDPEDEPVYPPLNLD-DPFWKIDNIIKQ----PSEESELSMDT
LK--------QMLFEEVGKPLQ---
>XP_002555791_Lachancea_thermotolerans
------------------------------------------------------------
-------------------------------------MARTITFDIPSCYQLVELVGEGA
YGTVCSAVHKPSGTKVAIKKIQPFAKQMFVTRTLRELKLLKLFHSHENIISVLDVVRPTS
MDKFQAVYLVQELMETDLHKVI---SGGGSSLSDDHIQYFTYQILRALKAIHSAQVIHRD
IKPSNLLLNSNCDLKVCDFGLARCLAS------STHSRQNLVGFMTEYVATRWYRAPEIM
LTFQQYTTAMDIWSCGCILAEMITGKPLFPGRDYHHQLWLILEAVGTP-SYE-DFENINS
KRAKEYIANLPLRQKL-PWQVVLQTQ---------------EVNPDAIDLLDRMLTFNPD
KRISAVEALSHPYLSVYHDPEDEPEYPPLNLD-DPFWKIDNDLKQ----PSEESELSIDT
LK--------QMLFEEVGKPLH---
>XP_020054368_Aspergillus_aculeatus
-----------------------------------MVQQTP---PQ--------------
------------------------------------GGSRKISFNVSDQYEIQDVIGEGA
YGVVCSAIHKPSGQKVAIKKITPFDHSMFCLRTLREMKLLRYF-NHENIISILDIQRPRN
YESFNEVYLIQELMETDMHRVI-----RTQDLSDDHCQYFIYQTLRALKAMHSANVLHRD
LKPSNLLLNANCDLKVCDFGLARSAAS----------TDDNSGFMTEYVATRWYRAPEIM
LTFKEYTKAIDVWSVGCILAEMLSGKPLFPGKDYHHQLTLILDVLGTP-TME-DYYGIKS
RRAREYIRSLPFKKKI-PFRAMFP-----------------KSNDLALDLLEKLLAFNPA
KRITVEEALRHPYLEPYHDPEDEPTAPPIP---EGFFDFDK----------NKDVLSKEQ
LK--------LLIYEEIMR------
>XP_001268335_Aspergillus_clavatus
-----------------------------------MVQQ-P---PQ--------------
------------------------------------GGSRKISFNVSEQYEIQDVIGEGA
YGVVCSAIHKPSGQKVAIKKITPFDHSMFCLRTLREMKLLRYF-NHENIISILDIQRPRN
YESFNEVYLIQELMETDMHRVI-----RTQDLSDDHCQYFIYQTLRALKAMHSANVLHRD
LKPSNLLLNANCDLKVCDFGLARSAAS----------TDDNSGFMTEYVATRWYRAPEIM
LTFKEYTKAIDVWSVGCILAEMLSGKPLFPGKDYHHQLTLILDVLGTP-TME-DYYGIKS
RRAREYIRSLPFKKKI-PFKALFP-----------------KSNELALDLLEKLLAFNPA
KRITVEDALRHPYLEPYHDPDDEPTAPPIP---EGFFDFDK----------NKDALSKEQ
LK--------SLIYEEIMR------
>XP_001258423_Aspergillus_fischeri
-----------------------------------MVQQ-P---PQ--------------
------------------------------------GGSRKISFNVSEQYEIQDVIGEGA
YGVVCSAIHKPSGQKVAIKKITPFDHSMFCLRTLREMKLLRYF-NHENIISILDIQRPRN
YESFNEVYLIQELMETDMHRVI-----RTQDLSDDHCQYFIYQTLRALKAMHSANVLHRD
LKPSNLLLNANCDLKVCDFGLARSAAS----------TDDNSGFMTEYVATRWYRAPEIM
LTFKEYTKAIDVWSVGCILAEMLSGKPLFPGKDYHHQLTLILDVLGTP-TME-DYYGIKS
RRAREYIRSLPFKKKI-PFKALFP-----------------KSNELALDLLEKLLAFNPA
KRITVEDALRHPYLEPYHDPDDEPTAPPIP---EGFFDFDK----------NKDALSKEQ
LK--------TLIYEEIMR------
>XP_041142854_Aspergillus_flavus
------------------MTASLTVVNAEFGQSTNMVQQLP---PQ--------------
------------------------------------GGSRKISFNVSDQYEIQDVIGEGA
YGVVCSAIHKPSGQKVAIKKITPFDHSMFCLRTLREMKLLRYF-NHENIISILDIQRPRN
YESFNEVYLIQELMETDMHRVI-----RTQDLSDDHCQYFIYQTLRALKAMHSANVLHRD
LKPSNLLLNANCDLKVCDFGLARSAAS----------TDDNSGFMTEYVATRWYRAPEIM
LTFKEYTKAIDVWSVGCILAEMLSGKPLFPGKDYHHQLTLILDVLGTP-TME-DYYGIKS
RRAREYIRSLPFKKKI-PFKALFP-----------------KANDLALDLLERLLAFNPA
KRITVEEALRHPYLEPYHDPEDEPTAPPIP---EGFFDFDK----------NKDALSKEQ
LK--------ILIYEEIMR------
>XP_751160_Aspergillus_fumigatus
-----------------------------------MVQQ-P---PQ--------------
------------------------------------GGSRKISFNVSEQYEIQDVIGEGA
YGVVCSAIHKPSGQKVAIKKITPFDHSMFCLRTLREMKLLRYF-NHENIISILDIQRPRN
YESFNEVYLIQELMETDMHRVI-----RTQDLSDDHCQYFIYQTLRALKAMHSANVLHRD
LKPSNLLLNANCDLKVCDFGLARSAAS----------TDDNSGFMTEYVATRWYRAPEIM
LTFKEYTKAIDVWSVGCILAEMLSGKPLFPGKDYHHQLTLILDVLGTP-TME-DYYGIKS
RRAREYIRSLPFKKKI-PFKALFP-----------------KSNELALDLLEKLLAFNPA
KRITVEEALRHPYLEPYHDPDDEPTAPPIP---EGFFDFDK----------NKDALSKEQ
LK--------TLIYEEIMR------
>XP_661323_Aspergillus_nidulans
-----------------------------------MVQQMP---PQ--------------
------------------------------------GGSRKISFNVSDQYEIQDVIGEGA
YGVVCSAIHKPSGQKVAIKKITPFDHSMFCLRTLREMKLLRYF-NHENIISILDIQRPRN
YESFNEVYLIQELMETDMHRVI-----RTQDLSDDHCQYFIYQTLRALKAMHSANVLHRD
LKPSNLLLNANCDLKVCDFGLARSAAS----------TDDNSGFMTEYVATRWYRAPEIM
LTFKEYTKAIDVWSVGCILAEMLSGKPLFPGKDYHHQLTLILDVLGTP-TME-DYYGIKS
RRAREYIRSLPFKKKI-PFKALFP-----------------KSNDLALDLLEKLLAFNPT
KRITVEEALRHPYLEPYHDPDDEPTAPPIP---EGFFDFDK----------NKDALSKEQ
LKSKYLAPIDSISYATIN-------
>XP_003188752_Aspergillus_niger
-----------------------------------MVQQMP---PQ--------------
------------------------------------GGSRKISFNVSDQYEIQDVIGEGA
YGVVCSAIHKPSGQKVAIKKITPFDHSMFCLRTLREMKLLRYF-NHENIISILDIQRPRN
YESFNEVYLIQELMETDMHRVI-----RTQDLSDDHCQYFIYQTLRALKAMHSANVLHRD
LKPSNLLLNANCDLKVCDFGLARSAAS----------TDDNSGFMTEYVATRWYRAPEIM
LTFKEYTKAIDVWSVGCILAEMLSGKPLFPGKDYHHQLTLILDVLGTP-TME-DYYGIKS
RRAREYIRSLPFKKKI-PFRAMFP-----------------KSNELALDLLEKLLAFNPA
KRITVEEALRHPYLEPYHDPDDEPTAPPIP---EGFFDFDK----------NKDALSKEQ
LK--------LLIYEEIMR------
>XP_015401656_Aspergillus_nomiae
-----------------------------------MVQQLP---PQ--------------
------------------------------------GGSRKISFNVSDQYEIQDVIGEGA
YGVVCSAIHKPSGQKVAIKKITPFDHSMFCLRTLREMKLLRYF-NHENIISILDIQRPRN
YESFNEVYLIQELMETDMHRVI-----RTQDLSDDHCQYFIYQTLRALKAMHSANVLHRD
LKPSNLLLNANCDLKVCDFGLARSAAS----------TDDNSGFMTEYVATRWYRAPEIM
LTFKEYTKAIDVWSVGCILAEMLSGKPLFPGKDYHHQLTLILDVLGTP-TME-DYYGIKS
RRAREYIRSLPFKKKI-PFKALFP-----------------KANDLALDLLERLLAFNPA
KRITVEEALRHPYLEPYHDPEDEPTAPPIP---EGFFDFDK----------NKDALSKEQ
LK--------ILIYEEIMR------
>XP_001819586_Aspergillus_oryzae
-----------------------------------MVQQLP---PQ--------------
------------------------------------GGSRKISFNVSDQYEIQDVIGEGA
YGVVCSAIHKPSGQKVAIKKITPFDHSMFCLRTLREMKLLRYF-NHENIISILDIQRPRN
YESFNEVYLIQELMETDMHRVI-----RTQDLSDDHCQYFIYQTLRALKAMHSANVLHRD
LKPSNLLLNANCDLKVCDFGLARSAAS----------TDDNSGFMTEYVATRWYRAPEIM
LTFKEYTKAIDVWSVGCILAEMLSGKPLFPGKDYHHQLTLILDVLGTP-TME-DYYGIKS
RRAREYIRSLPFKKKI-PFKALFP-----------------KANDLALDLLERLLAFNPA
KRITVEEALRHPYLEPYHDPEDEPTAPPIP---EGFFDFDK----------NKDALSKEQ
LK--------ILIYEEIMR------
>XP_040634736_Aspergillus_ruber
---------------------------------------------M--------------
------------------------------------QGSRKISFNISEQYEIADIIGEGA
YGVVCSAIHKPSGQKVAIKKIIPFDHSMFCLRTLREMKLLRYF-NHENIISILDIQRPRS
YDSFNEVYLIQELMETDMHRVI-----RTQDLSDDHCQYFIYQTLRALKAMHSANVLHRD
LKPSNLLLNANCDLKVCDFGLARSAAS----------TDDNSGFMTEYVATRWYRAPEIM
LTFKEYTKAIDVWSVGCILAEMLSGKPLFPGKDYHHQLTLILDVLGTP-TME-DYYGIKS
RRAREYIRSLPFKKKI-PFKALFP-----------------KSNDQALDLLEKLLAFNPA
KRISVEEALQHPYLEPYHDPDDEPTAPPIP---DGFFDFDK----------NKDALSKEQ
LK--------CMFHLHPNEHYLQPS
>XP_040701253_Aspergillus_sydowii
-----------------------------------MVQQMP---PQ--------------
------------------------------------GASRKISFNVSDQYEIQDVIGEGA
YGVVCSAIHKPSGQKVAIKKITPFDHSMFCLRTLREMKLLRYF-NHENIISILDIQRPRN
YESFNEVYLIQELMETDMHRVI-----RTQDLSDDHCQYFIYQTLRALKAMHSANVLHRD
LKPSNLLLNANCDLKVCDFGLARSAAS----------TDDNSGFMTEYVATRWYRAPEIM
LTFKEYTKAIDVWSVGCILAEMLSGKPLFPGKDYHHQLTLILDVLGTP-TME-DYYGIKS
RRAREYIRSLPFKKKI-PFKALFP-----------------KSNDLALDLLEKLLAFNPT
KRISVEEALRHPYLEPYHDPEDEPTAPPIP---EGFFDFDK----------NKDALSKEQ
LK--------ILIYEEIMR------
>XP_001212494_Aspergillus_terreus
-----------------------------------MVQQLP---PQ--------------
------------------------------------GGSRKISFNVSDQYEIQDVIGEGA
YGVVCSAIHKPSGQKVAIKKITPFDHSMFCLRTLREMKLLRYF-NHENIISILDIQRPRN
YESFNEVYLIQELMETDMHRVI-----RTQDLSDDHCQYFIYQTLRALKAMHSANVLHRD
LKPSNLLLNANCDLKVCDFGLARSAAS----------TDDNSGFMTEYVATRWYRAPEIM
LTFKEYTKAIDVWSVGCILAEMLSGKPLFPGKDYHHQLTLILDVLGTP-TME-DYYGIKS
RRAREYIRSLPFKKKI-PFKALFP-----------------KSNELALDLLERLLAFNPA
KRITVEEALRHPYLEPYHDPDDEPTAPPIP---EGFFDFDK----------NKDALSKEQ
LK--------ILIYEEIMR------
>XP_022490921_Penicillium_arizonense
MDCLRRFLLRFPWMFPEDLEANTQTPQPQRSNPVDMGQQNP---PA--------------
------------------------------------GGSRKISFNVSDQYEIQDVIGEGA
YGVVCSAIHKPSGQKVAIKKITPFDHSMFCLRTLREMKLLRYF-NHENIISILDIQRPRN
YEGFNEVYLIQELMETDMHRVI-----RTQDLSDDHCQYFIYQTLRALKAMHSANVLHRD
LKPSNLLLNANCDLKVCDFGLARSAAS----------TDDNSGFMTEYVATRWYRAPEIM
LTFKEYTKAIDVWSVGCILAEMLSGKPLFPGKDYHHQLTLILDVLGTP-TME-DYYGIKS
RRAREYIRSLPFKKKI-PFRALFP-----------------KSNDLALDLLEKLLAFNPA
KRISVEDALRHPYLEPYHDPDDEPTAPPIP---DGFFDFDK----------NKDALSKEQ
LK--------VLIYEEIMR------
>XP_014534839_Penicillium_digitatum
-----------------------------------MVQPSP---PA--------------
------------------------------------GGSRKISFNVSDQYEIQDVIGEGA
YGVVCSAIHKPSGQKVAIKKITPFDHSMFCLRTLREMKLLRYF-NHENIISILDIQRPRN
YEGFNEVYLIQELMETDMHRVI-----RTQDLSDDHCQYFIYQTLRALKAMHSANVLHRD
LKPSNLLLNANCDLKVCDFGLARSAAS----------TDDNSGFMTEYVATRWYRAPEIM
LTFKEYTKAIDVWSVGCILAEMLSGKPLFPGKDYHHQLTLILDVLGTP-TME-DYYGIKS
RRAREYIRSLPFKKKI-PFRALFP-----------------KSNDTALDLLEKLLAFNPA
KRITVEEALKHPYLEPYHDPEDEPTAPPIP---EGFFDFDK----------NKDALSKEQ
LK--------LLIYEEIMR------
>XP_016600869_Penicillium_expansum
-----------------------------------MVQPTP---PA--------------
------------------------------------GGSRKISFNVSDQYEIQDVIGEGA
YGVVCSAIHKPSGQKVAIKKITPFDHSMFCLRTLREMKLLRYF-NHENIISILDIQRPRN
YEGFNEVYLIQELMETDMHRVI-----RTQDLSDDHCQYFIYQTLRALKAMHSANVLHRD
LKPSNLLLNANCDLKVCDFGLARSAAS----------TDDNSGFMTEYVATRWYRAPEIM
LTFKEYTKAIDVWSVGCILAEMLSGKPLFPGKDYHHQLTLILDVLGTP-TME-DYYGIKS
RRAREYIRSLPFKKKI-PFRALFP-----------------KSNDTALDLLEKLLAFNPA
KRITVEEALKHPYLEPYHDPEDEPTAPPIP---DGFFDFDK----------NKDALSKEQ
LK--------LLIYEEIMR------
>XP_040651750_Penicillium_griseofulvum
-------------MLKADNHPKAQPTDGIKETVIVMGQPNP---PA--------------
------------------------------------GGSRKISFNVSDQYEIQDVIGEGA
YGVVCSAIHKPSGQKVAIKKITPFDHSMFCLRTLREMKLLRYF-NHENIISILDIQRPRN
YEGFNEVYLIQELMETDMHRVI-----RTQDLSDDHCQYFIYQTLRALKAMHSANVLHRD
LKPSNLLLNANCDLKVCDFGLARSAAS----------TDDNSGFMTEYVATRWYRAPEIM
LTFKEYTKAIDVWSVGCILAEMLSGKPLFPGKDYHHQLTLILDVLGTP-TME-DYYGIKS
RRAREYIRSLPFKKKI-PFRALFP-----------------KSNDTALDLLERLLAFNPA
KRITVEEALKHPYLEPYHDPEDEPTAPPIP---EGFFDFDK----------NKDALSKEQ
LK--------LLIYEEIMR------
>XP_038928756_Penicillium_roqueforti
-------------MFKADNHPKAE---SIRETILAMGQQNP---PV--------------
------------------------------------GGSRKISFNVSDQYEIQDVIGEGA
YGVVCSAIHKPSGQKVAIKKITPFDHSMFCLRTLREMKLLRYF-NHENIISILDIQRPRN
YEGFNEVYLIQELMETDMHRVI-----RTQDLSDDHCQYFIYQTLRALKAMHSANVLHRD
LKPSNLLLNANCDLKVCDFGLARSAAS----------TDDNSGFMTEYVATRWYRAPEIM
LTFKEYTKAIDVWSVGCILAEMLSGKPLFPGKDYHHQLTLILDVLGTP-TME-DYYGIKS
RRAREYIRSLPFKKKI-PFRALFP-----------------KSNDTALDLLEKLLAFNPA
KRITVEEALKHPYLEPYHDPEDEPTAPPIP---DGFFDFDK----------NKDALSKEQ
LK--------LLIYEEIMR------
>XP_002564211_Penicillium_rubens
-----------------------------------MGHQGP---PA--------------
------------------------------------GGSRKISFNVSDQYEIQDVIGEGA
YGVVCSAIHKPSGQKVAIKKITPFDHSMFCLRTLREMKLLRYF-NHENIISILDIQRPRN
YEGFNEVYLIQELMETDMHRVI-----RTQDLSDDHCQYFIYQTLRALKAMHSANVLHRD
LKPSNLLLNANCDLKVCDFGLARSAAS----------TDDNSGFMTEYVATRWYRAPEIM
LTFKEYTKAIDVWSVGCILAEMLSGKPLFPGKDYHHQLTLILDVLGTP-TME-DYYGIKS
RRAREYIRSLPFKKKI-PFRALFP-----------------KSNDMALDLLEKLLAFNPA
KRITVEEALKHPYLEPYHDPEDEPTAPPIP---DGFFDFDK----------NKDALSKEQ
LK--------LLIYEEIMR------
>XP_040816743_Penicillium_solitum
-----------------------------------MVQPNP---PA--------------
------------------------------------GGSRKISFNVSDQYEIQDVIGEGA
YGVVCSAIHKPSGQKVAIKKITPFDHSMFCLRTLREMKLLRYF-NHENIISILDIQRPRN
YEGFNEVYLIQELMETDMHRVI-----RTQDLSDDHCQYFIYQTLRALKAMHSANVLHRD
LKPSNLLLNANCDLKVCDFGLARSAAS----------TDDNSGFMTEYVATRWYRAPEIM
LTFKEYTKAIDVWSVGCILAEMLSGKPLFPGKDYHHQLTLILDVLGTP-TME-DYYGIKS
RRAREYIRSLPFKKKI-PFRALFP-----------------KSNDTALDLLEKLLAFNPA
KRITVEEALKHPYLEPYHDPEDEPTAPPIP---DGFFDFDK----------NKDALSKEQ
LK--------LLIYEEIMR------
>XP_022583669_Penicilliopsis_zonata
-----------------------------------MVQQNP---SQ--------------
------------------------------------GGSRKISFNVSDQYEIQDVIGEGA
YGVVCSAIHKPSGQKVAIKKITPFDHSMFCLRTLREMKLLRYF-NHENIISILDIQRPRT
YDSFNEVYLIQELMETDMHRVI-----RTQDLSDDHCQYFIYQTLRALKAMHSANVLHRD
LKPSNLLLNANCDLKVCDFGLARSAAS----------TDDNSGFMTEYVATRWYRAPEIM
LTFKEYTKAIDVWSVGCILAEMLSGKPLFPGKDYHHQLTLILDVLGTP-TME-DYYGIKS
RRAREYIRSLPFKKKI-PFKALFP-----------------KSNDLALDLLEKLLAFNPT
KRISVEEALRHPYLEPYHDPDDEPTAPPIP---EGFFDFDK----------NKDTLSKEQ
LK--------TLIYEEIMR------
>XP_016615875_Cladophialophora_bantiana
-----------------------------------MGQPQQQTAPS--------------
------------------------------------GGSRKISFNVSDQYDIQDVIGEGA
YGVVCSALHKPSGQKVAIKKITPFDHSMFCLRTLREMKLLRYF-NHENIISILDIQKPRN
YESFSEVYLIQELMETDMHRVI-----RTQDLSDDHCQYFIYQTLRALKAMHSANVLHRD
LKPSNLLLNANCDLKVCDFGLARSAAS----------TDDNSGFMTEYVATRWYRAPEIM
LTFKEYTKAIDVWSVGCILAEMLSGKPLFPGKDYHHQLTLILDVLGTP-TME-DYYGIKS
RRAREYIRSLPFKKKI-PLKALFP-----------------KTSDLALDLLEKLLAFNPV
KRITVEDALKHPYLEPYHDPDDEPTAEPIP---EEFFDFDR----------NKDQLSKEE
LK--------ALIWNEIMR------
>XP_008727006_Cladophialophora_carrionii
-----------------------------------MGQPQQQTAPS--------------
------------------------------------GGSRKISFNVSDQYDIQDVIGEGA
YGVVCSALHKPSGQKVAIKKITPFDHSMFCLRTLREMKLLRYF-NHENIISILDIQKPRN
YETFSEVYLIQELMETDMHRVI-----RTQDLSDDHCQYFIYQTLRALKAMHSANVLHRD
LKPSNLLLNANCDLKVCDFGLARSAAS----------TDDNSGFMTEYVATRWYRAPEIM
LTFKEYTKAIDVWSVGCILAEMLSGKPLFPGKDYHHQLTLILDVLGTP-TME-DYYGIKS
RRAREYIRSLPFKKKI-PLKHLFP-----------------KTSDLALDLLERLLAFNPV
KRITVEEALKHPYLEPYHDPDDEPTAEPIP---EEFFDFDR----------NKDQLSKEE
LK--------ALIWNEIMR------
>XP_016248372_Cladophialophora_immunda
-----------------------------------MGQPQQQTAPS--------------
------------------------------------GGSRKISFNVSDQYDIQDVIGEGA
YGVVCSALHKPSGQKVAIKKITPFDHSMFCLRTLREMKLLRYF-NHENIISILDIQKPRN
YESFSEVYLIQELMETDMHRVI-----RTQDLSDDHCQYFIYQTLRALKAMHSANVLHRD
LKPSNLLLNANCDLKVCDFGLARSAAS----------TDDNSGFMTEYVATRWYRAPEIM
LTFKEYTKAIDVWSVGCILAEMLSGKPLFPGKDYHHQLTLILDVLGTP-TME-DYYGIKS
RRAREYIRSLPFKKKI-PLKALFP-----------------KTSDLALDLLEKLLAFNPV
KRITVEEALKHPYLEPYHDPDDEPTAEPIP---EEFFDFDR----------NKDQLSKEE
LK--------ALIWNEIMR------
>XP_007742011_Cladophialophora_psammophila
-----------------------------------MGQPQQQTAPS--------------
------------------------------------GGSRKISFNVSDQYDIQDVIGEGA
YGVVCSALHKPSGQKVAIKKITPFDHSMFCLRTLREMKLLRYF-NHENIISILDIQKPRN
YESFSEVYLIQELMETDMHRVI-----RTQDLSDDHCQYFIYQTLRALKAMHSANVLHRD
LKPSNLLLNANCDLKVCDFGLARSAAS----------TDDNSGFMTEYVATRWYRAPEIM
LTFKEYTKAIDVWSVGCILAEMLSGKPLFPGKDYHHQLTLILDVLGTP-TME-DYYGIKS
RRAREYIRSLPFKKKI-PLKALFP-----------------KTSDLALDLLEKLLAFNPV
KRITVEDALKHPYLEPYHDPDDEPTAEPIP---EEFFDFDR----------NKDQLSKEE
LK--------ALIWNEIMR------
>XP_018691864_Fonsecaea_erecta
-----------------------------------MGQPQQQTAPS--------------
------------------------------------GGSRKISFNVSDQYDIQDVIGEGA
YGVVCSALHKPSGQKVAIKKITPFDHSMFCLRTLREMKLLRYF-NHENIISILDIQKPRN
YESFSEVYLIQELMETDMHRVI-----RTQDLSDDHCQYFIYQTLRALKAMHSANVLHRD
LKPSNLLLNANCDLKVCDFGLARSAAS----------TDDNSGFMTEYVATRWYRAPEIM
LTFKEYTKAIDVWSVGCILAEMLSGKPLFPGKDYHHQLTLILDVLGTP-TME-DYYGIKS
RRAREYIRSLPFKKKI-PLKALFP-----------------KTSDLALDLLEKLLAFNPV
KRITVEEALKHPYLEPYHDPDDEPTAEPIP---EEFFDFDR----------NKDQLSKEE
LK--------ALIWNEIMR------
>XP_022512226_Fonsecaea_monophora
-----------------------------------MGQPQQQAAPS--------------
------------------------------------GGSRKISFNVSDQYDIQDVIGEGA
YGVVCSALHKPSGQKVAIKKITPFDHSMFCLRTLREMKLLRYF-NHENIISILDIQKPRN
YESFSEVYLIQELMETDMHRVI-----RTQDLSDDHCQYFIYQTLRALKAMHSANVLHRD
LKPSNLLLNANCDLKVCDFGLARSAAS----------TDDNSGFMTEYVATRWYRAPEIM
LTFKEYTKAIDVWSVGCILAEMLSGKPLFPGKDYHHQLTLILDVLGTP-TME-DYYGIKS
RRAREYIRSLPFKKKI-PLKALFP-----------------KTSDLALDLLERLLAFNPV
KRITVEEALKHPYLEPYHDPDDEPTADPIP---EEFFDFDR----------NKDQLSKEE
LK--------ALIWNEIMR------
>XP_016637091_Fonsecaea_multimorphosa
-----------------------------------MGQPQQQTAPS--------------
------------------------------------GGSRKISFNVSDQYDIQDVIGEGA
YGVVCSALHKPSGQKVAIKKITPFDHSMFCLRTLREMKLLRYF-NHENIISILDIQKPRN
YESFAEVYLIQELMETDMHRVI-----RTQDLSDDHCQYFIYQTLRALKAMHSANVLHRD
LKPSNLLLNANCDLKVCDFGLARSAAS----------TDDNSGFMTEYVATRWYRAPEIM
LTFKEYTKAIDVWSVGCILAEMLSGKPLFPGKDYHHQLTLILDVLGTP-TME-DYYGIKS
RRAREYIRSLPFKKKI-PLKALFP-----------------KTSDLALDLLEKLLAFNPV
KRITVEEALKHPYLEPYHDPDDEPTAEPIP---EEFFDFDR----------NKDQLSKEE
LK--------ALIWNEIMR------
>XP_022500851_Fonsecaea_nubica
-----------------------------------MGQPQQQAAPS--------------
------------------------------------GGSRKISFNVSDQYDIQDVIGEGA
YGVVCSALHKPSGQKVAIKKITPFDHSMFCLRTLREMKLLRYF-NHENIISILDIQKPRN
YESFSEVYLIQELMETDMHRVI-----RTQDLSDDHCQYFIYQTLRALKAMHSANVLHRD
LKPSNLLLNANCDLKVCDFGLARSAAS----------TDDNSGFMTEYVATRWYRAPEIM
LTFKEYTKAIDVWSVGCILAEMLSGKPLFPGKDYHHQLTLILDVLGTP-TME-DYYGIKS
RRAREYIRSLPFKKKI-PLKALFP-----------------KTSDLALDLLERLLAFNPV
KRITVEEALKHPYLEPYHDPDDEPTADPIP---EEFFDFDR----------NKDQLSKEE
LK--------ALIWNEIMR------
>XP_013278923_Fonsecaea_pedrosoi
-----------------------------------MGQPQQQAAPS--------------
------------------------------------GGSRKISFNVSDQYDIQDVIGEGA
YGVVCSALHKPSGQKVAIKKITPFDHSMFCLRTLREMKLLRYF-NHENIISILDIQKPRN
YESFSEVYLIQELMETDMHRVI-----RTQDLSDDHCQYFIYQTLRALKAMHSANVLHRD
LKPSNLLLNANCDLKVCDFGLARSAAS----------TDDNSGFMTEYVATRWYRAPEIM
LTFKEYTKAIDVWSVGCILAEMLSGKPLFPGKDYHHQLTLILDVLGTP-TME-DYYGIKS
RRAREYIRSLPFKKKI-PLKALFP-----------------KTSDLALDLLERLLAFNPV
KRITVEEALKHPYLEPYHDPDDEPTADPIP---EEFFDFDR----------NKDQLSKEE
LK--------ALIWNEIMR------
>XP_007756454_Cladophialophora_yegresii
-----------------------------------MGQPQQQTAPS--------------
------------------------------------GGSRKISFNVSDQYDIQDVIGEGA
YGVVCSALHKPSSQKVAIKKITPFDHSMFCLRTLREMKLLRYF-NHENIISILDIQKPRN
YETFSEVYLIQELMETDMHRVI-----RTQDLSDDHCQYFIYQTLRALKAMHSANVLHRD
LKPSNLLLNANCDLKVCDFGLARSAAS----------TDDNSGFMTEYVATRWYRAPEIM
LTFKEYTKAIDVWSVGCILAEMLSGKPLFPGKDYHHQLTLILDVLGTP-TME-DYYGIKS
RRAREYIRSLPFKKKI-PLKHLFP-----------------KTSDLALDLLERLLAFNPV
KRITVEEALKHPYLEPYHDPDDEPTAEPIP---EEFFDFDR----------NKDQLSKEE
LK--------ALIWNEIMR------
>XP_016231233_Exophiala_spinifera
-----------------------------------MGQPQQQSAPS--------------
------------------------------------GGSRKISFNVSDQYDIQDVIGEGA
YGVVCSALHKPSNQKVAIKKITPFDHSMFCLRTLREMKLLRYF-NHENIISILDIQKPRS
YESFSEVYLIQELMETDMHRVI-----RTQDLSDDHCQYFIYQTLRALKAMHSANVLHRD
LKPSNLLLNANCDLKVCDFGLARSAAS----------TDDNSGFMTEYVATRWYRAPEIM
LTFKEYTKAIDVWSVGCILAEMLSGKPLFPGKDYHHQLTLILDVLGTP-TME-DYYGIKS
RRAREYIRSLPFKKKI-PLKALFP-----------------KTSDLALDLLEKLLAFNPV
KRITVEEALKHPYLEPYHDPDDEPTAEPIP---EEFFDFDR----------NKDQLSKEE
LK--------ALIWNEIMR------
>XP_016263390_Exophiala_oligosperma
-----------------------------------MGQPQQQSAPS--------------
------------------------------------GGSRKISFNVSDQYDIQDVIGEGA
YGVVCSALHKPSNQKVAIKKITPFDHSMFCLRTLREMKLLRYF-NHENIISILDIQKPRN
YESFSEVYLIQELMETDMHRVI-----RTQDLSDDHCQYFIYQTLRALKAMHSANVLHRD
LKPSNLLLNANCDLKVCDFGLARSAAS----------TDDNSGFMTEYVATRWYRAPEIM
LTFKEYTKAIDVWSVGCILAEMLSGKPLFPGKDYHHQLTLILDVLGTP-TME-DYYGIKS
RRAREYIRSLPFKKKI-PLKALFP-----------------KTSDLALDLLEKLLAFNPV
KRITVEEALKHPYLEPYHDPDDEPTAEPIP---EEFFDFDR----------NKDQLSKEE
LK--------ALIWNEIMR------
>XP_013311129_Exophiala_xenobiotica
-----------------------------------MGQPQQQSAPS--------------
------------------------------------GGSRKISFNVSDQYDIQDVIGEGA
YGVVCSALHKPSGQKVAIKKITPFDHSMFCLRTLREMKLLRYF-NHENIISILDIQKPRN
YESFSEVYLIQELMETDMHRVI-----RTQDLSDDHCQYFIYQTLRALKAMHSANVLHRD
LKPSNLLLNANCDLKVCDFGLARSAAS----------TDDNSGFMTEYVATRWYRAPEIM
LTFKEYTKAIDVWSVGCILAEMLSGKPLFPGKDYHHQLTLILDVLGTP-TME-DYYGIKS
RRAREYIRSLPFKKKI-PLKALFP-----------------KTSDLALDLLEKLLAFNPV
KRITVEDALKHPYLEPYHDPDDEPTAEPIP---EEFFDFDR----------NKDQLSKEE
LK--------ALIWNEIMR------
>XP_007722155_Capronia_coronata
-----------------------------------MGQPQQQAASS--------------
------------------------------------GGSRKISFNVSDQYDIQDVIGEGA
YGVVCSALHKPSGQKVAIKKITPFDHSMFCLRTLREMKLLRYF-NHENIISILDIQKPRN
YESFTEVYLIQELMETDMHRVI-----RTQDLSDDHCQYFIYQTLRALKAMHSANVLHRD
LKPSNLLLNANCDLKVCDFGLARSAAS----------ADDNSGFMTEYVATRWYRAPEIM
LTFKEYTKAIDVWSVGCILAEMLSGKPLFPGKDYHHQLTLILDVLGTP-TME-DYYGIKS
RRAREYIRSLPFKKKI-PLKALFP-----------------KTSDLALDLLEKLLAFNPV
KRITVEDALKHPYLEPYHDPDDEPTAEPIP---EEFFDFDR----------NKDQLSKEE
LK--------ALIWNEIMR------
>XP_007731390_Capronia_epimyces
-----------------------------------MGQPQQQAASS--------------
------------------------------------GGSRKISFNVSDQYDIQDVIGEGA
YGVVCSALHKPSGQKVAIKKITPFDHSMFCLRTLREMKLLRYF-NHENIISILDIQKPRN
YESFTEVYLIQELMETDMHRVI-----RTQDLSDDHCQYFIYQTLRALKAMHSADVLHRD
LKPSNLLLNANCDLKVCDFGLARSAAS----------ADDNSGFMTEYVATRWYRAPEIM
LTFKEYTKAIDVWSVGCILAEMLSGKPLFPGKDYHHQLTLILDVLGTP-TME-DYYGIKS
RRAREYIRSLPFKKKI-PLKALFP-----------------KTSDLALDLLEKLLAFNPV
KRITVEDALKHPYLEPYHDPDDEPTAEPIP---EEFFDFDR----------NKDQLSKEE
LK--------ALIWNEIMR------
>XP_009158938_Exophiala_dermatitidis
-----------------------------------MGQPQQHAAQS--------------
------------------------------------GGSRKISFNVSDQYDIQDVIGEGA
YGVVCSALHKPSGQKVAIKKITPFDHSMFCLRTLREMKLLRYF-NHENIISILDIQKPRN
FETFTEVYLIQELMETDMHRVI-----RTQDLSDDHCQYFIYQTLRALKAMHSANVLHRD
LKPSNLLLNANCDLKVCDFGLARSAAS----------ADDNSGFMTEYVATRWYRAPEIM
LTFKEYTKAIDVWSVGCILAEMLSGKPLFPGKDYHHQLTLILDVLGTP-TME-DYYGIKS
RRAREYIRSLPFKKKI-PLKALFP-----------------KTSDLALDLLEKLLAFNPV
KRITVEEALKHPYLEPYHDPDDEPTAEPIP---EEFFDFDR----------NKDQLSKEE
LK--------ALIWNEIMR------
>XP_013256292_Exophiala_aquamarina
-----------------------------------MAQ-QGQASQT--------------
------------------------------------GGSRKISFNVSDQYDIQDVIGEGA
YGVVCSALHKPSGQKVAIKKITPFDHSMFCLRTLREMKLLRYF-NHENIISILDIQKPRN
YETFTEVYLIQELMETDMHRVI-----RTQDLSDDHCQYFIYQTLRALKAMHSANVLHRD
LKPSNLLLNANCDLKVCDFGLARSAAS----------TDDNSGFMTEYVATRWYRAPEIM
LTFKEYTKAIDVWSVGCILAEMLSGKPLFPGKDYHHQLTLILDVLGTP-TME-DYYGIKS
RRAREYIRSLPFKKKI-PLKALFP-----------------KTSDLALDLLEKLLAFNPV
KRITVEEALKHPYLEPYHDPDDEPTADPIP---EEFFDFDR----------NKDQLSKEE
LK--------ALIWNEIMR------
>XP_016227799_Exophiala_mesophila
-----------------------------------MSQAGQ--GSS--------------
------------------------------------GGSRKISFNVSDQYDIQDVIGEGA
YGVVCSALHKPSGQKVAIKKITPFDHSMFCLRTLREMKLLRYF-NHENIISILDIQKPRN
YETFSEVYLIQELMETDMHRVI-----RTQDLSDDHCQYFIYQTLRALKAMHSANVLHRD
LKPSNLLLNANCDLKVCDFGLARSAAS----------TDDNSGFMTEYVATRWYRAPEIM
LTFKEYTKAIDVWSVGCILAEMLSGKPLFPGKDYHHQLTLILDVLGTP-TME-DYYGIKS
RRAREYIRSLPFKKKI-PLKALFP-----------------KTSDLALDLLERLLAFNPV
KRITVEEALKHPYLEPYHDPDDEPNADPIP---EEFFDFDR----------NKDQLSKEE
LK--------ALIWNEIMR------
>XP_013268079_Rhinocladiella_mackenziei
-----------------------------------MGQPQQQNAPT--------------
------------------------------------GGSRKISFNVSDQYDIQDVIGEGA
YGVVCSALHKPSGQKVAIKKITPFDHSMFCLRTLREMKLLRYF-NHENIISILDIQKPRN
YESFSEVYLIQELMETDMHRVI-----RTQDLSDDHCQYFIYQTLRALKAMHSANVLHRD
LKPSNLLLNANCDLKVCDFGLARSAAS----------TDDNSGFMTEYVATRWYRAPEIM
LTFKEYTKAIDVWSVGCILAEMLSGKPLFPGKDYHHQLTLILDVLGTP-TME-DYYGIKS
RRAREYIRSLPFKKKI-PLKALFP-----------------KTSDLALDLLEKLLAFNPV
KRITVEDALKHPYLEPYHDPDDEPTAEPIP---EEFFDFDR----------NKDQLGKEE
LK--------ALIWNEIMR------
>XP_017995203_Phialophora_attinorum
-----------------------------------MAQQQPAAGNG--------------
------------------------------------GGSRKISFNVSDQYDIQDVIGEGA
YGVVCSALHKPSGQKVAIKKITPFDHSMFCLRTLREMKLLRYF-NHENIISILDIQKPRN
YETFNEVYLIQELMETDMHRVI-----RTQDLSDDHCQYFIYQTLRALKAMHSANVLHRD
LKPSNLLLNANCDLKVCDFGLARSAAS----------TDDNSGFMTEYVATRWYRAPEIM
LTFKEYTKAIDVWSVGCILAEMLNGKPLFPGKDYHHQLTLILDVLGTP-TME-DYYGIKS
RRAREYIRSLPFKKKI-PLKLIFT-----------------KASDVALDLLEKLLAFNPV
KRITVEEALKHPYLEPYHDPEDEPTAEQIP---EEFFDFDR----------NKETLGKEE
LK--------GLIWREIMR------
>NP_594009_Schizosaccharomyces_pombe
-----------------------------------MASATSTPTIADGNSNKESVATSRS
------------------------------------PHTHDLNFELPEEYEMINLIGQGA
YGVVCAALHKPSGLKVAVKKIHPFNHPVFCLRTLREIKLLRHF-RHENIISILDILPPPS
YQELEDVYIVQELMETDLYRVI-----RSQPLSDDHCQYFTYQILRALKAMHSAGVVHRD
LKPSNLLLNANCDLKVADFGLARSTTA----------QGGNPGFMTEYVATRWYRAPEIM
LSFREYSKAIDLWSTGCILAEMLSARPLFPGKDYHSQITLILNILGTP-TMD-DFSRIKS
ARARKYIKSLPFTPKV-SFKALFP-----------------QASPDAIDLLEKLLTFNPD
KRITAEEALKHPYVAAYHDASDEPTASPMP---PNLVDLYC----------NKEDLEIPV
LK--------ALIFREVNFR-----
```
