## Supplementary material for "Coding Sequence Insertions in Fungal Genomes are Intrinsically Disordered and can Impart Functionally-Important Properties on the Host Protein": MAFFT_MSAs: XP_715547.2_blasthits_MAFFT.txt

```
>XP_715547_Candida_albicans
------------------------------------------------------------
------------------------------------------------------------
------------------------------------------------------------
------------------------------------------------------------
------------------------------------------------------------
------------------------------------------------------------
------------------------------------------------------------
------------------------------------------------------------
------------------------------------------------------------
------------------------------------------------------------
------------------------------------------------------------
------------------------------------------------------------
------------------------------------------------------------
------------------------------------------------------------
------------------------------------------------------------
------------------------------------------------------------
------------------------------------------------------------
------------------------------------------------------------
------------------------------------------------------------
------------------------------------------------------------
------------------------------------------------------------
------------------------------------------------------------
------------------------------------------------------------
------------------------------------------------------------
------------------------------------------------------------
------------------------------------------------------------
------------------------------------------------------------
------------------------------------------------------------
------------------------------------------------------------
------------------------------------------------------------
------------------------------------------------------------
------------------------------------------------------------
------------------------------------------------------------
------------------------------------------------------------
------------------------------------------------------------
------------------------------------------------------------
----------------MRSIKYSL---VKIPYQRSFFHTTSI-RLQNTVNSNSDNAIPNN
------------------------------------------------------------
------------------------HITPLELYNQRVAENKLRDDPYQRKIITS-LSKLHE
KLTSYTPPKVITPSISDLTPKI----G------------------IAKIFS------SFL
GKTSIK--NNSPSSL----LVDEQTLLTVSNEVRGIYLYGDVGCGKTMLMDLFYDTIPEN
L-PKKRLHFHQFMQNLHKRSHQLKMQHNNNNNNNNNNNNNTTKSGGGGRQHNDIDVIPLL
ASEIAQTSTILCFDEFQVTDVADAMLLRRLMMLLLSPQ-FGVILFATSNRAPDDLYLNGI
QRVSFIPCIKLIKRQCHVIYLNSPTDYRKI------PKPISSVYYFP--KPGLKWDSKIN
KNNCIKHI-ESWYEYFNAN---------------------------NVKSDE--------
-------------RLKNYKVEVWGRQLNVPICSPHYVAQFTFHELCGTPMAAGDYLALAQ
SFQSFIITDIPYLSIDVRDQVRRFITFLDAIYDNHGRIAVTSANSFKDLFVEPENIE-KD
NYYELHQKKKEQIETDPSSEEEE--EE------------------EEDEEDDE-------
--------LVIKHGFDKSIARKAKMF-VNDEERFAFARALSRLSQMSTTEWIDQVRDV--
------------------------------------------------------------
------------------------------------------------------------
---------------
>XP_002420235_Candida_dubliniensis
------------------------------------------------------------
------------------------------------------------------------
------------------------------------------------------------
------------------------------------------------------------
------------------------------------------------------------
------------------------------------------------------------
------------------------------------------------------------
------------------------------------------------------------
------------------------------------------------------------
------------------------------------------------------------
------------------------------------------------------------
------------------------------------------------------------
------------------------------------------------------------
------------------------------------------------------------
------------------------------------------------------------
------------------------------------------------------------
------------------------------------------------------------
------------------------------------------------------------
------------------------------------------------------------
------------------------------------------------------------
------------------------------------------------------------
------------------------------------------------------------
------------------------------------------------------------
------------------------------------------------------------
------------------------------------------------------------
------------------------------------------------------------
------------------------------------------------------------
------------------------------------------------------------
------------------------------------------------------------
------------------------------------------------------------
------------------------------------------------------------
------------------------------------------------------------
------------------------------------------------------------
------------------------------------------------------------
------------------------------------------------------------
------------------------------------------------------------
----------------MRSIRYSSLVKIKIPYQKSYFHTTTTKRVQNSINSNDNNSFKN-
------------------------------------------------------------
-------------------------ITPLELYNQRVSENKLRDDPYQRKIITS-LSKLHE
KLTSYIPPKVITPSISDLTPKI----T------------------IAKIFS------SFL
GKSSAKNNNNTPSSL----LVDEQTLLTVSNEVRGIYLYGDVGCGKTMLMDLFYDTIPKN
L-PKKRLHFHQFMQNLHKRSHQLKIQYKSKNNNNNGSG-----SGSGSGSHNDIDVIPLL
ASEIAQTSTILCFDEFQVTDVADAMLLRRLMMLLLSPK-FGVILFATSNRAPDDLYLNGI
QRVSFIPCIKLIKRQCHIIYLNSPTDYRKI------PKPISSVYYFP--KPGLKWDSKIN
KNNCLKHI-ESWYEYFNASASASASASASASASASASASASASASASASSDKQN------
------------IKLKNYKVEVWGRQLNVPICSPPYVAQFTFHELCGTPMAAGDYLALAQ
SFQSFIITDIPYLSIDVRDQVRRFITFLDAIYDNHGRIAVTSANSFKDLFVEPEIIE-KN
NYYELHQK------NDPKKNDMDACDE------------------DEEEEDDE-------
--------LVIKHGFDKSIARKAKMF-VNDEERFAFARALSRLSQMSTTEWIDQVRDI--
------------------------------------------------------------
------------------------------------------------------------
---------------
>XP_002549508_Candida_tropicalis
------------------------------------------------------------
------------------------------------------------------------
------------------------------------------------------------
------------------------------------------------------------
------------------------------------------------------------
------------------------------------------------------------
------------------------------------------------------------
------------------------------------------------------------
------------------------------------------------------------
------------------------------------------------------------
------------------------------------------------------------
------------------------------------------------------------
------------------------------------------------------------
------------------------------------------------------------
------------------------------------------------------------
------------------------------------------------------------
------------------------------------------------------------
------------------------------------------------------------
------------------------------------------------------------
------------------------------------------------------------
------------------------------------------------------------
------------------------------------------------------------
------------------------------------------------------------
------------------------------------------------------------
------------------------------------------------------------
------------------------------------------------------------
------------------------------------------------------------
------------------------------------------------------------
------------------------------------------------------------
------------------------------------------------------------
------------------------------------------------------------
------------------------------------------------------------
------------------------------------------------------------
------------------------------------------------------------
------------------------------------------------------------
------------------------------------------------------------
----------------------MKITTRIISIIPRRSIHTSIRLLN--------------
------------------------------------------------------------
------------------------NITPLELYDKRVQEGKLKDDPYQRKIITS-LSKLHE
HLSDYHPPEVHIPTISELTPKI----G------------------ISKIFS------SFF
GKN-----DNSGDSSGSDKVQPFNPDSIERNPVKGIYLYGDVGCGKTMLMDLFYDTIPNH
L-TKTRVHFHNFMQNLHKRSHQLKISNH----------------------KQDFDVIPLL
AAEIASKSTVLCFDEMQVHDVADAMLLRRLLMILLMKH-H-IILFATSNRAPDELYLNGI
QRASFIPCIQLIKAQCNVVYLLSDRDYRKIKMAKQTPTEMGSPFYFG--KIG--------
DVEEQEHI-NKWWDYFAGE------------------------------QDE-E------
------------IPIENYKISVWGRELIVPKSIPPKVGQFTFEQICGSPKSAGDYLSLAQ
EMEGIIITNIPF--IESRDELRRFITLIDALYDSHRRLAISCQYDF--------------
---------------------------------------------------DH-------
--------LV---GIEKS-----------SEEGFAYSRTVSRLSQMSTPEWIERGV----
------------------------------------------------------------
------------------------------------------------------------
---------------
>XP_003867286_Candida_orthopsilosis
------------------------------------------------------------
------------------------------------------------------------
------------------------------------------------------------
------------------------------------------------------------
------------------------------------------------------------
------------------------------------------------------------
------------------------------------------------------------
------------------------------------------------------------
------------------------------------------------------------
------------------------------------------------------------
------------------------------------------------------------
------------------------------------------------------------
------------------------------------------------------------
------------------------------------------------------------
------------------------------------------------------------
------------------------------------------------------------
------------------------------------------------------------
------------------------------------------------------------
------------------------------------------------------------
------------------------------------------------------------
------------------------------------------------------------
------------------------------------------------------------
------------------------------------------------------------
------------------------------------------------------------
------------------------------------------------------------
------------------------------------------------------------
------------------------------------------------------------
------------------------------------------------------------
------------------------------------------------------------
------------------------------------------------------------
------------------------------------------------------------
------------------------------------------------------------
------------------------------------------------------------
------------------------------------------------------------
------------------------------------------------------------
------------------------------------------------------------
-----MILSRFPTKLPRLLPQTSKAKTSSYLAQRNF----TTSCRH--------------
------------------------------------------------------------
------------------------LQTPLELYTKRVEQGKLRDDPYQHKIITS-LSQLHE
SLNIYQPPNVEIPTYKDLKPKF----S------------------LVKTFS------SFF
GRN-----GGSSKVG----ASDYDFTNDNDNNVKGIYLYGDVGCGKTMLMDLFYQTVPPH
L-NKKRVHFHQFMQNLHKRTHQLKMKYST--------------KSKTGEEHDDIDVIPIL
AAEIARDSTILCFDEFQVTDVADAMLLRRLLMMLLSPE-YGVVLFATSNRAPDDLYLNGI
QRVSFIPCIQLIKHKCRVIYLNSPTDYRKV------PKPVSSVYYSP--KPGVKWDSKVN
RANCTKHV-AQWYEYFNDG------------------------------NTNCQ------
------------DKLTDYDLEVWGRRIPIPLCSPPNVAQFTFFELCGTPRSAGDYLTLAE
SFHSFIITDIPYLSIDARNEVRRFITFLDAVYDSHGRLAVTCAAPFKDLFVEPEDLA-EG
N-YQLYKR------------QKDKGS-------------------EETFEDDE-------
--------LVTKHGFDKSIAKKANMF-ANDEERFAFARALSRLSQMSTTEWIEHGQD---
------------------------------------------------------------
------------------------------------------------------------
---------------
>XP_001523175_Lodderomyces_elongisporus
------------------------------------------------------------
------------------------------------------------------------
------------------------------------------------------------
------------------------------------------------------------
------------------------------------------------------------
------------------------------------------------------------
------------------------------------------------------------
------------------------------------------------------------
------------------------------------------------------------
------------------------------------------------------------
------------------------------------------------------------
------------------------------------------------------------
------------------------------------------------------------
------------------------------------------------------------
------------------------------------------------------------
------------------------------------------------------------
------------------------------------------------------------
------------------------------------------------------------
------------------------------------------------------------
------------------------------------------------------------
------------------------------------------------------------
------------------------------------------------------------
------------------------------------------------------------
------------------------------------------------------------
------------------------------------------------------------
------------------------------------------------------------
------------------------------------------------------------
------------------------------------------------------------
------------------------------------------------------------
------------------------------------------------------------
------------------------------------------------------------
------------------------------------------------------------
------------------------------------------------------------
------------------------------------------------------------
------------------------------------------------------------
------------------------MLLSTPHFAQSRILHRHLTISTNLNAFKSQLGQVHL
FRGPINFHIQCRSQSTSSLDQASAAEASENNLANSATSTNPVHSSK--------------
------------------------------------------------------------
-------------------------ETPLALYEKRVSNGKLRDDPYQRKIITS-LSVLHQ
LLANYTPPKVSIPTAADLKPKNNGFRS------------------IGKVFS------SFF
GKNGESGGGTSGSATATAEVIDFDRDYSNANGVRGIYLYGDVGCGKTMLMDLFYLTIPQH
L-PKMRVHFHQFMQKIHKRTHQLKVENRNPSG------------------HDEIDVIPIL
AAEIANSATVLCFDEFQVTDVADAMLLRRLMMMLLSPE-YGVVLFATSNRAPDDLYLNGI
QRVSFIPCIQLIKHKCRVIFLNSPTDYRKI------PKPLSSVYYWP--KPGVKWASKAN
LANCKKHV-DTWYEYFNQG------------------------------NEDHHHHHNNN
NKSNGESHLLLLEKKTDYSLDVWGRKIHVPICSPPRVAQFTFFELCGTPMAAGDYLCLAE
HFLAFIVTDIPFLSINERNQIRRFITFLDAVYDARGKIAVTSAAPFKDLFVEPEQLLVSG
DHYELINK------------KQKEDSQENVTKSNTKSKSTSNSQTEDSFADDE-------
--------LVTKHGFDKLIAKKASLFVVNDEEKFAFARALSRLAQMSTTEWIDQD-----
------------------------------------------------------------
------------------------------------------------------------
---------------
>XP_007373171_Spathaspora_passalidarum
------------------------------------------------------------
------------------------------------------------------------
------------------------------------------------------------
------------------------------------------------------------
------------------------------------------------------------
------------------------------------------------------------
------------------------------------------------------------
------------------------------------------------------------
------------------------------------------------------------
------------------------------------------------------------
------------------------------------------------------------
------------------------------------------------------------
------------------------------------------------------------
------------------------------------------------------------
------------------------------------------------------------
------------------------------------------------------------
------------------------------------------------------------
------------------------------------------------------------
------------------------------------------------------------
------------------------------------------------------------
------------------------------------------------------------
------------------------------------------------------------
------------------------------------------------------------
------------------------------------------------------------
------------------------------------------------------------
------------------------------------------------------------
------------------------------------------------------------
------------------------------------------------------------
------------------------------------------------------------
------------------------------------------------------------
------------------------------------------------------------
------------------------------------------------------------
------------------------------------------------------------
------------------------------------------------------------
------------------------------------------------------------
------------------------------------------------------------
------------------------------------------------------------
------------------------------------------------------------
------------------------------------------------------------
------------------------------------------------------------
------------------------------------------------------------
------------------------MEHG-----------------------GDFDVIPLL
AAEIAQDSTILCFDEFQVTDVADAMLLRRLLMLLLSAD-HGVVLFATSNRAPDDLYLNGI
QRVSFIPCIQLIKRQTRVIYLNSPTDYRKV------PKPISSVYYFP--KPGVKWDSKIN
QANCKAHV-KQWYDYFNAE------------------------------NDS-D------
------------KVLSDYQLEVWGRKIHVPKCSPQYVAQFTFNELCGTKMAAGDYLTLAN
SFQSFIITDIPYLSVNLRDEVRRFITFLDAVYDAHGRIAVTAAAPFKDLFVEPEDLK-SG
N-YQLFKK------------QIDKGK-------------------EETFEDDE-------
--------LVVKHGFDKSIAKKASMF-VNDEEKFAFARALSRLAQMSTTDWIDNVREIH-
------------------------------------------------------------
------------------------------------------------------------
---------------
>XP_043049159_Scheffersomyces_spartinae
------------------------------------------------------------
------------------------------------------------------------
------------------------------------------------------------
------------------------------------------------------------
------------------------------------------------------------
------------------------------------------------------------
------------------------------------------------------------
------------------------------------------------------------
------------------------------------------------------------
------------------------------------------------------------
------------------------------------------------------------
------------------------------------------------------------
------------------------------------------------------------
------------------------------------------------------------
------------------------------------------------------------
------------------------------------------------------------
------------------------------------------------------------
------------------------------------------------------------
------------------------------------------------------------
------------------------------------------------------------
------------------------------------------------------------
------------------------------------------------------------
-----------------------------------MDHTHKEHSSASTNAGTVIDPFIKK
QNAKLTQVIQNFYVKIAQIILTSRSINEYPIPSSQLLLQATRNQKGKDLHHNDSKHHQST
PTSLTGTSTSIGTATTLGTHPTTISSSGNPSGALSDLKINKWFNLFISSKELKHDLKPWK
NCNDLSSMSTMIIETFVDLHQLTPRQTLVLRSSAGENWLVTKGGGKRQEVVLERWLVEFD
TSDLSGAIVDELPYIYKQAIIVLRSLFCYSKLMPAFRLKQALKKLR---LQLCNKILDGR
NPISSKGRVGLSKPIISS----SESHMRLKHFQPIRTSLGTLHVSMAYRLDCDFIVYDSE
ELLSTHFKNMDEMSPTPVVQHQQIHHHPSQQQNLLLQTSLSHPQSRKSDEA--FVTDHEK
RDSIPAGTGTTPTNRILQLEKRTSTSISPVSVNSQLVTKDYSESPRRKSSTGSTKHSIQP
FKTGPILSSPPSASHIGSANLPSSVERRISITSNKSNASLAALLRKPSSSSAIPILNSGS
STSPYHAQFTIPRSISLSHGSNLGHDDIDSNGNTPRFSSSFGSKASRRFSNTSVRHSITN
SILATSQGLNSSGSSAPPTSLSGLYVNDDISDFLRMIDDTSDLKLGSLGGSGTNSA-SHA
NDSVDALNRFQLLKSQHQQLGDSVHASLVLQQEHHPHHLQYQPQMHTSLHNVNSRSRSPS
HQPSMFHHSLGSPSPGRISDTHSPPNSLQDQSVYPSITSRLDADLSPTTSVAGPPNTLHK
ADAVTGTTIRSSLASSQSTGSHERPSPVVTQQHERLISPRSQRKIHYEDVFDDDDCEDYF
LRSGSGTSANSNDGNTRRVNPTNTTSAANITASRSAPESASVHGQKQGIHNPYHASVATE
DDDDDLLFAMSDMNLTKEYDNFALDKTTTSFFSRKKWPIGVYFKSTEKMDINSSAESVSS
TSSIPSTLGSSTGGAESGIDVHITARTPLEEYDSKVAEGRLRDDPYQRKIISN-LSILHT
HLSEYIPPNVVVPLIESLVPSV----G------------------VSGFFG------LFF
GGG-----KKKEENS----TLDIGE----DGEVKGIYLYGDVGCGKTMLMDLFYGTIPHH
L-PKKRLHFHQFMQHLHKRSHEIKVKYN----------------------HNDMDVIPLL
ASEIAKESTVLCFDEFQVTDVADAMLLRRLFALLLSKD-YGVVLFATSNRAPDDLYLNGI
QRATFIPCIQQIKRNTRVIFLNSPTDYRKI------SKPMSLVYYTP--APGVKWTSKTN
QAKCRKHV-DDWYSYFNQG------------------------------NKC-Q------
------------DIIQRYKLKVWGRDLVVPLSSYPQVAQFTFEELCGKPLAAGDYLTLAT
SFQSFIITDIPYLSIEVRDHVRRFITFLDAVYDAHGRIATTGAAPFKDLFVEPEDLK-SG
N-YQLFKK------------QMDTGI-------------------EETFEEDE-------
--------LVTKHGFDKEIAKKASMF-ANDEEKFAFARALSRLSQMATQDWIETVRSIT-
------------------------------------------------------------
------------------------------------------------------------
---------------
>XP_001387699_Scheffersomyces_stipitis
------------------------------------------------------------
------------------------------------------------------------
------------------------------------------------------------
------------------------------------------------------------
------------------------------------------------------------
------------------------------------------------------------
------------------------------------------------------------
------------------------------------------------------------
------------------------------------------------------------
------------------------------------------------------------
------------------------------------------------------------
------------------------------------------------------------
------------------------------------------------------------
------------------------------------------------------------
------------------------------------------------------------
------------------------------------------------------------
------------------------------------------------------------
------------------------------------------------------------
------------------------------------------------------------
------------------------------------------------------------
------------------------------------------------------------
------------------------------------------------------------
------------------------------------------------------------
------------------------------------------------------------
------------------------------------------------------------
------------------------------------------------------------
------------------------------------------------------------
------------------------------------------------------------
------------------------------------------------------------
------------------------------------------------------------
------------------------------------------------------------
------------------------------------------------------------
------------------------------------------------------------
------------------------------------------------------------
------------------------------------------------------------
------------------------------------------------------------
-------------MSRFITPARCRAIANPLLGIRRF---HFSVPLL--------------
------------------------------------------------------------
------------------------VRTPLEEYNFKVEQGTLRDDPYQRKIIST-LSIFHE
MLSSYDPPKVETPAISDLKPKI----G------------------IRKVFG------SFF
GKG-----KNNGNTD----VALAD-----ENAIKGIYLYGDVGCGKTMLMDLFYSTIPSH
L-PKKRIHFHQFMQHLHKRSHQLKIEHN----------------------HNDLDVIPLL
AAEIAQDSTVLCFDEFQVTDVADAMLLRRLLMALLSPD-HGVLLFATSNRAPDDLYLNGI
QRVSFIPCIQLIKRQCRVIYLNSPTDYRKI------PKPVSSVYYFP--KPGVKWLSKTN
QSNCKKHV-EQWYEYFNSE------------------------------NDN-Q------
------------TILENHSLEVWGRSLNVPLSSPPTVAQFTFHDLCGKPMAAGDYLMLAN
SYQSFIVTDIPYLSIDVRDQVRRFITFLDAVYDAHGRLAVTAAAPFKDLFVEPEDLQ-KG
N-YMLYRR------------QQDKGGV------------------EETFEDDE-------
--------LVVKHGFDKSIAKKASMF-ANDEEKFAFARALSRLQQMSTTDWIDNVRPLQ-
------------------------------------------------------------
------------------------------------------------------------
---------------
>XP_020063133_Suhomyces_tanzawaensis
------------------------------------------------------------
------------------------------------------------------------
------------------------------------------------------------
------------------------------------------------------------
------------------------------------------------------------
------------------------------------------------------------
------------------------------------------------------------
------------------------------------------------------------
------------------------------------------------------------
------------------------------------------------------------
------------------------------------------------------------
------------------------------------------------------------
------------------------------------------------------------
------------------------------------------------------------
------------------------------------------------------------
------------------------------------------------------------
------------------------------------------------------------
------------------------------------------------------------
------------------------------------------------------------
------------------------------------------------------------
------------------------------------------------------------
------------------------------------------------------------
------------------------------------------------------------
------------------------------------------------------------
------------------------------------------------------------
------------------------------------------------------------
------------------------------------------------------------
------------------------------------------------------------
------------------------------------------------------------
------------------------------------------------------------
------------------------------------------------------------
------------------------------------------------------------
------------------------------------------------------------
------------------------------------------------------------
------------------------------------------------------------
------------------------------------------------------------
------------------------------------------------------------
------------------------------------------------------------
-------------------------MTPLEAYNSRVASGRLRDDPYQRRIIGN-LLSLHE
KLVQYTPPSVRVPSIEELVPKT----G------------------ISLLFQ------SLF
----------RPKTE----TVAEP-----ESTPQGIYLYGDVGCGKTMLMDLFYATIPLH
L-PKKRVHFHQFMQHLHKRSHQLKMEHN----------------------HYDLDVIPFL
AAEIAQDSTILCFDEFQVTDVADAMLLRRLLTMLLSPE-YGVILFATSNRAPDDLYLNGI
QRVSFIPCIQQIKRQTRVIYLNSPTDYRKI------PKPMSNVYHYP--KPGVKWTSKTN
QTKCRDHV-EAWFGYFNAA------------------------------NPL-E------
------------NVLTDHTLQVWGRQLKVPRCAPPYVAQFNFEELCGSPLAAGDYLTLAN
SFQSFIITDIPYLSIEVRDKVRRFITFLDAVYDDHGRLAVTAAALFNDLFVEPEDLQ-RG
N-YQLYKR------------QQDKGS-------------------VETFEDDE-------
--------LVVKHGFDKLVAKKASMF-ANDEEKFAFARALSRLSQMSTTDWIDTVRPVHE
DVAPAGARQ---------------------------------------------------
------------------------------------------------------------
---------------
>XP_020074407_Hyphopichia_burtonii
------------------------------------------------------------
------------------------------------------------------------
------------------------------------------------------------
------------------------------------------------------------
------------------------------------------------------------
------------------------------------------------------------
------------------------------------------------------------
------------------------------------------------------------
------------------------------------------------------------
------------------------------------------------------------
------------------------------------------------------------
------------------------------------------------------------
------------------------------------------------------------
------------------------------------------------------------
------------------------------------------------------------
------------------------------------------------------------
------------------------------------------------------------
------------------------------------------------------------
------------------------------------------------------------
------------------------------------------------------------
------------------------------------------------------------
------------------------------------------------------------
------------------------------------------------------------
------------------------------------------------------------
------------------------------------------------------------
------------------------------------------------------------
------------------------------------------------------------
------------------------------------------------------------
------------------------------------------------------------
------------------------------------------------------------
------------------------------------------------------------
------------------------------------------------------------
------------------------------------------------------------
------------------------------------------------------------
------------------------------------------------------------
------------------------------------------------------------
-----------------MRGIMRRIPIKTVRPLNRGIHQSYRKFNQ--------------
------------------------------------------------------------
------------------------VRSPIEEYEFKIKEGKLRDDPYQRKIITN-LSLLHG
KLNGYEPPKVETPSINSLKPKV----G------------------ILKIFN------SFF
G-S-----KDSINLG----INDIA-----ANEIKGIYLYGDVGCGKTMLMDLFYQTVPQH
L-PKKRIHFHQFMQHLHKRSHLLKVEHK----------------------HNDLDVIPLL
ASEIAQELSVLCFDEFQVTDVADAMLLRRLMMLLLSPE-YGVILFATSNRAPDDLYLNGI
QRVSFIPCIQLIKKQTIVIYLNSPTDYRKI------PKPILSVYYYP--KPGIKYTSKKN
IINCEKHI-NQWYEYFNSG------------------------------NKN-K------
------------DITLDYKLTVWGRELKVPKSSFPYVAQFTFNELCGKPLAAGDYLTLAN
SFQSFIITDIPYLSTDVRDEVRRFITFLDAVYDAHGRIAVTAAANFKDLFVEPEDLK-RG
N-FQLYKK------------QLHSGN-------------------EETFENDD-------
--------LVTKHGFDKSVAKKASMF-ANDEERFAFARALSRLSQMSTTDWIDNVRDI--
------------------------------------------------------------
------------------------------------------------------------
---------------
>XP_015465736_Debaryomyces_fabryi
------------------------------------------------------------
------------------------------------------------------------
------------------------------------------------------------
------------------------------------------------------------
------------------------------------------------------------
------------------------------------------------------------
------------------------------------------------------------
------------------------------------------------------------
------------------------------------------------------------
------------------------------------------------------------
------------------------------------------------------------
------------------------------------------------------------
------------------------------------------------------------
------------------------------------------------------------
------------------------------------------------------------
------------------------------------------------------------
------------------------------------------------------------
------------------------------------------------------------
------------------------------------------------------------
------------------------------------------------------------
------------------------------------------------------------
------------------------------------------------------------
------------------------------------------------------------
------------------------------------------------------------
------------------------------------------------------------
------------------------------------------------------------
------------------------------------------------------------
------------------------------------------------------------
------------------------------------------------------------
------------------------------------------------------------
------------------------------------------------------------
------------------------------------------------------------
------------------------------------------------------------
------------------------------------------------------------
------------------------------------------------------------
------------------------------------------------------------
-----------MYSLVQGRLNYSRLKVLTYIPRNLF---HYSNRLN--------------
------------------------------------------------------------
------------------------LQSPLEAYNSKVEEGRLNDDPYQRKIITN-LSKLHD
KLADYVPPKVETPTISDLKPKI----G------------------LRKIIG------SFF
SNS-----SNNNSS------SLPP-----EHNMKGIYLYGDVGCGKTMLMDLFYVTIPEH
L-TKKRLHFHQFMQHLHKRSHLLKLEHN----------------------HEELDVIPLL
AAEIAQESTILCFDEFQVTDVADAMLLRRLMMLLLSPD-YGVILFATSNRAPDDLYINGI
QRVSFIPCIQQIKRQTRVIYLNSPTDYRKL------PRPISSVYCFP--KPGVKYLSKVH
QANCKKHI-QQWYEYFNNE------------------------------NDN-K------
------------DVHTDFTLLVWGRKLNVPKSSFPYVAQYTFEELCGCPMAAGDYLTLAN
SFQSFIISDIPYLSIDVRDKVRRFIIFLDAVYDVHGRLAVTCAAPFKDLFVEPENLM-KD
N-FLLYKK------------QQDMGK-------------------EETFQDDE-------
--------LVVKHGFDKSIAKKASMF-ANDEEKFAFARALSRLSQMSTTDWVDNVRSI--
------------------------------------------------------------
------------------------------------------------------------
---------------
>XP_459699_Debaryomyces_hansenii
------------------------------------------------------------
------------------------------------------------------------
------------------------------------------------------------
------------------------------------------------------------
------------------------------------------------------------
------------------------------------------------------------
------------------------------------------------------------
------------------------------------------------------------
------------------------------------------------------------
------------------------------------------------------------
------------------------------------------------------------
------------------------------------------------------------
------------------------------------------------------------
------------------------------------------------------------
------------------------------------------------------------
------------------------------------------------------------
------------------------------------------------------------
------------------------------------------------------------
------------------------------------------------------------
------------------------------------------------------------
------------------------------------------------------------
------------------------------------------------------------
------------------------------------------------------------
------------------------------------------------------------
------------------------------------------------------------
------------------------------------------------------------
------------------------------------------------------------
------------------------------------------------------------
------------------------------------------------------------
------------------------------------------------------------
------------------------------------------------------------
------------------------------------------------------------
------------------------------------------------------------
------------------------------------------------------------
------------------------------------------------------------
------------------------------------------------------------
-----------MYSLVHGRLNYSRLKSLSYIPRNLF---HYSNTLS--------------
------------------------------------------------------------
------------------------LQSPLEAYDSKVEEGRLNDDPYQRKIITS-LSKLHD
RLADYTPPKVETPTIRDLKPKI----G------------------LRKIIG------TFF
SNS-----SNNKSS------GLPP-----EHEMKGIYLYGDVGCGKTMLMDLFYVTIPEH
L-SKRRLHFHQFMQHLHKRSHSLKLEHN----------------------HEELDVIPLL
AAEIAQESTILCFDEFQVTDVADAMLLRRLMMLLLSPD-YGVILFATSNRAPDDLYMNGI
QRVSFIPCIQQIKRQTRVIYLNSPTDYRKL------PRPVSSVYCFP--KPGVKYMSKVH
QANCKKHI-EQWYEYFNNE------------------------------NDN-K------
------------EVHTDFSLSVWGRKLNVPKSSFPYVAQYTFEELCGSPMAAGDYLTMAN
AFQSFIISDIPYLSIDVRDKVRRFIIFLDAVYDVHGRLAVTCAAPFKDLFVEPENLM-KD
N-FSLYKK------------QQDMGK-------------------EETFQDDE-------
--------LVVKHGFDKSIAKKASMF-ANDEEKFAFARALSRLSQMSTTDWVDNVRSL--
------------------------------------------------------------
------------------------------------------------------------
---------------
>XP_006684940_Yamadazyma_tenuis
------------------------------------------------------------
------------------------------------------------------------
------------------------------------------------------------
------------------------------------------------------------
------------------------------------------------------------
------------------------------------------------------------
------------------------------------------------------------
------------------------------------------------------------
------------------------------------------------------------
------------------------------------------------------------
------------------------------------------------------------
------------------------------------------------------------
------------------------------------------------------------
------------------------------------------------------------
------------------------------------------------------------
------------------------------------------------------------
------------------------------------------------------------
------------------------------------------------------------
------------------------------------------------------------
------------------------------------------------------------
------------------------------------------------------------
------------------------------------------------------------
------------------------------------------------------------
------------------------------------------------------------
------------------------------------------------------------
------------------------------------------------------------
------------------------------------------------------------
------------------------------------------------------------
------------------------------------------------------------
------------------------------------------------------------
------------------------------------------------------------
------------------------------------------------------------
------------------------------------------------------------
------------------------------------------------------------
------------------------------------------------------------
------------------------------------------------------------
--------------------------MNKLVAIRRF----ATSRVW--------------
------------------------------------------------------------
------------------------RITPLELYDTRVQAGRLRDDSYQRKIISN-LSVLHQ
NLSEYQPPPVETPNIDDLKPKS----S------------------LSKLLG------GFL
R---------STSIK----EPNVDELLEKDNPVKGIYLYGDVGCGKTMLMDLFYETIPGH
L-PKKRLHFHQFMQNLHKRSHQIKLEHN----------------------HHDMDVIPLL
ASEIAQEATILCFDEFQVTDVADAMLLRRLMMMLLSPE-YGVVLFATSNRAPDDLYLNGI
QRKSFIPCIKLIKKQTRVIYLNSPTDYRKI------PRPMSSVYKYP--KPGVKYTSKSF
QASKAAHI-QEWYEYFNKE------------------------------NDD-Q------
------------TVVLNYRLNVWGRELVVPRCSYPYVAQFSFEDLCGKPLAAGDYLTLAT
SFQSFIITDIPYLSIDVRDKVRRFITLLDAIYDNHDRIAVTSAASFQDLFVEPEDLQ-KD
N-FSLYKK------------QQEQGS-------------------EETFEDDE-------
--------LVTKHGFDKRVAKTASMF-ANDEEKFAFARALSRLSQMSTTDWIESVRPVER
------------------------------------------------------------
------------------------------------------------------------
---------------
>XP_001482440_Meyerozyma_guilliermondii
------------------------------------------------------------
------------------------------------------------------------
------------------------------------------------------------
------------------------------------------------------------
------------------------------------------------------------
------------------------------------------------------------
------------------------------------------------------------
------------------------------------------------------------
------------------------------------------------------------
------------------------------------------------------------
------------------------------------------------------------
------------------------------------------------------------
------------------------------------------------------------
------------------------------------------------------------
------------------------------------------------------------
------------------------------------------------------------
------------------------------------------------------------
------------------------------------------------------------
------------------------------------------------------------
------------------------------------------------------------
------------------------------------------------------------
------------------------------------------------------------
------------------------------------------------------------
------------------------------------------------------------
------------------------------------------------------------
------------------------------------------------------------
------------------------------------------------------------
------------------------------------------------------------
------------------------------------------------------------
------------------------------------------------------------
------------------------------------------------------------
------------------------------------------------------------
------------------------------------------------------------
------------------------------------------------------------
------------------------------------------------------------
------------------------------------------------------------
MKSRAMSRPIRLYKAPRLLFRSQRLFHGSLRC----------------------------
------------------------------------------------------------
------------------------LKTPLEEYNHRVETKKLRDDGYQRKIITN-LSKLHE
RLSTYTPPTVEIPSILSLKPKI----G------------------ISGAFR------SFF
GKL-----TSSAPTT----ISTD------ENVVKGIYLYGDVGCGKTMLMDLFYSTIPPH
L-AKKRFHFHQFMQHLHKRSHELKTKY-----------------------HADLDVIPIL
ASEIAQEATVLCFDEFQVTDVADAMLLRRLLLMLISPH-YGVVLFATSNRAPDDLYLNGI
QRVSFIPCIQQIKRQTVVIYLNSPTDYRKI------PRPMSLVYYYP--KPGVKYMSKAN
QKKCKEHI-EQWYEYFNKE------------------------------NDN-K------
------------LPIVNDTLEVWGRKLVVPISSRPYVAQFTFHELCGSPLAAGDYLSLAN
SYHSFIVTDIPYLSIDVRDNVRRFITFLDAVYDARGRLAVTAAAPFKDLFVEPEDLA-KD
N-YLLYKR------------QQDIGG-------------------EETFENDE-------
--------LVTKHGFDKSVAKKAAMF-ANDEEKFAFARALSRLSQMSTTDWLDQGTER--
------------------------------------------------------------
------------------------------------------------------------
---------------
>XP_018712519_Metschnikowia_bicuspidata
------------------------------------------------------------
------------------------------------------------------------
------------------------------------------------------------
------------------------------------------------------------
------------------------------------------------------------
------------------------------------------------------------
------------------------------------------------------------
------------------------------------------------------------
------------------------------------------------------------
------------------------------------------------------------
------------------------------------------------------------
------------------------------------------------------------
------------------------------------------------------------
------------------------------------------------------------
------------------------------------------------------------
------------------------------------------------------------
------------------------------------------------------------
------------------------------------------------------------
------------------------------------------------------------
------------------------------------------------------------
------------------------------------------------------------
------------------------------------------------------------
------------------------------------------------------------
------------------------------------------------------------
------------------------------------------------------------
------------------------------------------------------------
------------------------------------------------------------
------------------------------------------------------------
------------------------------------------------------------
------------------------------------------------------------
------------------------------------------------------------
------------------------------------------------------------
------------------------------------------------------------
------------------------------------------------------------
------------------------------------------------------------
------------------------------------------------------------
-------------------MLLSRLAPAKQPRTWRP------------------------
------------------------------------------------------------
------------------------RYTPLEAYDRRVALHKLTDDPYQRKILLS-LSSLHA
QLKAYRPPPVATPDVEDLKPKT----G------------------LSKFWS------GML
RRRERTRDGQ-------------------PSLVKGIYLWGDVGCGKTMLMDLFYLTVPAS
L-PKRRFHFHQFMQNLHKRSYQLKREHG----------------------HADLDVIPLL
ASEIAKTATVLCFDEFQVTDVADAMLLRRLLTLLLSPQ-YGVVLFATSNRAPDDLYLNGI
QRVLFIPCIRMIKNETRVIYLNSPTDYRKM------PRPFSSVYYFP--NPGVKYHSKAS
ASARQKHC-DKWYEYFNQA------------------------------NHD-K------
------------AVLHDDSITVWGRTLHVPASSRPYVAQFTFEELCGKNLSAGDYLSLAH
TYRAFVVTDIPYLSIDVRDTVRRFITFLDAVYDAHGCIATTAAAAFNDLFVEPENLL-KD
N-FLLYKR------------QSDSGT-------------------EETFEYDD-------
--------LVVKHGFDRLVAKKASMF-ANDEEKFAFARALSRLTQMGTTDWLEESRAS--
------------------------------------------------------------
------------------------------------------------------------
---------------
>XP_002619879_Clavispora_lusitaniae
------------------------------------------------------------
------------------------------------------------------------
------------------------------------------------------------
------------------------------------------------------------
------------------------------------------------------------
------------------------------------------------------------
------------------------------------------------------------
------------------------------------------------------------
------------------------------------------------------------
------------------------------------------------------------
------------------------------------------------------------
------------------------------------------------------------
------------------------------------------------------------
------------------------------------------------------------
------------------------------------------------------------
------------------------------------------------------------
------------------------------------------------------------
------------------------------------------------------------
------------------------------------------------------------
------------------------------------------------------------
------------------------------------------------------------
------------------------------------------------------------
------------------------------------------------------------
------------------------------------------------------------
------------------------------------------------------------
------------------------------------------------------------
-------------MLFRNCVALRRCTVVRVRFL---------------------------
------------------------------------------------------------
------------------------------------------------------------
------------------------------------------------------------
------------------------------------------------------------
------------------------------------------------------------
------------------------------------------------------------
------------------------------------------------------------
------------------------------------------------------------
------------------------------------------------------------
-------------------------------------------STK--------------
------------------------------------------------------------
------------------------PLTPIEAYDIRVAENKLRDDPYQRKIISN-LSILHG
QLADYKPPDVGMPDVESLKPKI----G------------------VAKFFD------SYF
GKK-----KQDRTV------SEIV-----ENKVKGIYLWGDVGCGKTMLMDLFYSTVPEH
L-PKRRFHFHQFMQNLHKRSHQLKVEHN----------------------HFDLDVIPLL
ASEIARSSTVLCFDEFQVTDVADAMLLRRLMFLLLSPE-YGVILFATSNRAPDDLYLNGI
QRVSFIPCIQLIKKQTRVIYLNSPTDYRKV------PRPLSSVYHYP--KPGVKYHSKTN
ISACRKHI-ETWYNYFNRH------------------------------NTE-K------
------------DAVINDTLTVWGRTLKVPLSSRPYVAQFTFEELCGKNLSAGDYLTLAN
TFQSFIITDIPYLSTDVRDKVRRFITFLDAVYDAHGCIATTAAAPFSDIFVEPEDLQ-KD
N-YQLFKH------------ESDKGE-------------------EETFENDD-------
--------LVLKHGFDKSVAKKASMF-VNDEEKFAFARALSRLTQMGTVDWVESVSEKH-
------------------------------------------------------------
------------------------------------------------------------
---------------
>XP_025339782_Candida_haemuloni
------------------------------------------------------------
------------------------------------------------------------
------------------------------------------------------------
------------------------------------------------------------
------------------------------------------------------------
------------------------------------------------------------
--------MTDKASTAASSAPG--------------------------------------
------------------------------------------------------------
------------------------------------------------------------
------------------------------------------------------------
------------------------------------------------------------
------------------------------------------------------------
------------------------------------------------------------
------------------------------------------------------------
--KHV-------------------------------------------------------
------------------------------------------------------------
------------------------------------------------------------
------------------------------------------------------------
------------------------------------------------------------
------------------------------------------------------------
------------------------------------------------------------
------------------------------------------------------------
-------------------------------------------------------GQPKQ
QNTKLLQVIQNFFTKTSQIILQTRSVADPTVFDYGVSGGETDGDSRSSKTNKWFNLNIAS
P----------------------------------------------GDDWIKDEMKLWK
SFSDISQLHPMIIETYLDLRQLDPRETVALEDDTGNSWTVAKGGLKKQEVVVERWLIEFD
RSVCSAAGSDELPLIYKQAIVLLRVIYGYARLLPAYKLRKILCSQSGKGLTLMNKIIDGK
QPISSKGRIGLSKSIIPHQMLLTESHMTQKSFEPVKTTTGSLRVSVAYRNHYRFTVQDNE
EMLSNHFWNTDQEKLAASLDRSHISEATSNSALDSHSASVSQEETKSSKEPTNFALNTAK
QSISPCTSEHQPDHQDDHHDETSPTSKSSGSRLKQVSYAQP-ANVQRPSIQPFKVGSISN
SPPTGNISFASGAPG--AGSSMERRISITSNKSGSNASLAALLRNPRGSTSSSNTPTVAI
SGSHGTNPG-VFPRSISSSHGSHLHDDLNELSSTPRFSSSFGSRQSRRFSNTSARSSLAN
EAGASLYGASVESTTSSGAPLSGLYLDDDISTFVRMIDCKSDLRLSSTQGSKTNSGNADS
NSSIDALSKFQSLKGQHQQLSDSVNASVIFQHNQGGSYHSGNSRGTSRPSSRKSSQSRPS
PSPSVSPSSYDNHLPSITSKLESNTSEHSLSSSRPRTSRQTSQMNPQLSAAYGRSSRLAT
SPTATSQLAHVVHGPSNEEVIGLSTTPSTYDRAKRPIKYEDVFDDEDEDASDYFMRRVES
DPTGSRTHDEIGFDNDDLLFEMTDTKVLRNSRFLAYSRNETSSSES--------------
------------------------------------------------------------
------------------------ALSPIELYDLRVKENRLKDDPYQRKIISS-LSVLHQ
KLETYEPPQVENPDVESLKPKI----G------------------IAKFFD------SFL
GSK-----KAEVNT------IDIP-----ENEIKGIYLWGDVGCGKTMLMDLFYMSVPSH
L-AKKRFHFHQFMQNLHRRSHQLKIEHK----------------------HMDLDVIPLL
ASEISQTATVLCFDEFQVTDVADAMLLRRLMTLLMSPE-YGVILFATSNRAPDDLYMNGI
QRVSFIPCIQLIKKQTRVIYLNSPTDYRKV------PRPVSSVYHYP--KPGVKYHSKSN
QTACRKHI-KQWFDYFNRD------------------------------DQT-N------
------------EPKINDELTVWGRKLIVPVSSHPYVAQFSFEELCGHNLSAGDYLTLAN
TYKAFIVTDIPYLSIEARDEVRRFITFLDAVYDAHDCLATTGAAPFKDLFVEPEDLQ-KD
N-YELYQR------------QKKKGA-------------------EETFEDDE-------
--------LVVRHGFDKSIAKKASMF-VNDEEKFAFARALSRLTQMGTTDWVESG-ADID
------------------------------------------------------------
------------------------------------------------------------
---------------
>XP_024714088_Candida_pseudohaemulonis
MSVKQLLKAAKAAIERNDPEDAIYYADEVLEEDKNNYYAYIFKGKSYQLLGDFEKAMKPF
QKAIDLDKDQLLGWKGYFQSVRSQADFDKFFEVFTQYVEKLVEQGVATGDAVKDLYAYLK
ANKYHEDTALHEKYLRAILPGTPLRELLGNSVGTEDESIKKLITVTKNNQDEQARTILAK
EKMKLPRNLTVQQQAKLHAIEWSIRLDSDLPNLYRQFLDVCDDDELRRSYEAELLKYLYN
LLKISPEKADLLKEVKLLCGDMVLLGTNDLFAWTLYFDLQDPKAIEDLDENEVLTFIKKF
RTEGLGVFLYAYLMSDLGPFNTEKVQKELGLKDVSKDASDENNESNENNDDVEDDNGNDI
SPAEILLMMLEGYSKATSSMMAHRIICSYFVNLQEYDSGSQRCTTAIRHLAELQRTYGIE
LVNCKRDILCLLATIYTYHEAPKNFARALELYDKILIGDAENTQAMIGKGLILLEKMELD
GANEALSKVLEKFPEDATALKELGWCLVLQKQYEKGRELLQHALKSSKDMSVHGLETKAA
IKWRLAKSYLWEDSSSETNVQAAFDLLISSLKDSKTYAPSYTLLGVLYHDHYNQKARAQK
CFYRAFELDVGEITSAKYLVTELAEKNEWEVSDILCTRVVTSEKSRRMLSSALYEDPDKS
WPYRVLGSSALNRQDDAKAIEWFQTALRMKAMDVQCWIGLGEAYYNCGRIDAAIKVFKRT
SKMDPESWMLKYMLGVATCEIGDYSAGLEILNEALEARPEEECLLNAIYEQSIGYSAQLL
LGGFTGRTLKISDGALDAIHRAVSVNKASQNLWRALNNTLKIRINVQSDIQNFPIQKVVD
ILKHVELPSDDVVSVDAAQKLFQEEQFVEAIGLLGILVAQSAIAVLPSKANKYQKSITLF
NLGVAYLEAFNCADERNEKLLDKAIQSIKDAIKIEGSNAQFWLALGNAFVSRNPEIAQHC
YIKASVLDNKDPQVWTNLAALYLRFGDSELAQEAFDRATSVAPDQSKSWLGNALTADALD
DKQTASRLFTHAYIISNGRLPLAQLCYAMSIVNARIGNSKDSRDVEAAQEFSIANFAIQA
FLKFHPNDEVGLKMALLLSERCHTYNLAIESGKRLCDLLEKKYESSESEVVLVEYAKAKT
QLARIYLGLANYGDAIDNAQVTLDVLEEEEETQDVREAKLSSRIVIGLSFFFNGQFDEAM
EELKIVLETHGQSQRMVTLIAQVLNAYGTSETKQDALDQLFAFIEENGSSLLVVLTLGAI
SVVDQLEDYYEPIKEELSNLSLEELIADSFRMVPQLLAEVEQTQVRKRGVWQKFAMLFPS
DFNVWKNLSRTMALDTALLPTSKRPAFDLAEAYVEKGSRREIQPDMTDKAVAAAKAPPKQ
QNTKLLQVIQNFFTKTSQIILQTRSVADPTVFDYGSS----DTTDSRSKTNKWFNLNIAS
P----------------------------------------------GDDWIKDEMKLWK
SFSDLSQLHPMIIETYLDLRQLDPRETVALEDDTGNSWTVAKGGLKKQEVVVERWLIEFD
RSVCSDADSDELPLIYKQAIVLLRVIYGYARLLPAYKLRMILCQQSGKGLALMNKIIDGK
QPISSKGRIGLSKSIIPHQMLLTESHMTQKSFEPVKTTAGSLRVSVAYRNHYRFTVQDNE
EMLSNHFWNTDQEKLAALLDRSHISDTPSHSASDSRSALVSQEEAKAPKEPTNFALNTTK
QSVLPCTSEHQP----DHHNETSPTSKTSTNRVKQVLYAQPAASVQRPSIQPFKVGSISN
SPPSGNISFASGAAGSVAGSTMERRISITSNKSGSNASLAALLRNPRGSTSSSNTPTVAI
SGSHGNNPGAVFPRSISSSHGSHLHDDLSELSGTPRFSSSFGSRQSRRFSNTSARSSVAN
EPGASLYGASVELTTSSGAPLSGLYLDDDISTFVRMIDCKSDLRLSSTV-SKTNSRHTDS
NSLIDALSKFQLLKGQHQQLSDSVNASVIFQHNQGGSFHS-NSRGISRPSSRKSSHSRAL
PSPSISPSSYDNHLPSITSKLELHGLEHSISHLRPR-SRQALQISAQIPQNYGR-TRLAS
SPTVTSTLTHAVHRPEGPEVTGLSTTPSVYDRAKRPIKYEDVFDDEEEDASDYFMRRVES
DPTGSRTHEEMGFDNDDLLFEMTDTK------FLA------TSSDS--------------
------------------------------------------------------------
------------------------GSLPIELYDLRVKQNRLRDDPYQRKIILS-LSILHE
KLENYEPPQIENPDVESLKPKI----G------------------IAKIFD------SFL
GSK-----KKELNT------IDIP-----ENEIKGIYLWGDVGCGKTMLMDLFYLSVPNH
L-AKKRFHFHQFMQNLHKRSHQLKIEHK----------------------HMDLDVIPLL
AAEISQQATVLCFDEFQVTDVADAMLLRRLMTLLMSPD-YGVILFATSNRAPDDLYMNGI
QRVSFVPCIQLIKKQTRVIYLNSPTDYRKV------PRPVSSVYHYP--KPGVKYHSKVN
AAACRKHI-LQWYDYFNRD------------------------------DQM-E------
------------EAKINEELTVWGRKLIVPKSSHPYVAQFTFEELCGHNLSAGDYLTLAN
TYKAFIVTDIPYLSIEARNEVRRFITFLDAVYDAHDCLATTAAAPFKDLFVEPEDLQ-KD
N-FELYQR------------QKNKGA-------------------EETFEDDE-------
--------LVVRHGFDKLIAKKASMF-VNDEEKFAFARALSRLTQMGTTDWVESSTGDT-
------------------------------------------------------------
------------------------------------------------------------
---------------
>XP_025334979_Candida_duobushaemulonis
------------------------------------------------------------
------------------------------------------------------------
------------------------------------------------------------
------------------------------------------------------------
------------------------------------------------------------
------------------------------------------------------------
-------MLLQ----------------------------TTRC-----------------
------------------------------------------------------------
------------------------------------------------------------
------------------------------------------------------------
------------------------------------------------------------
------------------------------------------------------------
-------------------------------------------------------QAQL-
------------------------------------------------------------
-LKHV-------------------------------------------------------
------------------------------------------------------------
------------------------------------------------------------
-----ARAF---------------------------------------------------
------------------------------------------------------------
------------------------------------------------------------
------------------------------------------------------------
------------------------------------------------------------
------------------------------------------------------------
------------------------------------------------------------
------------------------------------------------------------
------------------------------------------------------------
------------------------------------------------------------
------------------------------------------------------------
------------------------------------------------------------
------------------------------------------------------------
-------------------------------------------RNPR-------------
------------------------------------------------------------
------------------------------------------------------------
------------------------------------------------------------
------------------------------------------------------------
------------------------------------------------------------
--------------------------------FLA------TSSDS--------------
------------------------------------------------------------
------------------------GSSPIELYDLRVKQNRLRDDPYQRKIISS-LSILHE
KLESYEPPQIENPDVESLKPKI----G------------------IAKIFD------SFL
GSK-----KKEIST------IDIP-----ENDIKGIYLWGDVGCGKTMLMDLFYSSVPHH
L-AKKRFHFHQFMQNLHKRSHQLKIEHK----------------------HMDLDVIPLL
AAEISQQATVLCFDEFQVTDVADAMLLRRLMTLLMSPE-YGVILFATSNRAPDDLYLNGI
QRVSFVPCIQLIKKQTRVIYLNSPTDYRKV------PRPVSSVYHYP--KPGVKYHSKVN
AAACRKHI-SQWYDYFNRD------------------------------DQM-E------
------------EAKINEELTVWGRKLIVPKSSHPYVAQFTFEELCGHNLSAGDYLTLAN
TYKAFIVTDIPYLSIEARNEVRRFITFLDAVYDAHDCLATTAAAPFKDLFVEPEDLQ-KD
N-FELYQR------------QKNKGA-------------------EETFEDDE-------
--------LVVRHGFDKSIAKKASMF-VNDEEKFAFARALSRLTQMGTTDWVESSTGDI-
------------------------------------------------------------
------------------------------------------------------------
---------------
>XP_028893315_Candida_auris
------------------------------------------------------------
------------------------------------------------------------
------------------------------------------------------------
------------------------------------------------------------
------------------------------------------------------------
------------------------------------------------------------
------------------------------------------------------------
------------------------------------------------------------
------------------------------------------------------------
------------------------------------------------------------
------------------------------------------------------------
------------------------------------------------------------
------------------------------------------------------------
------------------------------------------------------------
------------------------------------------------------------
------------------------------------------------------------
------------------------------------------------------------
------------------------------------------------------------
------------------------------------------------------------
------------------------------------------------------------
------------------------------------------------------------
------------------------------------------------------------
------------------------------------------------------------
------------------------------------------------------------
------------------------------------------------------------
------------------------------------------------------------
------------------------------------------------------------
-------------------MLLIAGHQQR-------------------------------
QLLTNAF-----------------------------------------------------
------------------------------------------------------------
----------------------------------------RLVRASR-------------
------------------------------------------------------------
------------------------------------------------------------
----------------------------WFTTERTGSFEQ--------------------
------------------------------------------------------------
------------------------------------------------------------
-PQGS-------------------------------------------------------
------------------------------------------------------------
---------------------------PIDLYNLRVKEKRLRDDPYQRKIISS-LSVLHG
KLETYEPPKVENPDVESLKPKI----G------------------IAKFFD------SFL
GSG-----KKEPNT------IDIP-----ENEIKGIYLWGDVGCGKTMLMDLFYSSVPRH
L-AKKRLHFHQFMQNLHKRSHQLKIEHK----------------------HMDLDVIPLL
ASEIAQTSTVLCFDEFQVTDVADAMLLRRLMTLLLSPE-YGVILFATSNRAPDDLYMNGI
QRVSFIPCIQLIKKQTRVIYLNSPTDYRKV------PRPVSSVYHYP--KPGVKYHSKVN
QAACKKHV-KQWYDYFNRD------------------------------DQM-D------
------------EPKVNEELTVWGRKLVVPLGSHPYVAQFTFQELCGHNLSAGDYLTLAN
TYKAFIVTDIPYLSIEARNEVRRFITFLDAVYDAHGCLATTSAAPFKDLFVEPEDLQ-KD
N-YELYQR------------QKKKGS-------------------EETFEDDE-------
--------LVVKHGFDKSIAKKASMF-VNDEEKFAFARALSRLTQMGTTDWIETSLGDV-
------------------------------------------------------------
------------------------------------------------------------
---------------
>NP_010862_Saccharomyces_cerevisiae
------------------------------------------------------------
------------------------------------------------------------
------------------------------------------------------------
------------------------------------------------------------
------------------------------------------------------------
------------------------------------------------------------
------------------------------------------------------------
------------------------------------------------------------
------------------------------------------------------------
------------------------------------------------------------
------------------------------------------------------------
------------------------------------------------------------
------------------------------------------------------------
------------------------------------------------------------
------------------------------------------------------------
------------------------------------------------------------
------------------------------------------------------------
------------------------------------------------------------
------------------------------------------------------------
------------------------------------------------------------
------------------------------------------------------------
------------------------------------------------------------
------------------------------------------------------------
------------------------------------------------------------
------------------------------------------------------------
------------------------------------------------------------
------------------------------------------------------------
------------------------------------------------------------
------------------------------------------------------------
------------------------------------------------------------
------------------------------------------------------------
------------------------------------------------------------
------------------------------------------------------------
------------------------------------------------------------
------------------------------------------------------------
------------------------------------------------------------
------------------------------------------------------------
------------MIALKPNAVRTFRQVQ---------------------HCSFRICRYQS
TKSNK-------------------CLTPLQEYDRLVKLGKLRDDTYQRGIISS-LGDLYD
SLVKYVPPVVKTPNAV---DQV----GG-WLNGLKSVFSRGKPKNIGAYV----------
--------DV-SKIG--------------NSIPRGVYLYGDVGCGKTMLMDLFYTTIPNH
L-TKKRIHFHQFMQYVHKRSHEIVREQN--------------LKELGDAKGKEIDTVPFL
AAEIANNSHVLCFDEFQVTDVADAMILRRLMTALLSDD-YGVVLFATSNRHPDELYINGV
QRQSFIPCIELIKHRTKVIFLNSPTDYRKI------PRPVSSVYYFPS-DTSIKYASKEC
KTRRETHI-KEWYNYFAQ--------------------ASHTDDSTDSH--TVH------
------------KTFYDYPLTIWGREFKVPKCTPPRVAQFTFKQLCGEPLAAGDYLTLAK
NFEAFIVTDIPYLSIYVRDEVRRFITFLDAVYDSGGKLATTGAADFSSLFVEPEQIL---
NDFELRPT------------TKEP---DS----------------VDTGMVDE-------
--------MVEKHGFSKEIAKKSQMF-ALDEERFAFARALSRLSQMSSTDWVTKPTY---
------------------------------------------------------------
------------------------------------------------------------
---------------
>XP_018222615_Saccharomyces_eubayanus
------------------------------------------------------------
------------------------------------------------------------
------------------------------------------------------------
------------------------------------------------------------
------------------------------------------------------------
------------------------------------------------------------
------------------------------------------------------------
------------------------------------------------------------
------------------------------------------------------------
------------------------------------------------------------
------------------------------------------------------------
------------------------------------------------------------
------------------------------------------------------------
------------------------------------------------------------
------------------------------------------------------------
------------------------------------------------------------
------------------------------------------------------------
------------------------------------------------------------
------------------------------------------------------------
------------------------------------------------------------
------------------------------------------------------------
------------------------------------------------------------
------------------------------------------------------------
------------------------------------------------------------
------------------------------------------------------------
------------------------------------------------------------
------------------------------------------------------------
------------------------------------------------------------
------------------------------------------------------------
------------------------------------------------------------
------------------------------------------------------------
------------------------------------------------------------
------------------------------------------------------------
------------------------------------------------------------
------------------------------------------------------------
------------------------------------------------------------
------------------------------------------------------------
-----------MMISLKPNVVRIFRQVQ---------------------HCSIRICRYQS
TNPKK-------------------SLTPLQEYDKLVKMGKLQDDTYQRGIISS-LGELYD
SLVRYVPPAVKTPNPV---DQL----GGWWLKGLKSVFGRGKSKNLGADV----------
--------DV-SRIG--------------NSIPRGIYLYGDVGCGKTMLMDLFYTTVPKH
L-SKKRIHFHQFMQYVHKRSHEIVKEQN--------------LKEFSDAKGKEIDTVPFL
AAEIANSSHVLCFDEFQVTDVADAMILRRLMTALLSDD-YGVVLFATSNRHPDELYINGV
QRQSFIPCIELIKHRTKVIFLNSPTDYRRI------RRPISSVYYFPA-DSSIKYSSKEC
KNCRETHI-KEWYDYFSQ--------------------ASHTDDSTDSH--SVH------
------------KTFYDYPLTIWGREFKVPKCTPPRVAQFTFKQLCGEPLAAGDYLTLAK
NFEAFIVTDIPYLSIYVRDEVRRFITFLDAVYDSGGKLATTGAADFTSLFVEPEQVL---
NEFELRPA------------IKEN---BA----------------VDSELLDE-------
--------MVEKHGFSKEIAKKSQMF-ALDEERFAFARALSRLSQMSSTDWVTKPKY---
------------------------------------------------------------
------------------------------------------------------------
---------------
>XP_033765766_Saccharomyces_paradoxus
------------------------------------------------------------
------------------------------------------------------------
------------------------------------------------------------
------------------------------------------------------------
------------------------------------------------------------
------------------------------------------------------------
------------------------------------------------------------
------------------------------------------------------------
------------------------------------------------------------
------------------------------------------------------------
------------------------------------------------------------
------------------------------------------------------------
------------------------------------------------------------
------------------------------------------------------------
------------------------------------------------------------
------------------------------------------------------------
------------------------------------------------------------
------------------------------------------------------------
------------------------------------------------------------
------------------------------------------------------------
------------------------------------------------------------
------------------------------------------------------------
------------------------------------------------------------
------------------------------------------------------------
------------------------------------------------------------
------------------------------------------------------------
------------------------------------------------------------
------------------------------------------------------------
------------------------------------------------------------
------------------------------------------------------------
------------------------------------------------------------
------------------------------------------------------------
------------------------------------------------------------
------------------------------------------------------------
------------------------------------------------------------
------------------------------------------------------------
------------------------------------------------------------
------------MITLKPNAVRTFRQVQ---------------------HCSIRICRYQS
TKLRK-------------------FLTPLQEYDRLVKLGKLRDDTYQRGIISS-LGDLYD
SLVKYVPPIVKTPSAI---DQV----GG-WLSGLKSVFSRGKAKNIGAYV----------
--------DV-SKIG--------------NSIPRGIYLYGDVGCGKTMLMDLFYTTIPNH
L-TKKRIHFHQFMQYVHKRSHEIVKEQN--------------LKELGDAKGKEIDTVPFL
AAEIANNSHVLCFDEFQVTDVADAMILRRLMTALLSDD-YGVVLFATSNRHPDELYINGV
QRQSFIPCIELIKHRTKVIFLNSPTDYRKI------PRPVSSVYYFPP-STSMKYASKEC
KTRRENHI-KEWYNYFAQ--------------------ASHTDDSIDSH--TVH------
------------KTFYDYPLTIWGREFKVPKCTPPRVAQFTFKQLCGEPLAAGDYLTLAK
NFEAFIVTDIPYLSIYVRDEVRRFITFLDAVYDSGGKLATTGAADFTSLFVEPEQIL---
NDFELRPT------------TKES---DS----------------VDTGLVDE-------
--------MVEKHGFSKEIAKKSQMF-ALDEERFAFARALSRLSQMSSTDWVTKPRY---
------------------------------------------------------------
------------------------------------------------------------
---------------
>XP_003677909_Naumovozyma_castellii
------------------------------------------------------------
------------------------------------------------------------
------------------------------------------------------------
------------------------------------------------------------
------------------------------------------------------------
------------------------------------------------------------
------------------------------------------------------------
------------------------------------------------------------
------------------------------------------------------------
------------------------------------------------------------
------------------------------------------------------------
------------------------------------------------------------
------------------------------------------------------------
------------------------------------------------------------
------------------------------------------------------------
------------------------------------------------------------
------------------------------------------------------------
------------------------------------------------------------
------------------------------------------------------------
------------------------------------------------------------
------------------------------------------------------------
------------------------------------------------------------
------------------------------------------------------------
------------------------------------------------------------
------------------------------------------------------------
------------------------------------------------------------
------------------------------------------------------------
------------------------------------------------------------
------------------------------------------------------------
------------------------------------------------------------
------------------------------------------------------------
------------------------------------------------------------
------------------------------------------------------------
------------------------------------------------------------
------------------------------------------------------------
------------------------------------------------------------
------------------------------------------------------------
------------MSFI---IPYAIKAPYYCRRCHI--------------SVPLKRLFYSI
DGVSSS-------------------RTPLEEYNRLVEIKKLRDDPHQRGMIES-LSDLYD
SLKNYEPPEIKPVKIS---SLS----SSSWSN------R------LWNIFG------RKG
QGN-----QPSVEID--------------DSVPKGIYLYGDVGCGKTMLMDLFYSTVPTH
L-SKQRIHFHQFMQHVHKRSHEIAKEHV--------------EI--GKGKVTDIDTIPAL
ASEIAKESNVLCFDEFQVTDVADAMILRRLLTLLLSKE-YGVVLFATSNRTPDELYINGV
QRASFIPCIELIKQRTRVLFLNSQTDYRKI------PRPVSSVYYFP--RNGLKYNSKEC
IQAREAHI-KEWYDYYTQ---------------------AAATGNEGEGDELIH------
------------KKFEDFTLSIWGRQFNVPLCTPPCVAQFTFHELCDEPLAAGDYLALAN
NFHSFIITDIPYLTILRRDEVRRFITFLDAVYNSGGKLATTGADDFTSLFVEPEDIL---
DDFTLKPS------------KKQMESKES----------------SLSINDEE-------
--------MIAKHGFSLEIAKKSHIF-ALDEERFAFARALSRLSHMSSTDWVSRQP----
------------------------------------------------------------
------------------------------------------------------------
---------------
>XP_003669015_Naumovozyma_dairenensis
------------------------------------------------------------
------------------------------------------------------------
------------------------------------------------------------
------------------------------------------------------------
------------------------------------------------------------
------------------------------------------------------------
------------------------------------------------------------
------------------------------------------------------------
------------------------------------------------------------
------------------------------------------------------------
------------------------------------------------------------
------------------------------------------------------------
------------------------------------------------------------
------------------------------------------------------------
------------------------------------------------------------
------------------------------------------------------------
------------------------------------------------------------
------------------------------------------------------------
------------------------------------------------------------
------------------------------------------------------------
------------------------------------------------------------
------------------------------------------------------------
------------------------------------------------------------
------------------------------------------------------------
------------------------------------------------------------
------------------------------------------------------------
------------------------------------------------------------
------------------------------------------------------------
------------------------------------------------------------
------------------------------------------------------------
------------------------------------------------------------
------------------------------------------------------------
------------------------------------------------------------
------------------------------------------------------------
------------------------------------------------------------
------------------------------------------------------------
------------------------------------------------------------
---MIVNKNIIRTNFIKNSIQYTLRYHFTARERTLPRIKNSTTILYTSPTITGQRLFYST
KSNAATSTIEENGGGTTNAVADDDVRTPIEEYDRLVRINRLRDDPHQRSIISS-LSNLYE
SLKYYTPP-------S---SSR----STSMSKLTDIKRK------FLNIFN------Q--
--N-----KATKVNE--------------TDVPVGIYLYGDVGCGKTMLMDLFYSTIPSH
L-SKKRIHFHQFMQYVHKRSHEIIKEHH--------------LD--DK---KDVDSIPIL
ANEISQISNILCFDEFQVTDVADAMILRRLLTLLLSPDKHGIVLFATSNRSPDELYINGV
QRESFIPCIELIKDRTKVILLDSEVDYRKI------PRPMSSVYTYPTKESGLKWDSKEF
NEIKRAHI-KEWYDYFAQD-----------------RRHQKRKDRRQKGDNNA-------
------------EKFKDYSLTIWGREFKVPLCSPPRVAQFTFKELCGQPLAAGDYLALAN
NFQAFIITDIPYLTIMMRDEVRRFITFLDAVYDNGCKLATTGANDFTSLFVEPEDIL---
NDYELKDS------------HS--DDVID----------------KIDGNNDE-------
--------LVLKHGFSKEIAAKSHIF-AKDEERFAFARALSRLSHMSSTDWVTK------
------------------------------------------------------------
------------------------------------------------------------
---------------
>XP_003956662_Kazachstania_africana
------------------------------------------------------------
------------------------------------------------------------
------------------------------------------------------------
------------------------------------------------------------
------------------------------------------------------------
------------------------------------------------------------
------------------------------------------------------------
------------------------------------------------------------
------------------------------------------------------------
------------------------------------------------------------
------------------------------------------------------------
------------------------------------------------------------
------------------------------------------------------------
------------------------------------------------------------
------------------------------------------------------------
------------------------------------------------------------
------------------------------------------------------------
------------------------------------------------------------
------------------------------------------------------------
------------------------------------------------------------
------------------------------------------------------------
------------------------------------------------------------
------------------------------------------------------------
------------------------------------------------------------
------------------------------------------------------------
------------------------------------------------------------
------------------------------------------------------------
------------------------------------------------------------
------------------------------------------------------------
------------------------------------------------------------
------------------------------------------------------------
------------------------------------------------------------
------------------------------------------------------------
------------------------------------------------------------
------------------------------------------------------------
------------------------------------------------------------
-----------------------------------------------------------M
FLPPPIYTKNLTTHAIKSKLHVFYGSQY---------------------------RSIST
INTGR-------------------NLTPLQEYDHLIKLNRLKDDAFQRAVITS-MSALYA
SLESYNPPNLEL-----------------VRESFSSMSK------LWNIF----------
--------KKKPVRN--------------INIPKGIYLYGDVGCGKTMLMDLFYSTIPSH
L-TKRRIHFHQFMQNVHKRSHDLLLQYE------------------GQNHTSKIDTIPLI
AMEIAQKSRILCFDEFQVTDVADAMILRRLMSTLLSDK-FGVVLFATSNRHPDDLYINGI
QRESFIPCIELLKEYTNVVHLSSATDYRKV------PKPFSSVYYFP--KNGAEYNSKEV
KVARDLHA-REWYDYFSQ---------------------------------NSK------
------------QEIHDYILTIWGREFKVPKCTPPKVAQFTFKELCGQPLAAGDYLALAN
TFKSFIVTDIPYLSIDVRDEIKRFITFIDAVYDNGGKLACTSANNFKSLFVEPEDLE---
TSFQLKSK------------LLPKDRRNE----------------YTDTTDDY-------
--------ESTDHNITKDIVSKSKIF-TLDEERFAFSRALSRLTQMGTKEWINK------
------------------------------------------------------------
------------------------------------------------------------
---------------
>XP_022463061_Kazachstania_naganishii
------------------------------------------------------------
------------------------------------------------------------
------------------------------------------------------------
------------------------------------------------------------
------------------------------------------------------------
------------------------------------------------------------
------------------------------------------------------------
------------------------------------------------------------
------------------------------------------------------------
------------------------------------------------------------
------------------------------------------------------------
------------------------------------------------------------
------------------------------------------------------------
------------------------------------------------------------
------------------------------------------------------------
------------------------------------------------------------
------------------------------------------------------------
------------------------------------------------------------
------------------------------------------------------------
------------------------------------------------------------
------------------------------------------------------------
------------------------------------------------------------
------------------------------------------------------------
------------------------------------------------------------
------------------------------------------------------------
------------------------------------------------------------
------------------------------------------------------------
------------------------------------------------------------
------------------------------------------------------------
------------------------------------------------------------
------------------------------------------------------------
------------------------------------------------------------
------------------------------------------------------------
------------------------------------------------------------
------------------------------------------------------------
------------------------------------------------------------
------------------------------------------------------------
--MSSGVLLRLPESLLRCQSWSFVKGLQ---------------------Q-----VRWQS
NTSGK-------------------LLNPLEEYNRQVKIGKLRDDSYQRGIIKYFVSSLHD
KLLNYKPPQVEEMSIIHVHKHN----S--WRSKL-----------LSRMKT------PFG
SSS-----ESGAEVG--------------DKIPQGIYLYGDVGCGKTMLMDLFYSTISSH
L-SKKRIHFHQFMQYVHRRQHEIVKE----------------YQEYTASDSQEVDTIPYL
AAEIARKARILCFDEFQVTDVADAMILRRLMSTLLSNE-YGVVLFATSNRHPDELYINGV
QRKSFIPCIELIKRRTAVTYLNSPTDYRKI------SRPTSSVYYFP--TSNLKYYSREC
ALFRQHHI-EEWYKYFAQ--------------------AKHTDDSTTGI-ESVH------
------------KTFRDYPLTIWGREFKVPICTPPRVAQFTFKQLCGEPLAAGDYLTLAK
NFNVVYVTDIPYLSIYVRDQVRRFITFLDAVYDSDGKLATTGAADFTSLFVEPEAIL---
NDYELKED------------SPARDAQSD----------------AEVSEEDE-------
--------LIKKHGFSKEIAKKSQMF-ALDEERFAFARALSRLTQMSTTDWVSK------
------------------------------------------------------------
------------------------------------------------------------
---------------
>XP_445866_Candida_glabrata
------------------------------------------------------------
------------------------------------------------------------
------------------------------------------------------------
------------------------------------------------------------
------------------------------------------------------------
------------------------------------------------------------
------------------------------------------------------------
------------------------------------------------------------
------------------------------------------------------------
------------------------------------------------------------
------------------------------------------------------------
------------------------------------------------------------
------------------------------------------------------------
------------------------------------------------------------
------------------------------------------------------------
------------------------------------------------------------
------------------------------------------------------------
------------------------------------------------------------
------------------------------------------------------------
------------------------------------------------------------
------------------------------------------------------------
------------------------------------------------------------
------------------------------------------------------------
------------------------------------------------------------
------------------------------------------------------------
------------------------------------------------------------
------------------------------------------------------------
------------------------------------------------------------
------------------------------------------------------------
------------------------------------------------------------
------------------------------------------------------------
------------------------------------------------------------
------------------------------------------------------------
------------------------------------------------------------
------------------------------------------------------------
------------------------------------------------------------
------------------------------------------------------------
----MLVANVRALRCLRP-------QYN---------------------RITTLLYRFNH
TEA---------------------VSIPLKEYKRLVKIGTLRDDEYQKGIISS-LGHLYD
SLVNYKPPEVKTPSAL---DQL----S--LMNSLKSKLGF-----FGKGS----------
-----------SQDV--------------SKIPKGIYLYGDVGCGKTMLMDLFYSVLPPH
L-TKRRIHFHQFMQYVHKRSHEIIKEQN--------------LDALGKAKGRDLDSIPFL
AAEIAQTSHVLCFDEFQVADVADAMILRRLLTALLSPE-YGVVLFATSNRPPDDLYINGV
QRKSFIPCIELIKERTEVIFLDSPIDYRKI------PRPISNVYCYP--KHDEEYFSHEF
EVIRKTHI-QEWYSYFAQ---------------------DSDSKNPDGTNLHGQ------
------------QTFNDYKLSIWGRELNVPKCTPPKVAQFTFKELCGQPLAAGDYLTLAS
NFRSFIITDIPYLTIFVRDEIRRFITFLDAVYDNGGKIATTGAADFTSLFVEPDQLI---
NDYKLKEQ------------KKQDG--FE----------------EQAIENDE-------
--------LVEKHGFSKEIAQKSKIF-ALDEERFAFARALSRLSHMSSSDWVSKP-----
------------------------------------------------------------
------------------------------------------------------------
---------------
>XP_004181555_Tetrapisispora_blattae
------------------------------------------------------------
------------------------------------------------------------
------------------------------------------------------------
------------------------------------------------------------
------------------------------------------------------------
------------------------------------------------------------
------------------------------------------------------------
------------------------------------------------------------
------------------------------------------------------------
------------------------------------------------------------
------------------------------------------------------------
------------------------------------------------------------
------------------------------------------------------------
------------------------------------------------------------
------------------------------------------------------------
------------------------------------------------------------
------------------------------------------------------------
------------------------------------------------------------
------------------------------------------------------------
------------------------------------------------------------
------------------------------------------------------------
------------------------------------------------------------
------------------------------------------------------------
------------------------------------------------------------
------------------------------------------------------------
------------------------------------------------------------
------------------------------------------------------------
------------------------------------------------------------
------------------------------------------------------------
------------------------------------------------------------
------------------------------------------------------------
------------------------------------------------------------
------------------------------------------------------------
------------------------------------------------------------
------------------------------------------------------------
------------------------------------------------------------
-----------------------------------------------------MNTPLTC
TLRRLINKNKLYQGFLFARSLNTITNKP--------------------------------
------------------------IRSPLDEYQRLVKINQLKDDPFQRSILKD-LESLHT
DLLNYMSPTLPNHKPI--NHKY----GSIFNK-------------FASIL--------KN
KNN-----PKNGQIK--------------LNIPKGIYLYGDVGCGKTMLMDLFYNTIPSH
L-SKRRIHFHQFMQTIHKRSHDLKTELE--------------QEA-KKSKNVDTDPIPTL
AWEIARNSRILCFDEFQVTDVADAMLLRRLLMMLISND-HGVILFATSNRKPDDLYINGV
QRDSFIPCIELIKNQTNVICLDSKTDYRKI------PKPISSVYYFP--NPDELYDSKLV
QTKRINHV-NEWYHYFGQ---------------------IDSDASQSTTSNDVH------
------------TTHYNFKLTTWGRELNVPKCVPQRVAQFTFKELCGSPLAAGDYLTLAS
NFKSFVVTDIPYLSIYVRDEIRRFITFLDAVYDNGGKLAVTSASDFSHLFVEAEDIL---
NDFQLKPK------------DQIEKNIAK----------------LNTLKKEEI-----K
KDKVSEVDLIEEHGFSKDVAHTAARF-FVDEERFAFARALSRLSQMSSTEWVEK------
------------------------------------------------------------
------------------------------------------------------------
---------------
>XP_003687560_Tetrapisispora_phaffii
------------------------------------------------------------
------------------------------------------------------------
------------------------------------------------------------
------------------------------------------------------------
------------------------------------------------------------
------------------------------------------------------------
------------------------------------------------------------
------------------------------------------------------------
------------------------------------------------------------
------------------------------------------------------------
------------------------------------------------------------
------------------------------------------------------------
------------------------------------------------------------
------------------------------------------------------------
------------------------------------------------------------
------------------------------------------------------------
------------------------------------------------------------
------------------------------------------------------------
------------------------------------------------------------
------------------------------------------------------------
------------------------------------------------------------
------------------------------------------------------------
------------------------------------------------------------
------------------------------------------------------------
------------------------------------------------------------
------------------------------------------------------------
------------------------------------------------------------
------------------------------------------------------------
------------------------------------------------------------
------------------------------------------------------------
------------------------------------------------------------
------------------------------------------------------------
------------------------------------------------------------
------------------------------------------------------------
------------------------------------------------------------
------------------------------------------------------------
------------------------------------------------------------
----------MSMNSVNLRLYVTRRLSK---------------------RLACAPPRISR
CTFSL----LPLTTTQTPQIPAVQVRSPLEEYQRLIKLNKLNDDPYQRTILRS-LGSLHQ
KLVAYNPKPVEKPSVL---DQI----G--WKAK------------LSKRF---------N
FKK-----NFKFESH--------------EDIPNGIYLYGDVGCGKTMLMDLFYSCVPAQ
L-SKKRMHFHQFMQHVHKRSHEIVKELN--------------LDVLGAEKGIDIDPIPFL
AAEIAQEDRVLCFDEFQVTDVADAMLLRRLLTLLLSNE-YGVILFTTSNRVPDDLYINGV
QRESFLPCIELIKKKTEVIFLNSPTDYRKI------PRPMSSVYYFP--HPGLKYRSPEC
LLQRESHV-NAWYKYFAQ---------------------DHHDEHETLETEVRP------
------------EIVHNRKLTTWGREIIIPKGTVNRVAQFTFKQLCGAPLSAGDYLTLAH
TYKAFIVTDIPYLSIFVRDEIRRFIIFLDAVYDEGGKLATTSAAQFPSLFVQPNDIL---
NDYELKPK------------EERSVENND----------------LDEINSLK-------
--------FASEHGFSKEVAKSSQIF-ALDEEKFAFARALSRLSQMSSTGWVNK------
------------------------------------------------------------
------------------------------------------------------------
---------------
>XP_001642730_Vanderwaltozyma_polyspora
------------------------------------------------------------
------------------------------------------------------------
------------------------------------------------------------
------------------------------------------------------------
------------------------------------------------------------
------------------------------------------------------------
------------------------------------------------------------
------------------------------------------------------------
------------------------------------------------------------
------------------------------------------------------------
------------------------------------------------------------
------------------------------------------------------------
------------------------------------------------------------
------------------------------------------------------------
------------------------------------------------------------
------------------------------------------------------------
------------------------------------------------------------
------------------------------------------------------------
------------------------------------------------------------
------------------------------------------------------------
------------------------------------------------------------
------------------------------------------------------------
------------------------------------------------------------
------------------------------------------------------------
------------------------------------------------------------
------------------------------------------------------------
------------------------------------------------------------
------------------------------------------------------------
------------------------------------------------------------
------------------------------------------------------------
------------------------------------------------------------
------------------------------------------------------------
------------------------------------------------------------
------------------------------------------------------------
------------------------------------------------------------
------------------------------------------------------------
------------------------------------------------------------
---MNFMLNSTTKRTLFGICKISRNSRY---------------------KYSSILIRFNH
TSGTS-----------------DAERTPIEEYDRLVKLNKLRDDQYQRGVIKT-LGTLYD
ALKTYKPPEVKTPSAL---DQV----G--WKANI-----------FQKFKS------IYP
TKK-----ESITDIG--------------QDIPKGIYLYGDVGCGKTMLMDLFYSTVPSH
L-SKKRIHFHQFMQDVHKRSHEIIKEQN--------------LDDLGREKGVEIDPIPFL
AAEISNTARLLCFDEFQVTDVADAMILRRLLTLLLSSN-HGVVLFATSNRHPDELYINGV
QRQTFIPCIELIKSRTAVTHLNSPTDYRKI------PRPVSSVYYYP--EKGLQYDSREC
ALFRQNHV-KEWYDYFSQ--------------------I-HIDKNLDNH-KVVD------
------------EIVYNYKLTTWGREINVPKCTVSRVAQFTFKELCGQPLAAGDYLTLAN
NFKAFIITDIPFLSVYVRDEVRRFITFLDAVYDNGGKIATTAADKFSNLFVDPSELL---
NDFELKPI------------EKETDT-KE----------------EELLENDE-------
--------LVTKHGFTKEIAKGAQLF-ALDEEKFAFARALSRLSQMSSTEWVSK------
------------------------------------------------------------
------------------------------------------------------------
---------------
>XP_003678927_Torulaspora_delbrueckii
------------------------------------------------------------
------------------------------------------------------------
------------------------------------------------------------
------------------------------------------------------------
------------------------------------------------------------
------------------------------------------------------------
------------------------------------------------------------
------------------------------------------------------------
------------------------------------------------------------
------------------------------------------------------------
------------------------------------------------------------
------------------------------------------------------------
------------------------------------------------------------
------------------------------------------------------------
------------------------------------------------------------
------------------------------------------------------------
------------------------------------------------------------
------------------------------------------------------------
------------------------------------------------------------
------------------------------------------------------------
------------------------------------------------------------
------------------------------------------------------------
------------------------------------------------------------
------------------------------------------------------------
------------------------------------------------------------
------------------------------------------------------------
------------------------------------------------------------
------------------------------------------------------------
------------------------------------------------------------
------------------------------------------------------------
------------------------------------------------------------
------------------------------------------------------------
------------------------------------------------------------
------------------------------------------------------------
------------------------------------------------------------
------------------------------------------------------------
------------------------------------------------------------
--MSVITLQLQSANNL----------------------------------------RNCK
ALISLCSGFAKRQLVTSTAPPSHASVTPLEQYNRLVNLKKLRNDPYQQGIIKS-LGSLYD
ALVGYQPPAIKTPNAV---DQV----G--WRASF-----------LGNLM---------K
FKS-----KA-DDFS---------------GIPKGIYLYGDVGCGKTMLMDLFYSTVPAS
L-SKKRIHFHQFMQYVHRRSHEIIKEQN--------------LDALGAAKGKDIDPIPFL
AAEIASSARLLCFDEFQVTDVADAMLLRRLLTSLLSKE-YGVVLFATSNRHPDELYVNGV
QRESFIPCIELIKKRTEVIFLDSPTDYRKI------PRPSLSVYYYP--EKGQKYNSPKC
QAERESHI-NQWYNYFAQ----------------------KENTSSTEH-----------
------------EVLYDFTLTTWGRKFRVPKCTPACVAQFTFRELCEQPLAAGDYLSLAS
NFKAFIVTDIPYLTVYVRDEVRRFITFLDAVYDSGGKLATTGAADFTSLFVEPEDIL---
NSFELKAD------------IKDDSASEQ----------------DTE--DDA-------
--------LVKKHGFSKEIAKKSQMF-ALDEERFAFARALSRLHQMSSADWIER------
------------------------------------------------------------
------------------------------------------------------------
---------------
>XP_037144505_Zygotorulaspora_mrakii
------------------------------------------------------------
------------------------------------------------------------
------------------------------------------------------------
------------------------------------------------------------
------------------------------------------------------------
------------------------------------------------------------
------------------------------------------------------------
------------------------------------------------------------
------------------------------------------------------------
------------------------------------------------------------
------------------------------------------------------------
------------------------------------------------------------
------------------------------------------------------------
------------------------------------------------------------
------------------------------------------------------------
------------------------------------------------------------
------------------------------------------------------------
------------------------------------------------------------
------------------------------------------------------------
------------------------------------------------------------
------------------------------------------------------------
------------------------------------------------------------
------------------------------------------------------------
------------------------------------------------------------
------------------------------------------------------------
------------------------------------------------------------
------------------------------------------------------------
------------------------------------------------------------
------------------------------------------------------------
------------------------------------------------------------
------------------------------------------------------------
------------------------------------------------------------
------------------------------------------------------------
------------------------------------------------------------
------------------------------------------------------------
------------------------------------------------------------
------------------------------------------------------------
---MIYVAQVVRSGRLQWVCFRKFRVSV---------------------QQF---NRGCS
DVVHL--------------PAAHSAVTPLQEYERLVKLKKLRDDPYQRSIIKS-LGSLYD
SLVEYKPAEIVSPDAL---DQV----G--WKSGF-----------LGKLLG------VNK
F-S-----YS-DEIS--------------EKIPKGIYLYGDVGCGKTMLMDLFYSTVPSH
L-TKKRIHFHQFMQYVHRRSHEIMIEQN--------------LDVLGKAKGREIDSIPFL
AAEIANTARLLCFDEFQVTDVADAMILRRLISTLLSKN-HGVVLFATSNRPPDELYINGV
QRKSFIPCIELIKRRTEVIFLNSPTDYRKI------PRPSLSVYYYP--ENELKYDSEKC
KKARESHI-RQWYDYFAQ----------------------DENTIEVDH-----------
------------DIINDFTLTIWGREFNVPKCTAPRVAQFTFKQLCERPLAAGDYLALAQ
NFKAFIVTDIPYLSVYVRDEIRRFITFLDAVYDNGGKLATTGAADFTSLFVEPEEIK---
SNYELIVR------------PKNESIEEH----------------DES--DDD-------
--------LVKNHGFSKEIAKKAQIF-ALDEERFAFARALSRLTQMSSTDWVERR-----
------------------------------------------------------------
------------------------------------------------------------
---------------
>XP_002496971_Zygosaccharomyces_rouxii
------------------------------------------------------------
------------------------------------------------------------
------------------------------------------------------------
------------------------------------------------------------
------------------------------------------------------------
------------------------------------------------------------
------------------------------------------------------------
------------------------------------------------------------
------------------------------------------------------------
------------------------------------------------------------
------------------------------------------------------------
------------------------------------------------------------
------------------------------------------------------------
------------------------------------------------------------
------------------------------------------------------------
------------------------------------------------------------
------------------------------------------------------------
------------------------------------------------------------
------------------------------------------------------------
------------------------------------------------------------
------------------------------------------------------------
------------------------------------------------------------
------------------------------------------------------------
------------------------------------------------------------
------------------------------------------------------------
------------------------------------------------------------
------------------------------------------------------------
------------------------------------------------------------
------------------------------------------------------------
------------------------------------------------------------
------------------------------------------------------------
------------------------------------------------------------
------------------------------------------------------------
------------------------------------------------------------
------------------------------------------------------------
------------------------------------------------------------
------------------------------------------------------------
-----------------MFGLRFSKRLP---------------------QISG--IRWNS
TGSDN---------------------APLQEYSRLVKLNRLRHDPYQRSIINS-LGTLFD
SLVKYNPPKIRIAHIK---DQV----G--WKTSY-----------LGKLIS------GKS
RKD-----RKNQEDW--------------QGIPQGIYLYGDVGCGKTMLMDLFYSTVPSH
I-TKKRVHFHQFMQYVHRRSHEITIEQN--------------LLELGVAKKKDMDPVPFL
ATEISSNSRLLCFDEFQVTDVADAMILRRLLTTLLSKD-YGVVLFATSNRKPDDLYLNGV
QRESFIPCIELIKKRSEVVHLNSPTDYRKI------PRPTIPVYYSP--EKGLSYNDRLC
AIERQNHI-NQWYKYFGQ--------------------MENSETDA--------------
------------EILKDYPLTIWGREFKVPKCSPPYVAQFTFKQLCGTPLAAGDYLALAS
NFKAIIVTDIPYLSIFLRDEVRRFITFLDAVYDSQVKLATTAAADFTNLFVEPEEIA---
NSYELKPK------------TKEQEAQDQ----------------ENS-EDDN-------
--------LVKEHGFSKQIAKKSHMF-ALDEERFAFARALSRLSQMSTTDWVEHKD----
------------------------------------------------------------
------------------------------------------------------------
---------------
>XP_003647034_Eremothecium_cymbalariae
------------------------------------------------------------
------------------------------------------------------------
------------------------------------------------------------
------------------------------------------------------------
------------------------------------------------------------
------------------------------------------------------------
------------------------------------------------------------
------------------------------------------------------------
------------------------------------------------------------
------------------------------------------------------------
------------------------------------------------------------
------------------------------------------------------------
------------------------------------------------------------
------------------------------------------------------------
------------------------------------------------------------
------------------------------------------------------------
------------------------------------------------------------
------------------------------------------------------------
------------------------------------------------------------
------------------------------------------------------------
------------------------------------------------------------
------------------------------------------------------------
------------------------------------------------------------
------------------------------------------------------------
------------------------------------------------------------
------------------------------------------------------------
------------------------------------------------------------
------------------------------------------------------------
------------------------------------------------------------
------------------------------------------------------------
------------------------------------------------------------
------------------------------------------------------------
------------------------------------------------------------
------------------------------------------------------------
------------------------------------------------------------
------------------------------------------------------------
------------------------------------------------------------
------MFRQLRVSSVKWNGTFNRSAVI---------------------LLQ---LRFQS
---QV-------------------AATPILEYDRLVKLGKLRDDPHQRKIIKS-LAHLHE
NLMNYYPAPVKRPSPL---DQV----G--WRASV-----------IGR-L----------
FKR-----RK-SSSN--------------EAVAKGIYLYGDVGCGKTMLMDLFYATIPAH
L-SKSRIHFHQFMQHVHKRSHDIIKEQN--------------LDALGEAKGKEIDPIPLL
AAEIANKSRVLCFDEFQVTDVADAMILRRLLTTLLSNE-YGVVLFTTSNRNPDELYVNGV
QRQSFIPCIQLLKTHTEVIFLDSPTDYRKV------SRPVSDVYYYP--KKGLLYRSKKC
ELARAKHV-DGWFNYFAQ--------------------IQEENQNSSTSLKTTR------
------------KVLHQFPLKIWGRELLVPRCIKGHVAQFSFKELCGQPLAAGDYLSLAA
TFKAFVVTDIPYLSIFVRDEVRRFITFLDAVYDSGGKLATTGAADFTSLFVEPEHIL---
NDYQLKEA------------SQETPK-KQ----------------QEVGLDDD-------
--------LVSKHGFSKEIAKKAQMF-ALDEERFAFARALSRLSQMSTTTWVEKK-----
------------------------------------------------------------
------------------------------------------------------------
---------------
>NP_982674_Eremothecium_gossypii
------------------------------------------------------------
------------------------------------------------------------
------------------------------------------------------------
------------------------------------------------------------
------------------------------------------------------------
------------------------------------------------------------
------------------------------------------------------------
------------------------------------------------------------
------------------------------------------------------------
------------------------------------------------------------
------------------------------------------------------------
------------------------------------------------------------
------------------------------------------------------------
------------------------------------------------------------
------------------------------------------------------------
------------------------------------------------------------
------------------------------------------------------------
------------------------------------------------------------
------------------------------------------------------------
------------------------------------------------------------
------------------------------------------------------------
------------------------------------------------------------
------------------------------------------------------------
------------------------------------------------------------
------------------------------------------------------------
------------------------------------------------------------
------------------------------------------------------------
------------------------------------------------------------
------------------------------------------------------------
------------------------------------------------------------
------------------------------------------------------------
------------------------------------------------------------
------------------------------------------------------------
------------------------------------------------------------
------------------------------------------------------------
------------------------------------------------------------
------------------------------------------------------------
------------MGTVWLRGARGWRAAV---------------------QLAGQMRRNAT
------------------------AATPLLEYDRRVGAGQLRDDTHQRRIIAS-LAHLHE
QLAAYEPPAVQTPSPL---EQV----G--WRTSV-----------LGRLL----------
-RR-----RE-QYSS--------------EGVCKGIYLYGDVGCGKTMLMDLFYATVPRH
L-SKRRIHFHQFMQYVHRRSHEIVREQN--------------LDALGEAKGRTIDPIPLL
AAEIATQWRVLCFDEFQVTDVADAMILRRLLTLLLSNR-YGVVLFTTSNRRPDELYMNGI
QRESFVPCIELLKRRTEVIFLDSPTDYRKI------PRPVSSVYYFP--ARGVRYRSATC
EAARARHV-RDWYDYFAQ--------------------LQSEEQPVPAARP---------
------------QILHDFRVNTWGRELVVPSCIPGRVAQFSFKQLCAQPLSAGDYLALAN
SFNAFIVTDIPYLSIFVRDEVRRFITFLDAVYDSGGKLATTGAASFSELFVEPEQLL---
NDYQLKEE------------PQTPHNADE----------------SPS------------
-----------------DIAKRSTMF-ILDEERFAFARALSRLSHMSTSEWVEKKRAE--
------------------------------------------------------------
------------------------------------------------------------
---------------
>XP_451086_Kluyveromyces_lactis
------------------------------------------------------------
------------------------------------------------------------
------------------------------------------------------------
------------------------------------------------------------
------------------------------------------------------------
------------------------------------------------------------
------------------------------------------------------------
------------------------------------------------------------
------------------------------------------------------------
------------------------------------------------------------
------------------------------------------------------------
------------------------------------------------------------
------------------------------------------------------------
------------------------------------------------------------
------------------------------------------------------------
------------------------------------------------------------
------------------------------------------------------------
------------------------------------------------------------
------------------------------------------------------------
------------------------------------------------------------
------------------------------------------------------------
------------------------------------------------------------
------------------------------------------------------------
------------------------------------------------------------
------------------------------------------------------------
------------------------------------------------------------
------------------------------------------------------------
------------------------------------------------------------
------------------------------------------------------------
------------------------------------------------------------
------------------------------------------------------------
------------------------------------------------------------
------------------------------------------------------------
------------------------------------------------------------
------------------------------------------------------------
------------------------------------------------------------
-------------------------------------------------------MLIFS
QGCKKVLVSRVGSGLVERPGYTFGLFQQ---------------------VLA---QRWVS
QSADV-------------------TETPLSKYDELVKLGKLRDDPYQRSIIKS-LGHLHD
SLVSYNPEPVQPPSVL---DQV----G--WKTGF-----------LGK-L----------
FAR-----KE-KYST--------------EGVPKGIYLYGDVGCGKTMLMELFYLTVPPA
L-SKKRIHFHQFMQYVHKRSHDIISEQN--------------FDALGEAKGRDIDPIPFL
AAEIANTSRVLCFDEFQVTDVADAMILRRLITTLLSKE-YGVVLFATSNRKPDDLYINGV
QRESFVPCIELIKERTEVVLLDSPTDYRKI------PRPISSVYYYP--SHNLSYFSKEC
ELARKLHV-QQWYSYFAQ--------------------LHRPSKSENGH-----------
------------DIVYNYPLTIWGRQLLVPKCTPGRVAQFTFKQLCGEPLAAGDYLTLAN
SFKSFVVTDLPYLTIYVRDEVRRFITFLDAVYDNGGKLATTGADDFTSLFVEPEDIV---
NDYELKPA------------DQMK---HE----------------DEPEVEDE-------
--------LVSKHGFSKDIAKKAQIF-ALDEERFAFARALSRLSHMSSTDWVEKQ-----
------------------------------------------------------------
------------------------------------------------------------
---------------
>XP_022675788_Kluyveromyces_marxianus
------------------------------------------------------------
------------------------------------------------------------
------------------------------------------------------------
------------------------------------------------------------
------------------------------------------------------------
------------------------------------------------------------
------------------------------------------------------------
------------------------------------------------------------
------------------------------------------------------------
------------------------------------------------------------
------------------------------------------------------------
------------------------------------------------------------
------------------------------------------------------------
------------------------------------------------------------
------------------------------------------------------------
------------------------------------------------------------
------------------------------------------------------------
------------------------------------------------------------
------------------------------------------------------------
------------------------------------------------------------
------------------------------------------------------------
------------------------------------------------------------
------------------------------------------------------------
------------------------------------------------------------
------------------------------------------------------------
------------------------------------------------------------
------------------------------------------------------------
------------------------------------------------------------
------------------------------------------------------------
------------------------------------------------------------
------------------------------------------------------------
------------------------------------------------------------
------------------------------------------------------------
------------------------------------------------------------
------------------------------------------------------------
------------------------------------------------------------
------------------------------------------------------------
-----MIRTRI--------------YQL---------------------RLG---RRFVS
---DV-------------------AKTPLLEYDRQVKIGKLRDDPYQRGIIKS-LGHLHE
SLQAYHPDPVVPPSVL---DQV----G--WRAGF-----------LGKLL----------
LSR-----NQ-KYST--------------EGVPKGIYLYGDVGCGKTMLMELFYSTVPSH
L-SKKRIHFHQFMQFVHKRSHEIMSEQN--------------FDALGEAKGKDIDPIPFL
AAEIANSSRVLCFDEFQVTDVADAMILRRLVTTLLSKD-YGVVLFATSNRKPDDLYINGV
QRESFIPCINLIKERTEVVLLDSPTDYRKI------PRPVSSVYYYP--EKGMDYFSKEC
ELARKLHV-NQWYDYFSQ--------------------SNAPNEPAAAA-----------
------------QVVHDYPLTIWGRELLVPKCTPGRVAQFSFKQLCGQPLAAGDYLTLAS
SFRSFVVTDLPYLTIYVRDEVRRFITFLDAVYDNGGKLATTGANDFTSLFVEPEDII---
NDFKLKPK------------SEEEGKDTD----------------DNADVNDE-------
--------LVTKHGFTKDIAKKAQMF-ALDEERFAFARALSRLSHMSSTDWVEKR-----
------------------------------------------------------------
------------------------------------------------------------
---------------
>XP_022631211_Lachancea_lanzarotensis
------------------------------------------------------------
------------------------------------------------------------
------------------------------------------------------------
------------------------------------------------------------
------------------------------------------------------------
------------------------------------------------------------
------------------------------------------------------------
------------------------------------------------------------
------------------------------------------------------------
------------------------------------------------------------
------------------------------------------------------------
------------------------------------------------------------
------------------------------------------------------------
------------------------------------------------------------
------------------------------------------------------------
------------------------------------------------------------
------------------------------------------------------------
------------------------------------------------------------
------------------------------------------------------------
------------------------------------------------------------
------------------------------------------------------------
------------------------------------------------------------
------------------------------------------------------------
------------------------------------------------------------
------------------------------------------------------------
------------------------------------------------------------
------------------------------------------------------------
------------------------------------------------------------
------------------------------------------------------------
------------------------------------------------------------
------------------------------------------------------------
------------------------------------------------------------
------------------------------------------------------------
------------------------------------------------------------
------------------------------------------------------------
------------------------------------------------------------
------------------------------------------------------------
-----MGLTRAGPNLLKSPVLRVGFSKI---------------------AC----VRYNS
N-----------------------YCKPLEKYEQLVKSRRLNDDPLQRSVILS-LSKLYE
SLVEYKPPQVRDPNPL---SQI----G--WRASI-----------LGKML----------
--------L-PKYST--------------EGIPKGIYLYGDVGCGKTMLMDLFYSTVPPH
L-TKRRMHFHQFMQYVHKRSHELVKELN--------------LDALGGAKHKEIDSIPFL
ATEIARQSRVLCFDEFQVTDVADAMVLRRLMTALLSKK-YGVVLFATSNRKPDDLYINGI
QRESFIPCIELLKQRTQVVELDSKTDYRKV------SRPLSSVYYFP--SEELQYRSPEC
TMARKQHV-EQWYDYFSQ--------------------LETSGQGNE-----HH------
------------ESHIDFKLKVWGRELNVPRCTPERVAQFTFKELCGNPLAAGDYLALSG
AFKSFVITDIPFLSIHVRDEVRRFITFLDAVYDNGGKLATTAAAPFQKLFVEPEAIL---
NDYTLRPV------------STEKEGK---------------------------------
-------------------ALDSNIF-TLDEERFAFARALSRLTQMSSLDWVEK------
------------------------------------------------------------
------------------------------------------------------------
---------------
>XP_002555195_Lachancea_thermotolerans
------------------------------------------------------------
------------------------------------------------------------
------------------------------------------------------------
------------------------------------------------------------
------------------------------------------------------------
------------------------------------------------------------
------------------------------------------------------------
------------------------------------------------------------
------------------------------------------------------------
------------------------------------------------------------
------------------------------------------------------------
------------------------------------------------------------
------------------------------------------------------------
------------------------------------------------------------
------------------------------------------------------------
------------------------------------------------------------
------------------------------------------------------------
------------------------------------------------------------
------------------------------------------------------------
------------------------------------------------------------
------------------------------------------------------------
------------------------------------------------------------
------------------------------------------------------------
------------------------------------------------------------
------------------------------------------------------------
------------------------------------------------------------
------------------------------------------------------------
------------------------------------------------------------
------------------------------------------------------------
------------------------------------------------------------
------------------------------------------------------------
------------------------------------------------------------
------------------------------------------------------------
------------------------------------------------------------
------------------------------------------------------------
------------------------------------------------------------
------------------------------------------------------------
------MLRQACPNFLK-----VEGTRC---------------------FG----LRFNS
S-----------------------LRTPLQEYERLVRAGRLSDDPLQRGVISS-LGGLHQ
SLVEYKPFKIKDPNPL---AQV----G--WRNSK-----------LGRLL----------
--------LRPKYST--------------EGIPKGIYLYGDVGCGKTMLMDLFYSTVPPH
L-TKRRMHFHQFMQYVHRRAHELLNELN--------------LDALADAKHKDIDTIPFL
ATEIARQSRVLCFDEFQVTDVADAMILRRLLTALLSRK-YGVVLFTTSNRKPDDLYLNGI
QRESFVPCIELLKERTEVVNLNSQTDYRKV------SRPHSAVYYAP--KNGIAYMSQEC
QQARQQHV-EQWYKFFSQ--------------------MGPHGQATSTADTTAH------
------------ETLTDFKLRVWGRELNVPKCTPERVAQFTFKQLCGEPLAAGDYLALAS
YFKCFVITDIPYLSIHVRDEVRRFITFLDAVYDNGGKLATTAAAEFQTLFVEPETIL---
NNYQLKAS------------QSKLESD---------------------------------
-------------------KASANFF-KVDEERFAFARALSRLSQMSTSDWVEK------
------------------------------------------------------------
------------------------------------------------------------
---------------
>XP_020052221_Aspergillus_aculeatus
------------------------------------------------------------
------------------------------------------------------------
------------------------------------------------------------
------------------------------------------------------------
------------------------------------------------------------
------------------------------------------------------------
------------------------------------------------------------
------------------------------------------------------------
------------------------------------------------------------
------------------------------------------------------------
------------------------------------------------------------
------------------------------------------------------------
------------------------------------------------------------
------------------------------------------------------------
------------------------------------------------------------
------------------------------------------------------------
------------------------------------------------------------
------------------------------------------------------------
------------------------------------------------------------
------------------------------------------------------------
------------------------------------------------------------
------------------------------------------------------------
------------------------------------------------------------
------------------------------------------------------------
------------------------------------------------------------
------------------------------------------------------------
------------------------------------------------------------
------------------------------------------------------------
------------------------------------------------------------
------------------------------------------------------------
------------------------------------------------------------
------------------------------------------------------------
------------------------------------------------------------
------------------------------------------------------------
------------------------------------------------------------
---------------MSGSSAKVCADY-LPSAL---------RVRG----SVLRRAAPAP
REGGGVR--------------------------RACSRDT---------------RRGLH
H-DS----------RAVRPSPNV--------RVCGGSGPVDLRR-VQGQYARRFAT--AV
QEKGET------SSSTSPGAAGLRG-GPLAEYDVRVQEGRLRDDPYQRQIIEK-LQDLYE
RLTSYHPPAVVHPSPESLDPKP----K------------------SSSFFG------SLF
GRNHDSAKSELTIS---------------ESLPKGLYMYGDVGCGKTMLMDLFFETLPEN
IRAKNRIHFHNFMQDVHKRMHVVKMKYG-----------------------HDFDGLPIV
AADIAARSSVLCFDEFQCTDVADAMILRRLLEHLMA---HGVVLVTTSNRHPDDLYKNGI
QRDSFIPCINLLKTALQVINLNSPTDYRKI------PRPPAAVYHHP------------L
GPAADAHA-QKWFEYLGDFTH---------------------------------------
------------DPPHPTTQEVWGRKIAVPLAS-GKAARFSFQQLIGTATGAADYLELVR
NYEAFIITDVPGMNLNQRDLARRFITFIDAVYESRAKLVLTTATPLTNLFLSESDVR---
TTLS------------------------------------------------DRSGDDHS
DLSDAMRMMMDDLGLSMQALKTTSIF-SGDEERFAFARALSRLAEMESKQWVERGLASPA
GGAKDGGGG-GSADA---KEKAKEREEFLKGRGHWAEDNM--------------------
------------------------------------------------------------
---------------
>XP_001274805_Aspergillus_clavatus
------------------------------------------------------------
------------------------------------------------------------
------------------------------------------------------------
------------------------------------------------------------
------------------------------------------------------------
------------------------------------------------------------
------------------------------------------------------------
------------------------------------------------------------
------------------------------------------------------------
------------------------------------------------------------
------------------------------------------------------------
------------------------------------------------------------
------------------------------------------------------------
------------------------------------------------------------
------------------------------------------------------------
------------------------------------------------------------
------------------------------------------------------------
------------------------------------------------------------
------------------------------------------------------------
------------------------------------------------------------
------------------------------------------------------------
------------------------------------------------------------
------------------------------------------------------------
------------------------------------------------------------
------------------------------------------------------------
------------------------------------------------------------
------------------------------------------------------------
------------------------------------------------------------
------------------------------------------------------------
------------------------------------------------------------
------------------------------------------------------------
------------------------------------------------------------
------------------------------------------------------------
------------------------------------------------------------
------------------------------------------------------------
---------------MARP-AKLCAET-LPAAL---------RGSR----PVVA--RS--
----ARI--------------------------H----EC---------------RRNVH
S--G----------AAPRRACAA--------RSGNL-SARDVRV-RRS-ELRRFATGAAA
AAEAEERGSGPIAQATEVASARLGGGGPLGEYEARVQQGRLRDDPHQREIIQE-LQDLYE
VLKQYTPPAVVHPSVESLDPKP----Q--------------------SFLG------SLF
GRK--PAKDETKIP---------------ETLPKGLYMYGDVGCGKTMLMDLFYETLPAN
IQSKSRIHFHNFMQDVHKRMHVVKMRYG-----------------------NDFDALPMV
AADIAELSSVLCFDEFQCTDVADAMILRRLLELLMS---HGVVLVTTSNRHPNDLYRNGI
QRESFIPCIKLLQTALTVINLNSPTDYRKI------PRPPAAVYYHP------------L
GPEADRHA-QKWFEFLGDP-N---------------------------------------
------------DPPHPETQEVWGRKIEVPSAS-GKAAHFTFQQLIGSATGAADYLELVR
NYDAFIVTDVPGMTLHQRDLARRFITFIDAVYESRAKLVLTTAVALPNLFMSEQEVK---
TSLE------------------------------------------------DSGDH--S
DLSDAMRMMMDDLGLSMQALKTTSIF-SGDEERFAFARALSRLHEMGSKEWVERGL----
--------G-VGKTL---EEGKSEHDAWQRSRSHWSEDNM--------------------
------------------------------------------------------------
---------------
>XP_001262390_Aspergillus_fischeri
------------------------------------------------------------
------------------------------------------------------------
------------------------------------------------------------
------------------------------------------------------------
------------------------------------------------------------
------------------------------------------------------------
------------------------------------------------------------
------------------------------------------------------------
------------------------------------------------------------
------------------------------------------------------------
------------------------------------------------------------
------------------------------------------------------------
------------------------------------------------------------
------------------------------------------------------------
------------------------------------------------------------
------------------------------------------------------------
------------------------------------------------------------
------------------------------------------------------------
------------------------------------------------------------
------------------------------------------------------------
------------------------------------------------------------
------------------------------------------------------------
------------------------------------------------------------
------------------------------------------------------------
------------------------------------------------------------
------------------------------------------------------------
------------------------------------------------------------
------------------------------------------------------------
------------------------------------------------------------
------------------------------------------------------------
------------------------------------------------------------
------------------------------------------------------------
------------------------------------------------------------
------------------------------------------------------------
------------------------------------------------------------
---------------MSRPSAKLCAES-LPSAL---------RSRA----PGLPARRA--
----GRA--------------------------RVLNEECRR-------------RRSVH
SSNG----------AARRQAAEA--------QGVWL-NARNAQP-RTGVYMRRFAT-AAV
QPQTES-----IAGQTEDARSGLSG-GPLQEYEGRVQQGRLRDDPYQREIVQK-LQDLHD
VLKGYTPPAVVHPSVESLDPKP----K-------------------SSFFG------SLF
GRK--SAKAETKIP---------------ENLPKGLYMYGDVGCGKTMLMDLFYETLPAN
IKSKSRIHFHNFMQDVHKRMHAVKMQYG-----------------------NDFDALPLV
AADIAELSSVLCFDEFQCTDVADAMILRRLLESLMS---HGVVLVTTSNRHPDDLYKNGI
QRESFIPCINLLKTALTVINLNSPTDYRKI------PRPPAAVYHHP------------L
GPEADRHA-QKWYEFLGDP-N---------------------------------------
------------DPPHPETQEVWGRKIKVPSAS-GKAARFTFQELIGSATGAADYLELVR
NYEAFIVTDVPGMTLQQRDLARRFITFIDAVYESRAKLVLTTAVPLTNLFMSEQEVK---
SSLE------------------------------------------------ENGDH--S
DLSDAMRMMMDDLGLSVQALKSTSIF-SGDEERFAFARALSRLSEMGSKDWVERGL----
--------G-VGKTV---QEGKSEHDAWMKARSRWSEDNM--------------------
------------------------------------------------------------
---------------
>XP_041150700_Aspergillus_flavus
------------------------------------------------------------
------------------------------------------------------------
------------------------------------------------------------
------------------------------------------------------------
------------------------------------------------------------
------------------------------------------------------------
------------------------------------------------------------
------------------------------------------------------------
------------------------------------------------------------
------------------------------------------------------------
------------------------------------------------------------
------------------------------------------------------------
------------------------------------------------------------
------------------------------------------------------------
------------------------------------------------------------
------------------------------------------------------------
------------------------------------------------------------
------------------------------------------------------------
------------------------------------------------------------
------------------------------------------------------------
------------------------------------------------------------
------------------------------------------------------------
------------------------------------------------------------
------------------------------------------------------------
------------------------------------------------------------
------------------------------------------------------------
------------------------------------------------------------
------------------------------------------------------------
------------------------------------------------------------
------------------------------------------------------------
------------------------------------------------------------
------------------------------------------------------------
------------------------------------------------------------
------------------------------------------------------------
------------------------------------------------------------
-------------MPVSGSSARLCVDY-IPATL------GSRRVS---------ILPR--
----GTR-------PA-------------------YARQC---------------RRSVQ
RSYA----------SVSRSQTPS----PAIIHITKGLNTRGPRL-GHE-YMRQYATAAAN
EARSDV-----------AA--ELQG-GPLKEYDARVQQGRLRDDPYQRQIIGR-LQDLHE
RLRGYHPPAVIHPNPESLDLQP----K-------------------TSFLG------SLF
GRG--KAKEELIIP---------------ENLPKGLYMYGDVGCGKTMLMDLFYETLPSN
IVSKSRIHFHNFMQDVHKRMHVVKMQYG-----------------------NDFDALPLV
AAAIAEKSSVLCFDEFQCTDVADAMILRRLLESLMS---HGVVLITTSNRHPDDLYKNGI
QRESFIPCINLLKTALDVINLNSPTDYRKI------PRPPSGVYHHP------------L
GQDADQHA-QKWFEFLGDP-K---------------------------------------
------------DPPHPETQEVWGRKIEVPLAS-GRAAQFSFQQLIGRATGAADYLELVR
NYDAFIITDVPGMTLNQRDLARRFITFIDAVYESRAKLVLTTEVPLTNLFLSEAEMK---
SSLG------------------------------------------------DGEG---S
DLSDAMRMMMDDLGLSMQALKSTSIF-SGDEERFAFARALSRLSEMGSKQWVERGL----
--------G-VGLNA---EQGKSEHDAWKKVRSHWSEDNM--------------------
------------------------------------------------------------
---------------
>XP_746599_Aspergillus_fumigatus
------------------------------------------------------------
------------------------------------------------------------
------------------------------------------------------------
------------------------------------------------------------
------------------------------------------------------------
------------------------------------------------------------
------------------------------------------------------------
------------------------------------------------------------
------------------------------------------------------------
------------------------------------------------------------
------------------------------------------------------------
------------------------------------------------------------
------------------------------------------------------------
------------------------------------------------------------
------------------------------------------------------------
------------------------------------------------------------
------------------------------------------------------------
------------------------------------------------------------
------------------------------------------------------------
------------------------------------------------------------
------------------------------------------------------------
------------------------------------------------------------
------------------------------------------------------------
------------------------------------------------------------
------------------------------------------------------------
------------------------------------------------------------
------------------------------------------------------------
------------------------------------------------------------
------------------------------------------------------------
------------------------------------------------------------
------------------------------------------------------------
------------------------------------------------------------
------------------------------------------------------------
------------------------------------------------------------
------------------------------------------------------------
---------------MSRPSAKLCAES-LPSAL---------RSRA----PGLSAGRP--
----GRA--------------------------RVLNGAC---------------RRSIH
SSNG----------AARRQVAEA--------QGVWL-NARNAQP-RTGVYMRRFAT-AAV
QPQTET-----IAGQTEDARAGLSGRGPLQEYEGRVQQGRLRDDPHQREIVQK-LQDLHN
VLKGYTPPTVVHPSVESLDPKP----K-------------------SSFFG------SLF
GRQ--SAKAETEIP---------------ENLPKGLYMYGDVGCGKTMLMDLFYETLPAN
IKSKSRIHFHNFMQDVHKRMHVVKMQYG-----------------------NDFDALPLV
AANIADLSSVLCFDEFQCTDVADAMILRRLLESLMS---HGVVLVTTSNRHPDDLYKNGI
QRKSFIPCINLLKTALTVINLNSPTDYRKM------PRPPAAVYHHP------------L
GPEADRHA-QKWYEFLGDP-N---------------------------------------
------------DPPHPETQEVWGRKIKVPSAS-GKAARFTFQELIGSATGAADYLELVR
NYEAFIVTDVPGMTLQQRDLARRFITFIDAVYESRAKLVLTTAVPLTNLFMSEQEVR---
TSLE------------------------------------------------ENGDH--S
DLSDAMRMMMDDLGLSVQALKSTSIF-SGDEERFAFARALSRLFEMGSKDWVERGL----
--------G-VGKTV---EEGKSEHDAWMKARSHWSEDNM--------------------
------------------------------------------------------------
---------------
>XP_664633_Aspergillus_nidulans
------------------------------------------------------------
------------------------------------------------------------
------------------------------------------------------------
------------------------------------------------------------
------------------------------------------------------------
------------------------------------------------------------
------------------------------------------------------------
------------------------------------------------------------
------------------------------------------------------------
------------------------------------------------------------
------------------------------------------------------------
------------------------------------------------------------
------------------------------------------------------------
------------------------------------------------------------
------------------------------------------------------------
------------------------------------------------------------
------------------------------------------------------------
------------------------------------------------------------
------------------------------------------------------------
------------------------------------------------------------
------------------------------------------------------------
------------------------------------------------------------
------------------------------------------------------------
------------------------------------------------------------
------------------------------------------------------------
------------------------------------------------------------
------------------------------------------------------------
------------------------------------------------------------
------------------------------------------------------------
------------------------------------------------------------
------------------------------------------------------------
------------------------------------------------------------
------------------------------------------------------------
------------------------------------------------------------
------------------------------------------------------------
---------------MSGPSARLCAHH-IAGAP--------SRPAL-----IRPVAVR--
----TSK--------------------------PVFVAGC---------------RRNFH
G---------------LRTAP---------SRKHNGYGWCNPGFVNHATHQRRSAATAAE
VATPVK------------ASAAEAA-GPLAEYNARVEQGRLRDDPYQRQIIEQ-LQDLYE
RLKSYKAPAVVRPSIESLDAAP----K-------------------KSFFG------SLF
GKA--PAKPESSIP---------------EDLPKGLYMYGDVGCGKTMLMDLFYETLPSN
IRSKSRIHFHNFMQDVHRRMHVVKMKFG-----------------------NDFDALPLV
AADIAEKSSVLCFDEFQCTDVADAMILRRLLESLMS---HGVVLVTTSNRHPDDLYLNGI
QRQSFIPCITLLKTVLTVINLNSPTDYRKI------PRPPSGVYHHP------------L
GPEADQHA-QKWFDYLGDPIN---------------------------------------
------------DPPHPTTQEVWGRKIQVPLAS-GKAAKFSFQQLIGAATGAADYLELVR
NYEAFIVTDVPGMTLHQRDLARRFITFIDAVYESRAKLVLTTATPLTNLFISESEVK---
TSLD------------------------------------------------DNGEH--T
DLSDAMRMMMDDLGLSMKALKTSSLF-SGDEERFAFARALSRLSEMGSKEWVERGLL---
--------GKSGLDAEGKEKEKNEHEAYLKARSRWSEDNIFNPRLHIAICPVTFQFYASL
WLSISGLAPDEADTCSFFILEQGQNPAALLGASDQEYWWLYKGLTGIMHLEISKLSFRYQ
LKFSVGQFPLVTASL
>XP_001400699_Aspergillus_niger
------------------------------------------------------------
------------------------------------------------------------
------------------------------------------------------------
------------------------------------------------------------
------------------------------------------------------------
------------------------------------------------------------
------------------------------------------------------------
------------------------------------------------------------
------------------------------------------------------------
------------------------------------------------------------
------------------------------------------------------------
------------------------------------------------------------
------------------------------------------------------------
------------------------------------------------------------
------------------------------------------------------------
------------------------------------------------------------
------------------------------------------------------------
------------------------------------------------------------
------------------------------------------------------------
------------------------------------------------------------
------------------------------------------------------------
------------------------------------------------------------
------------------------------------------------------------
------------------------------------------------------------
------------------------------------------------------------
------------------------------------------------------------
------------------------------------------------------------
------------------------------------------------------------
------------------------------------------------------------
------------------------------------------------------------
------------------------------------------------------------
------------------------------------------------------------
------------------------------------------------------------
------------------------------------------------------------
------------------------------------------------------------
---------------MSGSSAKLCADY-LPGAL---------RARG----PLLRAVPR--
----GTR--------------------------RPGAREY---------------RRGAH
GANN----------SRYRPSVTA--------HRVPVCDTVDVRL-SQGQYARRFAT-AAE
GKAVEA-----------DAAAGMQG-GPLAEYDARVQQGRLRDDPYQRQIIEQ-LQDLYE
RLRSYNPPPVVQPSVESLDPKP----K--------------------SFFG------SLF
GRN---AKQELTIP---------------EALPKGLYMYGDVGCGKTMLMDLFYETLPPN
IKTKTRIHFHNFMQDVHKRMHVVKMKYG-----------------------NDFDALPLV
AASIAEGSSVLCFDEFQCTDVADAMILRRLLESLMS---HGVLLVTTSNRHPDDLYKNGI
QRESFIPCINLLKTALDVINLNSPTDYRKI------PRPPAAVYHHP------------L
GPDADQHA-QKWFDFLGDPIN---------------------------------------
------------DPPHPATQEVWGRKIHVPLAS-GKAAKFSFQQLIGSATGAADYLELVR
NYEAFIITDVPGMNLTQRDLARRFITFIDAVYESRAKLVLTTEVPLTNLFLSADDVK---
GTLK------------------------------------------------DGSDDNGA
DLSDAMRMMMDDLGLSMQALKTTSIF-SGDEERFAFARALSRLSEMGSKMWVERGL----
--------G-VGMDA---DHGKSEHDAYVKARSRWSEDNM--------------------
------------------------------------------------------------
---------------
>XP_015401340_Aspergillus_nomiae
------------------------------------------------------------
------------------------------------------------------------
------------------------------------------------------------
------------------------------------------------------------
------------------------------------------------------------
------------------------------------------------------------
------------------------------------------------------------
------------------------------------------------------------
------------------------------------------------------------
------------------------------------------------------------
------------------------------------------------------------
------------------------------------------------------------
------------------------------------------------------------
------------------------------------------------------------
------------------------------------------------------------
------------------------------------------------------------
------------------------------------------------------------
------------------------------------------------------------
------------------------------------------------------------
------------------------------------------------------------
------------------------------------------------------------
------------------------------------------------------------
------------------------------------------------------------
------------------------------------------------------------
------------------------------------------------------------
------------------------------------------------------------
------------------------------------------------------------
------------------------------------------------------------
------------------------------------------------------------
------------------------------------------------------------
------------------------------------------------------------
------------------------------------------------------------
------------------------------------------------------------
------------------------------------------------------------
------------------------------------------------------------
-------------MVSDIEGGNMCVPHPSPAAVIFLRHSDSRSVTS----ASRQILLR--
----GKRYTPTCVDPSAQELSTSQENFKTERKERKSSRNCWRYRIDASERAGGEALRGVH
SSHAGVSKGDDTASSVGRSRTPT----PTIVHPTHGLKTREPR---HE-YMRRYATAAAN
KVRSDV-----------AS--ELQG-GPLREYDSRVQQGRLRDDPYQRQIIER-LQDLHE
RLRSYHPPTVIHPNPETLDPQP----R-------------------TSFLG------SLF
GRG--KAKEELTVP---------------ESLPKGLYMYGDVGCGKTMLMDLFYDTLPSN
IVSRSRIHFHNFMQDVHRRMHVVKMRYG-----------------------NDFDALPLV
AAAIAEKSSVLCFDEFQCTDVADAMILRRLLESLMS---HGVVLITTSNRHPDDLYKNGI
QRESFIPCINLLKTALDVINLDSPTDYRKI------PRPPSGVYHHP------------L
GLDADQHA-QKWFEFLGDP-K---------------------------------------
------------DPP---TQQ---RR--------------SFQQLIGRATGAADYLELVR
NYDAFIITDVPGMNLNQRDLARRFITFIDAVYESRAKLVLTTEVPLTNLFLSEAEVK---
SSLQ------------------------------------------------GGEG---S
DLSDAMRMMMDDLGLSMQALKSTSIF-SGDEERFAFARALSRLSEMGSKQWVERGL----
--------G-VGMDA---EQGKSEHDAWIKARSHWSEDNM--------------------
------------------------------------------------------------
---------------
>XP_001826607_Aspergillus_oryzae
------------------------------------------------------------
------------------------------------------------------------
------------------------------------------------------------
------------------------------------------------------------
------------------------------------------------------------
------------------------------------------------------------
------------------------------------------------------------
------------------------------------------------------------
------------------------------------------------------------
------------------------------------------------------------
------------------------------------------------------------
------------------------------------------------------------
------------------------------------------------------------
------------------------------------------------------------
------------------------------------------------------------
------------------------------------------------------------
------------------------------------------------------------
------------------------------------------------------------
------------------------------------------------------------
------------------------------------------------------------
------------------------------------------------------------
------------------------------------------------------------
------------------------------------------------------------
------------------------------------------------------------
------------------------------------------------------------
------------------------------------------------------------
------------------------------------------------------------
------------------------------------------------------------
------------------------------------------------------------
------------------------------------------------------------
------------------------------------------------------------
------------------------------------------------------------
------------------------------------------------------------
------------------------------------------------------------
------------------------------------------------------------
-------------MPVSGSSARLCVDY-IPATL------GSRRVL---------ILPR--
----GTR-------PA-------------------YARQC---------------RRSVQ
RSYA----------SVSRSQTPS----PAIIHITKGLNTRGPRL-GHE-YMRQYATAAAN
EARSDV-----------AA--ELQG-GPLKEYDARVQQGRLRDDPYQRQIIGR-LQDLHE
RLRGYHPPAVIHPNPESLDLQP----K-------------------TSFLG------SLF
GRG--KAKEELTIP---------------ENLPKGLYMYGDVGCGKTMLMDLFYETLPSN
IVSKSRIHFHNFMQDVHKRMHVVKMQYG-----------------------NDFDALPLV
AAAIAEKSSVLCFDEFQCTDVADAMILRRLLESLMS---HGVVLITTSNRHPDDLYKNGI
QRESFIPCINLLKTALDVINLNSPTDYRKI------PRPPSGVYHHP------------L
GQDADQHA-QKWFEFLGDP-K---------------------------------------
------------DPPHPETQEVWGRKIEVPLAS-GRAAQFSFQQLIGRATGAADYLELVR
NYDAFIITDVPGMTLNQRDLARRFITFIDAVYESRAKLVLTTEVPLTNLFLSEAEMK---
SSLG------------------------------------------------EGEG---S
DLSDAMRMMMDDLGLSMQALKSTSIF-SGDEERFAFARALSRLSEMGSKQWVERGL----
--------G-VGLNA---EQGKSEHDAWKKVRSHWSEDNM--------------------
------------------------------------------------------------
---------------
>XP_040636336_Aspergillus_ruber
------------------------------------------------------------
------------------------------------------------------------
------------------------------------------------------------
------------------------------------------------------------
------------------------------------------------------------
------------------------------------------------------------
------------------------------------------------------------
------------------------------------------------------------
------------------------------------------------------------
------------------------------------------------------------
------------------------------------------------------------
------------------------------------------------------------
------------------------------------------------------------
------------------------------------------------------------
------------------------------------------------------------
------------------------------------------------------------
------------------------------------------------------------
------------------------------------------------------------
------------------------------------------------------------
------------------------------------------------------------
------------------------------------------------------------
------------------------------------------------------------
------------------------------------------------------------
------------------------------------------------------------
------------------------------------------------------------
------------------------------------------------------------
------------------------------------------------------------
------------------------------------------------------------
------------------------------------------------------------
------------------------------------------------------------
------------------------------------------------------------
------------------------------------------------------------
------------------------------------------------------------
------------------------------------------------------------
------------------------------------------------------------
---------------MSPPTARLCADC-LHGAL---------RPKGLPAAPARPSTPR--
---------------------------------RVRIAGS---------------RRGLH
GVQG------------RRPVGYTAGQDVRQCGNLKGLM-------QPCEHVRRFATVGEN
RGEGEG----------ELKKSVPKD-GPLKEYEDRITQGRLRSDPYQRHIIES-LQALFE
NLKSYTPPKVNHPSVQSLDLQP----K-------------------KSFFG------SLF
GGG--QKSDEPTIP---------------EDLPKGLYMFGDVGCGKTMLMDLFFETLPPN
IGAKTRIHFHNFMQDVHRRMHQAKMKHG-----------------------NDIDALPLV
AADIAEASSVLCFDEFQCTDVADAMILRRLLDFLMS---HGVVLVTTSNRHPDELYKNGI
QRESFIPCIKLLKTALGVINLNSPTDYRKI------PRPPSGVYHHP------------L
GPEAEQHV-QKWFDFLGDTVN---------------------------------------
------------DPPHPATQEVWGRKIEVPLAS-GRAAQFKFQQLLGGATGAADYIELVR
NYDAFIVTDVPGMSINERDLARRFITFIDAVYEGRAKLVLTTEVPLSHLFISESEAK---
SSTD------------------------------------------------DG-----E
DLSDAMRMMMDDLGLSVQALKSTSIF-SGDEERFAFARALSRLAEMGSKEWVERGL----
--------G-VGMFV---DDKQSEHKM---------------------------------
------------------------------------------------------------
---------------
>XP_040699538_Aspergillus_sydowii
------------------------------------------------------------
------------------------------------------------------------
------------------------------------------------------------
------------------------------------------------------------
------------------------------------------------------------
------------------------------------------------------------
------------------------------------------------------------
------------------------------------------------------------
------------------------------------------------------------
------------------------------------------------------------
------------------------------------------------------------
------------------------------------------------------------
------------------------------------------------------------
------------------------------------------------------------
------------------------------------------------------------
------------------------------------------------------------
------------------------------------------------------------
------------------------------------------------------------
------------------------------------------------------------
------------------------------------------------------------
------------------------------------------------------------
------------------------------------------------------------
------------------------------------------------------------
------------------------------------------------------------
------------------------------------------------------------
------------------------------------------------------------
------------------------------------------------------------
------------------------------------------------------------
------------------------------------------------------------
------------------------------------------------------------
------------------------------------------------------------
------------------------------------------------------------
------------------------------------------------------------
------------------------------------------------------------
------------------------------------------------------------
-------------MPMSGSSTRLCADH-VASAL--------LRRRV----PVRSAALR--
----TTK--------------------------PAYITDY---------------RRSLH
GGLS----------YRSRTNPGI---PRRCSRWNAGVNSVNQGV-------KRWAATVAD
-DTAVK------------APADDTG-GPLAEYDTRVQAGRLRDDPYQRQIIEQ-LQDLYE
RLRSYEAPAVVRPSIESLDQAP----K-------------------KSFFG------SLF
SKA--PAKPETSIS---------------EDLPKGLYMYGDVGCGKTMLMDLFYETLPPN
ISSKSRIHFHNFMQDVHKRMHVVKMRFG-----------------------NDFDALPLV
AADIAENSSVLCFDEFQCTDVADAMILRRLLELLMS---HGVVLVTTSNRHPDDLYLNGI
QRESFIPCITLLKTVLNVINLNSPTDYRKI------PRPPSGVYHNP------------L
GPEADQHA-QKWFDFLGDPIN---------------------------------------
------------DPPRPTTQEVWGRKIQVPLAS-GKAAKFSFQQLIGSATGAADYLELVR
NYEAFIITDVPSMTLHQRDLARRFITFIDAVYESRAKLVLTTETPLTTLFISESEVK---
TSLD------------------------------------------------DNGEH--T
DLSDSMRMMMDDLGLSMKALKTSSIF-SGDEERFAFARALSRLSEMGSKEWVERGLL---
--------G-VGLDA---AKGKEEHDAYLKARSRWGEDNM--------------------
------------------------------------------------------------
---------------
>XP_001209422_Aspergillus_terreus
------------------------------------------------------------
------------------------------------------------------------
------------------------------------------------------------
------------------------------------------------------------
------------------------------------------------------------
------------------------------------------------------------
------------------------------------------------------------
------------------------------------------------------------
------------------------------------------------------------
------------------------------------------------------------
------------------------------------------------------------
------------------------------------------------------------
------------------------------------------------------------
------------------------------------------------------------
------------------------------------------------------------
------------------------------------------------------------
------------------------------------------------------------
------------------------------------------------------------
------------------------------------------------------------
------------------------------------------------------------
------------------------------------------------------------
------------------------------------------------------------
------------------------------------------------------------
------------------------------------------------------------
------------------------------------------------------------
------------------------------------------------------------
------------------------------------------------------------
------------------------------------------------------------
------------------------------------------------------------
------------------------------------------------------------
------------------------------------------------------------
------------------------------------------------------------
------------------------------------------------------------
------------------------------------------------------------
------------------------------------------------------------
---------------MNGSSVRLCTEQ-LPRAL-------RRRALA----PSA---PR--
----GVR--------------------------RVYVRES---------------RRNVH
EGPV----------SVARRTLPAGGTRPSEC-------TQNPR------YIRQYATQAAQ
VAPTDA-----------AAPGPVQG-GPLREYDARVQQGRLRDDPHQREIIEK-LQDLYE
RLSAYQAPAVVHPNPEMLEPKP----K-------------------SSLFG------SLF
GRG--KKQVELTIP---------------ETLPKGLYMFGDVGCGKTMLMDLFYETLPAN
ITSKTRIHFHNFMQDVHKRMHVVKMRYG-----------------------SDFDALPLV
AADIAEKSSVLCFDEFQCTDVADAMILRRLLESLMS---HGVVLVTTSNRHPDELYKNGI
QREHFIPCINLLKTALDVINLDSPTDYRKI------PRPPAAVYHHP------------L
DAEAERHA-QKWFEYLGDPVN---------------------------------------
------------DPPHPATQEVWGRKIEVPLAS-GKAARFTFQQLIGSATGAADYLELVR
NYDALIVTDVPGMTLHQRDLARRFITFIDAVYESRAKLVLTTAVPLTNIFISESEVR---
SSLD------------------------------------------------ENDG---G
DLSDAMRMMMDDLGLSMKALKSTSIF-SGDEERFAFARALSRLVEMGSKEWVERGM----
--------G-VGMSA---EQRKNEHEAWMKTRSHWMEDNM--------------------
------------------------------------------------------------
---------------
>XP_022484203_Penicillium_arizonense
------------------------------------------------------------
------------------------------------------------------------
------------------------------------------------------------
------------------------------------------------------------
------------------------------------------------------------
------------------------------------------------------------
------------------------------------------------------------
------------------------------------------------------------
------------------------------------------------------------
------------------------------------------------------------
------------------------------------------------------------
------------------------------------------------------------
------------------------------------------------------------
------------------------------------------------------------
------------------------------------------------------------
------------------------------------------------------------
------------------------------------------------------------
------------------------------------------------------------
------------------------------------------------------------
------------------------------------------------------------
------------------------------------------------------------
------------------------------------------------------------
------------------------------------------------------------
------------------------------------------------------------
------------------------------------------------------------
------------------------------------------------------------
------------------------------------------------------------
------------------------------------------------------------
------------------------------------------------------------
------------------------------------------------------------
------------------------------------------------------------
------------------------------------------------------------
------------------------------------------------------------
------------------------------------------------------------
------------------------------------------------------------
---------------MSRPSAKLCAEC-IPGALWTPRGVRPARLRG----AAREVSYATE
RMILDT-------------------------------------------------RRSSR
TSPGCASSA-----RIPRPQLAS----------------------RS-QKTCGLATVTDG
AAGGEK-----------KSSAAPKD-GPLGEYNIRVEEGRLRDDEYQRGIMQG-LQGLFE
ALKDYHPPKVVHPDPQSLDLQQ----K-------------------PSFFG------SLF
-GG-SKKAAKSTIP---------------ENLPKGLYMYGDVGCGKTMLMDLFFDTLPPN
IKDKTRIHFHNFMQDVHKRMHVVKMQFG-----------------------NDFDALPMV
AADIAQTASVLCFDEFQCTDVADAMILRRLLEILMS---HGTVLVTTSNRHPDDLYKNGI
QRESFIPCINLLKTRLNVINLNSPTDYRKI------PRPPAAVYHYP------------L
GEDAERHA-QKWFEFLGDPIN---------------------------------------
------------DPPHADSQIVWGREIKVPQAS-GKAALFTFQQLIGTATGAADYLELVR
HYDAFIVTDVPSMDHKQRDLARRFITFIDAVYESRAKLVLTSETALTNLFMSDSEVK---
NNLK-----------------------------------------------GDG-NH--S
DLSDAMRSLMDDLGMSVETLKKTSIF-SGDEERFAFARALSRLSEMGSKEWVERGM----
--------G-LGMSP---EQNKEEREAWLKTRSHWSEDNM--------------------
------------------------------------------------------------
---------------
>XP_014537709_Penicillium_digitatum
------------------------------------------------------------
------------------------------------------------------------
------------------------------------------------------------
------------------------------------------------------------
------------------------------------------------------------
------------------------------------------------------------
------------------------------------------------------------
------------------------------------------------------------
------------------------------------------------------------
------------------------------------------------------------
------------------------------------------------------------
------------------------------------------------------------
------------------------------------------------------------
------------------------------------------------------------
------------------------------------------------------------
------------------------------------------------------------
------------------------------------------------------------
------------------------------------------------------------
------------------------------------------------------------
------------------------------------------------------------
------------------------------------------------------------
------------------------------------------------------------
------------------------------------------------------------
------------------------------------------------------------
------------------------------------------------------------
------------------------------------------------------------
------------------------------------------------------------
------------------------------------------------------------
------------------------------------------------------------
------------------------------------------------------------
------------------------------------------------------------
------------------------------------------------------------
------------------------------------------------------------
------------------------------------------------------------
------------------------------------------------------------
------------------------------------------------------------
------------------------------------------------------------
-----MSSK-----RI-CPQLAV----------------------QS-PKGRGLATVSD-
---GDK-----------NATASPQD-GPMREYDVRVQEGRLRDDEYQRGIIQN-LQDLFE
ALKDYNPPKVVHPKPESLDPQQ----K-------------------SSFFG------SLF
GGG-TKKKEKSAIP---------------DHLPKGLYMYGDVGCGKTMLMDLFFETLPPN
IKDKTRIHFHNFMQDVHKRMHVVKMKYG-----------------------NDFDALPMV
AADIAELAGVLCFDEFQCTDVADAMILRRLLEILMS---HGVVLVTTSNRHPDDLYKNGI
QRESFIPCINLLKTDLSVINLNSPTDYRKI------PRPPAAVYHYP------------L
GEDAQQHA-QKWFEFLGDPIN---------------------------------------
------------DPQHTDSQVVWGREIKVPRAS-GKAAQFTFQELIGSATGAADYLELVR
HYDAFIVTDVPGMNHTQRDLARRFITFIDAVYESRAKLVLTTEVPLTNLFISETDVK---
KTLK-----------------------------------------------GDSGDH--S
DLSDAMRNLMDDLGMSVQALKNTSIF-SGDEERFAFARALSRLSEMGSKEWVERGL----
--------G-LGNSP---VQTKEERDAWQKTRSHWSEDNM--------------------
------------------------------------------------------------
---------------
>XP_016601437_Penicillium_expansum
------------------------------------------------------------
------------------------------------------------------------
------------------------------------------------------------
------------------------------------------------------------
------------------------------------------------------------
------------------------------------------------------------
------------------------------------------------------------
------------------------------------------------------------
------------------------------------------------------------
------------------------------------------------------------
------------------------------------------------------------
------------------------------------------------------------
------------------------------------------------------------
------------------------------------------------------------
------------------------------------------------------------
------------------------------------------------------------
------------------------------------------------------------
------------------------------------------------------------
------------------------------------------------------------
------------------------------------------------------------
------------------------------------------------------------
------------------------------------------------------------
------------------------------------------------------------
------------------------------------------------------------
------------------------------------------------------------
------------------------------------------------------------
------------------------------------------------------------
------------------------------------------------------------
------------------------------------------------------------
------------------------------------------------------------
------------------------------------------------------------
------------------------------------------------------------
------------------------------------------------------------
------------------------------------------------------------
------------------------------------------------------------
---------------MSRPSAKLCAEC-LPSALRAPRSLRPTTLRG----ATRR-SYATE
QRALNIL------------------------------------------------RRPSR
SPLLCVSSE-----RI-RPQLAV----------------------QS-PKGRDLATVSD-
---GKK-----------TVTAPPQD-GPMREYDVRVQEGRLRDDEYQRGIIQN-LQDLFE
ALKDYNPPKVVHPKPESLDPQQ----K-------------------SSFFG------SLF
GGG-AKKKEKSAIP---------------DNLPKGLYMYGDVGCGKTMLMDLFFDTLPPN
IKDKTRIHFHNFMQDVHKRMHVVKMKYG-----------------------NDFDALPMV
AADIAELAGVLCFDEFQCTDVADAMILRRLLEILMS---HGVVLVTTSNRHPDDLYKNGI
QRESFIPCINLLKTDLSVINLNSPTDYRKI------PRPPAAVYHYP------------L
GEDAQQHA-QKWFEFLGDPIN---------------------------------------
------------DPPHTESQVVWGREIKVPRAS-GKATQFTFQELIGTATGAADYLELVR
HYDAFIVTDVPSMNHTQRDLARRFITFIDAVYESRAKLVLTTEVPLTNLFISESDVK---
KTLK-----------------------------------------------GDGNDH--S
DLSDSMRMLMDDLGMSVQMLKNTSIF-SGDEERFAFARALSRLSEMGSKEWVERGL----
--------G-LGKSP---AQTKEERDAWQKTRSHWSEDNM--------------------
------------------------------------------------------------
---------------
>XP_040652394_Penicillium_griseofulvum
------------------------------------------------------------
------------------------------------------------------------
------------------------------------------------------------
------------------------------------------------------------
------------------------------------------------------------
------------------------------------------------------------
------------------------------------------------------------
------------------------------------------------------------
------------------------------------------------------------
------------------------------------------------------------
------------------------------------------------------------
------------------------------------------------------------
------------------------------------------------------------
------------------------------------------------------------
------------------------------------------------------------
------------------------------------------------------------
------------------------------------------------------------
------------------------------------------------------------
------------------------------------------------------------
------------------------------------------------------------
------------------------------------------------------------
------------------------------------------------------------
------------------------------------------------------------
------------------------------------------------------------
------------------------------------------------------------
------------------------------------------------------------
------------------------------------------------------------
------------------------------------------------------------
------------------------------------------------------------
------------------------------------------------------------
------------------------------------------------------------
------------------------------------------------------------
------------------------------------------------------------
------------------------------------------------------------
------------------------------------------------------------
---------------MSRPSAKLCAEC-FPSALRAPRGLRPTRLRG----AARR-SYTIE
QRALDTL------------------------------------------------RQPSR
PTLACVSPE-----RI--PQLAV----------------------QSPPKGRGLATISG-
---GEK-----------TTIAPPQD-GPMREYDIRVQEGRLRDDEYQRGIIQH-LQDLFE
ALKDYSPPKVVHPEPESLDPQQ----K-------------------SSFFG------SLF
GGG-AKKKEKSAIP---------------DNLPKGLYMYGDVGCGKTMLMDLFFDTLPPN
IQHKTRIHFHNFMQDVHKRMHVVKMKYG-----------------------NDFDALPMV
AADIAELAGVLCFDEFQCTDVADAMILRRLLEILMS---HGVVLVTTSNRHPDDLYKNGI
QRQSFIPCINLLKSDLSVINLNSPTDYRKI------PRPPAAVYHHP------------L
GEDAQQHA-QKWFEFLGDPVN---------------------------------------
------------DPPHTASQVVWGREIKVPRAS-GKAAQFTFQQLIGTATGAADYLELVR
HYDAFIVTDVPSMNHTQRDLARRFITFIDAVYESRAKLVLTTEVPLTNLFISEADVK---
RTLK-----------------------------------------------GESGDH--S
DLSDAMRNLMDDLGMSVQALKNTSIF-SGDEERFAFARALSRLSEMGSKEWVERGS----
--------V-LGNTP---TQNKKEHDAWQKTRSHWSEDNM--------------------
------------------------------------------------------------
---------------
>XP_038931147_Penicillium_roqueforti
------------------------------------------------------------
------------------------------------------------------------
------------------------------------------------------------
------------------------------------------------------------
------------------------------------------------------------
------------------------------------------------------------
------------------------------------------------------------
------------------------------------------------------------
------------------------------------------------------------
------------------------------------------------------------
------------------------------------------------------------
------------------------------------------------------------
------------------------------------------------------------
------------------------------------------------------------
------------------------------------------------------------
------------------------------------------------------------
------------------------------------------------------------
------------------------------------------------------------
------------------------------------------------------------
------------------------------------------------------------
------------------------------------------------------------
------------------------------------------------------------
------------------------------------------------------------
------------------------------------------------------------
------------------------------------------------------------
------------------------------------------------------------
------------------------------------------------------------
------------------------------------------------------------
------------------------------------------------------------
------------------------------------------------------------
------------------------------------------------------------
------------------------------------------------------------
------------------------------------------------------------
------------------------------------------------------------
------------------------------------------------------------
------------------------------------------MLRG----VARR-FYATQ
QRALGTL------------------------------------------------RRPSR
SPLVYVSPE-----RI-RSQPAI----------------------QS-PKGRGLATVSD-
---GEK-----------NAAPTPRD-GPMREYDVRVRDGRLRDDEYQRGIIQN-LQDLFE
ALKDYHQPKVVHPEPESLHPEA----T-------------------SSFFG------SLF
GGG-VKKHEKSAVP---------------DNLPKGLYMYGDVGCGKTMLMDLFFDTLPPN
IKSKTRIHFHNFMQDVHKRMHVVKMKYG-----------------------NDFDALPMV
AADIAELSGVLCFDEFQCTDVADAMILRQLLEHLMS---HGVVLVTTSNRHPDDLYKNGI
QRESFIPCINLLKTDLHVINLNSPTDYRKI------PRPPAAVYYHP------------L
GEAAQQHA-QKWFEFLGDPID---------------------------------------
------------DPPHADSQVVWGREINVPCAS-GKAAKFTFQELIGAATGAADYLELVR
HYNAFIVTDVPRMNHTQRDLARRFITFIDAVYESRAKLVLTTEVPLADLFMSEPDTK---
KGSK-----------------------------------------------GDGGDH--S
DLSDAMRNLMDDLGMSVQTLKSTSIF-SGDEERFAFARALSRLSEMGSKEWVERGS----
--------A-LERTP---AQNKEDREAWQKTRSHWSEDNM--------------------
------------------------------------------------------------
---------------
>XP_002559061_Penicillium_rubens
------------------------------------------------------------
------------------------------------------------------------
------------------------------------------------------------
------------------------------------------------------------
------------------------------------------------------------
------------------------------------------------------------
------------------------------------------------------------
------------------------------------------------------------
------------------------------------------------------------
------------------------------------------------------------
------------------------------------------------------------
------------------------------------------------------------
------------------------------------------------------------
------------------------------------------------------------
------------------------------------------------------------
------------------------------------------------------------
------------------------------------------------------------
------------------------------------------------------------
------------------------------------------------------------
------------------------------------------------------------
------------------------------------------------------------
------------------------------------------------------------
------------------------------------------------------------
------------------------------------------------------------
------------------------------------------------------------
------------------------------------------------------------
------------------------------------------------------------
------------------------------------------------------------
------------------------------------------------------------
------------------------------------------------------------
------------------------------------------------------------
------------------------------------------------------------
------------------------------------------------------------
------------------------------------------------------------
------------------------------------------------------------
---------------MSRPSAKLCAEC-FPSALRAPRGLRPTTLRG----AARR-SYATE
QRALNTL------------------------------------------------RRPNQ
SPLVPVSSE-----RI-RPQLAV----------------------QS-PR-RSLATVSD-
---AEK-----------NTTAPAHD-GPMREYDVRVQEGRLRDDEYQRGIIQN-LQDLFE
ALKDYNPPKVVHPKPESLDPQQ----K-------------------SSFFG------SLF
GGG-AKKKEKSAIP---------------DNLPKGLYMYGDVGCGKTMLMDLFFDTLPPN
IKNKTRIHFHNFMQDVHKRMHVVKMKYG-----------------------NDFDALPMV
AADIAELAGVLCFDEFQCTDVADAMILRRLLEILMS---HGVVLVTTSNRHPDDLYKNGI
QRESFIPCINLLKTDLSVINLNSPTDYRKI------PRPPAAVYHHP------------L
GEDAQQHA-DKWFEFLGDPIN---------------------------------------
------------DPPHPDSQIVWGREIKVPRAS-GKAAHFTFQQLIGSATGAADYLELVR
HYDAFIVTDVPSMNHTQRDLARRFITFIDAVYESRAKLVLTTEVPLTNLFISENDVK---
KTLK-----------------------------------------------GDG-DH--S
DLSDAMRNLMDDLGMSVQALKNTSIF-SGDEERFAFARALSRLSEMGSKEWVERGL----
--------G-LGNTP---AQNKEEHDAWQKTRSHWSEDNM--------------------
------------------------------------------------------------
---------------
>XP_040811553_Penicillium_solitum
------------------------------------------------------------
------------------------------------------------------------
------------------------------------------------------------
------------------------------------------------------------
------------------------------------------------------------
------------------------------------------------------------
------------------------------------------------------------
------------------------------------------------------------
------------------------------------------------------------
------------------------------------------------------------
------------------------------------------------------------
------------------------------------------------------------
------------------------------------------------------------
------------------------------------------------------------
------------------------------------------------------------
------------------------------------------------------------
------------------------------------------------------------
------------------------------------------------------------
------------------------------------------------------------
------------------------------------------------------------
------------------------------------------------------------
------------------------------------------------------------
------------------------------------------------------------
------------------------------------------------------------
------------------------------------------------------------
------------------------------------------------------------
------------------------------------------------------------
------------------------------------------------------------
------------------------------------------------------------
------------------------------------------------------------
------------------------------------------------------------
------------------------------------------------------------
------------------------------------------------------------
------------------------------------------------------------
------------------------------------------------------------
---------------MSRPSAKLCAEC-FPNALRAPRGLRPTALRG----ATRR-SYVTE
QRTINTL------------------------------------------------RRPNR
SPLVCVSSG-----RI-CLQLAV----------------------QL-SKGRGLATVSD-
---AD------------NTTAAPQD-GPMREYDVRVQEGRLRDDEYQRGIIQN-LQDLFE
ALKDYNPPKVVHPKPESLDPQQ----K-------------------SSFFG------SLF
GGG-AKKKEKSAIP---------------DNLPKGLYMYGDVGCGKTMLMDLFFDTLPPN
IKNKTRIHFHNFMQDVHKRMHVVKMKYG-----------------------NDFDALPMV
AADIAELAGVLCFDEFQCTDVADAMILRRLLEILMS---HGVVLVTTSNRHPDDLYKNGI
QRESFIPCINLLKTDLSVINLNSPTDYRKI------PRPPAAVYHHP------------L
GEDAQQHA-QKWFEFLGDPID---------------------------------------
------------DPPHAESQVVWGRKIQVPRAS-GKAAQFTFQELIGSATGAADYLELVR
HYDAFIVTDVPSMNHTQRDLARRFITFIDAVYESRAKLVLTTEVPLTNLFISETDVK---
KTLK-----------------------------------------------GDGNDH--S
DLSDAMRNLMDDLGMSVQALKNTSIF-SGDEERFAFARALSRLSEMGSKEWVERGL----
--------G-LGNSP---AQAKEERDAWKKTRSHWSEDNM--------------------
------------------------------------------------------------
---------------
>XP_022580913_Penicilliopsis_zonata
------------------------------------------------------------
------------------------------------------------------------
------------------------------------------------------------
------------------------------------------------------------
------------------------------------------------------------
------------------------------------------------------------
------------------------------------------------------------
------------------------------------------------------------
------------------------------------------------------------
------------------------------------------------------------
------------------------------------------------------------
------------------------------------------------------------
------------------------------------------------------------
------------------------------------------------------------
------------------------------------------------------------
------------------------------------------------------------
------------------------------------------------------------
------------------------------------------------------------
------------------------------------------------------------
------------------------------------------------------------
------------------------------------------------------------
------------------------------------------------------------
------------------------------------------------------------
------------------------------------------------------------
------------------------------------------------------------
------------------------------------------------------------
------------------------------------------------------------
------------------------------------------------------------
------------------------------------------------------------
------------------------------------------------------------
------------------------------------------------------------
------------------------------------------------------------
------------------------------------------------------------
------------------------------------------------------------
------------------------------------------------------------
-----------------MTRVKICADC-LQKTL------------L----PTRRAA----
----GTL----------------------------RAREW---------------RRCVH
--------------LRGRAIPPV-----PTVPTVPTYPTRSISSGQGISVQKRFASGAAE
AVEVAV--------AGEAVAGASTG-GPLHEYNRRVAEGRLRDDSYQRGLIQN-LQNLYE
ALTTYHPPRVVHPSVESLDPKP----K--------------------SFFG------SLF
GGGKVQTAAGTAVP---------------ADLPKGLYMYGDVGCGKTMLMDLFFDTLPPN
ITSKSRIHFHNFMQDVHKRMHVMKMKHG-----------------------NDFDVLPLV
AADIAEMSSVLCFDEFQCTDVADAMILRRLLESLMS---HGVVLVTTSNRHPDDLYKNGI
QRQSFIPCIELLKNDLTVLNLNSPTDYRKI------PRPPSGVYHTP------------L
GSDAEQHA-DKWFAFLGDPNG---------------------------------------
------------DPPRPAQQEVWGRTIHVPLAS-GKAARFSFDQLIGSATGAADYLELVR
HYDAFIVTDVPGMDHTQRDLARRFITFIDAVYESRAKLVLTTQVPLTHLFLGDKDVK---
SSVK-----------------------------------------------DD------S
DVSDAMRNLMDDLGLSMTALKSTSIF-SGDEERFAFARALSRLTEMGSTHWVERGLDLS-
--------G--------------------------TED----------------------
------------------------------------------------------------
---------------
>XP_016618435_Cladophialophora_bantiana
------------------------------------------------------------
------------------------------------------------------------
------------------------------------------------------------
------------------------------------------------------------
------------------------------------------------------------
------------------------------------------------------------
------------------------------------------------------------
------------------------------------------------------------
------------------------------------------------------------
------------------------------------------------------------
------------------------------------------------------------
------------------------------------------------------------
------------------------------------------------------------
------------------------------------------------------------
------------------------------------------------------------
------------------------------------------------------------
------------------------------------------------------------
------------------------------------------------------------
------------------------------------------------------------
------------------------------------------------------------
------------------------------------------------------------
------------------------------------------------------------
------------------------------------------------------------
------------------------------------------------------------
------------------------------------------------------------
------------------------------------------------------------
------------------------------------------------------------
------------------------------------------------------------
------------------------------------------------------------
------------------------------------------------------------
------------------------------------------------------------
------------------------------------------------------------
------------------------------------------------------------
------------------------------------------------------------
------------------------------------------MKASVRP-VG--TTFQSY
LRTLLSDTAV-----HPL-RRSICTDC-L------NTLRRQR------------------
-KALR----------------T-PPRQIH-VVS--SGKAAKNLGE---------------
-----------------------------------TVRAARS-VQR--QPRRE--LATVT
EVSSR---------------------GPLEEYDERVQTRRLREDEHQRTLVEH-LQDLHE
TLKEYNPPKITHPDINDLQPPK----K--------------------SLFG------SLF
GSG-NKKKAIGEIP---------------ENLPKGLYMYGDVGSGKTMLMDLFFDTLPPN
ITSKTRIHFHNFMQDVHKRLHKVRMQYG-----------------------NDFDAVPFI
AADIAETAQVLCFDEFQVVDVADAMILRRLIEALMS---HGVVLVTTSNRHPDDLYKNGI
QRQSFIPCINLLKKQLRIINLDSQTDYRKL------PRPPSGVYHHP------------L
DRAAVSHA-NKWFRFLGDPEN---------------------------------------
------------DPPHPTSITVWGREVQIPLAS-GRCAKFTFHDLIGRATGAADYIEMMR
SFDAFIVTDVPGMTHRERDWARRFITFIDAVYESHAKLVLTTAVPLSQLFVSKSELD---
ESLDKVTYKVRKEKSGAS--------KEEHAVVEEVKKSNEGRGGR--E--DEG-----A
DVDDVMRNLMDDLGMNMSMLKQSSLF-SGDEERFAFARALSRLSEMGSQEWVERGL----
--------G---LEK---RGGLEEKEGWQRVRSRWREDSL--------------------
------------------------------------------------------------
---------------
>XP_008723933_Cladophialophora_carrionii
------------------------------------------------------------
------------------------------------------------------------
------------------------------------------------------------
------------------------------------------------------------
------------------------------------------------------------
------------------------------------------------------------
------------------------------------------------------------
------------------------------------------------------------
------------------------------------------------------------
------------------------------------------------------------
------------------------------------------------------------
------------------------------------------------------------
------------------------------------------------------------
------------------------------------------------------------
------------------------------------------------------------
------------------------------------------------------------
------------------------------------------------------------
------------------------------------------------------------
------------------------------------------------------------
------------------------------------------------------------
------------------------------------------------------------
------------------------------------------------------------
------------------------------------------------------------
------------------------------------------------------------
------------------------------------------------------------
------------------------------------------------------------
------------------------------------------------------------
------------------------------------------------------------
------------------------------------------------------------
------------------------------------------------------------
------------------------------------------------------------
------------------------------------------------------------
------------------------------------------------------------
------------------------------------------------------------
------------------------------------------------------------
------------------------------------------------------------
------------------------------------------------------------
------------------------------------------------------------
------------------------------------------MNE---ALVEH-LQDLHE
SLQDYTPPKVTHPDIHDLQPPK----K--------------------SLFG------SLF
SGG-KKKKAIGEIP---------------ANLPKGLYMYGDVGSGKTMLMDLFFDTLPAN
ITSKTRIHFHNFMQDVHKRLHKMRMEYG-----------------------NDFDAVPFI
AADLAETAQVLCFDEFQVVDVADAMILRRLIEALMS---HGVVLVTTSNRHPDDLYKNGI
QRQSFIPCINLLKKQLRVINLDSQTDYRKL------PRPPSGVYHHP------------L
DRAAKSHA-DKWFSFLGDPEN---------------------------------------
------------DPPHPTTITVWGREVHIPLVS-GRAARFSFHDLIGRATGAADYIEMMR
SFDAFIVTDVPGMTHRERDWARRFITFIDAVYESHAKLVLTTAVPLSQLFVSKTELD---
ESLDKVTDKVKKDEAAAS--------KDEKNVAQEIRNAKHNSSGPSGQ--DEG-----H
DVDDVMRNLMDDLGMNMSMLKQSSLF-SGDEERFAFARALSRLTEMGSQEWVERGL----
--------G---LEK---RGGLHEKEGWQRVRSRWREDSL--------------------
------------------------------------------------------------
---------------
>XP_016253011_Cladophialophora_immunda
------------------------------------------------------------
------------------------------------------------------------
------------------------------------------------------------
------------------------------------------------------------
------------------------------------------------------------
------------------------------------------------------------
------------------------------------------------------------
------------------------------------------------------------
------------------------------------------------------------
------------------------------------------------------------
------------------------------------------------------------
------------------------------------------------------------
------------------------------------------------------------
------------------------------------------------------------
------------------------------------------------------------
------------------------------------------------------------
------------------------------------------------------------
------------------------------------------------------------
------------------------------------------------------------
------------------------------------------------------------
------------------------------------------------------------
------------------------------------------------------------
------------------------------------------------------------
------------------------------------------------------------
------------------------------------------------------------
------------------------------------------------------------
------------------------------------------------------------
------------------------------------------------------------
------------------------------------------------------------
------------------------------------------------------------
------------------------------------------------------------
------------------------------------------------------------
------------------------------------------------------------
------------------------------------------------------------
------------------------------------------MKAPVRL-FR--TTFQTY
VRALLSDTAA-----RPLRRRSICTDC-L------NTLRQQR------------------
-RALR----------------T-SSRQIH-VAS--NARTSRSLRE---------------
-----------------------------------TVRAARS-AQR--QQRRE--LATVA
DVPAR---------------------GPLEEYDERVQTRRLREDEHQRTLVEH-LQDLHE
TLKEYNPPKIIHPDVNDLQPPK----K--------------------SLFG------SLF
GSG-NKKKAIGEIP---------------ENLPKGLYMYGDVGSGKTMLMDLFFDTLPPN
ITSKTRIHFHNFMQDVHKRLHKVRMQYG-----------------------NDFDAVPFI
AADIAETGQVLCFDEFQVVDVADAMILRRLIEALMS---HGVVLVTTSNRHPDDLYKNGI
QRQSFIPCINLLKKQLKVINLDSQTDYRKL------PRPPSGVYHHP------------L
DRAAVSHA-NKWFRFLGDPEN---------------------------------------
------------DPPHPTTITVWGREVPIPLAS-GRCAKFTFHDLIGRATGAADYIEMMR
SFDAFIVTDVPGMTHRERDWARRFITFIDAVYESHAKLVLTTAVPLSQLFVSKTELD---
ESLNKVAHKVQTEKSGAS--------KEEHAVVEEVKKASEGRGGR--E--EEG-----A
DVDDVMRNLMDDLGMNMSMLKQSSLF-SGDEERFAFARALSRLSEMGSQEWVERGL----
--------G---LEK---RGGLEEKEGWQRVRSRWREDSL--------------------
------------------------------------------------------------
---------------
>XP_007746681_Cladophialophora_psammophila
------------------------------------------------------------
------------------------------------------------------------
------------------------------------------------------------
------------------------------------------------------------
------------------------------------------------------------
------------------------------------------------------------
------------------------------------------------------------
------------------------------------------------------------
------------------------------------------------------------
------------------------------------------------------------
------------------------------------------------------------
------------------------------------------------------------
------------------------------------------------------------
------------------------------------------------------------
------------------------------------------------------------
------------------------------------------------------------
------------------------------------------------------------
------------------------------------------------------------
------------------------------------------------------------
------------------------------------------------------------
------------------------------------------------------------
------------------------------------------------------------
------------------------------------------------------------
------------------------------------------------------------
------------------------------------------------------------
------------------------------------------------------------
------------------------------------------------------------
------------------------------------------------------------
------------------------------------------------------------
------------------------------------------------------------
------------------------------------------------------------
------------------------------------------------------------
------------------------------------------------------------
------------------------------------------------------------
--------------------------------------------MSTRE-VGGRNLFWFG
LRAKLA------------------------------------------------------
------------------------------------------------------------
------------------------------------------------------------
-----------------------------------------------AALVEH-LQDLHE
TLKEYDPPKIVHPDINDLQPPK----K--------------------SLFG------SLF
GSG-NRKKAIGEIP---------------ENLPKGLYMYGDVGSGKTMLMDLFFDTLPPN
ITSKTRIHFHNFMQDVHKRLHKIRMQYG-----------------------NDFDAVPFI
AADIAETAQVLCFDEFQVVDVADAMILRRLIEALMS---HGVALVTTSNRHPDDLYKNGI
QRQSFIPCINLLKKQLRIINLDSQTDYRKL------PRPPSGVYHHP------------L
DRAAVSHA-NKWFRFLGDPEN---------------------------------------
------------DPPHPTTITVWGREVQIPLAS-GRCAKFTFHDLIGRATGAADYIEMMR
SFDAFIVTDVPGMTHRERDWARRFITFIDAVYESHAKLVLTTTVPLSQLFVSKSELD---
ESLDKVTHKVRKEKSGAS--------KEEHAVVEEVKKSNQGRGGR--E--DEG-----A
DVDDVMRNLMDDLGMNMSMLKQSSLF-SGDEERFAFARALSRLSEMGSQEWVERGL----
--------G---LEK---RGGLEEKEGWQRVRSRWREDSL--------------------
------------------------------------------------------------
---------------
>XP_018693392_Fonsecaea_erecta
------------------------------------------------------------
------------------------------------------------------------
------------------------------------------------------------
------------------------------------------------------------
------------------------------------------------------------
------------------------------------------------------------
------------------------------------------------------------
------------------------------------------------------------
------------------------------------------------------------
------------------------------------------------------------
------------------------------------------------------------
------------------------------------------------------------
------------------------------------------------------------
------------------------------------------------------------
------------------------------------------------------------
------------------------------------------------------------
------------------------------------------------------------
------------------------------------------------------------
------------------------------------------------------------
------------------------------------------------------------
------------------------------------------------------------
------------------------------------------------------------
------------------------------------------------------------
------------------------------------------------------------
------------------------------------------------------------
------------------------------------------------------------
------------------------------------------------------------
------------------------------------------------------------
------------------------------------------------------------
------------------------------------------------------------
------------------------------------------------------------
------------------------------------------------------------
------------------------------------------------------------
------------------------------------------------------------
------------------------------------------MKASVRP-IG-TTTFQTY
VRALLSDTAA-----RPP-GRSICTDC-L------NTLRRQR------------------
-KGLR----------------T-SSRQIH-VAS--NGRTSRHLRE---------------
-----------------------------------AVRAARS-VARLHQ--RQ--LATVT
DVSAR---------------------GPLEEYDERVHTRRLREDEHQRTLVEH-LQDLHE
TLKEYNPPKIVHPDINDLQPPK----K--------------------SLFG------SLF
GGK-TKKKAIGEIP---------------LNLPKGLYMYGDVGSGKTMLMDLFFDTLPPN
ITSKTRIHFHNFMQDVHKRLHKVRMQYG-----------------------NDFDAVPFI
AADIAETAQVLCFDEFQVVDVADAMILRRLIEALMS---HGVVLVTTSNRHPDDLYKNGI
QRQSFIPCINLLKKQLKVINLDSQTDYRKL------PRPPSGVYHHP------------L
DRAAVSHA-NKWFRFLGDPEN---------------------------------------
------------DPPHPTTITVWGREVPIPLAS-GRCAKFTFHELIGRATGAADYIEMMR
SFDAFIVTDVPGMTHRERDWARRFITFIDAVYESHAKLVLTTAVPLSQLFVSKTELD---
ESLNKVTDKVQNDTTGAS--------KEEHAVVQEVKKAT----GR--E--EEG-----A
DVDDVMRNLMDDLGMNMSMLKQSSLF-SGDEERFAFARALSRLSEMGSQEWVERGL----
--------G---LEK---RGGLEEKEGWQRVRSRWREDSL--------------------
------------------------------------------------------------
---------------
>XP_022515812_Fonsecaea_monophora
------------------------------------------------------------
------------------------------------------------------------
------------------------------------------------------------
------------------------------------------------------------
------------------------------------------------------------
------------------------------------------------------------
------------------------------------------------------------
------------------------------------------------------------
------------------------------------------------------------
------------------------------------------------------------
------------------------------------------------------------
------------------------------------------------------------
------------------------------------------------------------
------------------------------------------------------------
------------------------------------------------------------
------------------------------------------------------------
------------------------------------------------------------
------------------------------------------------------------
------------------------------------------------------------
------------------------------------------------------------
------------------------------------------------------------
------------------------------------------------------------
------------------------------------------------------------
------------------------------------------------------------
------------------------------------------------------------
------------------------------------------------------------
------------------------------------------------------------
------------------------------------------------------------
------------------------------------------------------------
------------------------------------------------------------
------------------------------------------------------------
------------------------------------------------------------
------------------------------------------------------------
------------------------------------------------------------
------------------------------------------MKPPVQP-FR--IAVQSY
VRALLSDTAA-----LPL-RRTICTNC-L------DTLRRQR------------------
-KALR----------------S-SSRQIHVVAS--NGRSSRSLRQ---------------
-----------------------------------TVRVPRS-VQRHQQQRRE--LASVT
DVSTR---------------------GPLEEYDERVQTRRLREDEHQRTLIEH-LQDLHE
TLKEYNPPKIVHPDVNDLQPPK----K--------------------SLFG------SLF
GGG-NKKKAIGEIP---------------ENLPKGLYMYGDVGSGKTMLMDLFFDTLPPN
ITSKTRIHFHNFMQDVHKRLHKVRMQYG-----------------------NDFDAVPFI
AADIAETAQVLCFDEFQVVDVADAMILRRLIEALMS---HGVVLVTTSNRHPDDLYKNGI
QRQSFVPCINLLKKQLKVINLDSQTDYRKL------PRPPSGVYHHP------------L
DRAAVSHA-NKWFRFLGDPEN---------------------------------------
------------DPPHPTTITVWGREVQIPLAS-GRCAKFTFHELIGRATGAADYIEMMR
SFDAFIVTDVPGMTHRERDWARRFITFIDAVYESHAKLVLTTAVPLSQLFVSKSELD---
ESLNKVTHKVQNDKSGAS--------KEEHAVVEEVKKSTEGRGAR--E--EEG-----A
DVDDVMRNLMDDLGMNMSMLKQSSLF-SGDEERFAFARALSRLSEMGSQEWVERGL----
--------G---LEK---RGGLEEKEGWQRVRSRWREDSL--------------------
------------------------------------------------------------
---------------
>XP_016634767_Fonsecaea_multimorphosa
------------------------------------------------------------
------------------------------------------------------------
------------------------------------------------------------
------------------------------------------------------------
------------------------------------------------------------
------------------------------------------------------------
------------------------------------------------------------
------------------------------------------------------------
------------------------------------------------------------
------------------------------------------------------------
------------------------------------------------------------
------------------------------------------------------------
------------------------------------------------------------
------------------------------------------------------------
------------------------------------------------------------
------------------------------------------------------------
------------------------------------------------------------
------------------------------------------------------------
------------------------------------------------------------
------------------------------------------------------------
------------------------------------------------------------
------------------------------------------------------------
------------------------------------------------------------
------------------------------------------------------------
------------------------------------------------------------
------------------------------------------------------------
------------------------------------------------------------
------------------------------------------------------------
------------------------------------------------------------
------------------------------------------------------------
------------------------------------------------------------
------------------------------------------------------------
------------------------------------------------------------
------------------------------------------------------------
------------------------------------------MKAPVRP-IR--TTFHAY
VGALLSDTAA-----ARPPRRSICTDC-L------NTLRRQR------------------
-RALR----------------TSSSRQIHVASN--GGRTSRSLRE---------------
-----------------------------------AVRAARPLVLRPQQQKRQ--LATVT
DVPAR---------------------GPLEEYDERVQSRRLREDEHQRTLVEH-LQDLHE
TLKEYHPPKVIHPDINDLQPPK----K--------------------SLFG------SLF
GGG-NKKKAIGEIP---------------ENLPKGLYMYGDVGSGKTMLMDLFFDTLPPN
ITSKTRIHFHNFMQDVHKRLHKIRMQYG-----------------------NDFDAVPFI
AADIAETAQVLCFDEFQVVDVADAMILRRLIEALMS---HGVVLVTTSNRHPDDLYKNGI
QRQSFIPCINLLKKQLKVINLDSQTDYRKL------PRPPSGVYHHP------------L
DRAAVSHA-NKWFRFLGDPEN---------------------------------------
------------DPPHPTTITVWGREVQIPLVS-GRCAKFSFHELIGRATGAADYIEMMR
SFDAFIVTDVPGMTHRERDWARRFITFIDAVYESHAKLVLTTAVPLSQLFVSKTELD---
ESLNKVGDKVQKDKSSAS--------KEDHAVVEEVKKAREGRGGR--E--EEG-----A
DVDDVMRNLMDDLGMNMSMLKQSSLF-SGDEERFAFARALSRLSEMGSQEWVERGL----
--------G---LEK---RGGLEEKEGWQRVRSRWREDSL--------------------
------------------------------------------------------------
---------------
>XP_022504488_Fonsecaea_nubica
------------------------------------------------------------
------------------------------------------------------------
------------------------------------------------------------
------------------------------------------------------------
------------------------------------------------------------
------------------------------------------------------------
------------------------------------------------------------
------------------------------------------------------------
------------------------------------------------------------
------------------------------------------------------------
------------------------------------------------------------
------------------------------------------------------------
------------------------------------------------------------
------------------------------------------------------------
------------------------------------------------------------
------------------------------------------------------------
------------------------------------------------------------
------------------------------------------------------------
------------------------------------------------------------
------------------------------------------------------------
------------------------------------------------------------
------------------------------------------------------------
------------------------------------------------------------
------------------------------------------------------------
------------------------------------------------------------
------------------------------------------------------------
------------------------------------------------------------
------------------------------------------------------------
------------------------------------------------------------
------------------------------------------------------------
------------------------------------------------------------
------------------------------------------------------------
------------------------------------------------------------
------------------------------------------------------------
------------------------------------------MKAPVQP-FR--IAVQSY
VRALLSDTAA-----QPL-RRTICTNC-L------DTLRRQR------------------
-KELR----------------S-SSRQIHVVAS--NGRSSRSLRQ---------------
-----------------------------------TVRVPRS-VQRHQQQRRE--LASVT
DVSTR---------------------GPLEEYDERVQTRRLREDEHQRTLIEH-LQDLHE
TLKEYNPPKIVHPDVNDLQPPK----K--------------------SLFG------SLF
GGG-NKKKAIGEIP---------------ENLPKGLYMYGDVGSGKTMLMDLFFDTLPPN
ITSKTRIHFHNFMQDVHKRLHKVRMQYG-----------------------NDFDAVPFI
AADIAETAQVLCFDEFQVVDVADAMILRRLIEALMS---HGVVLVTTSNRHPDDLYKNGI
QRQSFVPCINLLKKQLKVINLDSQTDYRKL------PRPPSGVYHHP------------L
DRAAVSHA-NKWFRFLGDPEN---------------------------------------
------------DPPHPTTITVWGREVQIPLAS-GRCAMFTFHDLIGRATGAADYIEMMR
SFDAFIVTDVPGMTHRERDWARRFITFIDAVYESHAKLVLTTAVPLSQLFVSKSELD---
ESLNKVTHKVQNDKSGAS--------KEEHAVVEEVKKSSEGRGAR--E--EEG-----A
DVDDVMRNLMDDLGMNMSMLKQSSLF-SGDEERFAFARALSRLSEMGSQEWVERGL----
--------G---LEK---RGGLEEKEGWQRVRSRWREDSL--------------------
------------------------------------------------------------
---------------
>XP_013284974_Fonsecaea_pedrosoi
------------------------------------------------------------
------------------------------------------------------------
------------------------------------------------------------
------------------------------------------------------------
------------------------------------------------------------
------------------------------------------------------------
------------------------------------------------------------
------------------------------------------------------------
------------------------------------------------------------
------------------------------------------------------------
------------------------------------------------------------
------------------------------------------------------------
------------------------------------------------------------
------------------------------------------------------------
------------------------------------------------------------
------------------------------------------------------------
------------------------------------------------------------
------------------------------------------------------------
------------------------------------------------------------
------------------------------------------------------------
------------------------------------------------------------
------------------------------------------------------------
------------------------------------------------------------
------------------------------------------------------------
------------------------------------------------------------
------------------------------------------------------------
------------------------------------------------------------
------------------------------------------------------------
------------------------------------------------------------
------------------------------------------------------------
------------------------------------------------------------
------------------------------------------------------------
------------------------------------------------------------
------------------------------------------------------------
------------------------------------------MKPPVQP-FR--IAVQSY
VRALLSDTAA-----QPL-RRTICTNC-L------DTLRRQR------------------
-KALR----------------S-LSRQIHVVAS--NGRSPRSLRQ---------------
-----------------------------------TVRVPRS-VQRHQQQRRE--LASVT
DVSTR---------------------GPLEEYDERVQTRRLREDEHQRTLIEH-LQDLHE
TLKEYNPPKIVHPDVNDLQPPK----K--------------------SLFG------SLF
GGG-NKKKAIGEIP---------------ENLPKGLYMYGDVGSGKTMLMDLFFDTLPPN
ITSKTRIHFHNFMQDVHKRLHKVRMQYG-----------------------NDFDAVPFI
AADIAETAQVLCFDEFQVVDVADAMILRRLIEALMS---HGVVLVTTSNRHPDDLYKNGI
QRQSFVPCINLLKKQLKVINLDSQTDYRKL------PRPPSGVYHHP------------L
DRAAVSHA-NKWFRFLGDPEN---------------------------------------
------------DPPHPTTITVWGREVQIPLAS-GRCAKFTFHELIGRATGAADYIEMMR
SFDAFIVTDVPGMTHRERDWARRFITFIDAVYESHAKLVLTTAVPLSQLFVSKSELD---
ESLNKVTHKVQNDKSGAS--------KEEHAVVEEVKKSTEGRGAR--E--EEG-----A
DVDDVMRNLMDDLGMNMSMLKQSSLF-SGDEERFAFARALSRLSEMGSQEWVERGL----
--------G---LEK---RGGLEEKEGWQRVRSRWREDSL--------------------
------------------------------------------------------------
---------------
>XP_007757750_Cladophialophora_yegresii
------------------------------------------------------------
------------------------------------------------------------
------------------------------------------------------------
------------------------------------------------------------
------------------------------------------------------------
------------------------------------------------------------
------------------------------------------------------------
------------------------------------------------------------
------------------------------------------------------------
------------------------------------------------------------
------------------------------------------------------------
------------------------------------------------------------
------------------------------------------------------------
------------------------------------------------------------
------------------------------------------------------------
------------------------------------------------------------
------------------------------------------------------------
------------------------------------------------------------
------------------------------------------------------------
------------------------------------------------------------
------------------------------------------------------------
------------------------------------------------------------
------------------------------------------------------------
------------------------------------------------------------
------------------------------------------------------------
------------------------------------------------------------
------------------------------------------------------------
------------------------------------------------------------
------------------------------------------------------------
------------------------------------------------------------
------------------------------------------------------------
------------------------------------------------------------
------------------------------------------------------------
------------------------------------------------------------
------------------------------------------MKAVVHP-VH--NAFQSY
LRALISDTAV-----RAPLRQPVCAEC-LTILTPTQTLRRQR------------------
-RSPR----------------LSLRRQLHVAST--VCSD-----W---------------
-----------------------------------TVRSTGPQPQRQWRQKRE--LATVK
DVRPR---------------------GPLVEYDERVHAGRLRMDEHQRTLVEH-LQDLHE
SLQDYIPPKVIHPDIHDLQPPK----K--------------------SLFG------SLF
SSG-QKKKAIGEIP---------------ENLPKGLYMYGDVGSGKTMLMDLFFDTLPAN
ITSKTRIHFHNFMQDVHKRLHKIRMEYG-----------------------NDFDAVPFI
AADLAETAQVLCFDEFQVVDVADAMILRRLIEALMS---HGVVLVTTSNRHPDDLYKNGI
QRQSFIPCINLLKKRLRVINLDSQTDYRKL------PRPPSGVYHHP------------L
DRAAKSHA-DKWFSFLGDPEN---------------------------------------
------------DPPHPTTITVWGREVHIPLVS-GRAVRFTFHDLIGRATGAADYIEMMR
SFDAFIVTDVPGMTHRERDWARRFITFIDAVYESHAKLVLTTAVPLSQLFVSKTELD---
DSLDRVTDKVKKDEAAAS--------KDEKNVVQEIQNAKVNQSGPSGQ--DEG-----H
DVDDVMRNLMDDLGMNMSMLKQSSLF-SGDEERFAFARALSRLTEMGSQEWVERGM----
--------G---LEK---RGGLHEKEGWQRVRSRWREDSL--------------------
------------------------------------------------------------
---------------
>XP_016240114_Exophiala_spinifera
------------------------------------------------------------
------------------------------------------------------------
------------------------------------------------------------
------------------------------------------------------------
------------------------------------------------------------
------------------------------------------------------------
------------------------------------------------------------
------------------------------------------------------------
------------------------------------------------------------
------------------------------------------------------------
------------------------------------------------------------
------------------------------------------------------------
------------------------------------------------------------
------------------------------------------------------------
------------------------------------------------------------
------------------------------------------------------------
------------------------------------------------------------
------------------------------------------------------------
------------------------------------------------------------
------------------------------------------------------------
------------------------------------------------------------
------------------------------------------------------------
------------------------------------------------------------
------------------------------------------------------------
------------------------------------------------------------
------------------------------------------------------------
------------------------------------------------------------
------------------------------------------------------------
------------------------------------------------------------
------------------------------------------------------------
------------------------------------------------------------
------------------------------------------------------------
------------------------------------------------------------
------------------------------------------------------------
------------------------------------------------------------
--------------------------------------------------------MYGL
SEDFA----------------A-SRRGLCSLGPGPVRRYS-NSGQ---------------
-----------------------------------AIQSPSP-----HSFRKRH-LATVA
EASQR---------------------GPLEEYDERVQTKRLRDDEHQRSLIEH-LQDLHD
TLRDYKPPQVVHPEVDDLQPAK----K--------------------SLFG------SLF
GAA-KKKKAIGEIP---------------EDLPKGLYMYGDVGSGKTMLMDLFYETLPPN
ITSKLRIHFHNFMQDVHKRLHKVRMQYG-----------------------NDFDAVPFV
AADLAETAQVLCFDEFQCTDVADAMILRRLLESLMS---HGVVLVTTSNRHPDDLYKNGI
QRQSFIPCINLLKNKLKVINLDSQTDYRKL------PRPPSGVYHHP------------L
DRAAVSHA-KKWFNFLGDPEN---------------------------------------
------------DPPHPASITVWGREVEIPEVS-GRAAKFTFHQLIGRATGAADYIEMMR
SFDAFIVTDVPGMTHRERDWARRFITFIDAVYESHAKLVLTTAVPLSQLFLSKTELD---
ESLESVTKKVDKDDKSVD--------KHDKKVAAQAKASDT-------E--GEG-----A
DVDDVMRNLMDDLGLSMSMLKQSSLF-SGDEERFAFARALSRLSEMGSQEWVERGM----
--------G---LEK---RGGLNEKESWQRVRSRWREDSL--------------------
------------------------------------------------------------
---------------
>XP_016268813_Exophiala_oligosperma
------------------------------------------------------------
------------------------------------------------------------
------------------------------------------------------------
------------------------------------------------------------
------------------------------------------------------------
------------------------------------------------------------
------------------------------------------------------------
------------------------------------------------------------
------------------------------------------------------------
------------------------------------------------------------
------------------------------------------------------------
------------------------------------------------------------
------------------------------------------------------------
------------------------------------------------------------
------------------------------------------------------------
------------------------------------------------------------
------------------------------------------------------------
------------------------------------------------------------
------------------------------------------------------------
------------------------------------------------------------
------------------------------------------------------------
------------------------------------------------------------
------------------------------------------------------------
------------------------------------------------------------
------------------------------------------------------------
------------------------------------------------------------
------------------------------------------------------------
------------------------------------------------------------
------------------------------------------------------------
------------------------------------------------------------
------------------------------------------------------------
------------------------------------------------------------
------------------------------------------------------------
------------------------------------------------------------
---------------------------------------MKATPAAVRPRPGDAFKAHEY
LRAIFSPRAT-----VGR-PRTICTDC-L------RTLRHRRSNNSSSSSSRRRVANFDK
SNNLK----------------F-ERRGVCTFGQ-PTRPQTISSGR---------------
-----------------------------------AIRPHRPNITSSNQFPRRHDLATVA
GASPR---------------------GPLEEYDERVQTKRLRDDEHQRSLIEH-LQDLHD
TLRDYTPPQVVHPEIDDLQPQK----K--------------------SLFG------SLF
GGA-KKKKAIGEIP---------------EDLPKGLYMYGDVGSGKTMLMDLFYETLPPN
MTSKLRIHFHNFMQDVHKRLHKVRMQYG-----------------------NDFDAVPFV
AADLAETAQVLCFDEFQCTDVADAMILRRLLESLMS---HGVVLVTTSNRHPDDLYKNGI
QRQSFIPCINLLKNKLKVINLDSQTDYRKL------PRPPSGVYHHP------------L
DRAAVSHA-KKWFNFLGDPEN---------------------------------------
------------DPPHPTTITVWGREVEIPEAS-GRAAKFTFHDLIGRATGAADYIEMMR
SFDAFIVTDVPGMTHRERDWARRFITFIDAVYESHAKLVLTTAVPLSQLFLSKTELD---
ESLESVTKKVDKDDKSVD--------KHDKKVAEHTKASDT-------E--GEG-----A
DVDDVMRNLMDDLGMSMSMLKQSSLF-SGDEERFAFARALSRLSEMGSQEWVERGM----
--------G---LEK---RGGLNEKEGWQRVRSRWREDSL--------------------
------------------------------------------------------------
---------------
>XP_013316472_Exophiala_xenobiotica
------------------------------------------------------------
------------------------------------------------------------
------------------------------------------------------------
------------------------------------------------------------
------------------------------------------------------------
------------------------------------------------------------
------------------------------------------------------------
------------------------------------------------------------
------------------------------------------------------------
------------------------------------------------------------
------------------------------------------------------------
------------------------------------------------------------
------------------------------------------------------------
------------------------------------------------------------
------------------------------------------------------------
------------------------------------------------------------
------------------------------------------------------------
------------------------------------------------------------
------------------------------------------------------------
------------------------------------------------------------
------------------------------------------------------------
------------------------------------------------------------
------------------------------------------------------------
------------------------------------------------------------
------------------------------------------------------------
------------------------------------------------------------
------------------------------------------------------------
------------------------------------------------------------
------------------------------------------------------------
------------------------------------------------------------
------------------------------------------------------------
------------------------------------------------------------
------------------------------------------------------------
------------------------------------------------------------
-----------------------------------------MKKASVRP------TRHAY
LRALFSDAAA-----QPS-RRTVCTDC-L------RVLRHRR------------------
-KHLD----------------F-APRQLHTLGP---RPNATHLQG---------------
-----------------------------------AVR-------FAQSTQRRR-LATVT
DVVQR---------------------GPLEEYDERVQTRRLRDDEHQRTLIEH-LQDLHD
TLRDYTPPKVIHPDVNDLQPAK----K--------------------SLFG------SLF
GAA-KKKKAIGELP---------------EDLPKGLYMYGDVGSGKTMLMDLFYETLPSN
ITSKTRVHFHNFMQDVHKRLHKIRMQYG-----------------------NDFDAVPFV
AADIAETAQVLCFDEFQCTDVADAMILRRLLESLMS---HGVVLVTTSNRHPDDLYKNGI
QRQSFIPCINLLKKQLKVINLDSQTDYRKL------PRPPSGVYHHP------------L
DRAAASHA-KKWFNFLGDPEN---------------------------------------
------------DPPHPATITVWGREVEIPLVS-GRAAMFTFHDLIGRATGAADYIEMMR
SFDAFIVTDVPGMTHRERDWARRFITFIDAVYESHAKLVLTTAVPLSQLFLSKTELD---
ESLESVTKKVDRDDKSAD--------SHDKKVVARAQAADT-------D--GEG-----A
DVDDVMRNLMDDLGMSMSMLKQSSLF-SGDEERFAFARALSRLSEMGSQEWVERGM----
--------G---LEK---RGGLNEKEGWLRVRSRWREDSL--------------------
------------------------------------------------------------
---------------
>XP_007722707_Capronia_coronata
------------------------------------------------------------
------------------------------------------------------------
------------------------------------------------------------
------------------------------------------------------------
------------------------------------------------------------
------------------------------------------------------------
------------------------------------------------------------
------------------------------------------------------------
------------------------------------------------------------
------------------------------------------------------------
------------------------------------------------------------
------------------------------------------------------------
------------------------------------------------------------
------------------------------------------------------------
------------------------------------------------------------
------------------------------------------------------------
------------------------------------------------------------
------------------------------------------------------------
------------------------------------------------------------
------------------------------------------------------------
------------------------------------------------------------
------------------------------------------------------------
------------------------------------------------------------
------------------------------------------------------------
------------------------------------------------------------
------------------------------------------------------------
------------------------------------------------------------
------------------------------------------------------------
------------------------------------------------------------
------------------------------------------------------------
------------------------------------------------------------
------------------------------------------------------------
------------------------------------------------------------
------------------------------------------------------------
-----------------------------------------MKTSSMRP---VHNAFQAY
LRAAVVPDYCAIRQIQQSPRHTLCTDC-I------RTSRSRS------------------
-RNRRQRTQALTRPHPQPQPQTAGTVEIDLGGRGRSLHTLHRRQPDRLNRIDESGLGADG
EADGEANTRRRGGGEAAAVWPPAVGSSSGSGTTGSSLRQVRIRVPVRRGQRRY--LATVS
DVPVH---------------------GPLEEYDERVQAGKLRDDQHQRGLVEH-LQDLHE
TLRDYNPPKVIHPDINDLHPPK----K--------------------SLFG------NLF
GSS-KKKKVINELP---------------ENLPKGLYMYGDVGSGKTMLMDLFYDTLPPN
ITAKTRIHFNNFMQDVHKRSHQVRMQYG-----------------------NDFDAVPFV
AADIAEKATVLCFDEFQCTDVADAMILRRLLEALMS---HGVVLVTTSNRHPDDLYKNGI
QRQSFIPCINLLKKQLKVINLDSSTDYRKL------PRPPSGVYHHP------------L
DRAAVSHA-NKWFQFLGDPEH---------------------------------------
------------DPPHPEKITVWGREVEVPLVS-GRCARFTFHDLIGRATGAADYIEMMR
HFDAFVVTDVPAMTYRERDWARRFITFIDAVYESHAKLVLTTELPLSQLFMSKAELE---
ESLDNVTKNVADPKVSSD--------RSDKKVADHANSVDT-------D--GEG-----A
DVDDVMRNLMDDLGMSMSMLKQSSLF-SGDEERFAFARALSRLSEMGSQEWIERGL----
--------G---LEK---KGGLEEREGWQRVRSRWREDSL--------------------
------------------------------------------------------------
---------------
>XP_007735557_Capronia_epimyces
------------------------------------------------------------
------------------------------------------------------------
------------------------------------------------------------
------------------------------------------------------------
------------------------------------------------------------
------------------------------------------------------------
------------------------------------------------------------
------------------------------------------------------------
------------------------------------------------------------
------------------------------------------------------------
------------------------------------------------------------
------------------------------------------------------------
------------------------------------------------------------
------------------------------------------------------------
------------------------------------------------------------
------------------------------------------------------------
------------------------------------------------------------
------------------------------------------------------------
------------------------------------------------------------
------------------------------------------------------------
------------------------------------------------------------
------------------------------------------------------------
------------------------------------------------------------
------------------------------------------------------------
------------------------------------------------------------
------------------------------------------------------------
------------------------------------------------------------
------------------------------------------------------------
------------------------------------------------------------
------------------------------------------------------------
------------------------------------------------------------
------------------------------------------------------------
------------------------------------------------------------
------------------------------------------------------------
------------------------------------------------------------
------------------------------------------------------------
---------------------MISIKEVSIPASSQPLKAQARVPP---------------
------------------------------------------------------------
-----------------------------------VRVGLVLIPKTKLGLVEH-LQDLHE
TLKDYEPPKVSHPDVKDLHPPK----K--------------------SLLG------SFF
GGG-KKKKVINELP---------------PNLPKGLYMYGDVGSGKTMLMDLFYDTLPPN
IATKTRIHFHNFMQDVHKRLHKVRMQYG-----------------------NDFDAVPFV
AADIAETATVLCFDEFQCTDVADAMILRRLLESLMS---HGVVLVTTSNRHPDDLYKNGI
QRQSFIPCINLLKKQLKVINLDSSTDYRKL------PRPPSGVYHHP------------L
DRAAVSHA-NKWFHFLGDPEH---------------------------------------
------------DPPHPTTITVWGRDVEVPLVS-GRCAKFTFHDLIGRATGAADYIEMMR
HFDAFVVTDVPSMTHRERDWARRFITFIDAVYESHAKLVLTTALPLSQLFMSKAELE---
DSLGKVTKSVANPKVSSN--------RSDEKVSDHAKAIDP-------DGEGEG-----A
DVDDVMRNLMDDLGMSMSMLKQSSLF-SGDEERFAFARALSRLSEMGSQEWIERGL----
--------G---LEK---RGGLGEREGWQRVRSRWREDSL--------------------
------------------------------------------------------------
---------------
>XP_009153423_Exophiala_dermatitidis
------------------------------------------------------------
------------------------------------------------------------
------------------------------------------------------------
------------------------------------------------------------
------------------------------------------------------------
------------------------------------------------------------
------------------------------------------------------------
------------------------------------------------------------
------------------------------------------------------------
------------------------------------------------------------
------------------------------------------------------------
------------------------------------------------------------
------------------------------------------------------------
------------------------------------------------------------
------------------------------------------------------------
------------------------------------------------------------
------------------------------------------------------------
------------------------------------------------------------
------------------------------------------------------------
------------------------------------------------------------
------------------------------------------------------------
------------------------------------------------------------
------------------------------------------------------------
------------------------------------------------------------
------------------------------------------------------------
------------------------------------------------------------
------------------------------------------------------------
------------------------------------------------------------
------------------------------------------------------------
------------------------------------------------------------
------------------------------------------------------------
------------------------------------------------------------
------------------------------------------------------------
------------------------------------------------------------
------------------------------------------------------------
------------------------------------------------------------
---------------------MSSLTSIG-------------------------------
------------------------------------------------------------
-----------------------------------------------LGLVEH-LQDLHE
TLRDYKPPKVIHPDINDLHPPK----K--------------------SLLG------SLF
GSGKKKKKVINEIP---------------PELPKGLYMYGDVGSGKTMLMDLFYDTLPPN
ITAKTRIHFHNFMQDVHKRLHKVRTQYG-----------------------NEFDAVPFV
AADIAETATVLCFDEFQCTDVADAMILRRLLEALMS---HGVVLVTTSNRHPDDLYKNGI
QRQSFIPCINLLKKQLKVINLDSSTDYRKL------PRPPSGVYHHP------------L
DRATETHA-NKWFHFLGDPEH---------------------------------------
------------DPPHPATITVWGREVQIPLVS-GRCAKFTFHDLIGRATGAADYIEMMR
HFDAFVVTDVPAMTHRERDWARRFITFIDAVYESHAKLVLTTAVPLSQLFMSKAELE---
ESLQGVKDKVADSSSSSNKSKSDNADRSDKKVVDHARAADT-------D--GEG-----A
DVDDVMRNLMDDLGMSMSMLKQSSLF-SGDEERFAFARALSRLSEMGSQEWIERGL----
--------G---LEK---RGGLGEREGWQRVRSRWREDSL--------------------
------------------------------------------------------------
---------------
>XP_013261483_Exophiala_aquamarina
------------------------------------------------------------
------------------------------------------------------------
------------------------------------------------------------
------------------------------------------------------------
------------------------------------------------------------
------------------------------------------------------------
------------------------------------------------------------
------------------------------------------------------------
------------------------------------------------------------
------------------------------------------------------------
------------------------------------------------------------
------------------------------------------------------------
------------------------------------------------------------
------------------------------------------------------------
------------------------------------------------------------
------------------------------------------------------------
------------------------------------------------------------
------------------------------------------------------------
------------------------------------------------------------
------------------------------------------------------------
------------------------------------------------------------
------------------------------------------------------------
------------------------------------------------------------
------------------------------------------------------------
------------------------------------------------------------
------------------------------------------------------------
------------------------------------------------------------
------------------------------------------------------------
------------------------------------------------------------
------------------------------------------------------------
------------------------------------------------------------
------------------------------------------------------------
------------------------------------------------------------
------------------------------------------------------------
------------------------------------------------------------
----------------------MTTGY----------TRENY------------------
---------------------GMT------------------------------------
---------------------------------------------------------SIK
EVQT-------------------------------LHSSK--------TLVEH-LQDLHD
SLTDYHPPKVIHPSIDDLQPSK----K--------------------SLFG------GLF
GAN-KKKKVINEIP---------------ENLPKGLYMYGDVGSGKTMLMDLFYDTLPPN
MTSKTRIHFHNFMQDVHKRLHKIRMEHG-----------------------SEFDAVPFV
AADIAETAQVLCFDEFQCTDVADAMILRRLLEALMS---HGVVLVTTSNRHPDDLYKNGI
QRQSFIPCINLLKKQLRVINLDSSTDYRKL------PRPPSGVYHHP------------L
DRAAVSHA-NKWFSFLGDPEG---------------------------------------
------------DPPHPATVTVWGRDVQIPQVS-GRAARFTFKELIGRATGAADYIEMMR
SFDAFIVTDVPGMTHRERDWARRFITFIDAVYESQAKLVLTTAVPLSQLFLSKTELD---
QSLEGVNRKVAREGEAAS--------ANDKKVAAQTAKTE--------THEGEG-----H
DVDDVMRNLMDDLGMSMSMLKQSSLF-SGDEERFAFARALSRLTEMGSQEWVERGL----
--------G---LEK---KGGLGEKDSWQRVRSRWREDSL--------------------
------------------------------------------------------------
---------------
>XP_016221166_Exophiala_mesophila
------------------------------------------------------------
------------------------------------------------------------
------------------------------------------------------------
------------------------------------------------------------
------------------------------------------------------------
------------------------------------------------------------
------------------------------------------------------------
------------------------------------------------------------
------------------------------------------------------------
------------------------------------------------------------
------------------------------------------------------------
------------------------------------------------------------
------------------------------------------------------------
------------------------------------------------------------
------------------------------------------------------------
------------------------------------------------------------
------------------------------------------------------------
------------------------------------------------------------
------------------------------------------------------------
------------------------------------------------------------
------------------------------------------------------------
------------------------------------------------------------
------------------------------------------------------------
------------------------------------------------------------
------------------------------------------------------------
------------------------------------------------------------
------------------------------------------------------------
------------------------------------------------------------
------------------------------------------------------------
------------------------------------------------------------
------------------------------------------------------------
------------------------------------------------------------
------------------------------------------------------------
------------------------------------------------------------
------------------------------------------MKASARH-LSSSNAFQSY
LRAINSQPIT------LYQRRTLCTGC-LTGLRARNGRKSNY------------------
---------------------SPTHRALHTAAPLPKRSLV--------------------
-----------------------------------TLRNVTTRRKSFSRGLQRRTFASVN
HVATH---------------------GPLEEYDERVHSRKLRDDEHQRTLVEH-LQDLHE
SLKDYTAPKVVHPTIEDLQPPK----K--------------------SMFG------SLF
GGD-KKKKVINEIP---------------ADLPKGLYMYGDVGSGKTMLMDLFYETLPPN
ITSKTRIHFHNFMQDVHKRLHKIRMQQG-----------------------SEFDAVPFV
AADIAETASVLCFDEFQCTDVADAMILRRLLEALMS---HGVVLVTTSNRHPDDLYKNGI
QRQSFIPCINLLKKQLRVINLDSSTDYRKL------PRPPSGVYHHP------------L
DRAAVSHA-NKWFSFLGDPEN---------------------------------------
------------DPPHPTTITVWGRDVQIPLVS-GRAARFDFHELIGRATGAADYIEMMR
SFDAFIVTDVPGMTHRERDWARRFITFIDAVYESQAKLVLTTAVPLSQLFLSKAELG---
ESLGNVTKKVDQKDSDVS--------PDDRKVAESVKANEGGPHDRPGQGEGEG-----A
DVDDVMRNLMDDLGMSMSMLKSSSIF-SGDEERFAFARALSRLSEMGSQEWVERGL----
--------G---LEK---RGGLGEKEGWQRVRSRWREDSL--------------------
------------------------------------------------------------
---------------
>XP_013269471_Rhinocladiella_mackenziei
------------------------------------------------------------
------------------------------------------------------------
------------------------------------------------------------
------------------------------------------------------------
------------------------------------------------------------
------------------------------------------------------------
------------------------------------------------------------
------------------------------------------------------------
------------------------------------------------------------
------------------------------------------------------------
------------------------------------------------------------
------------------------------------------------------------
------------------------------------------------------------
------------------------------------------------------------
------------------------------------------------------------
------------------------------------------------------------
------------------------------------------------------------
------------------------------------------------------------
------------------------------------------------------------
------------------------------------------------------------
------------------------------------------------------------
------------------------------------------------------------
------------------------------------------------------------
------------------------------------------------------------
------------------------------------------------------------
------------------------------------------------------------
------------------------------------------------------------
------------------------------------------------------------
------------------------------------------------------------
------------------------------------------------------------
------------------------------------------------------------
------------------------------------------------------------
------------------------------------------------------------
------------------------------------------------------------
------------------------------------------MKGAARP---IHHAFQAY
FRAIISDFAV------QPQRCTICNDC-L------NTLRRQR------------------
-KSSE----------------LSQRRQLHTSNKYQVPKSLHEAAS---------------
-----------------------------------------RSRTVKPSQRRQ--LATVS
DIAAH---------------------GPLEEYDERVHARKLRDDQHQRTLVEH-LQDLHE
SLKDYNPPKVIHPDINDLQPAK----K--------------------SLLG------SLF
GGG-KKKKVINEIP---------------ADLPKGLYMYGDVGSGKTMLMDLFYDTLPPN
ITSKTRIHFHNFMQGVHKRLHKVRMQYG-----------------------NDFDAVPFV
AADIADTAQILCFDEFQCTDVADAMILRRLLESLMS---HGVVLVTTSNRHPDDLYKNGI
QRQSFIPCINLLKKKLRVINLDSQTDYRKL------PRPPSGVYHHP------------L
DRAAVTHA-NKWFHFLGDPEN---------------------------------------
------------DPPHPSTVTVWGREVEIPLVS-GRAAKFTFHDLIGRATGAADYIEMMR
SFDAFIVTDVPGMTHRERDWARRFITFIDAVYESHAKLVLTTAVPLSQLFLSKSELD---
ESLGSVSKKVAQKKSSAD--------PLDKKVLEHAKAADQ-------D--GEG-----A
DVDDVMRNLMDDLGMSMSMLKQSSLF-SGDEERFAFARALSRLSEMGSQDWVERGL----
--------G---LEK---RGGLGEREGWQRVRSRWREDSL--------------------
------------------------------------------------------------
---------------
>XP_018002939_Phialophora_attinorum
------------------------------------------------------------
------------------------------------------------------------
------------------------------------------------------------
------------------------------------------------------------
------------------------------------------------------------
------------------------------------------------------------
------------------------------------------------------------
------------------------------------------------------------
------------------------------------------------------------
------------------------------------------------------------
------------------------------------------------------------
------------------------------------------------------------
------------------------------------------------------------
------------------------------------------------------------
------------------------------------------------------------
------------------------------------------------------------
------------------------------------------------------------
------------------------------------------------------------
------------------------------------------------------------
------------------------------------------------------------
------------------------------------------------------------
------------------------------------------------------------
------------------------------------------------------------
------------------------------------------------------------
------------------------------------------------------------
------------------------------------------------------------
------------------------------------------------------------
------------------------------------------------------------
------------------------------------------------------------
------------------------------------------------------------
------------------------------------------------------------
------------------------------------------------------------
------------------------------------------------------------
------------------------------------------------------------
------------------------------------------MKGALPP---RSGAFRAT
LKALNTEAPVDIAGEISTIGFAYCSAE-I-------------------------------
-----------------------------TTQPWTTARTRLPARG---------------
-------------------------------------------------------LATVT
DAPANL--------------------SPLEEYDERVHSRKLRDDEHQRTIVEH-LDDLHH
MLTEYHPPKVVHPCIADLQPKQ----K--------------------SFFG------SIF
GGG-EKKKVIAELP---------------ADMPKGLYMYGDVGSGKTMLMDLFYDTLPAN
ITSKTRIHFHNFMQDVHKRLHKLRMQYG-----------------------TDFDAVPFA
AADIAEGAQILCFDEFQCTDVADAMILRRLIEALMS---HGVVIVTTSNRHPDDLYKNGI
QRQSFIPCINLLKSRMRVINLDSTTDYRKI------PRPPSGVYHHP------------L
DRAAKSHA-DKWFNFLGDPEK---------------------------------------
------------DPPHSSTIQVWGRDVQIPLVS-GTAARFTFDELIGRATGAADYIEMMR
SFDSFIVTDVPGMTHRERDWARRFITFIDAVYESHAKLVLTTAVPLSHLFLSKDELD---
DSMKKTQQAVGKDSS-----------ADEKAAKQKV---------------DEG-----H
DVDDVMRNLMDDLGMNMAMLKNSALF-SGDEERFAFARALSRLSEMGSQEWVERGL----
--------G---LEK---LGGIAEKEGWSRVRSRWREDSL--------------------
------------------------------------------------------------
---------------
>NP_595259_Schizosaccharomyces_pombe
------------------------------------------------------------
------------------------------------------------------------
------------------------------------------------------------
------------------------------------------------------------
------------------------------------------------------------
------------------------------------------------------------
------------------------------------------------------------
------------------------------------------------------------
------------------------------------------------------------
------------------------------------------------------------
------------------------------------------------------------
------------------------------------------------------------
------------------------------------------------------------
------------------------------------------------------------
------------------------------------------------------------
------------------------------------------------------------
------------------------------------------------------------
------------------------------------------------------------
------------------------------------------------------------
------------------------------------------------------------
------------------------------------------------------------
------------------------------------------------------------
------------------------------------------------------------
------------------------------------------------------------
------------------------------------------------------------
------------------------------------------------------------
------------------------------------------------------------
------------------------------------------------------------
------------------------------------------------------------
------------------------------------------------------------
------------------------------------------------------------
------------------------------------------------------------
------------------------------------------------------------
------------------------------------------------------------
------------------------------------------------------------
MLQVLRVSAPCFAFVDTIGSIGVCRVV---------------------------------
------------------------------------------------------------
----------------------------------------------------RFTTFHN-
--------------------------TPIEVYNKKVNDGVWKRDPYQETAVKA-INRLYT
ELESYTQP----PITQDSMPAE----K-------------------GSILSWISPLKKMF
SRK-KSPTLTSSLPV--------------PGMPKGIYLYGDVGCGKTALMDLFYHNLPPN
VTRSQRIHFHAFMMQVHRTSHDLQDRYG-----------------------FEIDFIDHI
ASGIAKETTVLCFDELQVTDVADALLLRRLFEALMK---YGVVIFITSNRAPSDLYKNGI
QRESFIPCIKLLEHRLQVICLDSPNDYRRL------KSKTEDTYLYP------------A
NSPEVKKALENWFLCYAD-EK---------------------------------------
------------DPAHQDEVEVFGRKIIVPKAS-GNVAWFTFEQLCGEPKSAADYLSLAS
RYHVFIVSDIPKLSIESKDLIHRFITFIDALYDTHGKLILSSEVPVQEIYP---------
-----------------------------------------------------------T
APSEVLSSTADPAAKGKIESHYHGAF-GGIEEVFTFTRCLSRLSEMKKQSWIHSP-----
------------------------------------------------------------
------------------------------------------------------------
---------------
```
