## Supplementary material for "Coding Sequence Insertions in Fungal Genomes are Intrinsically Disordered and can Impart Functionally-Important Properties on the Host Protein": MAFFT_MSAs: XP_715551.1_blasthits_MAFFT.txt

```
>XP_715551_Candida_albicans
MSGA--GNREQVFPTRMTLGVMKSKLKGAQQGHSLLKRKSEALTKR---FRDITQRIDDA
KRKMGRVMQTAAFSLAEVQYATGDNISYQVQESVQ-KARFTVKAKQENVSGVFLPTFDSH
INEDVNDFKLTALARGGQQVQKAKLIYSKAVETLVELASLQTAFIILDEVIKITNRRVN-
--AIEHVIIPRTENTIAY-----------------INGELDEMDREEFYRLKKVQEKKQE
AAAAA---EQEEA----LAKA-------------------------------------KA
EGATD---------------------------------------------ELAIQQDV--
--------EALDIK----ADKE--EVDILQEKED-DVIF-
>XP_002420232_Candida_dubliniensis
MSGA--GNREQVFPTRMTLGVMKSKLKGAQQGHSLLKRKSEALTKR---FRDITQRIDDA
KRKMGRVMQTAAFSLAEVQYATGDNISYQVQESVQ-KARFTVKAKQENVSGVFLPTFDSH
INEDVNDFKLTALARGGQQVQKAKLIYSKAVETLVELASLQTAFIILDEVIKITNRRVN-
--AIEHVIIPRTENTIAY-----------------INGELDEMDREEFYRLKKVQEKKQE
AAAAA---EQEEA----LAKA-------------------------------------KA
EGATD---------------------------------------------ELAIQQEV--
--------EALDIK----ADNE--ELDILQEKED-DVIF-
>XP_002549505_Candida_tropicalis
MSGA--GNREQVFPTRMTLGLMKSKLKGAQQGHSLLKRKSEALTKR---FRDITQRIDEA
KRKMGRVMQTAAFSLAEVQYATGDNISYQVQESVS-KARFQVKAKQENVSGVFLPTFESH
INEDVNDFKLTALARGGQQVQKAKLIYTKAVETLVELASLQTAFIILDEVIKITNRRVN-
--AIEHVIIPRTENTIAY-----------------INGELDEMDREEFYRLKKVQEKKQE
AAAAA---EAEDN----LKAA-------------------------------------LA
EGETN---------------------------------------------EQEIQQEV--
--------EALDIK----ADEKSAEADILQEKED-DVIF-
>XP_003867289_Candida_orthopsilosis
MSGA--GNREQVFPTRMTLGTMKSKLKGAQQGHSLLKRKSEALTKR---FRDITTRIDNA
KTKMGRVMQTAAFSLAEVSYATGDNIGYQVQESVN-KARFQVKAKQENVSGVYLPTFESS
INEEINDFQLTGLGRGGQQVQKAKHVYTKAVETLVELASLQTAFIILDEVIKVTNRRVN-
--AIEHVIIPRTENTIAY-----------------INSELDELDREEFYRLKKVQEKKQE
AAAAA---EAEDK----VELA-------------------------------------KA
EGITD---------------------------------------------DVGVQRDV--
--------ESFNVE----ADAK---GNVLTETED-DVIF-
>XP_001523178_Lodderomyces_elongisporus
MSGA--GNREQVFPTRMTLGVMKTKLKGAQQGHSLLKRKSEALTKR---FRDITQRIDDA
KTKMGRVMQTAAFSLAEVSYATGDNIGYQVQESVQ-KARFTVQAKQENVSGVYLPTFDSH
INEDINDFKLTGLGRGGQQIQKAKMVYTRAVETLVELASLQTAFIILDEVIKVTNRRVN-
--AIEHVIIPRTENTIAY-----------------INSELDELDREEFYRLKKVQEKKQE
AAAAA---EAEDK----LALA-------------------------------------EA
EGDTD---------------------------------------------VGGVTRNA--
--------EKLDIK----ADAK---STVLEETED-DVIF-
>XP_007373175_Spathaspora_passalidarum
MSGA--GNREQVFPTRMTLGLMKGKLKGAQQGHSLLKRKSEALTKR---FRDITQRIDEA
KRKMGRVMQTAAFSLAEVSYATGENISYQVQESVQ-RARFQVKAKQENVSGVYLPTFESY
INEDINDFKLTGLGRGGQQVQRAKLVYTKAVETLVELASLQTAFIILDEVIKVTNRRVN-
--AIEHVIIPRTENTISY-----------------INSELDELDREEFYRLKKVQEKKQE
AAAAA---EAEEK----AAQE---------------------------AAIAAGAELSKI
TRVTS---------------------------------------------NEEITNDA--
--------QEVEKL----ALAN-GDDDLLKENED-DVIF-
>XP_043049162_Scheffersomyces_spartinae
MSGA--GNREQVFPTRMTLGLMKVKLKGAQQGHSLLKRKSEALTQR---FRDITQRIDDA
KRKMGRVMQVAAFSLAEVQYATGDNIGYQVQESVQ-NARFQVRAKQENVSGVYLPTFDSF
INEDINDFKMTGLGRGGQQVQRAKLVYTKAVETLVELASLQTAFIILDEVIKVTNRRVN-
--AIEHVVIPRTENTIAY-----------------INSELDELDREEFYRLKKVQEKKQE
AVAAA---ELEEK----EKKE---------------------------KTNAVRVTKNQA
--------------------------------------------------EGDIVAEV--
----------SELA----AGDD--SGNILKESED-DIIF-
>XP_001387697_Scheffersomyces_stipitis
MSGA--GNREQVFPTRMTLGLMKGKLKGAQQGHSLLKRKSEALTKR---FRDITQRIDDA
KRKMGRVMQTAAFSLAEVQYATGDNIAYQVQESVQ-KARFQVKAKQENVSGVYLPTFDSF
INEEINDFKMTGLGRGGQQVQKAKLVYTRAVETLVELASLQTAFIILDEVIKVTNRRVN-
--AIEHVIIPRTENTISY-----------------INSELDELDREEFYRLKKVQEKKQE
AQAAA---ELEE------------------------------------------QEPAKD
KAET----------------------------------------------ESQIQKQV--
--------EKLDIG----VQDE--S-DILQENED-DVIF-
>XP_020063136_Suhomyces_tanzawaensis
MSGA--GNREQVFPTRMTLGVMKGKLKGAQQGHSLLKRKSEALTKR---FRDITQRIDES
KRKMGRVMQTAAFSLAEVQYATGDNIGYQVQELVQ-KARFQVKAKQENVSGVYLPTFDSH
VNEEINDFKLTGLGRGGQQVQKAKTVYTKAVETLVELASLQTAFIILDEVIKVTNRRVN-
--AIEHVIIPRTENTIGY-----------------INSELDELDREEFYRLKKVQEKKQE
AAAEADAEELQKK----LAQA---------------------------QQELQDGDAAAA
KVLDA---------------------------------------------QAETVEETVE
EPAQKEPKSALD------QDDE--SGDVLQENED-DVIF-
>XP_020074410_Hyphopichia_burtonii
----------------MTLGVMKGKLKGAQQGHSLLKRKSEALTKR---FRDITQRIDDS
KRKMGRVMQTAAFSLAEVQYATGDNISYQVQESVQ-KARFQVKAKQENVSGVYLPTFDSH
INEEINDFKMTGLGRGGQQVQKAKAVYTKAVETLVELASLQTAFIILDEVIKVTNRRVN-
--AIEHVIIPRTENTISY-----------------INSELDELDREEFYRLKKVQEKKQE
ATAAE---EAEII----ANRD---------------------------KENSEKENAAED
D-------------------------------------------------EQKVIEQV--
--------EKLGVG----EDQN----DLLKEDED-DVIF-
>XP_015465739_Debaryomyces_fabryi
MSGA--GNREQVFPTRMTLGVMKGKLKGAQQGHSLLKRKSEALTKR---FRDITQRIDDA
KRKMGRVMQTAAFSLAEVQYATGDNISYQVQESVQ-NARFQVKAKQENVSGVYLPTFESH
INEDINDFKMTGLGRGGQQVQKAKMVYTKAVETLVELASLQTAFIILDEVIKVTNRRVN-
--AIEHVIIPRTENTISY-----------------INSELDELDREEFYRLKKVQEKKQE
AAAIT---EAEEA----ESKT---------------------------K---------TL
QQID----------------------------------------------EAEVEKEV--
--------AGLDIK----AHGE--E-DLLKETED-DVIF-
>XP_459696_Debaryomyces_hansenii
MSGA--GNREQVFPTRMTLGLMKGKLKGAQQGHSLLKRKSEALTKR---FRDITQRIDDA
KRKMGRVMQTAAFSLAEVQYATGDNISYSVQESVQ-NARFQVKAKQENVSGVYLPTFESH
INEDINDFKMTGLGRGGQQVQKAKMVYTKAVETLVELASLQTAFIILDEVIKVTNRRVN-
--AIEHVIIPRTENTISY-----------------INSELDELDREEFYRLKKVQEKKQE
AAAIAETEEAEEA----ESKA---------------------------K---------TS
QQID----------------------------------------------ETAVRKEV--
--------ADLDVK----AHGE--Q-DLLKETED-DVIF-
>XP_006684945_Yamadazyma_tenuis
MSGA--GNRESVFPTRMTLGMMKIKLKGAQQGHSLLKRKSEALTKR---FREITQRIDES
KRKMGRVMQTAAFSLAEVQYAVGGNISYQIQESVK-NARFKIKAKQENVSGVLLPAFDSE
IDEEINDFKLTGLGRGGQQVQKAKMVYTRAVETLVELASLQTAFIILDEVIKVTNRRVN-
--AIEHVIIPRTENTISY-----------------INSELDELDREEFYRLKKVQEKKQI
AAEAD---ELEEQ----QKIA---------------------------KQAQDQLD----
--------------------------------------------------EKKLEEEV--
--------EKLDIKHEHQDEGEDESKDLLNDKDD-DVIFD
>XP_001482443_Meyerozyma_guilliermondii
MSGA--GNREQVFPTRMTLGVMKGKLKGAQQGHSLLKRKSEALTKR---FRDITQKIDDA
KRKMGRVMQTAAFSLAEVQYATGDNISYQVQESVQ-KARFQVKAKQENVSGVFLPTFESH
INEEINDFKLTGLGRGGQQVQKAKAVYTRAVETLVELASLQTAFIILDEVIKVTNRRVN-
--AIEHVIIPRTENTITY-----------------INSELDELDREEFYRLKKVQEKKQE
AAAAA---EVEE----------------------------------------------RA
NAVK----------------------------------------------EVEAVEEL--
--------DA---------KAQ--GEDLVKDDED-DVIF-
>XP_018710078_Metschnikowia_bicuspidata
MSGA--GNREQVFPTRMTLGLMKLKLKGAQQGHSLLKRKSEALTKR---FRDITQRIDDA
KRKMGRVMQTAAFSLAEVQYATGDNISYQVIESVQ-KARFQVQAKQENVSGVYLPAFESH
VNEDINDFKMTGLGRGGQQVQKAKMVYTKAVETLVELASLQTAFIILDEVIKVTNRRVN-
--AIEHVIIPRTENTISY-----------------INSELDELDREEFYRLKKVQEKKQE
AVAAEEAEELEKK----LNAE---------------------------AEDEDASDDGEA
NGVEEDNVTPVAGEPEIVENSAEKTSASVSGGKKKKNKKKKKKAATTQPSEEQILEDV--
--------NKLAVG----------DGDVLQDNEE-DVIF-
>XP_002619338_Clavispora_lusitaniae
MSGA--GNREQVFPTRMTLSLMKGKLKGAQQGHSLLKRKSEALTKR---FREITQRIDDA
KRKMGRVMQVAAFSLAEVQYATGDNIAYQVQESVQ-KARFQVKAKQENVSGVYLPTFESH
LNEEINDFKMTGLGRGGQQVQKAKMVYTRAVETLVELASLQTAFIILDEVIKVTNRRVN-
--AIEHVIIPRTENTISY-----------------INSELDELDREEFYRLKKVQEKKQI
NIAAE---EAEEA----AKKA---------------------------ALEADDEDDEET
EETEETEDAEDA-NADTPANKDETAPASAGKKKKKNKKKKKKTATNMQPTESEVIKEV--
-----------DQL----ASQE---TDVLQDNEE-DVIF-
>XP_025340008_Candida_haemuloni
MSGA--GNREQVFPTRMTLGVMKSKLKGAQQGHSLLKRKSEALTKR---FRDITQRIDEA
KRKMGRVMQTAAFSLAEVQYATGDNISYQVQESVQ-RARFQVRAKQENVSGVHLPTFDSN
VDEDINDFKLTGLGRGGQQVQKAKMVYTKAVETLVELASLQTAFIILDEVIKVTNRRVN-
--AIEHVIIPRTENTISY-----------------INAELDEMDREEFYRLKKVQEKKQE
ASAAA---ELEEK----LSKN-------------------------------------DK
EQISPDS-------------------------------------------EAELAEGA--
--------DKLDVV----ERDN-ESTDILKTNED-DIIF-
>XP_024713302_Candida_pseudohaemulonis
MSGA--GNREQVFPTRMTLGVMKSKLKGAQQGHSLLKRKSEALTKR---FRDITQRIDDA
KRKMGRVMQTAAFSLAEVQYATGDNISYQVQESVQ-KARFQVRAKQENVSGVYLPTFDSS
VDEDINDFKLTGLGRGGQQVQKAKMVYTKAVETLVELASLQTAFIILDEVIKVTNRRVN-
--AIEHVIIPRTENTISY-----------------INAELDEMDREEFYRLKKVQEKKQE
ASAAA---ELEEA----KAKA---------------------------NGTGQDELPDHA
NQIE----------------------------------------------ASEVAREL--
--------EALDTI----ENAE--TEDVLKANED-DVIF-
>XP_025335210_Candida_duobushaemulonis
MSGA--GNREQVFPTRMTLGVMKSKLKGAQQGHSLLKRKSEALTKR---FRDITQRIDDA
KRKMGRVMQTAAFSLAEVQYATGDNISYQVQESVQ-KARFQVRAKQENVSGVYLPTFDSS
VDEDINDFKLTGLGRGGQQVQKAKMVYTKAVETLVELASLQTAFIILDEVIKVTNRRVN-
--AIEHVIIPRTENTISY-----------------INAELDEMDREEFYRLKKVQEKKQE
ASAAA---ELEEA----KTKA---------------------------NGTGQDELPNHT
NQIE----------------------------------------------ASEAAREL--
--------EASDII----ENAE--TDDVLKANED-DVIF-
>XP_028892892_Candida_auris
MSGA--GNREQVFPTRMTLGVMKGKLRGAQQGHSLLKRKSEALTKR---FRDITQRIDDA
KRKMGRVMQTAAFSLAEVQYATGDNISYQVQESVQ-KARFKVKAKQENVSGVYLPTFESS
IDDAINDFKLTGLGRGGQQVQKAKLVYTKAVETLVELASLQTAFIILEEVIKVTNRRVN-
--AIEHVIIPRTENTISY-----------------INAELDEMDREEFYRLKKVQEKKQE
ASAAAEAEEAEIG----LKKS---------------------------QVEQSPTDAKTL
LNCE----------------------------------------------QSSHSKSP--
------ANDAPFEH----AHDTASSSDILQTNED-DIIF-
>NP_010863_Saccharomyces_cerevisiae
MSG----NREQVFPTRMTLGLMKTKLKGANQGYSLLKRKSEALTKR---FRDITKRIDDA
KQKMGRVMQTAAFSLAEVSYATGENIGYQVQESVS-TARFKVRARQENVSGVYLSQFESY
IDPEINDFRLTGLGRGGQQVQRAKEIYSRAVETLVELASLQTAFIILDEVIKVTNRRVN-
--AIEHVIIPRTENTIAY-----------------INSELDELDREEFYRLKKVQEKKQN
ETAKL---DAEMK----LKRD---------------------------RAE---------
QDAS----------------------------------------------EVAA------
-----------DEEPQG--------ETLVADQED-DVIF-
>XP_018222616_Saccharomyces_eubayanus
MSG----NREQVFPTRMTLGLMKIKLKGANQGYSLLKRKSEALTKR---FRDITKRIDDA
KQKMGRVMQTAAFSLAEVSYATGENIGYQVQESVS-TARFKVRARQENVSGVYLSQFESY
IDPEINDFRLTGLGRGGQQVQRAKEIYSRAVETLVELASLQTAFIILDEVIKVTNRRVN-
--AIEHVIIPRTENTIAY-----------------INSELDELDREEFYRLKKVQEKKQN
ETARL---DAEMK----LKRE---------------------------KAE---------
QEGS----------------------------------------------EEAGENHA--
-----------DEEPQG--------ETLVADQED-DVIF-
>XP_033765767_Saccharomyces_paradoxus
MSG----NREQVFPTRMTLGLMKTKLKGANQGYSLLKRKSEALTKR---FRDITKRIDDA
KQKMGRVMQTAAFSLAEVSYATGENIGYQVQESVS-TARFKVRARQENVSGVYLSQFESY
IDPEINDFRLTGLGRGGQQVQRAKEIYSRAVETLVELASLQTAFIILDEVIKVTNRRVN-
--AIEHVIIPRTENTIAY-----------------INSELDELDREEFYRLKKVQEKKQN
ETAKL---DAEMK----LKRD---------------------------KAE---------
QDAS----------------------------------------------EVAG---T--
-----------DEEPQG--------ETLVADQED-DVIF-
>XP_003674154_Naumovozyma_castellii
MSG----TREQVFPTRMTLGLMKTKLKGANQGYSLLKRKSEALTKR---FRDITKRIDDA
KQKMGRVMQTAAFSLAEVSYATGENIGYQVQESVL-NARFKVRARQENVSGVYLPQFESF
VDPEINDFKLTGLGRGGQQVQRAKEIYSKAVETLVELASLQTAFIILDEVIKVTNRRVN-
--AIEHVIIPRTENTIAY-----------------INSELDELDREEFYRLKKVQEKKQQ
ETARL---DAEMK----AKRL---------------------------EEE---------
RLSN----------------------------------------------ENKESGNN--
-----------EPLPESSVPIST--EVLVAEQED-DVIF-
>XP_003667811_Naumovozyma_dairenensis
MSG----TREQVFPTRMTLGVMKTKLKGANQGYSLLKRKSEALTKR---FRDITKRIDDA
KQKMGRVMQTAAFSLAEVSYATGENIGYQVQESVL-NARFKVRARQENVSGVYLPQFESF
VDPEINDFKLTGLGRGGQQVQRAKEIYSKAVETLVELASLQTAFIILDEVIKVTNRRVN-
--AIEHVIIPRTENTIAY-----------------INSELDELDREEFYRLKKVQEKKQK
ETARL---DEEMK----IKRL---------------------------AEEEKAKNENLN
EEGN----------------------------------------------EQEVKNES--
-----------SPERET--------SALVEEHEE-DVIF-
>XP_003956661_Kazachstania_africana
MSG----NREAVFPTRMTLGLMKTKLKGANQGHSLLKRKSEALTKR---FRDITKRIDDA
KQKMGRVMQTAAFSLAEVTYATGENIGYQVQESVS-NARFKIRARQENVSGVYLPQFESY
IDPEINDFKLTGLGRGGQQVQRAKEIYSKAVETLVELASLQTAFLILDDVIKVTNRRVN-
--AIEHVIIPRTENTIAY-----------------INSELDELDREEFYRLKKVQEKKQR
DTARL---DEEMK----LTR----------------------------------------
-LEN----------------------------------------------ENELV-LS--
-----------TDDNAVQVPEEV--PNLVQENED-DVIF-
>XP_022463062_Kazachstania_naganishii
MSG----NREQVFPTRMTLGLMKTKLKGANQGYSLLKRKSEALTKR---FRDITRRIDDA
KQKMGRVMQTAAFSLAEVSYATGENIGYQVQESVSGQSRFKIRARQENVSGVRLPQFECY
IDSQINDFKLTGLGRGGQQVQRAKEIYTKAVETLVELASLQTAFIILDDVIKVTNRRVN-
--AIEHVIIPRTENTIAY-----------------INSELDELDREEFYRLKKVQEKKQN
ETKQL---DEEMK----LKRL---------------------------AQE---------
KAEA----------------------------------------------GTSGTAGA--
-----------GAGASVENDDKT--RNLVSTTED-DVIF-
>XP_448230_Candida_glabrata
MSG----NREQVFPTRMTLGLMKTKLKGANQGHSLLKRKSEALTKR---FRDITKRIDEA
KQKMGRVMQTAAFSLAEVSYATGENIGYQVQESVL-NARFKVKARQENVSGVYLPQFESY
VDSDINDFKLTGLGRGGQQVQRAKDIYSKAVETLVELASLQTAFIILDEVIKVTNRRVN-
--AIEHVIIPRTENTIAY-----------------INSELDELDREEFYRLKKVQEKKQR
ETALL---DAEMK----LKRD---------------------------KLR----EE---
GISN----------------------------------------------KQNLMEAA--
-----------VDDN------EV--NALVNEQED-DVIF-
>XP_004181556_Tetrapisispora_blattae
MSG----NREQVFPTRMTLGVMKTKLKGANQGYSLLKRKSEALTKR---FRDITKRIDDA
KQKMGRVMQTAAFSLAEVQYATGENIGYQVQESVS-NARFKVKARQENVSGVYLPQFESY
IESEINDFKLTGLGRGGQQVQRAKEIYSKAVETLVELASLQTAFIILDEVIKVTNRRVN-
--AIEHVIIPRTKNTIDY-----------------INSELDELDREEFYRLKKVQEKKQI
ETERL---DAEMK----LKRE---------------------------QMEKEEAEK---
GINK----------------------------------------------TTSSAQPA--
-----------TD--------------LVADQED-DVIF-
>XP_003687559_Tetrapisispora_phaffii
MSA----TREQVFPTRMILGVMKTKLKGANQGHSLLKRKSEALTKR---FRDITKRIDEA
KQKMGRVMQTAAFSLAEVSYATGENIGYQVQESVS-KARFRVKARQENVSGVYLPQFESY
IDSNINDFKLTGLGRGGQQVQHAKEIYSKAVETLVELASLQTAFIILDEVIKVTNRRVN-
--AIEHVIIPRTENTIAY-----------------INSELDELDREEFYRLKKVQETKQK
ETARV---DAEVR----AKAQ------------------------AAAELQASQSGKSLD
KVIA----------------------------------------------ENKITEAK--
-----------EESNSN--------ENLVANQED-DVIF-
>XP_001642729_Vanderwaltozyma_polyspora
MSG----NREQVFPTRMTLGVMKTKLKGANQGHSLLKRKSEALTKR---FRDITKRIDEA
KQKMGRVMQTAAFSLAEVSYATGENIGYQVQESVY-NARFKVRARQDNVSGVYLPQFESY
IDKSINDFKLTGLGRGGQQVQRAKEIYSKAVETLVELASLQTAFIILDEVIKVTNRRVN-
--AIEHVIIPRTENTIAY-----------------INSELDEMDREEFYRLKKVQETKQK
QTAKL---DEELK----AKMA-----------------------------EEAAKSGNNE
STNE----------------------------------------------EEAETETE--
-----------GTMTIQTENEST--NDLVADNEE-DVIF-
>XP_003678925_Torulaspora_delbrueckii
MSG----TREQVFPTRMTLGLMKTKLKGANQGYSLLKRKSEALTKR---FRDITKRIDDA
KQKMGRVMQTAAFSLAEVSYATGENIGYQVQESVS-NARFKVKARQENVSGVYLPQFESY
IDANINDFKLTGLGRGGQQVQRAKEIYSKAVETLVELASLQTAFIILDEVIKVTNRRVN-
--AIEHVIIPRTENTIAY-----------------INSELDELDREEFYRLKKVQEKKQL
ETARL---DAEMKEAKLAKQQ---------------------------QQE---------
GSHN----------------------------------------------EVNKDDDT--
-----------AADAQS--------ATVVEEQEE-DVIF-
>XP_037144503_Zygotorulaspora_mrakii
MSG----TREQVFPTRMTLGLMKTKLKGANQGYSLLKRKSEALTKR---FRDITKRIDDA
KQKMGRVMQTAAFSLAEVSYATGENIGYQVQESVY-NARFKVKARQENVSGVYLPQFEAY
IDSSINDFKLTGLGRGGQQVQRAKEIYSKAVETLVELASLQTAFIILDEVIKVTNRRVN-
--AIEHVIIPRTENTIAY-----------------INSELDELDREEFYRLKKVQEKKQI
ETARI---DEEMK----QAKL---------------------------AEQNGNNDTDLG
DEKL----------------------------------------------SSEQNSET--
-----------QGVAATPKGSPS--ADLIQEQED-DVIF-
>XP_002496969_Zygosaccharomyces_rouxii
MSG----AREQVFPTRMTLGLMKTKLKGANQGHSLLKRKSEALTKR---FRDITRRIDDA
KQKMGRVMQTAAFSLAEVSYATGENIGYQVQESVS-NARFRVKARQENVSGVYLPQFESY
IDPNINDFKLTGLGRGGQQVQRAKVIYSKAVETLVELASLQTAFVILDEVIKVTNRRVN-
--AIEHVIIPRTENTIAY-----------------INSELDELDREEFYRLKKVQEKKQE
ETARL---DAELVELRKNQEQ---------------------------AEQEQPKETEPE
GNDK----------------------------------------------KETKQEPS--
-----------NGEDAV--------PDLVTQHED-DVIF-
>XP_003647033_Eremothecium_cymbalariae
MSA----NREQVFPTRMTLGLMKSKLKGANQGHSLLKRKSEALTKR---FREITKRIDES
KRRMGTVMQTASFSLAEVTYATGENIAYQIQESVA-NARFKVGTRTENVSGVYLPLFESS
IDSVINDFKLTGLGRGGQQVQRAKNIYTKVVESLVHLASLQTAFVILDEVIKVTNRRVN-
--AIEHVIIPRTENTIAY-----------------INSELDELDREEFYRLKKVQEKKQK
KSAAL---DAELK----AKAL-----------------------NAANKLEVENTDSGID
ASGT----------------------------------------------GGPINEEL--
-----------PSTTSHTQAG----QDLVTERED-DVIF-
>NP_982672_Eremothecium_gossypii
MSN----NREQVFPTRMTLGLMKSKLKGANQGHSLLKRKSEALTKR---FREITRRIDES
KQRMGAVMQTASFSLAEVTYATGENIGYQVQESVA-NARFKVGARQENVSGVYLPQFESQ
LDSDINDFKLTGLGRGGQQVQRAKNIYTKVVESLVQLASLQTAFVILDEVIKVTNRRVN-
--AIEHVIIPRTENTIAY-----------------INSELDELDREEFYRLKKVQEKKQR
DVVAL---DAEMK----RKRL---------------------------EKAATSTDAAVA
DAVP----------------------------------------------DDDIRGEG--
-----------ELDEHGQPDVEVGNQDILAEQEE-DVIF-
>XP_451088_Kluyveromyces_lactis
MSS----NREQVFPTRMTLGLMKTKLKGANQGYSLLKRKSEALTKR---FRDITKRIDDS
KQKMGRVMQTAAFSLAEVTYATGENIGYQVQENVA-NARFKVRATQENVSGVYLPQFESF
IDSNINDFKMTGLGRGGQQVQRAKEIYSRAVETLVELASLQTAFIILDEVIKVTNRRVN-
--AIEHVIIPRTENTIAY-----------------INSELDELDREEFYRLKKVQEKKQI
QTAQL---DAEMK----QKKL--------------------DEANAESEGKPDSQEATKT
GVEA----------------------------------------------ADTQEQEE--
-----------QSGPQ------V--EALITEQEE-DVIF-
>XP_022675786_Kluyveromyces_marxianus
MSS----NREQVFPTRMTLGLMKTKLKGANQGYSLLKRKSEALTKR---FRDITKRIDDS
KQKMGRVMQTAAFSLAEVTYATGENIGYQVQENVA-NARFKVKATQENVSGVYLPQFESY
IDQNINDFKMTGLGRGGQQVQRAKEIYSRAVETLVELASLQTAFIILDEVIKVTNRRVN-
--AIEHVIIPRTENTIAY-----------------INSELDELDREEFYRLKKVQEKKQK
QTAEL---DAEMK----QKKLLEQQEHDQEQAGQDQQGEDEDKEDKEKQEEPEEQEQ---
--EQ----------------------------------------------EQEQEQEQ--
-----------ESKEEDTATEPA--QAIITEQEE-DVIF-
>XP_022629085_Lachancea_lanzarotensis
MSS----NREQVFPTRMTLGLMKSKLKGANQGHSLLKRKSEALTKR---FRDITRRIDDA
KQKMGRVMQTAAFSLAEVTYATGENIGYQVQENVS-TARFKVRARQENVSGVYLPQFESF
IDPEINDFKLTGLGRGGQQVQRAKEIYSRAVETLVELASLQTAFVILDEVIKVTNRRVN-
--AIEHVIIPRTENTIAY-----------------INSELDELDREEFYRLKKVQEKKQQ
QTAEL---DAQLQR---EAGS---------------------------AEEAGSSGK---
-VSK----------------------------------------------DEEP-TAP--
-----------KSETNAKTVQDA--PDVLAENED-DVIF-
>XP_002555189_Lachancea_thermotolerans
MSA----NREQVFPTRMTLGLMKAKLKGANQGYSLLKRKSEALTKR---FRDITRRIDDA
KQKMGRVMQTAAFSLAEVSYATGENIGYQVQENVS-TARFRVKARQENVSGVYLPQFESY
IDEEINDFKLTGLGRGGQQVQRAKEIYSKAVETLVELASLQTAFVILDEVIKVTNRRVN-
--AIEHVIIPRTENTIAY-----------------INSELDELDREEFYRLKKVQEKKQQ
QTAEL---DALMKKAKAQRAQ---------------------------EDEASTTSK---
DASK----------------------------------------------KPDPKSSA--
-----------KEPTDAPPSQEA--PDLLAEQED-DVIF-
>XP_020055130_Aspergillus_aculeatus
MSGA--VGREAVFPTRQSLGLMKGKLKGAETGHSLLKRKSEALTKR---FREITRRIDEA
KQKMGRVMQIAAFSLAEVSYAVGGDIGYQVQESAK-QARFRVRAKQENVSGVLLPHFESY
TEDSINDFGLTGLGKGGQQVQRCRETYARAVETLVELASLQTAFVILDEVIKVVNRRVN-
--AIEHVIIPRTENTIKY-----------------INSELDELDREEFYRLKKVSGKKQR
DTAAA---DAEIL----AARE---------------------------KAK-AKAEAAAA
SAAAAAANGEEA--------------------------------------PAEEVEEEKA
AAEEEEAPEAP---------------DVLGEQEDADVIF-
>XP_001274484_Aspergillus_clavatus
MSGA--VGREPVFPTRQSLGLMKGKLKGAETGHSLLKRKSEALTKADTVLLEITRRIDEA
KQKMGRVMQIAAFSLAEVSYAVGGDIGYQIQESAK-QARFRVRAKQENVSGVFLPQFESY
TEEGINDFGLTGLGKGGQQIQRCRETYARAVETLVELASLQTAFVILDEVIKVVNRRVN-
--AIEHVIIPRTENTIKY-----------------INSELDELDREEFYRLKKVSNKKQR
DTAAA---DAEIA----AARE---------------------------RDA-ANKQLAEA
------------------------------------------------------------
----EEAPEVP---------------DLLGESEDADIIF-
>XP_001259505_Aspergillus_fischeri
------------------------------------------------------------
---MGRVMQIAAFSLAEVSYAVGGDIGYQVQESAK-QARFRVRAKQENVSGVFLPQFESY
TEEGINDFGLTGLGKGGQQVQRCRETYARAVETLVELASLQTAFVILDEVIKVVNRRVN-
--AIEHVIIPRTENTIKY-----------------INSELDELDREEFYRLKKVSNKKQR
DSAAA---DAEIV----AARE---------------------------REA-ADKRAAEV
------------------------------------------------------------
----EAVPEAP---------------DVLGENEDADVIF-
>XP_041148152_Aspergillus_flavus
MSGA--VGREAVFPTRQSLGLMKSKLKGAETGHSLLKRKSEALTKR---FREITRRIDEA
KQKMGRVMQIAAFSLAEVSYAVGGDIGYQIQESAK-QARFRVRAKQDNVSGVLLPHFESY
TEEGINDFGLTGLGKGGQQVQRSRETYARAVETLVELASLQTAFVILDEVIKVVNRRVN-
--AIEHVIIPRTENTIKY-----------------IMSELDEVDREEFYRLKKVSNKKQR
DIAAA---DAEMEARRAAAQE---------------------------KEG-QKALEPEK
------------------------------------------------------------
-----EAPDAP---------------DVLGEQEDADVIF-
>XP_753459_Aspergillus_fumigatus
MSGA--VGREPVFPTRQSLGLMKSKLKGAETGHSLLKRKSEALTKR---FREITRRIDEA
KQKMGRVMQIAAFSLAEVSYAVGGDIGYQVQESAK-QARFRVRAKQENVSGVFLPQFESY
TEEGINDFGLTGLGKGGQQVQRCRETYARAVETLVELA---------NEVIKVVNRRVST
SLSLE----PRT-----------------------------------------LSNRSST
D-----------------------------------------------------------
------------------------------------------------------------
----------------------------------------
>XP_657714_Aspergillus_nidulans
MSGA--VGREAVFPTRQSLGLMKSKLKGAETGHSLLKRKSEALTKR---FREITRRIDEA
KQKMGRVMQVAAFSLAEVSYAVGGDIGYQVQESAK-QARFRVRAKQDNVSGVLLPHFESY
TEESINDFGLTGLGKGGQQVQRCRETYARAVETLVELASLQTAFVILDEVIKVVNRRGD-
----EHVIIPRTENTIKY-----------------INSELDELDREEFYRLKKVSGKKQR
DVAAA---DAEIQ----AARE---------------------------REA-QKQLGAAP
------------------------------------------------------------
-----ETPDVP---------------DVLGEQEDNDVIF-
>XP_001398706_Aspergillus_niger
MSGA--VGREAVFPTRQSLGLMKGKLKGAETGHSLLKRKSEALTKR---FREITRRIDEA
KQKMGRVMQIAAFSLAEVSYAVGGDIGYQIQESAK-QARFRVRAKQENVSGVLLPHFESY
TEDGINDFGLTGLGKGGMQVQRCRETYARAVETLVELASLQTAFVILDEVIKVVNRRVN-
--AIEHVIIPRTENTIKY-----------------INSELDELDREEFYRLKKVSGKKQR
DNAAA---DAEIL----AARQ---------------------------KEA-ARLQESAA
-----------------------------------------------------------A
EKKEEEAPEAP---------------DVLGEQEDADVIF-
>XP_015403707_Aspergillus_nomiae
MSGA--VGREAVFPTRQSLGLMKSKLKGAETGHSLLKRKSEALTKR---FREITRRIDEA
KQKMGRVMQIAAFSLAEVSYAVGGDIGYQIQESAK-QARFRVRAKQDNVSGVLLPHFESY
TEEGINDFGLTGLGKGGQQVQRSRETYARAVETLVELASLQTAFVILDEVIKVVNRRVN-
--AIEHVIIPRTENTIKY-----------------IMSELDELDREEFYRLKKVSGKKQR
DTAAA---DAEIEAARAAARE---------------------------KEG-QKALEPEK
------------------------------------------------------------
-----EAPDAP---------------DVLGEEEDADVIF-
>XP_023092494_Aspergillus_oryzae
MSGA--V------P-------------------------------------EITRRIDEA
KQKMGRVMQIAAFSLAEVSYAVGGDIGYQIQESAK-QARFRVRAKQDNVSGVLLPHFESY
TEEGINDFGLTGLGKGGQQVQRSRETYARAVETLVELASLQTAFVILDEVIKVVNRRVN-
--AIEHVIIPRTENTIKY-----------------IMSELDEVDREEFYRLKKVSNKKQR
DIAAA---DAEMEARRAAAQE---------------------------KEG-QKALEPEK
------------------------------------------------------------
-----EAPDAP---------------DVLGEQEDADVIF-
>XP_040637739_Aspergillus_ruber
MSAA---GREPVFPTRQSLGLMKSKLKGAETGHSLLKRKSEALTKR---FRDITRRIDEA
KRKMGRVMQVASFSLAEVTYAVGGDIGYQIQESAK-QARFRVQAKQENVSGVFLPQFEAY
QEEGINDFGLTGLGKGGQQVQRCRETYARAVETLVELASLQTAFLILDEMIKVVNRRVN-
--AIEHVIIPRTENTIKY-----------------INSELDELDREEFYRLKKVSNKKQR
DTAAQ---DAEIL----AARQ---------------------------KAA-EK------
-----------------------------------------------------DTG----
--------DVP---------------DVLGDQEDQDVIF-
>XP_040705792_Aspergillus_sydowii
MSGA--VGREAVFPTRQSLGLMKSKLKGAETGHSLLKRKSEALTKR---FREITRRIDEA
KQKMGRVMQVAAFSLAEVSYAVGGDIGYQVQESAK-QARFRVRAKQDNVSGVLLPHFESY
TEDSINDFGLTGLGKGGQQVQRCRETYARAVETLVELASLQTAFVILDEVIKVVNRRVN-
--AIEHVIIPRTENTIKY-----------------INSELDELDREEFYRLKKVSGKKQR
DVAAA---DAEIK----AARE---------------------------KEA-QQQLGAAT
------------------------------------------------------------
-----EEPEAP---------------DVLGEQEDTDVIF-
>XP_001211259_Aspergillus_terreus
------------------------------------------------------------
---MGRVMQIAAFSLAEVSYAVGGDIGYQIQESAK-QARFRVRAKQENVSGVFLPHFESY
TEDSINDFGLTGLGKGGQQVQRCRETYARAVETLVELASLQTAFVILDEVIKVVNRRGK-
--------------------------------------------------LRPVS-----
------------------------------------------------------------
------------------------------------------------------------
-----------------------------------LVAFH
>XP_022493429_Penicillium_arizonense
MSGA--VGREAVFPTRQSLGLMKSKLKGAEIGHSLLKRKSEALTKR---FREITRRIDEA
KQKMGRVMQIAAFSLAEVSYAVGGDIGYQIQESAK-QARFRVRAKHENVSGVFLPQFESY
TQEGVNDFGLTGLGKGGQQIQRCRETYARAVETLVELASLQTAFLILDEVIKVVNRRVN-
--AIEHVIIPRTENTIKY-----------------INSELDELDREEFYRLKKVSNKKQR
DVAAA---DAEIL----AARE---------------------------KAA-AQQATN--
------------------------------------------------------------
-------PEK-----NSTVQVEEETTDVLGEQEDNDVIF-
>XP_014533217_Penicillium_digitatum
MSGA--VGREAVFPTRQSLGLMKNKLKGAEIGHSLLKRKSEALTKR---FRDITRRIDEA
KQKMGRVMQIAAFSLAEVSYAVGGDIGYQIQESAK-QARFRVRAKQENVSGVLLPAFESY
TQDGVNDFGLTGLGKGGQQIQRCRETYARAVETLVELASLQTAFLILDEVIKVVNRRVN-
--AIEHVIIPRTENTINY-----------------INSELDELDREEFYRLKKVSGKKQR
DVAAA---DAEIL----AARQ---------------------------KAA-EEQAVD--
------------------------------------------------------------
-------PKVPVA--TAVFVKEEETADVLGEQEDNDVIF-
>XP_016601596_Penicillium_expansum
MSGA--VGREPVFPTRQSLGLMKNKLKGAEIGHSLLKRKSEALTKR---FRDITRRIDEA
KQKMGRVMQIAAFSLAEVSYAVGGDIGYQIQESAK-QARFRVRAKQENVSGVLLPTFESY
TQDGVNDFGLTGLGKGGQQIQRCRETYARAVETLVELASLQTAFLILDEVIKVVNRRVN-
--AIEHVIIPRTENTLKY-----------------INSELDELDREEFYRLKKVSGKKQR
DVAAA---DAELL----AARQ---------------------------KAA-EEQAAN--
------------------------------------------------------------
-------PKVPDA--TAIFAKEEETVDVLGEQEDNDVIF-
>XP_040645959_Penicillium_griseofulvum
MSGA--VGREAVFPTRQSLGLMKNKLKGAEIGHSLLKRKSEALTKR---FRDITRRIDEA
KQKMGRVMQIAAFSLAEVSYAVGGDIGYQIQESAK-QARFRVRAKQENVSGVLLPTFESY
TQEGVNDFGLTGLGKGGQQIQRCRETYARAVETLVELASLQTAFLILDEVIKVVNRRVN-
--AIEHVIIPRTENTIKCLYRLLRVSIVYANPSEDINSELDELDREEFYRLKKVSGKKQR
DVAAA---DAEIL----AARQ---------------------------KAA-AEQAEQAE
------------------------------------------------------------
------APKVPSA--TATLVQEEEPADVLGEQEDNDVIF-
>XP_038933050_Penicillium_roqueforti
MSGA--VGREAVFPTRQSLGLMKNKLKGAEIGHSLLKRKSEALTKR---FRDITRRIDEA
KQKMGRVMQIAAFSLAEVSYAVGGDIGYQIQESAK-QARFRVRTKQENVSGVLLPTFESY
TQEGVNDFGLTGLGKGGQQIQRCRETYARAVETLVELASLQTAFLILDEVIKVVNRRVN-
--AIEHVIIPRTENTIKY-----------------INSELDELDREEFYRLKKVSGKKQR
DVAAA---DAEIL----AARQ---------------------------KAA-EEQGKN--
------------------------------------------------------------
-------PKAAAS--PALFVEEADTVDVLGDQEDNDVIF-
>XP_002567745_Penicillium_rubens
MSGA--VGREAVFPTRQSLGLMKNKLKGAEIGHSLLKRKSEALTKR---FRDITRRIDEA
KQKMGRVMQIAAFSLAEVTYAVGGDIGYQIQESAK-QARFRVRAKQENVSGVLLPTFESY
TQEGVNDFGLTGLGKGGQQIQRCRETYARAVETLVELASLQTAFLILDEVIKVVNRRVN-
--AIEHVIIPRTENTIKY-----------------INSELDELDREEFYRLKKVSGKKQR
DVAAA---DAEIL----AARQ---------------------------KAA-EEQAAN--
------------------------------------------------------------
-------PKAPAA--TAVPVQEEETVDVLGEQEDNDVIF-
>XP_040813365_Penicillium_solitum
MSGA--VGREAVFPTRQSLGLMKNKLKGAEIGHSLLKRKSEALTKR---FRDITRRIDEA
KQKMGRVMQIAAFSLAEVSYAVGGDIGYQIQESAK-QARFRVRTKQENISGVLLPTFESY
TQEGVNDFGLTGLGKGGQQIQRCRETYARAVETLVELASLQTAFLILDEVIKVVNRRVN-
--AIEHVIIPRTENTIKY-----------------INSELDELDREEFYRLKKVSGKKKR
DVAAA---DAEIL----AARQ---------------------------KAE-QEQAEN--
------------------------------------------------------------
-------PKEPAATPTAIFAKEEETTDVLGEQEDNDVIF-
>XP_022585447_Penicilliopsis_zonata
MSGA--VGREAVFPTRQSLGLMKSKLKGAETGHSLLKRKSEALTKR---FREITRRIDEA
KQKMGRVMQIAAFSLAEVSYAVGGDIGYQIQESAK-QARFRVRTKQENVSGVFLPQFESY
AEERINDFGLTGLGKGGQQVQRCRETYARAVETLIELASLQTAFLILDEVIKVVNRRVN-
--AIEHVIIPRTENTIKY-----------------INSELDELDREEFYRLKKVSGKKQR
DNAAA---DAEIL----AKRQ---------------------------REA-EQQQQQQQ
-----QQKDASG--------------------------------------AQDDTAAAAA
TPAVEEEPEVA---------------DVLGEQEDQDVIF-
>XP_016617474_Cladophialophora_bantiana
MSSG--AGREAVFPTRQALGQMNAKLKGAQTGHSLLKRKSEALTKR---FREILKRIDEA
KRKMGRVMQIAAFSLAEVSYAVGGDIGYQIQESVK-TARFRIKTKQENVSGVFLPQFEGY
TKDEINDFGLTGLGKGGQQVQRCRETYTRAVETLVELASLQTAFMILDEVIKVVNRRVN-
--AIEHVIIPRTENTIKY-----------------INSELDELDREEFYRLKKVSGKKQR
DQAAA---DAELK----RQK-----------------------------EA-RKGKPEQE
------------------------------------------------------------
-------------------NG-AQPQDVLGEREDEDIIF-
>XP_008730319_Cladophialophora_carrionii
MSSG--AGREAVFPTRQALGQMNSKLKGAQTGHSLLKRKSEALTKR---FREILKRIDEA
KRKMGRVMQIAAFSLAEVTYAVGGDVGYQIQESVK-TARFRIKTKQENVSGVFLPQFEGY
TKDEINDFGLTGLGKGGQQVQRCRETYTRAVETLVELASLQTAFMILDEVIKVVNRRVN-
--AIEHVIIPRTENTIKY-----------------INSELDELDREEFYRLKKVSGKKQR
DQAAA---DAEMK----RKK-----------------------------EA-EKGKPEQE
------------------------------------------------------------
-------------------NG-AEAQDVLGEHEDEDVIF-
>XP_016253760_Cladophialophora_immunda
MSSG--AGREAVFPTRQALGQMNAKLKGAQTGHSLLKRKSEALTKR---FREILKRIDEA
KRKMGRVMQIAAFSLAEVSYAVGGDIGYQIQESVK-TARFRIKTRQENVSGVFLPQFEGY
TKDEINDFGLTGLGKGGQQVQRCRETYTRAVETLVELASLQTAFMILDEVIKVVNRRVN-
--AIEHVIIPRTENTIKY-----------------INSELDELDREEFYRLKKVSGKKQR
DQAAA---DADMK----RKR-----------------------------EA-EKGKPEQE
------------------------------------------------------------
-------------------DG-AQPQDVLGEHEDEDVIF-
>XP_007740133_Cladophialophora_psammophila
MSSG--AGREAVFPTRQALGQMNAKLKGAQTGHSLLKRKSEALTKR---FREILKRIDEA
KRKMGRVMQIAAFSLAEVSYAVGGDIGYQIQESVK-TARFRIKTKQENVSGVFLPQFEGY
TKDEINDFGLTGLGKGGQQVQRCRETYTRAVETLVELASLQTAFMILDEVIKVVNRRVN-
--AIEHVIIPRTENTIKY-----------------INSELDELDREEFYRLKKVSGKKQR
DQAAA---DAELR----RQK-----------------------------EA-EKGKPEQE
------------------------------------------------------------
-------------------ND-AQPQDVLGEREDEDVIF-
>XP_018696262_Fonsecaea_erecta
MSSG--AGREAVFPTRQALGQMNAKLKGAQTGHSLLKRKSEALTKR---FRDILKRIDEA
KRKMGRVMQIAAFSLAEVSYAVGGDIGYQIQESVK-TARFRIKTKQENVSGVFLPQFEGY
TKEEINDFGLTGLGKGGQQVQRCRETYSRAVETLVELASLQTAFMILDEVIKVVNRRVN-
--AIEHVIIPRTENTIKY-----------------INSELDELDREEFYRLKKVSGKKQR
DQAAA---DAELL----RQR-----------------------------QA-GKNKPEQE
------------------------------------------------------------
-------------------DG-AQPQDVLGEHEDEDVIF-
>XP_022516716_Fonsecaea_monophora
MSSG--AGREAVFPTRQALGQMNSKLKGAQTGHSLLKRKSEALTKR---FREILKRIDEA
KRKMGRVMQIAAFSLAEVSYAVGGDIGYQIQESVK-TARFRIKTKQENVSGVFLPQFEGY
TKDEINDFGLTGLGKGGQQVQRCRETYTRAVETLVELASLQTAFMILDEVIKVVNRRVN-
--AIEHVIIPRTENTIKY-----------------INSELDELDREEFYRLKKVSGKKQR
DQAAA---DAELQ----KQR-----------------------------EA-GKGKPEQE
------------------------------------------------------------
------------------DDG-AQPQDVLGEHEDEDVIF-
>XP_016638090_Fonsecaea_multimorphosa
MSSG--AGREAVFPTRQALGQMNAKLKGAQTGHSLLKRKSEALTKR---FREILKRIDEA
KRKMGRVMQIAAFSLAEVTYAVGGDVGYQIQESVK-QARFRIKSKQENVSGVFLPQFEGY
TKDEINDFGLTGLGKGGQQVQRCRETYTRAVETLVELASLQTAFMVLDEVIKVVNRRVN-
--AIEHVIIPRTENTIKY-----------------INSELDELDREEFYRLKKVSGKKQR
DQAAA---DAELL----KQR-----------------------------QA-GKDKPEQE
------------------------------------------------------------
-------------------DG-AQPQDVLGEHEDEDVIF-
>XP_022502127_Fonsecaea_nubica
MSSG--AGREAVFPTRQALGQMNSKLKGAQTGHSLLKRKSEALTKR---FREILKRIDEA
KRKMGRVMQIAAFSLAEVSYAVGGDIGYQIQESVK-TARFRIKTKQENVSGVFLPQFEGY
TKDEINDFGLTGLGKGGQQVQRCRETYTRAVETLVELASLQTAFMILDEVIKVVNRRVN-
--AIEHVIIPRTENTIKY-----------------INSELDELDREEFYRLKKVSGKKQR
DQAAA---DAELQ----KQR-----------------------------EA-GKGKPEQE
------------------------------------------------------------
------------------EDG-AQPQDVLGEHEDEDVIF-
>XP_013290024_Fonsecaea_pedrosoi
MSSG--AGREAVFPTRQALGQMNSKLKGAQTGHSLLKRKSEALTKR---FREILKRIDEA
KRKMGRVMQIAAFSLAEVSYAVGGDIGYQIQESVK-TARFRIKTKQENVSGVFLPQFEGY
TKDEINDFGLTGLGKGGQQVQRCRETYTRAVETLVELASLQTAFMILDEVIKVVNRRVN-
--AIEHVIIPRTENTIKY-----------------INSELDELDREEFYRLKKVSGKKQR
DQAAA---DAELQ----KQR-----------------------------EA-GRGKPEQE
------------------------------------------------------------
------------------VDG-AQPQDVLGEHEDEDVIF-
>XP_007760990_Cladophialophora_yegresii
MSSG--AGREAVFPTRQALGQMNSKLKGAQTGHSLLKRKSEALTKR---FREILKRIDEA
KRKMGRVMQIAAFSLAEVTYAVGGDVGYQIQESVK-TARFRIKTKQENVSGVFLPQFEGY
TKDEINDFGLTGLGKGGQQVQRCRETYTRAVETLVELASLQTAFMILDEVIKVVNRRVN-
--AIEHVIIPRTENTIKY-----------------INSELDELDREEFYRLKKVSGKKQR
DQAAA---DAEMK----RKR-----------------------------EA-EKERPDQE
------------------------------------------------------------
-------------------NG-AEAQDVLGEHEDEDVIF-
>XP_016241217_Exophiala_spinifera
MSQG--AGREAVFPTRQALGLMNNKLKGAQTGHSLLKRKSEALTKR---FREILKRIDEA
KRKMGRVMQIAAFSLAEVSYAVGGDVGYQIQESVK-TARFRIKTKQENVSGVYLPQFEGF
TKEEINDFGLTGLGKGGQQVQRCRETYTRAVETLVELASLQTAFMILDEVIKVVNRRVN-
--AIEHVIIPRTENTIKY-----------------INSELDELDREEFYRLKKVSGKKQR
DQAAA---DAEMA----KQRA---------------------------AEA-AKGNGNQE
------------------------------------------------------------
------------------PEADAATQDVLGEHEDDDVIF-
>XP_016259189_Exophiala_oligosperma
MSQG--AGREAVFPTRQALGQMNNKLKGAQTGHSLLKRKSEALTKR---FREILKRIDEA
KRKMGRVMQIAAFSLAEVSYAVGGDIGYQIQESVK-TARFRIKTKQENVSGVFLPQFEGY
TKDEINDFGLTGLGKGGQQVQRCRETYTRAVETLVELASLQTAFMILDEVIKVVNRRVN-
--AIEHVIIPRTENTIKY-----------------INSELDELDREEFYRLKKVSGKKQR
DQAAA---DAEIR----KQRE---------------------------AQA-AKGQSNEE
------------------------------------------------------------
------------------PEAESATQDVLGEHEDDDVIF-
>XP_013320562_Exophiala_xenobiotica
MSQS--AGREAVFPTRQALGQMNSKLKGAQTGHSLLKRKSEALTKR---FREILKRIDEA
KRKMGRVMQIAAFSLAEVTYAVGGDIGYQIQESVK-TARFRIKTKQENVSGVFLPQFEGY
TKDEINDFGLTGLGKGGQQVQRCRETYTRAVETLVELASLQTAFMILDEVIKVVNRRVN-
--AIEHVIIPRTENTIKY-----------------INSELDELDREEFYRLKKVSGKKQR
DQAAA---DAEIR----KQRE---------------------------REA-ARGDADEE
------------------------------------------------------------
------------------QDNEGAAQDVLGEHEDDDVIF-
>XP_007728222_Capronia_coronata
---------------------MNLKLKGAQTGHSLLKRKSEALTKR---FREILKRIDEA
KRKMGRVMQIAAFSLAEVTYAVGGDIQYQIQESVK-TARFRIRTKQENVSGVYLPQFEGY
TIDEINDFGLTGLGKGGQQVQRCRETYSRAVETLVELASLQTAFTILDEVIKVVNRRVN-
--AIEHVIIPRTENTIKY-----------------INSELDELDREEFYRLKKVSGKKQR
DQAAA---DAEMQ----NQRE---------------------------KDK-AKGVSDKE
------------------------------------------------------------
------------------N--DVETKDVLGEQEDEDVIF-
>XP_007733142_Capronia_epimyces
MSSG--AGREAVFATRQALGQMNLKLKGAQTGHSLLKRKSEALTKR---FREILKRIDEA
KRKMGRVMQIAAFSLAEVTYAVGGDIGYQIQESVK-TARFRIKTKQENVSGVLLPQFEGY
TIDEINDFGLTGLGKGGQQVQRCRETYSRAVETLVELASLQTAFTILDEVIKVVNRRVN-
--AIEHVIIPRTENTIKY-----------------INAELDELDREEFYRLKKVSGKKQR
DQAAA---DAELL----RQRE---------------------------TEK-AKGISDKE
------------------------------------------------------------
------------------I--DVEPKDVLGEEEDKDVIF-
>XP_009153621_Exophiala_dermatitidis
MSAG--AGREAVFPTRQALGLMNAKLKGAQTGHSLLKRKSEALTKY-VLYTEILKRIDEA
KRKMGRVMQIAAFSLAEVTYAVGGDICYQIQESVK-TARFRIKTKQENVSGVYLPQFEGY
TIEEINDFGLTGLGKGGQQVQRCRETYTRAVETLVELASLQTAFTILDEVIKIVNRRVN-
--AIEHVIIPRTENTIKY-----------------INSELDELDREEFYRLKKVSGKKQR
DQAAA---DAEVA----LQRE---------------------------KEK-AKGVSENE
------------------------------------------------------------
------------------NEKEVESKDVLGENEDEDVIF-
>XP_013258332_Exophiala_aquamarina
MTSANTIQREAVFPTRQALGQMNSKLKGAQTGHSLLKRKSEALTKR---FREILKRIDEA
KRKMGRVMQIASFSLAEVSYAVGGDIGYQIQESVK-NARFRIKTKQENVSGVFLPQFEGF
TKDEINDFGLTGLGKGGQQVQRCRETYTRAVEALVELASLQTAFVILDEVIKVVNRRVN-
--AIEHVIIPRTENTIKY-----------------INSELDELDREEFYRLKKVSNKKQR
DQAAA---DKEIL----AQRE---------------------------KNK-NAAATSEN
------------------------------------------------------------
----------------------QEAADVLGEHEDDDVIF-
>XP_016225008_Exophiala_mesophila
MSQG--AGREAVFPTRQTLGLMNSKLKGAQTGHSLLKRKSEALTKR---FREILKRIDEA
KRKMGRVMQIASFSLAEVTYAIGGDIGYQIQESVK-NARFRLRTKQENVSGVYLPQFEGF
TKDEINDFGLTGLGKGGQQVQRCRETYSRAVEALVELASLQTAFVILDEVIKVVNRRVN-
--AIEHVIIPRTENTIKY-----------------INSELDELDREEFYRLKKVSGKKQR
DQAAA---DAEIL----KQRQ---------------------------KDK-AAGKEAPA
------------------------------------------------------------
------------------PD--AETVDVLGEREDDDVIF-
>XP_013275732_Rhinocladiella_mackenziei
MSSG--AGREPVFPTRQALGQMNSKLKGAQTGHSLLKRKSEALTKR---FREILKRIDEA
KRKMGRVMQIAAFSLAEVSYAVGGDIGYQIQESVK-TARFRIMTKQENVSGVNLPQFEGY
TKDEINDFGLTGLGKGGQQVQRCRETYTRAVETLVELASLQTAFIILDEVIKVVNRRVN-
--AIEHVIIPRTENTIKY-----------------INSELDELDREEFYRLKKVSGKKQR
DQAAA---DAEMK----KQR-----------------------------EK-AKAGGGKE
------------------------------------------------------------
------------------NN--MEPQDVLGEHEDDDVIF-
>XP_017998144_Phialophora_attinorum
MSSG--AGREAVFPTRQMLGQMKSKLKGAQTGHSLLKRKSEALTKR---FREILKRIDEA
KRKMGRVMQIAAFSLAEVTYAVGGDIGFQVQESVK-NARFRIRTKQENVSGVFLPAFESQ
QKEEINDFGLTGLGKGGQQVQRCRETYTRAVEALVELASLQTAFVILDEVIKVVNRRVN-
--AIEHVIIPKTENTIKY-----------------INSELDELDREEFYRLKKVSNKKQR
DQAAA---DAEIR----EMRE---------------------------KEKQSNGGKAAE
------------------------------------------------------------
------------------ENGDEGGGDILGEQGDEDVIF-
>NP_588513_Schizosaccharomyces_pombe
MASK---QRENVFPTRMTLTTMKTRLKGAQTGHSLLKRKSEALKKR---FREIVVNIEQA
KQKMGRVMQIAAFSMAEVGFAMGNNINFEIQQSVK-QPRLRVRSKQENISGVFLPTFEMN
LDESIDDFQLTGLGKGGQQIQKARQVYEKAVETLVQLASYQSAFVLLGDVLQMTNRRVN-
--SIEHIIIPRLENTIKY-----------------IESELEELEREDFTRLKKVQKTKEN
AEKADSVTKEEHQGGSNTLQQ---------------------------TKDVGGAIAPAA
EVGK--------------------------------------------------------
----EVINEVENSKDDTYSLPSTSTDDEEENDSDEEVIF-
```
