## Supplementary material for "Coding Sequence Insertions in Fungal Genomes are Intrinsically Disordered and can Impart Functionally-Important Properties on the Host Protein": MAFFT_MSAs: XP_715564.1_blasthits_MAFFT.txt

```
>XP_715564_Candida_albicans
-------------------------------MSE---S--------LQSVLIIGGSGFLG
LHLIEQFYRH---CPN--------------------------------------------
-----------------------------------------VAI-TVFDV-------RP-
----------------LPEKLS-KYFTFDPSKIQFFKGDLTSDKDVSDAINQSKCDVIVH
SA------SPMHGL-PQEIYEKVNVQGTKNLLSV-AQK------LH-VKALVYTSSAGVI
FN--GQDVINADETWPY--PEVHMDGYNETKAAAEEAVMKAND-N-----D---------
--------------------------QLRTVCLRPAGIFGPGD-RQLVPGLRASAKLG--
-QSKYQLGDNNNLFDWTYVGNVADAHVLAAQKILDKST--------------------RD
DISGQTFFITNDSPTYFWTLARTVWKNDGYIDK-YYI-------KLPYPVALTLGYISEF
VAKNIL--KKEPGITPFRVKVVCAIRYHNIAKAKKLLGYKPEVDLETGINYTLDWMNEDL
------------------------------------------------------------
------------------------------------------------------------
------------------------------------------------------------
------------------------------------------------------------
------------------------------------------------------------
------------------------------------------------------------
------------------------------------------------------------
---------------------------------------------
>XP_002420222_Candida_dubliniensis
-------------------------------MSE---S--------LQSVLIIGGSGFLG
LHLIEQFHRH---CPN--------------------------------------------
-----------------------------------------VAI-TVFDV-------RP-
----------------LPSKLS-KYFTFDPSQIQFFKGDLTSDKDVTDAINQSKCDVIVH
SA------SPMHGL-PQEVYEKVNVQGTKNLLSV-AQK------LH-VKALVYTSSAGVI
FN--GQDVINADETWPY--PEVHMDGYNETKAAAEEAVMKAND-D-----D---------
--------------------------QLRTVCLRPAGIFGPGD-RQLVPGLRASAKLG--
-QSKYQLGDNNNLFDWTYVGNVADAHVLAAQKILDKST--------------------RD
EISGQTFFITNDSPTYFWTLARTVWKNDGYIDK-YYI-------KLPYPVALTLGYISEF
VAKNIL--KKEPGITPFRVKVVCAIRYHNIAKAKRLLGYKPEVDLETGINYTLDWMNEDL
------------------------------------------------------------
------------------------------------------------------------
------------------------------------------------------------
------------------------------------------------------------
------------------------------------------------------------
------------------------------------------------------------
------------------------------------------------------------
---------------------------------------------
>XP_002549744_Candida_tropicalis
-------------------------------MSEIENK--------LKSVLIIGGTGFLG
LHLIEQFYRH---CPD--------------------------------------------
-----------------------------------------VSI-NVFDI-------RP-
----------------LPEKIS-KYFTFDPSKITFFQGDLTSESDVADAITKSKCDVIVH
TA------SPMHGL-PQEIYEKVNVRGTNNLIDV-AKK------LH-VKALVYTSSAGVI
FN--GQDVINGDETWPY--PEVHMDGYNETKAAAETAVMNAND-N-----N---------
--------------------------GLRTVCLRPAGIFGPGD-RQLVPGLRASAKLG--
-QSKFQLGDNNNLFDWSYAGNVADAHVLAAQKVLDPET--------------------RD
PISGETFFVTNDSPTYFWTLARTVWKSDGYIDN-YYI-------KLPRPVALGVSYISEF
VAKNLL--KKEPGLTPFRVKIVCAIRYHNITKAKKLLGYKPAVDLETGIRYTLDWMNEDL
E-----------------------------------------------------------
------------------------------------------------------------
------------------------------------------------------------
------------------------------------------------------------
------------------------------------------------------------
------------------------------------------------------------
------------------------------------------------------------
---------------------------------------------
>XP_003870141_Candida_orthopsilosis
-------------------------------MTG---K-------DLKSVLLVGGSGFLG
LHLIQQFVTH---CPG--------------------------------------------
-----------------------------------------IKI-TVFDV-------RP-
----------------LPDKLS-KFFTFDPNSIEFFRGDLTNPDDVAEAIRKSQCDVLVH
SA------SPMHGL-SQDIYEKVNVQGTENLLKV-ARE------TN-IGSFVYTSSAGVI
FN--GQNVINANESWPY--PEVHMDGYNETKAIAETAVLKANDPK-----N---------
--------------------------GFRTVSLRPAGIFGPGD-RQLVPGLKASAKLG--
-QSKYQLGDNNNLFDWTYVGNVADAHVLAAQKLLNEHT--------------------KD
QVCGETFFITNDAPTYFWTLARTVWKNDGVIDP-YYI-------KLNRTVAVGLGYISQF
VSN-FL--GKEPGLTPFRVRVVCATRYHNITKAKTLLGYKPAVDLETGIINTLEWINEKL
------------------------------------------------------------
------------------------------------------------------------
------------------------------------------------------------
------------------------------------------------------------
------------------------------------------------------------
------------------------------------------------------------
------------------------------------------------------------
---------------------------------------------
>XP_001524611_Lodderomyces_elongisporus
-------------------------------MSA---R------LNPKSVLLVGGAGFLG
LHLIQQFHVN---SPE--------------------------------------------
-----------------------------------------TKI-TVFDI-------RP-
----------------IPSKLS-KFFTFDPKQIGFIKGDLTSAGDVALAIKESGCDVIVH
SA------SPIHGM-AQAIYEKVNVEGTKNLLAV-SKE------CG-VGVFVYTSSAGVI
FN--GQDVINADESWPY--PEVHMDGYNETKAIAETAVMEANDPA-----Q---------
--------------------------NFRTVCLRPAGIFGPGD-RQLVPGLKASAELG--
-QSKYQLGDNNNLFDWTYVGNVADAHVLAAQKLLDEER--------------------RD
QVSGQTFFITNDAPTYFWTLARAVWKNDGYIDK-YYI-------KLSRPVALCLGYVSEF
VSK-ML--GKQPGITPFRVKVVCAVRYHNIEKAKKLLDYKPEVDIETGIINTLEWINEKL
------------------------------------------------------------
------------------------------------------------------------
------------------------------------------------------------
------------------------------------------------------------
------------------------------------------------------------
------------------------------------------------------------
------------------------------------------------------------
---------------------------------------------
>XP_007373005_Spathaspora_passalidarum
-------------------------------MTK---S-------PLNSVLLVGGSGFLG
LHLIEQFHRH---CPE--------------------------------------------
-----------------------------------------TKI-TIFDI-------RP-
----------------LPEKLS-QYFTFNPSQIHFIKGDLTAESDVSNAITSSECDVIVH
AA------SPMHGL-PQEIYEKVNVEGTKNLLAQ-AKK------LG-VKAFVYTSSAGVI
FN--GQDVYNGDESWPY--PDVHMDGYNETKAIAETAVMNANDPA-----K---------
--------------------------GFLTVCLRPAGIFGPGD-RQLVPGLRASAKLG--
-QSKYQLGDNNNLFDWTYVGNVADAHVLAATKILDPEF--------------------SQ
QLGGETFFITNDAPTYFWTLARTVWKADGYVDK-YYI-------KLSRPVAIVLGYFSEF
FSK-LA--GKEPGITPFRVKVVCATRYHNISKAKTILGYKPAVDLETGIKYTLDWMNEDI
------------------------------------------------------------
------------------------------------------------------------
------------------------------------------------------------
------------------------------------------------------------
------------------------------------------------------------
------------------------------------------------------------
------------------------------------------------------------
---------------------------------------------
>XP_043047107_Scheffersomyces_spartinae
-------------------------------MSS--------------SVLLIGGAGFLG
LHLIEQFHRH---CPK--------------------------------------------
-----------------------------------------TEI-HVFDV-------RP-
----------------IPEKIS-SYFTFNQADIKFHQGDLTSAEDVRNAILESKCDAIVH
LA------SPMHGL-PQEIYEKVNVQGTRNLLEVAAKE------TG-VKALIYTSSAGVI
FN--GQDVINADELWPF--PKVHMDGYNETKAEAETMVVDAN--S-----D---------
--------------------------DLATICLRPAGIFGPGD-RQLVPGLRAAAKLG--
-QSKFQLGDNNNLFDWTYVGNVADAHVLAFQKILNPET--------------------RD
LVAGEVFFITNDAPTYFWTLARTVWKADGHIDK-YNI-------VLKKPVALVAGYLSQF
FSK-LL--DKEPGLTPFRVKVVCAVRYHDISKAKSMLGYKPEVDLETGIKYTLDWMNES-
------------------------------------------------------------
------------------------------------------------------------
------------------------------------------------------------
------------------------------------------------------------
------------------------------------------------------------
------------------------------------------------------------
------------------------------------------------------------
---------------------------------------------
>XP_001383559_Scheffersomyces_stipitis
-------------------------------MTM---K--------LNSVLLIGGSGFLG
LHLIEQFYRH---CPN--------------------------------------------
-----------------------------------------TKL-YVFDV-------RP-
----------------LPDKLA-SYFTFPPEQIGFFKGDLTSEKDVSEAISESKCDVIVH
SA------SPMHGL-AQEIYTKVNVQGTQNVIEV-AKK------LK-VKALVYTSSAGVI
FN--GQDVKNANESWPY--PEVHMDGYNETKAIAEAAVMEAND-K-----N---------
--------------------------GLLTVCLRPAGIFGPGD-RQLVPGLRASAKLG--
-QSKFQLGDNNNLFDWTYVGNVADAHVLAAQKVLDPLY--------------------AE
SLGGETFFVTNDAPTYFWTLARTVWKADGYIDK-YYI-------KLNRPVAIVLGYFSEF
FSK-LA--GKEPGITPFRVKVVCAHRYHDIIKAKTVLGYRPAVDLELGIRYTLEWMDETS
------------------------------------------------------------
------------------------------------------------------------
------------------------------------------------------------
------------------------------------------------------------
------------------------------------------------------------
------------------------------------------------------------
------------------------------------------------------------
---------------------------------------------
>XP_020061790_Suhomyces_tanzawaensis
-------------------------------MSA-----------KIDSVLLIGGAGFLG
HHLIQQFYDR---CPG--------------------------------------------
-----------------------------------------IKI-HVFDI-------RP-
----------------LSDKKA-SYFTFPSNEIKLFVGDLTSPEDISKAILESKCDVIVH
SA------SPIPDVGTPELFEKVNVQGTKNIIDV-SKK------LR-VKALIFTSSAGVV
FN--GADIYNVDEEWPY--AEVHMDKYNETKAIAERLVKDSNDP------N---------
--------------------------GLITVSIRPSGIFGPGD-RQLVPGLINAAKLG--
-QSKFQLGDNNNICDYTYAGNVADAHILAAKLALQPKE--------------------AH
KVGGEVFIITNDTPIYFWTMAREVWKAYGVIEK-RHI-------VFNKPLGVVLGYLSET
FAR-LA--GKPPGLTAFRVKIACANRYYDISKAKSVLEYKPAVDLETGIKLTLDWLKEVD
M-----------------------------------------------------------
------------------------------------------------------------
------------------------------------------------------------
------------------------------------------------------------
------------------------------------------------------------
------------------------------------------------------------
------------------------------------------------------------
---------------------------------------------
>XP_020077677_Hyphopichia_burtonii
-------------------------------MSG---E------DPLRSVLLIGGAGFLG
LHLIQQFYHH---KPN--------------------------------------------
-----------------------------------------TKI-HVFDI-------RP-
----------------LPEKLS-KYFTFDREQVEFHQGDLTKEEDILKAIERSKCDVIIH
SA------SPIHGM-GQAIYEKVNVVGTKTLIKV-AKQ------AQ-VKALVYTSSAGVI
FN--GQDVMNGNETWPY--PEVHMDGYNETKAIAETAVMESNS-S-----D---------
---------------------------FKTVCLRPAGIFGPGD-RQLVPGLRAAAKLG--
-QSKFQVGDNNNLFDWTYVGNVADSHILAADKILDAKT--------------------SS
EVEGQTFFITNDCPTYFWTLARTVWKADGHIVD-RNI-------VLSRPVALVAGYLSQF
FSN-LL--NKEAGLTPFRVRVTCAYRYHDITRAKEILGYEPAVDLETGIKHTLDWIYETH
ED----------------------------------------------------------
------------------------------------------------------------
------------------------------------------------------------
------------------------------------------------------------
------------------------------------------------------------
------------------------------------------------------------
------------------------------------------------------------
---------------------------------------------
>XP_015465336_Debaryomyces_fabryi
-------------------------------MSS---E--------LNSVLLIGGAGFLG
LHLIEQFHKN---SPN--------------------------------------------
-----------------------------------------TKI-HVFDV-------RP-
----------------IAEKLS-PYFTFPTSEITFHQGDLTSEADVEEAIKKSQCDVIVH
SA------SPMHGL-AQEIYEKVNIEGTKNLIKV-AKK------LR-VRALVYTSSAGVI
FN--GQNIHNADESWPY--PDVHMDGYNETKAFAETAVMESND-P-----N---------
--------------------------GLLTVCLRPAGIFGPGD-RQLVPGLRAAARLG--
-QSKFQIGDNNNLFDWTYVGNVADAHVLAAQKILDKSL--------------------SH
KLGGETFFITNDAPTYFWTLARTVWKADGHIDK-YNI-------VLNRPVAIAAGYLSEF
FSK-LL--KKEPGLTPFRVKVVCAYRYHDISKAKAVLGYKPQVDLETGIKYTLDWMNESN
------------------------------------------------------------
------------------------------------------------------------
------------------------------------------------------------
------------------------------------------------------------
------------------------------------------------------------
------------------------------------------------------------
------------------------------------------------------------
---------------------------------------------
>XP_458178_Debaryomyces_hansenii
-------------------------------MAS---E--------LNSVLLIGGAGFLG
LHLIEQFYKN---SPN--------------------------------------------
-----------------------------------------TKI-HVFDV-------RP-
----------------IAEKLS-PYFTFPTNEIVFHQGDLTSETDVEEAIKKSQCDVIVH
SA------SPMHGL-AQEIYEKVNVEGTKNLIKV-AKK------SR-VKALVYTSSAGVI
FN--GQNIHNADESWPY--PDVHMDGYNETKAFAETAVMESND-P-----N---------
--------------------------GLLTVCLRPAGIFGPGD-RQLVPGLRAAARLG--
-QSKFQIGDNNNLFDWTYVGNVADAHVLAAQKILDKSL--------------------SH
KLGGETFFITNDAPTYFWTLARTVWKADGHIDK-YNI-------VLNRPVAIVAGYLSEF
FSK-LL--KKEPGLTPFRVKVVCAYRYHDISKAKDVLGYKPQVDLETGIKYTLDWMNESS
------------------------------------------------------------
------------------------------------------------------------
------------------------------------------------------------
------------------------------------------------------------
------------------------------------------------------------
------------------------------------------------------------
------------------------------------------------------------
---------------------------------------------
>XP_006687392_Yamadazyma_tenuis
-------------------------------MSE------------LQSVLLVGGSGFLG
LHLIEQFTKG---CPK--------------------------------------------
-----------------------------------------TKI-HVFDI-------RP-
----------------IPDTIS-SYFTFDKSSIRFHKGDLTSPEDVAAAIKASKCDVIVH
SA------SPVHGN-SDSVYQKVNVEGTINLLET-AKK------LK-VKAMVYTSSAGVI
FN--GEDIRNANESWPY--PKVHMDGYNRTKEIAERAVMASNS-------E---------
--------------------------DFLTVCLRPAGIFGPGD-RQLVPGLRDVARAG--
-QFKFQVGDNNNLFDWTFVGNVADAHVLAAQKILIPSK--------------------AS
LISGHTFFITNDEPCYFWTLARAVWKADGFVAD-RNI-------VISKPIGILIGFISQN
IAK-LT--GKEGGLTVFRVKISNAYRYHDISKAKELLGYNPAVSISEGIRYTLDWMNE--
------------------------------------------------------------
------------------------------------------------------------
------------------------------------------------------------
------------------------------------------------------------
------------------------------------------------------------
------------------------------------------------------------
------------------------------------------------------------
---------------------------------------------
>XP_001482110_Meyerozyma_guilliermondii
-----------------------MNPRWQLVLQT------------MNSVLLIGGSGFLG
LHLIEQFSRR---SPN--------------------------------------------
-----------------------------------------TKI-HVFDV-------RP-
----------------LPEKIS-KYFTFDPKSVTFHGGDITSEDDLSDAIKGSKCDVIVH
SA------SPMHGA-PQQIYNKVNVEGTRTLISA-AKK------QN-VKALVYTSSAGVI
FN--GQDVMNADESWPY--PEVHMDGYNETKAIAETEVLKCND-I-----D---------
--------------------------GLATVCLRPAGIFGPGD-RQLIPGLRGVLKMK--
-QTKFQVGDNNNLFDWTYVGNVADAHVLAAQKILSSST--------------------RS
QVAGEVFLITNDQPTYFWTLARTVWKADGHVDN-YNI-------VLPRTIALGIGYISEL
VAS-IL--KKEAGLTPFRVKVACAHRYHNILKAKEVLGYKPEVSIDEGIRYTLDWMDESR
N-----------------------------------------------------------
------------------------------------------------------------
------------------------------------------------------------
------------------------------------------------------------
------------------------------------------------------------
------------------------------------------------------------
------------------------------------------------------------
---------------------------------------------
>XP_018712512_Metschnikowia_bicuspidata
-------------------------------MA------------PLKSVLLVGGAGFLG
LHLVQQFYTH---CPD--------------------------------------------
-----------------------------------------TQI-HVFDI-------RP-
----------------IPAEIS-KYFTFDRLKVTFHQGDLTLEKDVLAAINASKCEVVVH
SA------SPIHGM-AQEIYHKVNVVGTKTLLKV-ARD------SP-VQALVYTSSAGVI
FN--GADVFNANESWPY--PAKHMDGYNETKAAAEEAVMAANE-P-----G---------
--------------------------QLLTVCLRPAGIFGPGD-RQLVPGLRTAARLG--
-QLKFQLGDNDNLFDWTYVGNVADAHVLAAERILDAQH--------------------AP
RLGGETFFITNDAPTYFWTLARTVWKADGHIDS-HNI-------KLHYPVAIVAGYLSLF
VSK-LL--NKEPGLTPFRVKITCATRYHDITKAKQVLGYEPAVSLEDGIQHTLDWIYETH
KD----------------------------------------------------------
------------------------------------------------------------
------------------------------------------------------------
------------------------------------------------------------
------------------------------------------------------------
------------------------------------------------------------
------------------------------------------------------------
---------------------------------------------
>XP_002619883_Clavispora_lusitaniae
-------------------------------MT------------ELTSVLLVGGSGFLG
LHLVQQFRNK---CPN--------------------------------------------
-----------------------------------------VKI-HVFDI-------RP-
----------------IPEKLS-KYFTFDPSEIVFHKGDLTSEKDVRKAVEASKCEVIVH
SA------SPIHGM-AQDIYYKVNVVGTKNLVYV-AKS------SP-VKALVYTSSAGVI
FN--GKDVFNANEDWPY--PRVHMDGYNETKAIAEQYVMESND-P-----D---------
--------------------------NLLTVCLRPAGIFGPGD-RQLVPGLRTAARLG--
-QSKFQLGDNNNLFDWTYAGNVADAHVLAAQKILEEKN--------------------EE
ILGGETFFITNDAPTYFWTLARTVWKADGHIDK-YNI-------VLSRPVAIAAGYLSQF
FSK-LL--NKEPGLTAFRAKITCATRYHDITKAKELLGYVPEVSLEEGIKHTLDWIYETH
KD----------------------------------------------------------
------------------------------------------------------------
------------------------------------------------------------
------------------------------------------------------------
------------------------------------------------------------
------------------------------------------------------------
------------------------------------------------------------
---------------------------------------------
>XP_025339777_Candida_haemuloni
-------------------------------MS------------TLNSVLLVGGAGFLG
LHLVQQFYDH---CPN--------------------------------------------
-----------------------------------------TAI-HVFDI-------RP-
----------------IPDNLS-KYFTFDTSKIHFHQGDLTSEDDIEKAIAASGCEVIVH
SA------SPMHGL-GQEIYQKVNVVGTQALLKV-AKR------TP-VKSLIYTSSAGVI
FN--GQNVYNADESWPY--PEVHMDGYNETKAIAETAVMEAND-P-----E---------
--------------------------KLVTVCLRPAGIFGPGD-RQLVPGLRTAARLG--
-QSKFQLGDNNNLFDWSYAGNVADAHVIAAQKSLDPVA--------------------SK
EIGGETFFVTNDAPTYFWTLARTVWKADGHIDK-YNI-------VLSRPIAIAAGYLSSF
FSS-LL--KKEPGLTAFRARVTCATRYHDITKAKTLLGYKPAVSLEEGIKHTLDWVYETH
EEK---------------------------------------------------------
------------------------------------------------------------
------------------------------------------------------------
------------------------------------------------------------
------------------------------------------------------------
------------------------------------------------------------
------------------------------------------------------------
---------------------------------------------
>XP_024714092_Candida_pseudohaemulonis
-------------------------------MS------------KLNSVLLVGGAGFLG
LHLVQQFYDH---CPN--------------------------------------------
-----------------------------------------TAI-HVFDI-------RP-
----------------IPDNLS-KYFTFDKSKITFHQGDLTSEEDIEKAISSSGCEVIVH
SA------SPMHGL-GQEIYQKVNVVGTQALLKV-AKR------TP-VKALIYTSSAGVI
FN--GQDVYNANELWPY--PEVHMDGYNETKAIAETAVMKAND-A-----D---------
---------------------------LVTVCLRPAGIFGPGD-RQLVPGLRTAARLG--
-QSKFQLGDNNNLFDWSYAGNVADAHVIAAQKALDPKA--------------------RE
LIGGETFFVTNDTPVYFWTLARTVWKADGHIDK-YNI-------VLSRPVAILAGYLSQF
FSG-LL--KKEPGLTAFRARVTCATRYHDITKAKTLLGYEPAVLLEEGIRHTLDWIYETH
EEK---------------------------------------------------------
------------------------------------------------------------
------------------------------------------------------------
------------------------------------------------------------
------------------------------------------------------------
------------------------------------------------------------
------------------------------------------------------------
---------------------------------------------
>XP_025334975_Candida_duobushaemulonis
-------------------------------MS------------KLNSVLLVGGAGFLG
LHLVQQFYDH---CPN--------------------------------------------
-----------------------------------------TAI-HVFDI-------RP-
----------------IPDNLS-KYFTFDKSKITFHQGDLTSEEDIEKAISSSGCEVIVH
SA------SPMHGL-GQEIYQKVNVVGTQALLKV-AKR------TP-VKALIYTSSAGVI
FN--GQDVYNANESWPY--PEVHMDGYNETKAIAETAVMKAND-A-----D---------
---------------------------LVTVCLRPAGIFGPGD-RQLVPGLRTAARLG--
-QSKFQLGDNNNLFDWSYAGNVADAHVIAAEKALDPKA--------------------RE
LIGGETFFITNDTPVYFWTLARTVWKADGHIDK-YNI-------VLSRPVAILAGYLSQF
FSG-LL--KKEPGLTAFRARVTCATRYHDITKAKTLLGYEPAVSLEEGIRHTLDWIYETH
EEK---------------------------------------------------------
------------------------------------------------------------
------------------------------------------------------------
------------------------------------------------------------
------------------------------------------------------------
------------------------------------------------------------
------------------------------------------------------------
---------------------------------------------
>XP_028893311_Candida_auris
-------------------------------MS------------GLNSVLLVGGAGFLG
LHLVQQFYDH---CPN--------------------------------------------
-----------------------------------------TAI-HVFDI-------RP-
----------------IPENLS-KYFTFDKSKIHFHQGDLTSEDDIEKAIEASKCEVIVH
SA------SPMHGL-GQEIYNKVNVVGTETLLKV-AKR------TP-VRALIYTSSAGVI
FN--GQNVYNADESWPY--PEVHMDGYNETKAIAEKAVMEAND-P-----K---------
--------------------------TLITVCLRPAGIFGPGD-RQLVPGLRAAARLG--
-QSKFQLGDNNNLFDWSYAGNVADAHVIAAQKALDPKA--------------------SE
EIGGETFFITNDAPTYFWTLARTVWKADGHIDK-YNI-------VLSRPVAIAAGYLSQF
FSS-LL--KKEPGLTAFRARVTCATRYHDISKAKRLLGYKPAVSLEEGIQHTLDWIYETH
EQN---------------------------------------------------------
------------------------------------------------------------
------------------------------------------------------------
------------------------------------------------------------
------------------------------------------------------------
------------------------------------------------------------
------------------------------------------------------------
---------------------------------------------
>NP_011514_Saccharomyces_cerevisiae
-------------------------------MSK------------IDSVLIIGGSGFLG
LHLIQQFFDI---NPK--------------------------------------------
-----------------------------------------PDI-HIFDV-------RD-
----------------LPEKLS-KQFTFNVDDIKFHKGDLTSPDDMENAINESKANVVVH
CA------SPMHGQ-NPDIYDIVNVKGTRNVIDM-CKK------CG-VNILVYTSSAGVI
FN--GQDVHNADETWPI--PEVPMDAYNETKAIAEDMVLKANDPS-----S---------
--------------------------DFYTVALRPAGIFGPGD-RQLVPGLRQVAKLG--
-QSKFQIGDNNNLFDWTYAGNVADAHVLAAQKLLDPKT--------------------RT
AVSGETFFITNDTPTYFWALARTVWKADGHIDK-HVI-------VLKRPVAICAGYLSEW
VSK-ML--GKEPGLTPFRVKIVCAYRYHNIAKAKKLLGYTPRVGIEEGINKTLAWMDEGL
------------------------------------------------------------
------------------------------------------------------------
------------------------------------------------------------
------------------------------------------------------------
------------------------------------------------------------
------------------------------------------------------------
------------------------------------------------------------
---------------------------------------------
>XP_018222223_Saccharomyces_eubayanus
-------------------------------MSN------------IDSVLIIGGSGFLG
LHLIQQFYDI---NPK--------------------------------------------
-----------------------------------------PDI-HIFDV-------RD-
----------------LPEKLS-KQFTFNVDDIKFHKGDLTSPNDMEDAIKESKANVVVH
CA------SPMHGQ-NPNIYDIVNVKGTRNVIDM-CKK------CG-VNVLVYTSSAGVI
FN--GQDVHNADETWPI--PEVPMDAYNETKAIAEDMVLKANDPD-----S---------
--------------------------DFYTVALRPAGIFGPGD-RQLVPGLRQVAKLG--
-QSKFQIGDNNNLFDWTYAGNVADAHVLAAHKLLDPKT--------------------RS
EVSGETFFITNDTPTYFWALARTVWKADGHIAK-NII-------VLKRPVAICAGYLSEW
VSK-LL--GKEPGLTPFRVKIVCAYRYHNISKAKKLLGYTPRVGIEEGINKTLAWMDEGL
------------------------------------------------------------
------------------------------------------------------------
------------------------------------------------------------
------------------------------------------------------------
------------------------------------------------------------
------------------------------------------------------------
------------------------------------------------------------
---------------------------------------------
>XP_033766354_Saccharomyces_paradoxus
-------------------------------MSN------------IDSVLIIGGSGFLG
LHLIQQFFDI---NPK--------------------------------------------
-----------------------------------------PDI-HIFDV-------RD-
----------------LPEKLS-KQFTFNVDNIKFHKGDLTSPNDMENAINESKANVVVH
CA------SPMHGQ-NPDIYDIVNVKGTRNVIDM-CKK------CG-VNILVYTSSAGVI
FN--GQDVHNADETWPI--PEVPMDAYNETKAIAEEMVLKANDPD-----S---------
--------------------------GFYTVALRPAGIFGPGD-RQLVPGLRQVAKLG--
-QSKFQIGDNNNLFDWTYAGNVADAHVLAAQKLLNPET--------------------RT
AVSGETFFITNDTPTYFWALARTVWKADGHIDK-RVI-------VLKRPVAICAGYLSEW
VSK-ML--GKEPGLTPFRVKIVCAYRYHNIAKAKKLLGYTPRVGIEEGINKTLAWMDEGL
------------------------------------------------------------
------------------------------------------------------------
------------------------------------------------------------
------------------------------------------------------------
------------------------------------------------------------
------------------------------------------------------------
------------------------------------------------------------
---------------------------------------------
>XP_003673465_Naumovozyma_castellii
-------------------------------MSE------------ISSVLLIGGSGFLG
LHLIQQFYEL---SPR--------------------------------------------
-----------------------------------------PSI-HVFDV-------RP-
----------------LPEKLS-NQFTFKLDDIQVHIGDLTSFEDVQKAIKVSGANVVVH
SA------SPMHGQ-NKEIYDLVNVKGTRNVIDV-CKN------TN-VNILVYTSSAGVI
FN--GQDVHNADERWPI--PEVPMDAYNETKFTAEDMVLKSNDPE-----N---------
--------------------------GFLTVALRPAGIFGPGD-RQLVPGLRAVAKLG--
-QSKFQLGDNNNLFDWTYAGNVADSHVLAAQRLLDPAT--------------------AK
EVSGEAFFITNDTPTYFWSLARTVWKADGHIDK-NVI-------VLKRPVAILAGYLSEF
FSK-LL--GKEPGLTPFRVKIVCASRYHNIAKAKKLLGYEPRVDIEEGIKRTLAWMDEDL
------------------------------------------------------------
------------------------------------------------------------
------------------------------------------------------------
------------------------------------------------------------
------------------------------------------------------------
------------------------------------------------------------
------------------------------------------------------------
---------------------------------------------
>XP_003672694_Naumovozyma_dairenensis
------------------------------MTEK------------FDSVLLIGGSGFLG
LHLIQKFYDM---TPR--------------------------------------------
-----------------------------------------PSI-NVFDV-------RP-
----------------LPEKLS-KQFTFNPSDINFYQGDLTSFNDVNHAVQSSHAQVIVH
SA------SPMHGQ-PSEIYEKVNVQGTRNVLDV-CSK------NHFVKLLVYTSSAGVI
FN--GQDIHNGDETWPI--PEVPMDAYNETKAIAEDMVLKANSMDTEEGGD---------
--------------------------GFYTVALRPAGIFGPGD-RQLVPGLRTVAKLG--
-QSKFQLGDNNNLFDWTYAGNVADSHVLAVQKILNLQNNNDNNEVSTK----DYNRDVVS
KIAGQTFFITNDTPTYFWSLARTVWKADGHIDK-KVI-------VLKRPVAILAGYLSEF
FSK-LL--GKEPGLTPFRVKIVCASRYHNIEKAKTLLGYKPNVDIEQGIKNTLAWMDEGL
------------------------------------------------------------
------------------------------------------------------------
------------------------------------------------------------
------------------------------------------------------------
------------------------------------------------------------
------------------------------------------------------------
------------------------------------------------------------
---------------------------------------------
>XP_003958063_Kazachstania_africana
-------------------------------MKE------------INSVLIIGGAGFLG
LHLIQKFYDI---EPR--------------------------------------------
-----------------------------------------PKI-CVFDV-------RP-
----------------LPDRLS-KQFNFKPEDIECYEGDLTSPEDVEEALKISGANVVVH
AA------SPMHGA-ASDIYQKVNVQGTRNVIDI-CKK------MN-IDALVYTSSAGVI
FN--GEDLHNADETWPI--PEVPMDAYNETKAIAEDMVLKANDPA-----N---------
--------------------------GFLTISLRPAGIFGPGD-RQLVPGLRTVAKLG--
-QSKFQIGDNNNLFDWTYAGNVADAHVLAAQKLLDPES--------------------VS
KVSGEAFFITNDTPTYFWALARTVWKADGHIEK-HTI-------VLKRPLAIFAGYLSEF
FSK-LL--GKEPGLTPFRVKIVCAYRYHNISKAKKLLGYEPQVQIEEGIRRTLAWMDEGF
------------------------------------------------------------
------------------------------------------------------------
------------------------------------------------------------
------------------------------------------------------------
------------------------------------------------------------
------------------------------------------------------------
------------------------------------------------------------
---------------------------------------------
>XP_022464336_Kazachstania_naganishii
-------------------------------MSE------------ITSVLIIGGAGFLG
LHLIQQFYDVEISSGR--------------------------------------------
-----------------------------------------PQI-TVFDV-------RP-
----------------LPEKLS-KQFTFNSQDIEFVKGDLTSAEDVSNAIKLANANVVVH
AA------SPIHGG-KADIYQLVNVQGTRNVIDV-CRE------QK-VKALVYTSSAGVI
FN--GQDVHNADETWPI--PEEPMDAYNETKAIAEDMVLKSNDPD-----H---------
--------------------------GFYTVALRPAGIFGPGD-RQLVPGLRAVAKLG--
-QSKFQIGDNNNLFDWTYAGNVADAHVLAAKKILDPET--------------------AL
EVSGQTFFITNDTPSYFWALARTVWKADNHIDK-FVI-------VLKRPVAILAGYLSEF
FSS-LL--HKEPGLTPFRVKIVCAYRYHNISKAKRLLGYEPRVGLEEGIQKTLAWMDEKL
------------------------------------------------------------
------------------------------------------------------------
------------------------------------------------------------
------------------------------------------------------------
------------------------------------------------------------
------------------------------------------------------------
------------------------------------------------------------
---------------------------------------------
>XP_446390_Candida_glabrata
-------------------------------MSE------------IKSVLLIGGAGFLG
LHLIQQFYDV---SPR--------------------------------------------
-----------------------------------------PDI-HIFDI-------RP-
----------------LPEKIS-KQFTFDVNDIKFHKGDLTSSEDIKKAILASKCNVVVH
SA------SPVHGG-AAEVYHKVNVTGTRNIIDT-SKK------CG-VKALVYTSSAGVI
FN--GQDIHNADETWPI--PEVPMDAYNETKAIAEDMVLKANDPD-----N---------
--------------------------DFLTIALRPAGIFGPGD-RQLVPGLRTVAKLG--
-QSKFQIGDNNNLFDWTYAGNVADSHVLAAKKLLDPST--------------------AA
KVSGETFFITNDTPAYFWALARTVWKADGHVDK-RVI-------VLKRPLAIVAGYLSEW
VSK-LV--GKEPGLTPFRVKIVCAYRYHNIAKAKELLGYYPKVDIEEGIKKTLAWMDEGL
------------------------------------------------------------
------------------------------------------------------------
------------------------------------------------------------
------------------------------------------------------------
------------------------------------------------------------
------------------------------------------------------------
------------------------------------------------------------
---------------------------------------------
>XP_004180739_Tetrapisispora_blattae
-------------------------------MTS------------PTSVLLVGGSGFLG
LHLIDKYYAL---QPR--------------------------------------------
-----------------------------------------PEI-HILDI-------RP-
----------------IPRKINLKQFSFDPKDIHFHKGNLTSPEEVEDIIRKSKCEVLVH
SA------SPIHGQ-ESHIYTTVNVKGTRNLLDI-SKK------LG-IRAFVYTSSAGVI
FN--GQDIHNGDETWPI--PEVPMDAYNETKAIAENMVLEANDEK-----S---------
--------------------------NFYTIALRPAGIFGPGD-RQLVPGLRQVAKLG--
-QSKFQVGDNNNLFDWTYVGNVADSHVLATQKLLDKTT--------------------CS
KVSGESFFITNDTPSYFWALARTVWKADGHIDK-RII-------VLKRPIAILAGYLSEF
FSK-LL--GKEPGLTPFRVKIVCAYRYHNISKAKRLLDYQPNVDIEEGIRRTLLWMDEGL
E-----------------------------------------------------------
------------------------------------------------------------
------------------------------------------------------------
------------------------------------------------------------
------------------------------------------------------------
------------------------------------------------------------
------------------------------------------------------------
---------------------------------------------
>XP_003687722_Tetrapisispora_phaffii
-------------------------------MSD------------IKSVLLIGGAGFLG
LHLIQQFHEV---QPT--------------------------------------------
-----------------------------------------PKI-HVFDI-------RP-
----------------LPEKLS-KQFTFSRDDIVFHKGDLTSPEDMEKAIKESGANVVVH
SA------SPMHGN-TQEVYELVNVKGTRNIIDV-AKK------CG-VKALVYTSSAGVI
FN--GQDIHNADETWPI--PEVPMDGYNETKAIAEDMVLKANDPA-----N---------
--------------------------NFLTIALRPAGIFGPGD-RQLVPGLRTVAKLG--
-QSKFQIGDNNNLFDWTYAGNVADAHVLGAKKLLNPET--------------------AD
NVSGETFFITNDSPAYFWALARTVWKADGHIDK-NVI-------VLKRPIAILAGYLSEF
FAK-LS--GKEAGLTPFRVKIVCAYRYHNISKAKELLGYKPNVDIEEGINRTLAWMDEHL
DD----------------------------------------------------------
------------------------------------------------------------
------------------------------------------------------------
------------------------------------------------------------
------------------------------------------------------------
------------------------------------------------------------
------------------------------------------------------------
---------------------------------------------
>XP_001644974_Vanderwaltozyma_polyspora
-------------------------------MSD------------ISSVLLIGGAGFLG
LHLVQQFSEV---KPT--------------------------------------------
-----------------------------------------PKI-SVFDV-------RP-
----------------LPEKLS-KQFSFDPSSIGFFKGDLTSAEDLEKAIKESGCNVVVH
SA------SPMHGN-SQEVYELVNVKGTRNIIDV-SKK------CG-VKALVYTSSAGVI
FN--GQDVHNADESWPI--PEIPMDGYNETKAIAEDMVLKANDPE-----N---------
--------------------------GFVTIALRPAGIFGPGD-RQLVPGLRAVAKLG--
-QSKFQIGDNNNLFDWTYAGNVADSHVLGAQKLLDPAT--------------------SD
SVSGETFFITNDTPTYFWALARTVWKADGHVDK-RVI-------VLKRPVAILAGYLSEF
FSK-LS--GKEPGLTPFRVKIVCAYRYHNISKAKKLLGYSPQVDIEEGIRRTLAWMDEKL
D-----------------------------------------------------------
------------------------------------------------------------
------------------------------------------------------------
------------------------------------------------------------
------------------------------------------------------------
------------------------------------------------------------
------------------------------------------------------------
---------------------------------------------
>XP_003682241_Torulaspora_delbrueckii
-------------------------------MSD------------IKSVLLIGGAGFLG
LHLIEQFNAI---SPQ--------------------------------------------
-----------------------------------------PQI-HVFDV-------RP-
----------------LPEKLS-KQFTFNPSDIVSHQGDLTSSDDVEKAIKESGADVVVH
SA------SPMHGN-TQKVYEMVNVKGTRNVIDV-CKK------CK-VKSLVYTSSAGVI
FN--GQDLHNADETWPI--PKVPMDGYNETKAIAEDMVLKANDPK-----N---------
--------------------------GFLTIALRPAGIFGPGD-RQLVPGLRAVAKLG--
-QSKFQLGDNNNLFDWTYAGNVADAHVLAAKKLLDPST--------------------SS
KVSGETFFITNDTPAYFWALARTVWKADGHIDD-KVI-------VLKRPVAILAGYLSEF
FSK-LT--GKEPGLTPFRVKIVCATRYHNVSKAKELLDYKPKVSIEDGIAKTLAWMDEGL
------------------------------------------------------------
------------------------------------------------------------
------------------------------------------------------------
------------------------------------------------------------
------------------------------------------------------------
------------------------------------------------------------
------------------------------------------------------------
---------------------------------------------
>XP_037145021_Zygotorulaspora_mrakii
-------------------------------MSE------------LSSVLLIGGAGFLG
LHLIQQFHDA---MPE--------------------------------------------
-----------------------------------------AMI-HVFDV-------RP-
----------------LPEKLS-KQFTFNPEDITFHKGDLTSPDDVKEAITNSKATVVVH
SA------SPMHGN-TQKVYEMVNVEGTKNVIEV-CKK------CG-VKALVYTSSAGVI
FN--GQDVHNADETWPI--PTVPMDGYNETKAIAEDMILKANDPA-----N---------
--------------------------DFLTVALRPAGIFGPGD-RQLVPGLRAVAKLG--
-QSKFQLGDNNNLFDWTYAGNVADSHVLAAQKLLDPST--------------------AP
KVCGETFFVTNDTPAYFWALARTVWKADGHIDK-KVI-------VLQKPVALLAGYLSEF
FSK-LS--GKEPGLTPFRVKIVCATRYHNISKAKDLLEYKPKVSIEEGIEKTLAWMDEDL
------------------------------------------------------------
------------------------------------------------------------
------------------------------------------------------------
------------------------------------------------------------
------------------------------------------------------------
------------------------------------------------------------
------------------------------------------------------------
---------------------------------------------
>XP_002498451_Zygosaccharomyces_rouxii
-------------------------------MSD------------ECPILLVGGAGFLG
LHLIQQFYDL---TVR--------------------------------------------
-----------------------------------------PRI-HVFDV-------RP-
----------------IPEKLS-RQFTFDPTEIVFHQGDLTSAEDVTNALLKSKARVIVH
SA------SPMHGN-AQSIYEHVNVKGTRNLLDV-SKK------LG-VKAFIYTSSAGVI
FN--GQDVHNADETWPI--PEVAMDGYNETKAIAEDMVLKANSFQ-----E---------
--------------------------NFLTVALRPAGIFGPGD-RQLVPGLRNVAKLG--
-QSKFQLGDNNNLFDWTYAGNVADAHVLATQKLLNSET--------------------AS
KVAGETFFITNDEPAYFWALARTVWKADGHVDK-SVI-------VLNRPVAILAGYLSEF
FSK-LL--GKEPGLTPFRAKIVCATRYHNVTKAKELLDYKPRVNIEEGIEKTLAWMDEKL
------------------------------------------------------------
------------------------------------------------------------
------------------------------------------------------------
------------------------------------------------------------
------------------------------------------------------------
------------------------------------------------------------
------------------------------------------------------------
---------------------------------------------
>XP_003647378_Eremothecium_cymbalariae
------------------------------MDKN------------IDSVLLVGGAGFLG
LHLIEQFWNL---TPR--------------------------------------------
-----------------------------------------PKI-YVFDV-------RP-
----------------LPEKIS-KQFKFNPQEVTVFQGDLTSSFDVENAIRLSGVKILIH
SA------SPMHGN-TQEIYDKVNVEGTRNLLDI-SKK------NG-INIFIYTSSAGVI
FN--GQDIRNADETWPI--PDIPMDGYNETKAIAEKMVLDANAPH-----H---------
--------------------------RFLTVCLRPAGIFGPGD-RQLVPGLRQVAKLG--
-QSKFEIGSNNNLFDWTYAGNVADAHVLSAQKLLDAST--------------------AE
SISGETFFITNDAPSYFWALARAVWKADGHVDK-RVI-------VLNRTVAIIAGYLSEF
FSK-LT--GKPPGLTPFRVKIVCAYRYHNISKAKKLLGYKPRVDIEEGIRRTLAWMDEDL
------------------------------------------------------------
------------------------------------------------------------
------------------------------------------------------------
------------------------------------------------------------
------------------------------------------------------------
------------------------------------------------------------
------------------------------------------------------------
---------------------------------------------
>NP_985548_Eremothecium_gossypii
-------------------------------MPA------------LESVLLVGGSGFLG
LHLIEQYWNL---TPR--------------------------------------------
-----------------------------------------PDI-YVFDI-------RP-
----------------LPEKIS-TQFTFDPTKITCYQGDLTSAKDVEHAIKSSGVRVLVH
SA------SPMHGN-SQEIYEMVNVEGTKNLLDV-AKK------CG-ITAFIYTSSAGVI
FN--GQDIHNADETWPI--PDIPMDGYNETKAIAEKMVLTANDPQ-----N---------
--------------------------GFLTIALRPAGIFGPGD-RQLVPGLRQVAKLG--
-QSKYQLGNNNNLFDWTYAGNVADAHVLAAKKLLDPAN--------------------AS
SVSGETFFITNDAPTYFWALARAVWKADGHIDD-KVV-------VLNRPVALVVGYLSQF
FTN-LL--GKESGLTPFRVRVVCATRYHNISKAKKLLGYKPCVDLEEGIKRTLLWMDEDA
S-----------------------------------------------------------
------------------------------------------------------------
------------------------------------------------------------
------------------------------------------------------------
------------------------------------------------------------
------------------------------------------------------------
------------------------------------------------------------
---------------------------------------------
>XP_453025_Kluyveromyces_lactis
-----------------------------MSSSD------------VKSVLLIGGSGFLG
LHLIQQFSEL---KPQ--------------------------------------------
-----------------------------------------PQI-HVFDV-------RP-
----------------LPDRIS-KQFTFDPSTITFHQGDLTSPADVRKAIETSGATIVVH
SA------SPMHGN-SQEIYEKVNVKGTKNLLTV-AKQ------CR-VKAVVYTSSAGVI
FN--GQDIHNADETWPI--PEVPMDGYNETKAIAEEMVLSANDPE-----N---------
--------------------------DFLTIALRPAGIFGPGD-RQLVPGLRQVAKLG--
-QSKFQIGDNNNLFDWTYAGNVADAHVLAAQKLLNPTT--------------------AA
LVSGETFFITNDTPTYFWALARTVWKADGHIDK-RVI-------VLNRPMAIAAGYLSQF
FSK-LL--GKEPGLTPFRVKIVCAYRYHNISKAKELLGYQPRVDIEEGIRRTLAWMDEGL
------------------------------------------------------------
------------------------------------------------------------
------------------------------------------------------------
------------------------------------------------------------
------------------------------------------------------------
------------------------------------------------------------
------------------------------------------------------------
---------------------------------------------
>XP_022675879_Kluyveromyces_marxianus
-----------------------------MSTPE------------IKSVLLIGGAGFLG
LHLIQQFHEL---TPR--------------------------------------------
-----------------------------------------PNI-HVFDV-------RP-
----------------LPDRIS-KQFTFDPSTIEFHQGDLTSPADVRKAIETSHAEIVVH
SA------SPMHGN-SQEIYEKVNVKGTKNLLTV-AKQ------CN-VKAVVYTSSAGVI
FN--GQDIHNADESWPI--PEVPMDGYNETKAIAEEMVLQANDPE-----H---------
--------------------------DFLTIALRPAGIFGPGD-RQLVPGLRQVAKLG--
-QSKFQIGDNNNLFDWTYAGNVADAHVLAAQKLLDSSA--------------------AK
AVSGQTFFITNDTPTYFWALARTVWKADGHIDK-SVI-------VLNRPMAIAAGYLSQF
FSK-LL--GKEPGLTPFRVKIVCAYRYHNISKAKKLLGYHPKVDIEEGIKRTLAWMDEDL
------------------------------------------------------------
------------------------------------------------------------
------------------------------------------------------------
------------------------------------------------------------
------------------------------------------------------------
------------------------------------------------------------
------------------------------------------------------------
---------------------------------------------
>XP_022628013_Lachancea_lanzarotensis
----------------------------------------------MRSVLLVGGSGFLG
LHLVEKFYNL---SPR--------------------------------------------
-----------------------------------------PEI-HVFDV-------RP-
----------------LPEKLS-KAFTFDPKKIKVHVGDLTSESDISEALRSSHADIVVH
SA------SPMHGC-SQEIYDKVNVEGTKNLLSV-SKH------MG-VKAFVYTSSAGVI
FN--GQDIHNADESWPI--PEVPMDGYNETKATAEAMVLRANSAN-----E---------
--------------------------SFFTLALRPAGIFGPGD-RQLVPGLRNVAKMG--
-QSKFQIGDNNNLFDWTYVGNVADAHVLAAEKLLDTSA--------------------CP
TVAAQSFFITNDAPTYFWALARTVWRADGHVDS-YNI-------VLPRPLAIAVGYLSEY
FSK-FT--GKEPGLTPFRVKIVCAYRYHNISKAKSLLGYIPNVDIEDGIAKTLSWMDEAI
------------------------------------------------------------
------------------------------------------------------------
------------------------------------------------------------
------------------------------------------------------------
------------------------------------------------------------
------------------------------------------------------------
------------------------------------------------------------
---------------------------------------------
>XP_002553839_Lachancea_thermotolerans
-----------------------------MASEG------------QLSVLLVGGAGFLG
LHLIEKFYNV---SPR--------------------------------------------
-----------------------------------------PKI-HVFDV-------RP-
----------------LPEKLS-KQFTFKAADITTHIGDLTSEADVTLALQSSGANVLVH
SA------SPMHGC-SQEIYEKVNVQGTRNLLSV-SQK------LG-VRAFVYTSSAGVI
FN--GQDIHNGDETWPI--PEVPMDGYNETKAIAEDMVLKANNRS-----Q---------
--------------------------DFLTIALRPAGIFGPGD-RQLVPGLRSVAKLG--
-QSKFQIGDNNNLFDWTYVGNVADAHVLAANKLLDPSS--------------------SS
VVSGETFFITNDSPAYFWALARTVWKADGHIDK-YNI-------VLNRPLAIFAGYLSQF
FSK-LT--GKEPGLTPFRVKIVCAYRYHNISKAKRLLGYKPLVDIEEGIAKTLQWMDESS
------------------------------------------------------------
------------------------------------------------------------
------------------------------------------------------------
------------------------------------------------------------
------------------------------------------------------------
------------------------------------------------------------
------------------------------------------------------------
---------------------------------------------
>XP_020054090_Aspergillus_aculeatus
-------------------------------MSTKRST------LELGNVLVVGGCGFLG
WHIVDQLLNF----PSETD------------------------------PSVALPKPQGD
T----------------------RFDYPKLGDRYP---RCIAKV-SVVDLRT-TNNRLP-
-------------------------------GAEYYDGDITSVESMLSVFRAVKPDVVIH
TA------TANVLEGNKPLLRKVNVDGTKTLLEV-AGG-ERGDWGGKCKAFVYTSSSSVV
HD-TQSDLINVTEEWPLIRGPLQLEYYSETKADAEEIALKYNRASP----S---------
--------------------------GMVTCAVRPAGIYGEKD-TTFTFKILEHAAKASP
TVLRMQLGDNNNLFDFTYVGNVAYSHTLAAYRLLATHARYEAGQAGPLD---------HE
RVDGEAFNITNDSPVYFWDMTHAAWALTGKVVEPHQV------WELPESALGPIGGIAET
VLG-LF--GKTPRLTRRMVRYSCMTRYYSCDKAKYRLGYRAIVPVDEGLARAVGYVVERE
RLEGQ-----KKAL----------------------------------------------
------------------------------------------------------------
------------------------------------------------------------
------------------------------------------------------------
------------------------------------------------------------
------------------------------------------------------------
------------------------------------------------------------
---------------------------------------------
>XP_001275637_Aspergillus_clavatus
-------------------------------MSNKRPT------MELGSVLVVGGCGFLG
WHIVDQLLNF----PSETD------------------------------PSVALPKPQGD
S----------------------RFDYPRLADRYP---RSVAKV-SVVDLRT-TNNRLP-
-------------------------------GAQYYDGDITSEESMLKVFRAVKPDVVIH
TA------TPNVLEGNKELLRKVNVDGTRTLVEV-ASG-ARGDWGGKCKAFVYTSSSSVV
HD-TQSDLINVDEEWPLIRGKLQLEYYSETKADAEELVLQHNRVAP----S---------
--------------------------SMVTCALRPAGIYGEKD-TTFTFKILEHSSKASP
TVLRMQLGSNNNLFDFTYVGNVAYAHLLAAYRLIATHDRYEAGQGGPLD---------HE
RVDGEAFNVTNDSPVYFWDMTRAAWALTGKVVEPHQV------WELPEDLLGPIGGVAET
VLG-LF--GKTPRLTRRIVRYSCMTRYYSCDKAKYRLGYEPIVPVDEGLARAVGYVVERE
RVESE-----KKGL----------------------------------------------
------------------------------------------------------------
------------------------------------------------------------
------------------------------------------------------------
------------------------------------------------------------
------------------------------------------------------------
------------------------------------------------------------
---------------------------------------------
>XP_001260967_Aspergillus_fischeri
-------------------------------MPQKRPT------LELGSVLVVGGCGFLG
WHIVDQLLNF----PSETD------------------------------ASVALPKPEGD
S----------------------RFDNPRLADRYP---RCVAKV-SVLDLRT-ANNRLP-
-------------------------------GAQYYDGDITSEESLLAIFREVKPDVVIH
TA------TANVLEGNKELLRKVNVDGTKTLLEV-AGG-DRGDWGGKCKAFVYTSSASVL
HD-TQSDLKNVNEDWPLIRGKLQLEYYSDTKAEAEEIVLKYNRASP----S---------
--------------------------SMVTCALRPAGIYGEKD-TTFTFKVLEHAAKASP
TVLRMQLGDNNNLFDFTYVGNVAYSHLLAAYRLLATQTRYESGQGGPLD---------HE
KVDGEAFNITNDSPVYFWDITRAAWALAGKVVEPNQV------WQLSEDLLGPVGAVLET
VFG-LI--GKTPRLTRRIVRYSCMTRYYSCEKAKYRLGYSPIVSVPEGLSRAVGYVLARE
QLESE-----KKGL----------------------------------------------
------------------------------------------------------------
------------------------------------------------------------
------------------------------------------------------------
------------------------------------------------------------
------------------------------------------------------------
------------------------------------------------------------
---------------------------------------------
>XP_041145873_Aspergillus_flavus
-------------------------------MSNKRPA------MELGTVLVVGGCGFVG
WHIVNHLLNF----PSETD------------------------------ASVALPKPEED
P----------------------RFDYPQLAGRYP---VCMAKV-AVVDLRT-SNNRLP-
-------------------------------GAEYYDGDITSAESMLEVFRKVKPNVVIH
TA------TPNVLEGNKPLLRKVNVDGTKTLLEV-AGG-ARGDWGGKCKAFVYTSSSSVV
HD-TQSDLINVDEEWPYIRGDRQLEYYSETKADAEELVLKYNRTSP----S---------
--------------------------GMVTCAVRPAGIYGEKD-TTFTYKVLEHSSKASP
AVLRMQLGDNNNLFDFTYVGNIAYAHLLAAFRLLATKTRIESKQSEPLD---------HE
RVDGEAFNITNDAPVYFWDMTRAAWALTGKVVEPHQV------WELPEALLGPIGGIAET
VMG-IC--GKTPRLTRRTVRYSCMTRYYSCDKAKSRLGYTPIVSVEEGLARAVGYVVERE
RQEGQ-----KKGQ----------------------------------------------
------------------------------------------------------------
------------------------------------------------------------
------------------------------------------------------------
------------------------------------------------------------
------------------------------------------------------------
------------------------------------------------------------
---------------------------------------------
>XP_756075_Aspergillus_fumigatus
-------------------------------MTAEHSP------LSLSTVLVTGGSGGLA
SKILELFSQ---------------------------------------------------
--------------------------------------RGCKRL-HSIDIRQ-PSHLLH-
-------------------------------GVTYHLGDLTDVDAMRQIFHEVKPDVVIH
TA------SPRF-DTPNHIMYKVNVEGTKNLVQI-AQE-------SGAHSFVYTSSASVI
SD-GKTDLENADESYPVILGDQQPEYYTHTKALAETYVLLQNHRSEGTS-P---------
--------------------------QFLTCAIRPSGIFGVGD-LVLLPGMLDAYFRG--
-QTKVQIGNNKNLFDFTENTNVAYSHYLAAAALVTCQN------SLPGD---------DA
KVDGEAFFITNDEPIYFWDFTRLVWGYAGDTTRPEQVQVMSRTWAL------LLAALLEW
IFW-AFRLGEAP-LTRTKVRLSCMTRYFCIDKAKQRLRYKPLVGLKDGLRTAVEDCLRRR
TAAQSTHTSNVKEKGQ--------------------------------------------
------------------------------------------------------------
------------------------------------------------------------
------------------------------------------------------------
------------------------------------------------------------
------------------------------------------------------------
------------------------------------------------------------
---------------------------------------------
>XP_680844_Aspergillus_nidulans
-------------------------------MTTKRPT------MTLGTVLVVGGCGFLG
SHIVDQLLNF----PTETD------------------------------PSASLPKPQGD
K----------------------RFDYPKLGDRYP---VCIAKV-AVADLRT-TNNRLP-
-------------------------------GADYYEGDLTSAESMLSVFRKVKPDVVIH
TA------SAMLTD--KNLLYQLNVEGTKTLLEV-AGG-ARGDWGGKCKAFVYTSSASVI
HD-TQSDLLNVNEDWPLIRGKLQQEYYSDTKAEAEEAVLKYNRKSP----S---------
--------------------------SMLTCALRPSGIYGEKD-GQLIIKMLSHGVNASP
TVRKMQLGENNNLFDFTYVGNVAYSHLLAAFRLLAIYKRVESGQGDLLD---------YE
RVDGEAFLITNDQPVYFWDFTHAAWALADKVVEPHQT------WQLPEWLLGPIGGLAEA
VLG-LV--GKTPNLTRRAVRYSCMTRYYSCDKAKDRLGYTPIVPLDEGLARAVGYFLERW
RLEGE-----KKGQ----------------------------------------------
------------------------------------------------------------
------------------------------------------------------------
------------------------------------------------------------
------------------------------------------------------------
------------------------------------------------------------
------------------------------------------------------------
---------------------------------------------
>XP_001396847_Aspergillus_niger
-------------------------------MSTRRPT------MELGTVLVVGGCGFVG
WHIVDQLLNF----PSETD------------------------------PSAALPKPQND
P----------------------RFVYPKLGDRYP---RCIAKV-AVVDLRT-THNRLP-
-------------------------------GAEYYDGDITSEESMLAVFRAVKPDVVIH
TA------TPNVLEGNKPLLRKVNVDGTKVLVEV-AGG-ARGDWGGKCKAFVYTSSSSVV
HD-TQSDLINVTEEWPLIRGPLQQEYYSETKADAEELVLKYNRASP----T---------
--------------------------SMVTCALRPAGIYGEKD-TTFTFKVLEHSAKASP
TVLRMQLGENNNLFDFTYVGNIAYAHTLAAYRLLATYSRYESGQGAPLD---------HE
RVDGEAFNVTNDSPVYFWDMTRAAWALTGKVVEPHQV------WELPEGVLGPIGGIAET
VLG-LL--GKTPRLTRRTVRYSCMTRYYSCDKAKFRLGYRPVVPVYEGLARAVGYVVEQE
RVAGE-----KKAL----------------------------------------------
------------------------------------------------------------
------------------------------------------------------------
------------------------------------------------------------
------------------------------------------------------------
------------------------------------------------------------
------------------------------------------------------------
---------------------------------------------
>XP_015408063_Aspergillus_nomiae
----------------------------------------------MKKVLISGGTGFVG
AAIARALAEK---HPE--------------------------------------------
-----------------------------------------CAI-TIIDIKP----PGPV
HTVPDG--------------------------IEYIKVDVTIQEEVSKAIEQARPDVIIH
AAGIVPALSERFGRRLEGLVWKTNVGGTEHILQA-AKQ------SG-VKGFIYTSSCCVV
TDQMDVPYHNIDEQWPI--PSSSL-IYGESKAAAEAMVLNESSD----------------
--------------------------TMATCSLRPSVLCGPGD-DRLVPAIHACISKG--
-ETPFIVGDGQNLWDVTYVTNVADAHVLAAENLMS-----------------------SK
TAASEVFFIQNNEPITFRDFCLAIWAHFGHTPP-FEI-------HIPKALAYLVGLICEF
LTW-VF--GTTTTLSRGSVRDACSVRYASGEKAKLILGYLPKVGIETGVRLSC-------
----------------------------EDYARRMGIESPMQQACTYDEDWPAAWATKPA
ARCMPNLCQEASGSQWGWQRFACSTVESQFRAAICWNLALLRSTDVVQSKYHYNVDACAL
RNPDIAAQNSAQAGICRRLPSSISMSYDPNVLSSLSGLIPQEMYPPKGSARKHLIEHTQS
ATARPPKQVSPEFEFPMPYSGLPVASHASGITVSPVGPLPRPILSREWEHPAHLPPESLR
RDYNFVKPAENPEYLVERHGRRNSEKTKGTVRYHSQRRPSNRDEFDGPHQLLDVPSPRII
AAQGRDLPHLPTNLDVSEQDRILSAVNDRLSQCAFDFVAKYQFPIPLEPDKRQVRVPSDR
EWTEWVYLLKRLATKRRIPARVLYNGQIKQLVTVLENSLEMRHAAKHQSRPIKDDRNVLQ
LISAGTQVAKILKDASAMEYLDRLYVDTEKRIQDRRTRRVKFANP
>XP_001823932_Aspergillus_oryzae
---------------------------------------MSSI----GPVLVTGGNGFIA
YHIIAKILEE---EPD--------------------------------------------
-----------------------------------------CSI-HSIDVNI-DRNRHP-
---------------------N--------PNVHYHHGDLACVEDVQRIMQIARPVTIFH
TA------SPEFSDAPESAYQRIIVDGAHHLLNA-ALK------VNTVQALVNTSTPGVI
ND-NHTDLIDATEEMPMLRPPQQKRVYCIAKADAEDAIQAAN--------RNGGQDDR--
--------------------------GILTCAIRPGLVFGERD-VGSLGKMFAVARQG--
-KTRFQIGNGQNPYDFIYVGNLADAHLLAAHALL--NAWGKPPPADA-----------ST
RVDGECFHLNNEDPWLFWDFQRAVSALAGNPIRPEDI------VVIPKWVGLTLGFVNEW
VAWIISGGTRPANMTREGIRFSTLIRTLNGNKAKRVLGYRPKVGMQEGLERSVRWFMENA
EREA--------------------------------------------------------
------------------------------------------------------------
------------------------------------------------------------
------------------------------------------------------------
------------------------------------------------------------
------------------------------------------------------------
------------------------------------------------------------
---------------------------------------------
>XP_040633886_Aspergillus_ruber
-------------------------------MSNKRPT------MDLGNVLVVGGCGFLG
WHIVDHLLNF----PSETD------------------------------SSVALPKIEGD
A----------------------QFDVPNLKDRYP---QCIAKV-HVVDLRT-SNNRLP-
-------------------------------GAQYYDGDITSVESMLSVFRTVKPDVVIH
TA------SPSMLEGNKPLLRKVNVDGTKTLVEV-AGG-AHGEWGGKCKAFVYTSSSSVV
HD-TQSDLINVDEKWPYVRGPQQLEYYSETKADAEELVLKYNQTSP----S---------
--------------------------SMLTCALRPAGIYGEKD-TSFTYKILEHSSKASP
FVLKMQLGENNNLFDFTYVGNIAYAHLLAAYRLCATKNRYDAGQSAPLD---------HE
RVDGEAFNITNDSPVYFWDMTHAAWALTGKYVEPDQV------WELPEGLLGPIGGLAET
VLG-LF--GKTPRLTRRMVRYSCMTRYYSSDKAKLRLGYRPIVPVDEGLKRAVGYVLANE
QQSTG-----KKDL----------------------------------------------
------------------------------------------------------------
------------------------------------------------------------
------------------------------------------------------------
------------------------------------------------------------
------------------------------------------------------------
------------------------------------------------------------
---------------------------------------------
>XP_040701832_Aspergillus_sydowii
-------------------------------MSGKRPT------MELGSVLVVGGCGFLG
SHIVDQLLNF----PSETD------------------------------PSAALPKPEGD
S----------------------RFDYPNLGDRYP---RCVAKV-SVADLKT-TNNRLP-
-------------------------------GAQYYEADLTSTESMLEVFRAAKPDVVIH
TA------SAMLTD--KKLLRQLNVEGTKNLLEV-AGG-ARGDWGGKCKAFVYTSSASVI
HD-TQSDLKHVNEDWPLVRGKLQQEYYSDTKAEAEEAVLKYNRSSP----S---------
--------------------------SMLTCALRPSGIYGEKD-GQIIVNMLKHGVNASP
MVLKMQLGDNDNLFDFTYVGNVAYSHLLAAFRLLAIHKRVDSGQGDLLD---------YE
RVDGEAFLITNDQPVYFWDFTHYIWALAGKAVEPNQV------WALPESLLGPIGGLAET
VLG-LL--GKTPKLTSRAVRYSCMTRYYSCNKAKQRLGYSPIVPLDEGVARAVGYFLERW
RLDGE-----KKGL----------------------------------------------
------------------------------------------------------------
------------------------------------------------------------
------------------------------------------------------------
------------------------------------------------------------
------------------------------------------------------------
------------------------------------------------------------
---------------------------------------------
>XP_001216477_Aspergillus_terreus
-------------------------------MSTKRPT------VELGNVLVVGGCGFLG
WHIVDQLLNF----PSESD------------------------------PSVALPKPQGD
P----------------------RFDYPKLSGRFP---RCVAKV-SVVDLRT-SNNRLP-
-------------------------------GAEYYDGDITSVEDMLSVFRKARPDVVIH
TA------TPNVLEGNKELLRKVNVDGTKTLLEV-AGG-ARGDWGGKCKAFVYTSSSSVV
HD-TQSDLINVNEEWPYIRGRQQLEYYSETKADAEEQVLKYNRASP----T---------
--------------------------SMVTCALRPAGIYGEKD-TTFTFKILEHSSKASP
TVLRMQLGDNNNLFDFTYVGNIAYAHVLAAFRLLATKARYDAGQSGPLD---------HE
RVDGEAFNITNDSPVYFWDMTRAAWALTGKVVEPHQV------WQLPEGLLGTIGGVLET
VMG-IF--GKTPRLTQRMVRYSCMTRYYSSEKAKYRLGYDPIVPVDEGLARAVGYVVERE
RLASE-----KKGL----------------------------------------------
------------------------------------------------------------
------------------------------------------------------------
------------------------------------------------------------
------------------------------------------------------------
------------------------------------------------------------
------------------------------------------------------------
---------------------------------------------
>XP_022493406_Penicillium_arizonense
------------------------------------MS------DSFPKVLVSGGTGFVG
SAIVRALAEK---YPD--------------------------------------------
-----------------------------------------VAI-TVIDQSP----PRPQ
HVLPEH--------------------------ISCMQIDITSAEAVMEAFRATTPNVVVH
TGGLIPGLAERFGRQLEQKAWKTNFGGTRNMLDA-AQQ------TG-VIAFVYTSTCCVV
TDDTSTPHPNITEEWPS--AARST-IYGESKAAAEELVLKASSS----------------
--------------------------KMATCALRPSVLCGPGD-CQLIPPIHACIAKY--
-ETPFLIGDGLNLWDITHVSNVADAHILAIENLVS-----------------------SR
TAAGESFFIQNNEPITFRDLCLAIWAHFGHIPP-FEL-------RIPESLAHFAGLACET
VTR-VM--GTTATLSRGTVRDACAIRYASGEKAKEILGYEARIGIEEGIRLSC-------
----------------------------EDYASRLGVRLQAE------------------
-----------SNTRKIWPMHGMFLFENVGKRDMAHAAYWHWASNQPECPTQINCVSRDL
PQPQIMAR----------------------------------------------------
----------------LPSPQISPSLQHLGSQYRRGTPVLALTTQRPSCCPSHFPETIVK
PGLWIMAAVPPVLCLCTNGNAHSVSPANERAHRFHTPSIKIFNDTGVRHRWFPVYVTQLA
SMASTVPRQ---------------------------------------------------
------------------------------------------------------------
---------------------------------------------
>XP_014531227_Penicillium_digitatum
------------------------------------MT------DTAKKVLISGGTGFVG
SAIMRALAEK---HPN--------------------------------------------
-----------------------------------------FVI-AVIDQSP----PRPE
HALPER--------------------------ITYMQVNINSTETLTKAFEAVKPNIVVH
TAGIVPDLAERFGRRLEKEVWKINFEGTRNLLDV-SKH------SG-VEVFIYTSSCCVV
IDDTRTAHPNINEEWPL--AFKST-IYGESKAAAEALVLKASSS----------------
--------------------------KMVTCALRPSVLCGPGD-YQLLPSIHACIAKF--
-ETPFLIGNGSNLWDITHVDNAADAHILAIENLLS-----------------------SR
TAAGEAFFIQNNEPIVFRDFCLAIWAHFGHIPP-FEM-------QIPRSLAYFAGLACEI
VTW-LM--GTTTTLSRGSVQDACAIRYASGEKAREILGYKARIGIEEAIRLSC-------
----------------------------E-------------------------------
------------------------------------------------------------
-----AIS----------------------------------------------------
----------------IEEA----------------------------------------
------------------------------------------------------------
------------------------------------------------------------
------------------------------------------------------------
---------------------------------------------
>XP_016599852_Penicillium_expansum
-------------------------------MSAKRRT------LELGNVLVVGGCGFLG
WHIVDHLLNF----PSETD------------------------------PSYALPKPVGD
A----------------------RFEYPTLGSRYP---DYHATV-SVVDLRT-TNNRLP-
-------------------------------GAKYYDGDITSVESMLEVFRAVKPDLVIH
TA------SPSMIEGNKPLLHKVNVEGTRTLLEV-AGG-EHGDWGGKCKAFVYTSSSSVV
HD-TQSDLKNVNEEWPYIRGPAQKEYYSETKADAEELVLKYNKKSP----N---------
--------------------------EMLTAAIRPAGIHGEKD-TTVTHKILEHGSQASD
RVLRMQLGDNDNLFDFTYVGNVAYSHMLAGHRLLASYDLHAAGKGGPLD---------YE
RVDGEAFNITNDSPVYFWDITRAMWALINRVVEPEQV------WALPEGLLGPVGAVAET
VMG-LF--GKTPRLTARTVRYSCMTRYYSTEKAKHRLAYLPVVPLDEGIARAVGYIVAQQ
KADAG-----KKAL----------------------------------------------
------------------------------------------------------------
------------------------------------------------------------
------------------------------------------------------------
------------------------------------------------------------
------------------------------------------------------------
------------------------------------------------------------
---------------------------------------------
>XP_040650483_Penicillium_griseofulvum
-------------------------------MSAKRRT------LELGNVLVVGGCGFLG
WHIVDHLLNF----PSETD------------------------------PSYALPKPVGD
A----------------------RFEYPTLGSRYP---DYHSTV-SVVDLRT-TNNRLP-
-------------------------------GAKYYDGDITSVESMLEVFRAVKPDLVIH
TA------SPSMIEGNKPLLHKVNVEGTRTLLEV-AGG-EHGDWGGKCKAFVYTSSSSVV
HD-TQSDLKNVNEEWPYIRGPAQKEYYSETKADAEEIVLKYNKKSP----N---------
--------------------------EMLTAAIRPAGIHGEKD-TTVTHKILEHGSQASD
RVLRMQLGENDNLFDFTYVGNVAYGHLLAAHRLLASYDLHAAGKGGPLD---------YE
RVDGEAFNITNDSPVYFWDVTRAMWALINRVVEPDQV------WALPEGLLESVGGIAET
VMG-WF--GKTPRLTARTVRYSCMTRYYSTEKAKHRLAYLPVVPLDEGIARAVGYIVAQQ
QADAG-----KKGL----------------------------------------------
------------------------------------------------------------
------------------------------------------------------------
------------------------------------------------------------
------------------------------------------------------------
------------------------------------------------------------
------------------------------------------------------------
---------------------------------------------
>XP_038925313_Penicillium_roqueforti
-------------------------------MSAKRRT------LELGNVLVVGGCGFLG
WHIVDHLLNF----PSETD------------------------------PSYALPKPVGD
A----------------------RFEYPTLKSRYP---DYNSTV-SVVDLRT-TNNRLP-
-------------------------------GAQYYDGDITSVESMLEVFRAVKPDLVIH
TA------SPSMIEGNKPLLHKVNVDGTRTLLEV-AGG-EHGDWGGKCKAFVYTSSSSVV
HD-TQSDLKNVNEEWPYIRGPAQKEYYSETKADAEEIVLKYNKKSP----N---------
--------------------------EMLTAAIRPAGIHGEKD-TTVTHKILEHGSQASD
RVLRLQLGDNNNLFDFTYVGNVAYGHLLAAHRLLASYDLLAAGKGGPLD---------YE
RVDGEAFNITNDSPVYFWDVTRAMWALINRVVEPDQV------WALPEGLLEIVGGVAET
VMG-LF--GKTPRLTARTVRYSCMTRYYSTEKAKHRLAYLPVVPLDEGIARAVGYIVAQK
QADAG-----KKAL----------------------------------------------
------------------------------------------------------------
------------------------------------------------------------
------------------------------------------------------------
------------------------------------------------------------
------------------------------------------------------------
------------------------------------------------------------
---------------------------------------------
>XP_002562409_Penicillium_rubens
------------------------------------MT------DSAKKILISGGTGFVG
SAIVRALAEK---HPN--------------------------------------------
-----------------------------------------FVI-DVIDQSP----PRPE
HVLPER--------------------------TTYMQADITSTETLTKAFEAVKPDIVVH
AAGIVPDLAERWGRRLEQEVWKINFEGTQNMLDV-SKH------SG-VGAFIYTSTCCVV
IDDTRTDHLNINEDRPL--SFRST-IYGESKAAAEALVLKTSSS----------------
--------------------------KMLTCALRPSVLCGPGD-YQLVPSIHACIAKG--
-ETPFLIGNGLNLWDVTYVDNVADAHVLAIENLLT-----------------------SR
TAAGEAFFIQNNEPIVFRDSCLAIWAHFGHVPP-FEM-------HIPKSLAYFAGLACET
VTW-LM--GTTTTLSRGSVRDACATRYASGNKAKEILGYEARIGIEEAIRLSC-------
----------------------------E-------------------------------
------------------------------------------------------------
-----VSR----------------------------------------------------
----------------YHKPNFFYCRTHRG------------------------------
------------------------------------------------------------
------------------------------------------------------------
------------------------------------------------------------
---------------------------------------------
>XP_040810796_Penicillium_solitum
-------------------------------MSAKKRT------LELGNVLVVGGCGFLG
WHIVDHLLNF----PSETD------------------------------PSYALPKPVGD
A----------------------RFEYPTLGSRYP---DYNSTV-SVVDLRT-TNNRLP-
-------------------------------GAKYYDGDITSVESMLEVFRAVKPDLVIH
TA------SPSMIEGNKPLLHKVNVEGTRTLLEV-AGG-EHGDWGGKCKAFVYTSSSSVV
HD-TQSDLKNVNEEWPYIRGPAQKEYYSETKADAEELVLKYNKTSP----N---------
--------------------------QMLTAAIRPAGIHGEKD-TTVTHKILEHGSQASD
RVLRMQLGDNDNLFDFTYVGNVAYGHLLAAHRLLASYDLHAAGKGGPLD---------YE
RVDGEAFNITNDSPVYFWDVTRAMWALINRVVEPEQV------WALPEGLLETVGGLAET
VMG-LF--GKTPRLTARTVRYSCMTRYYSTEKAKYRLAYLPVVPLDEGIARAVGYIVAQQ
QADAG-----KKAL----------------------------------------------
------------------------------------------------------------
------------------------------------------------------------
------------------------------------------------------------
------------------------------------------------------------
------------------------------------------------------------
------------------------------------------------------------
---------------------------------------------
>XP_022581417_Penicilliopsis_zonata
---------------------------------MDGDT------TVLRKVLITGGSGFVG
SAIARAFAE----HPA--------------------------------------------
-----------------------------------------CAI-TVVDLTP----PGPT
HVVPEQ--------------------------ASFIKADITVQDEICRAVCQVEPEVLIH
TAGFIPPLSERFGRKLQALVWKVNVQGTKNVLEA-AKR------AG-VQALIYTSSCCVI
TDDLGIPHPNIDEQWPV--SPSSL-IYGESKAAAEASVLKASAD----------------
--------------------------TLVTCALRPSVLCGPGD-HQLVPAIHACIAKF--
-ETPFVIGDGFNLWDVTYVTNVADAHVLAAENLLS-----------------------SK
TAAGEVFFIQNNEPVPFRDFCLAIWAHFGHYPP-IEL-------HIPQTLAYIAGFLSEC
FTW-LR--G-TTTLSRGSARDACSVRYASGEKAKRILGYEARVGFDDAVRLSC-------
----------------------------EDYARRLGIELPAQ------------------
-----------------------------------------------KTKY---------
------------------------------------------------------------
------------------------------------------------------------
------------------------------------------------------------
------------------------------------------------------------
------------------------------------------------------------
---------------------------------------------
>XP_016625580_Cladophialophora_bantiana
MAKLAEGDS------GTIGT---------VQ-KIPNCS------STPVKIMVTGGLGFVG
SAIVRSLQEF---HPE--------------------------------------------
-----------------------------------------WDV-WILDKG-----EDRR
----QRNSHE------GDDELD----LLRGCQYGYVQADITDKTSVMDALAMINADAIIH
TAGIVPSLSERYARRLEALVKAVNVEGTRHMVDA-ARK------SK-CRAFVYTSSCCTV
IDDMSQSYANIDERWPV--SPKSS-IYGESKVEAEQIVIAANDK----------------
--------------------------SMSTCVLRPSVLFGEGD-NQLIPPIHACIAKG--
-ETRWVIGDGKNLWDTTYVGNVADAHVLAVENLLDFQS---AEPKRG-----CNGRARAE
SAAGETFFIQNNEPISFREFSLAVWKEFGHFPPAWQI-------HIPEGLGWVLGLVAEV
FTR-VS--GTPTTLSRGSVMDACAMRYASGDKARRILGYQPRVGLEAGIRASCEVSAAAP
FAGPCCGFWACEL---------------GRWMLSLVVLTDANADQHYAKRLTRERR----
------------------------------------------------------------
------------------------------------------------------------
------------------------------------------------------------
------------------------------------------------------------
------------------------------------------------------------
------------------------------------------------------------
---------------------------------------------
>XP_008723198_Cladophialophora_carrionii
MAKDAEGLS------HAAGGGSATAFYEKVQPNTEIND------APPVTVVVTGGLGFVG
SAIVRALHEF---HPE--------------------------------------------
-----------------------------------------WHV-WILDKCN-VVDKPP-
------------------GELD----LLSGCKYDYVQADITDRGSVVRALSLIHPDAVVH
TAGIVPSLSERYARRLEALVNTINVEGTRHVVDT-ASK------CG-CRAFVYTSSCCAV
TDDMSKSYANIDETWPA--AERSS-VYGESKAAAERIVIAANKE----------------
--------------------------SMATCVLRPSVVFGEGD-DQLIPPIHACIAKG--
-ETRWIIGSGTNLWDTVYVGNVADAHVLAVENLLQFLP---ETSSPL-----DGDGIGTE
TAAGQTFFIQNNEPVSFRDFSLAVWKEFGHFPPAWEI-------QIPEGLGWVLGLVAEV
FTR-IS--GTPTTLSRGSVMDACAMRYASGDKARRILGYQPRVGLEAGIRRSCRVSGA--
---------------------------------------------------MLARNHLC-
------------------------------------------------------------
------------------------------------------------------------
------------------------------------------------------------
------------------------------------------------------------
------------------------------------------------------------
------------------------------------------------------------
---------------------------------------------
>XP_016250516_Cladophialophora_immunda
MAKLAEGNA------GTVGA---------VP-KTPQHS------STPIKIMVTGGLGFVG
SAIVRSLQEL---HPE--------------------------------------------
-----------------------------------------WHI-WILDKA-----EDPR
----GRNHDA------RDDELD----LLKGCKYDYVQADITDQTSVMNALAMINADAIVH
SAGIVPSLSERYARRLEAFVKAVNVEGTRHMVEA-ARK------GR-CKAFVYTSSCCAV
IDDMSQAYANIDERWPV--SPKSS-IYGESKAEAEQIVIAANDQ----------------
--------------------------SMSTCVLRPSVLFGEGD-NQLVPPIHACIAKG--
-ETRWVIGDGRNLWDTTYVGNVADAHVLAVENLLDFQS---AESKRG-----CNGQTRAE
SAAGETFFIQNNEPISFREFSLAVWKEFGHFPPAWEI-------HIPEGLGWVLGLVAEV
FTR-VS--GTPTTLSRGSVMDACAMRYASGDKARRILGYQPRVGLEAGIRTSCE------
---------------------------------------------HYARRLKRGRH----
------------------------------------------------------------
------------------------------------------------------------
------------------------------------------------------------
------------------------------------------------------------
------------------------------------------------------------
------------------------------------------------------------
---------------------------------------------
>XP_007739372_Cladophialophora_psammophila
MAKLAEGDS------GTIGS---------VQ-KTPNSS------PTPIKIIVTGGLGFVG
SAIVRSLQEF---HPE--------------------------------------------
-----------------------------------------WDV-WILDKG-----ENRR
----HRNSHD------GDDELD----LLRGCEYGYVQADITDKTSVMDALAMINADAIIH
TAGIVPSLSERYARRLEALVKAVNVEGTRHMVDA-ARK------SR-CRAFVYTSSCCTV
IDDMSQSYANIDERWPV--SPKSS-IYGESKVEAEQIVIAANDK----------------
--------------------------SMSTCVLRPSVLFGEGD-NQLIPPIHACIAKG--
-ETRWVIGDGKNLWDTTYVGNVADAHVLAVENLLDFQS---AEPKRG-----CHGRARAE
SAAGETFFIQNNEPISFREFSLAVWKEFGHLPPAWEI-------HIPEGLGWVLGLVAEV
FTR-VS--GTPTTLSRGSVMDACAMRYASGDKARRILGYQPRVGLEAGIRASCE------
---------------------------------------------HYAKRLTRERR----
------------------------------------------------------------
------------------------------------------------------------
------------------------------------------------------------
------------------------------------------------------------
------------------------------------------------------------
------------------------------------------------------------
---------------------------------------------
>XP_018695600_Fonsecaea_erecta
MAKLAEGDS------GSIGS---------VQ-KTPPRS------SHPIQIIVTGGLGFVG
SAIVRSLQEF---HPE--------------------------------------------
-----------------------------------------WHV-WILDRA-----ENPR
----QTNHHT------QDDELD----LLRGCKYDYVQADITDQTSVMDALTMIDADAVIH
TAGIVPSLSERYARRLEGYVKAVNVQGTRHMVEA-ARK------TQ-CKAFVYTSSCCVV
IDDMSQSYANIDERWPI--SPKSS-IYGESKAEAEQVVIAANDQ----------------
--------------------------SMSTCVLRPSVLFGEGD-NQLIPPIHACIAKG--
-ETRWVIGSGKNLWDTTYVGNVADAHVLAVENLLDFQS---AEPMRG-----RNGRTKAE
SAAGETFFIQNNEPISFRDFSLAVWKEFGHYPPAWEI-------HIPEGLGWVLGLIAEV
FTR-VS--GTPTTLSRGSVMDACAMRYASGDKARRILGYQPRVGLEAGIRTSCEVSAAAS
SLVVAAG--------------------------------------CKFGRWLLGRY----
------------------------------------------------------------
------------------------------------------------------------
------------------------------------------------------------
------------------------------------------------------------
------------------------------------------------------------
------------------------------------------------------------
---------------------------------------------
>XP_022505986_Fonsecaea_monophora
MAKLAEGDS------GTIGS---------IQ-QTPPNR------SSSIKVIVTGGLGFVG
SAIVRSLQEF---HPD--------------------------------------------
-----------------------------------------WHV-WILDRA-----EDPR
----QGNPDA------RDNELD----LLRGCKYDYVQADITNQAGVMDALAMIDADAVIH
SAGIVPSLSERYARRLEALVKAVNVEGTRHMVEA-ARR------SR-CKAFVYTSSCCAV
IDDMSQPYANIDERWPV--APKSS-IYGESKAEGERIVLEANNQ----------------
--------------------------KMSTCVLRPSVLFGEGD-NQLIPPIHACIAKQ--
-ETRWVIGDARNLWDTTYVGNVADAHVLAVENLLDLQS---AGSKRG-----CNGQTRAE
SAAGQIFFIQNNEPVSFREFSLAVWKEFGHFPPAWEV-------RIPEGLAWVLGLVAEV
FTR-VS--GTPTTLSRGSVMDACAMRYASGAKARRILGYHPRVGLEAGIKTSCEVSAAVS
SSP------------------------------------------LFRDHWLPVR-----
------------------------------------------------------------
------------------------------------------------------------
------------------------------------------------------------
------------------------------------------------------------
------------------------------------------------------------
------------------------------------------------------------
---------------------------------------------
>XP_016630232_Fonsecaea_multimorphosa
MAKLAEGDS------GSIGS---------VQ-KTSQHS------PNPIKIIVTGGLGFLG
SAIVRSLQEF---HPE--------------------------------------------
-----------------------------------------WHV-WILDRA-----EDPR
----QRNHQA------RDDELD----LLRGCKYDYVHADITDQTSVMDALAMINADAVIH
SAGIVPSLSERYARRLEGFVKAVNVGGTRHLIEA-ARK------SR-CKAFVYTSSCCAV
IDDMSQSYANIDERWPV--SRKSS-IYGESKAEAEQIVIAANDQ----------------
--------------------------SMSTCVLRPSVLFGQGD-NQLIPPIHACIAKG--
-ETRWVIGDGKNLWDTTYVGNVADAHVLAVENLLDFQS---AESKRG-----RNGRSRTE
SAAGETFFIQNNEPVSFRDFSLAVWKEFGHFPPAWEI-------HIPEGLGWVLGLVADV
FTR-VS--GTPTTLSRGSVMDACAMRYASGDKARKILGYQPRVGLEEGIRISCEVSAAVS
PLL-----------------------------------------------WLRIR-----
------------------------------------------------------------
------------------------------------------------------------
------------------------------------------------------------
------------------------------------------------------------
------------------------------------------------------------
------------------------------------------------------------
---------------------------------------------
>XP_022500466_Fonsecaea_nubica
-------------------------------MEIRKETAVDVTPRSYGTVLVVGGCGFLG
SRLVDQLLNF----PSEDA-------------------DIESNG----------ASPPQR
SGTKGATTPNPEKYDLNTLL---PSSFPSLRSRYPPIDKTSTSV-HVLDLRC-TQHIFP-
-------------------------------GATYHSADITDPSSLLEVFRKVKPNVVIN
TA------SPSW-EAPPAVLRKVNIDGTRTLLEV-AGGKKHGDWGGCVRAFVHVSSASVI
HD-GESDLINADERYPYV-CPNPREYYSETKVHAEKIVLEANANSEYSDGG---------
--------------------------KMLTCAVRPAGIVGEGDRGGFSGAILRTASVAPD
WQLHIQLGDNANLFDTTYVHNVCFGLLCAAQVLQAGGLRKGAP-----E---------QD
KVDGEAFNVTNNQPAFFWDSSRYLFSRYGRNINADRV------VSLPTSLATFVGGAAEL
FNH-LT--GRKGKLNRQTVKYATISRYYSCEKLMKRTGYAPVVGLDEGFARSVRWFKRDE
EEQLKANGEWKKEQ----------------------------------------------
------------------------------------------------------------
------------------------------------------------------------
------------------------------------------------------------
------------------------------------------------------------
------------------------------------------------------------
------------------------------------------------------------
---------------------------------------------
>XP_013288022_Fonsecaea_pedrosoi
MAKLAEGDS------GTIGS---------IQ-QTPPNR------SSSIKVIVTGGLGFVG
SAIVRSLQEF---HPD--------------------------------------------
-----------------------------------------WHV-WILDRH-----EDPR
----QGNPDA------RDDELD----LLRGCKYDYVQADITNQGGVMDALAMIDADAVIH
SAGIVPSLSERYARRLEALVKAVNVEGTRHMVEA-ARR------SR-CKAFVYTSSCCAV
IDDMSQPYANIDERWPV--APKSS-IYGESKAEGEWIVLEANNQ----------------
--------------------------KMSTCVLRPSVLFGEGD-NQLIPPIHACIAKQ--
-ETRWVIGDARNLWDTTYVGNVADAHVLAVENLLDLQS---AGSKRG-----CNGQTRAE
SAAGQIFFIQNNEPVSFREFSLAVWKEFGHFPPAWEV-------HIPEGLAWVLGLVAEV
FTR-VS--GTPTTLSRGSVMDACAMRYASGAKARRILGYHPRVGLEAGIRTSCEVSAAVS
SSP------------------------------------------RF-------------
------------------------------------------------------------
------------------------------------------------------------
------------------------------------------------------------
------------------------------------------------------------
------------------------------------------------------------
------------------------------------------------------------
---------------------------------------------
>XP_007753728_Cladophialophora_yegresii
MEEDAEGVP--------------------VQPNTDIK-------APRVKVVVTGGLGFVG
SAVVRALHEF---HPD--------------------------------------------
-----------------------------------------WHV-WILDKCN----HAP-
------------------GELD----LLRGCKYEYVQANITDGDSVMRALSLIEPDAVVH
TAGIVPSLSERYARRLEALVHNTNVEGTRHMVDA-ASK------CG-CRAFVYTSSCCAV
TDDMSKSYANIDETWPV--AERSS-VYGESKAAAERIVIAANKDP-----N---------
--------------------------PMATCVLRPCVVFGEGD-DQLIPPIHACIAKG--
-ETRWVIGSATNLWDTVYVGNVADAHVLAVENLLQ-----------------------SE
TAAGETFFIQNNEPVSFRDFSLAVWKEFGHFPPAWEI-------PIPAGLGWVLGLLAEV
FTR-VS--GTPTTLSRGSVMDACAMRYASGDKAKSILGYQPRVGLEDGIRWSCQVSRASQ
VLRI-----------------------------------------ATLTEVMPIRSMRDA
------------------------------------------------------------
------------------------------------------------------------
------------------------------------------------------------
------------------------------------------------------------
------------------------------------------------------------
------------------------------------------------------------
---------------------------------------------
>XP_016232631_Exophiala_spinifera
MAEIETGAL-----------HNGAGAEHPAT--GKDSR------EPCFRVLVTGGLGFVG
SAIVRALQQH---HPE--------------------------------------------
-----------------------------------------WIV-CILDVE-----NGPG
ESLQDE-----------YDELD----LLRSCSYEYVQADITDFNVVMRVFDRVRPDAVVH
TAGIVPPLRERYSRRMESVVKRVNVMGTRHVVEA-ARS------VE-CRAFVYTSSCCAV
VDDMTKPYPNIDERWPT--PKKSS-IYGESKIEAEKIVLAANRSH-----I---------
--SPEKVVVCDGESSS----------AMLTCVLRPSVIFGEGD-HQLTPSLHACIAKG--
-ESRFIVGDGCNLWDATYVGNVADAHVLALANLLGVGSRREEPQADMNEQLPEIGGNGVP
SAAGETFFIQNNEPISFRDFSLAVWKEFGHYPPWLEI-------RIPEGLGWILGLVAEV
FTR-IS--GTPTTLSRGSVMDAVAMRYASGDKASRILGYHPRTGLEVGIRKSCRVSNVTC
LHSHLLVFCKAATRIWPQEQVLTKCNVIQDYARRLEKGRRLRAHDD--------------
------------------------------------------------------------
------------------------------------------------------------
------------------------------------------------------------
------------------------------------------------------------
------------------------------------------------------------
------------------------------------------------------------
---------------------------------------------
>XP_016262579_Exophiala_oligosperma
MAKIETEAL-----------HNGSATKTTATAAANDSL------DTSIKVLVTGGLGFVG
SAIVRALQEQ---RPK--------------------------------------------
-----------------------------------------WIV-CILDLD-----NGPG
DSCKDD----------GEDELD----LLKGCSYEYVQADVTDFDAVMRVFHRVRPTAVVH
SAGIVPPLRERYSRRLETVVKKVNVMGTRHVVEA-AGR------AG-CRAFVYTSSCCAV
VDDMTKSYPNIDERWPV--SRKSL-IYGESKVEAERIVLAANNSG-----M---------
--SHEKFAILDGESPN----------AMLTCVLRPSVIFGEGD-HQLIPSLHACIAKG--
-ESRFIVGNGFNLWDATYVGNIADAHVLALDNLLGVGSRRDETQATINELVQEPGTNGVG
SAAGETFFIQNNEPISFRDFSLAVWKEFGHYPPWLEI-------RIPEGLGWTLGLFAEL
FTR-IS--GTPTTLSRGSVMDAVAIRYASGDKASRILGYHPRTGLEVGIKKSC-------
----------------------------LDYARRLEERRRR-------------------
------------------------------------------------------------
------------------------------------------------------------
------------------------------------------------------------
------------------------------------------------------------
------------------------------------------------------------
------------------------------------------------------------
---------------------------------------------
>XP_013311498_Exophiala_xenobiotica
MAKLEIEAL-----------QPGSNISSTTS----EGV------SQRIKVLVTGGLGFVG
SAIVRALQEQ---HPE--------------------------------------------
-----------------------------------------WVV-CILDAA-----EDP-
RGLPEY----------QDDDYG----LLRGCSYEHVQADITNQMDVMEALERIKPDAVVH
SAGMVPPLSERYSRRIEALVRKTNVTGTQHVVGA-AKQ------TG-CRALVYTSSCCAV
VDDMSMSYPNIDERWPV--ADKSS-IYGESKVEAERIVIAANTNR-----E---------
--QAQESA---GDDPTEKSLHPRPQRPMLTCVLRPSVIFGEGD-NQLIPSIHACIAKG--
-ESRFIIGDGCNLWDTTYVGNVADAHVLALENLLSIRAKRNPVDADEKDVV-ESARLGAG
SAAGETFFIQNNEPISFREFSLAVWKEFGHYPPWLEI-------RIPEGLGWALGLVAEL
FTR-IS--GRPLTLSRGSVMDAAAMRYATGNKASRILGYRPRIGLEVGIKTSC-------
----------------------------QDYARRLQRRQERADVCREQT-----------
------------------------------------------------------------
------------------------------------------------------------
------------------------------------------------------------
------------------------------------------------------------
------------------------------------------------------------
------------------------------------------------------------
---------------------------------------------
>XP_007724731_Capronia_coronata
-------------------------------MA-RNRP----SPKSYGTVLVVGGCGFLG
SRVVDQLLNF----PSEDAGVGESQPESHLGPGKASSRDGAGNGQSLERHSYEVHSPAT-
S----------------DIT---TITYPSLRSRYPPISSSGTRV-HALDLRC-TQHVFP-
-------------------------------NCTYHEADITNADALLEVFRKVKPDVVIN
TA------SPSW-EAPAEILKKVNIDGTQTLLEV-AGG-KLGDWGGTCGVFVHTSSASVV
HD-GESDLINADERYPYV-CPNPREYYSETKVHAEKLALEANDKPDY---G---------
--------------------------HMLTCAVRPAGIVGEGDRAGFSGGILRTASVAPG
WQLHIQIGSGDNLFDNTYVHNVVYGLLCAADALLTTRARRQSGKAIELD---------HE
RVDGEAFNVTNDQPAYFWDSSRYLYSRYGRDINTDKI------WVLPSGLAYAVGAAAET
FNW-LS--GRKGKLNRQTVKYACIHRYYSCEKLRRRTGYMPIVPIDEGFARAVKEYKLHE
EETRQTQGQ-KKTQ----------------------------------------------
------------------------------------------------------------
------------------------------------------------------------
------------------------------------------------------------
------------------------------------------------------------
------------------------------------------------------------
------------------------------------------------------------
---------------------------------------------
>XP_007736043_Capronia_epimyces
MGTVTDSGS-------HISS-TAGAGRAR-----YDPS------SQPLRVLVTGGLGFVG
SAIVRALQEQ---HAD--------------------------------------------
-----------------------------------------WLV-WILDKH-----EDPM
QGKGRANRN-------EDDDLN----LLKNCMYDYVQADVTDEGQVYEALNLVRPDVVVH
TAGVVPPLSERYARRLEAFVRHINVDGTRHMVES-ARS------TG-CKALVYTSTCCVV
TDDMSQSYPNIDERWPV--ARRSS-IYGESKAEAERIVIAANDMS-----TAGSWTGDRD
VNNVDP----KGVD-------DHPPNGMLTCVLRPSVIFGEGD-NQLVPSVHTCIAKG--
-ETRYRLGDGRNLWDVSYVGNVADAHVLAVENLLSSQARRHNGVSNV-----DESGKGAE
TAAGETFFIQNNEPISFREFSLAIWKEFRHYPPVWEI-------PIPESLGWVLGLLAEG
WTR-IS--GTPATLSRGSVMDACAMRYASGDKAQRVLHYHPRVGLEDGIRRSCQVSERSS
PIQSRPIVQTGGV---------------VAVSRRLGRELVPVLKDATSIRIMHDG-----
------------------------------------------------------------
------------------------------------------------------------
------------------------------------------------------------
------------------------------------------------------------
------------------------------------------------------------
------------------------------------------------------------
---------------------------------------------
>XP_009152781_Exophiala_dermatitidis
MVQVADRGL-------ETSSGGGGAGAATTATPLQDES------SQPLRVLVTGGLGFVG
SAIVRALQEQ---HPD--------------------------------------------
-----------------------------------------WTV-WILDTK-----KDP-
----RAERKAATSTTVDDNDLD----LLKNCVYEYVQADVTDQSQVGTAFSVARPHVVVH
TAGVVPPLSERYSRRLEAYVRRTNVEGTRHVVDW-ARR------TG-CRALVYTSSCCTV
TDDMSKSYANIDERWPV--AAKSS-SYGESKAAAERIVLAANGLP-----T--------D
IRRSDAARGNKGNDLERDEDSRRPQRPMLTCVLRPSVIFGEGD-NQLIPSIHACIAKG--
-ETRYRLGDGRNLWDVTYVGNVADAHILAIENLLSTHACRQDGATHL-----RNGGIGAE
TAAGETFFIQNNEPISFREFSLAVWKEFGHYPPAWEI-------HIPEGLGWTLGLLAEA
LTR-IS--GTPTTLSRGSVMDACAMRYASGDKAQRVLGYRARVGLEEGIHRSC-------
----------------------------VDYGRRLDQGLG--------------------
------------------------------------------------------------
------------------------------------------------------------
------------------------------------------------------------
------------------------------------------------------------
------------------------------------------------------------
------------------------------------------------------------
---------------------------------------------
>XP_013262426_Exophiala_aquamarina
---------------------------------------MNVVEKPFGVVLLIGGCGIIG
HHIIVDIVTK--------------------------------------------------
-----------------------------------------CGVARAEDVHIFDRHVGP-
---------------------DQLYYTAFIPEANYHKGDICDSARLAQVLQQVRPAVVFD
LV------SPPMFNYDLAYYMRINVEARRVLLDL-ARE------TRTVKAFVYNSSAGVI
HD-SYSDLCNADESWPVLFMPQQCEPYSHSKAVAETMVLEANGYGPSTSSNEGSQGRW--
--------------------------KMHTVSIRQCTPFGANH-GETTVALVENARNG--
-KYKYQVGDNSNLVDWTYIENSARAFSLAAQALLITHESHTNQPVEE-----------AS
RVDGEAFLVSNDQPVRFWTFARQIGAAAGYEIDDKDV------RVIPRWVAMTMAFVAEW
STWVLSFGRRKAAFTRFGIRYSTLNHYHCIDKAKQRLKYEPMVDLEEGIRRSVLPYKTAA
PQEHGG------------------------------------------------------
------------------------------------------------------------
------------------------------------------------------------
------------------------------------------------------------
------------------------------------------------------------
------------------------------------------------------------
------------------------------------------------------------
---------------------------------------------
>XP_016223601_Exophiala_mesophila
-------------------------------MAPPNRP----S-VTYGTVLIVGGCGFLG
SRLVDQLLNF----PSED---------------DATYLTIASDG--------EIESPKSK
A----------------QLL---RTTFPSLRSRFPTTSTS-TKV-HALDLHC-TRNLFP-
-------------------------------NCTYHDADITSPSALLEVFRKVKPDVVIN
TA------SPSW-EAPHEILRKVNIEGTRTLLEV-AGG-KHGDWGARCKVFVHTSSASVI
HD-GESDLINADESYPYV-CPNPREYYSETKVHAEQIVLEANDKPEY---G---------
--------------------------HMLTCAVRPAGIVGEGDLAGFTGGILKTASVAPA
WQLHVQLGANNNLFDNTYVHNVVYGLLCATQALLVTVQRRLDGKAVILE---------HE
KVDGEAFNVTNNSPAYFWDSSRYLWTRYGRTVNIDKV------WQVPTELAQFVGAAAET
FNW-LT--GRQGKLNRQTVKYACINRYYSCTKLQRRTGYKPLVPIDEGFARSVLWYRENE
AKEAKLASE-KKGQ----------------------------------------------
------------------------------------------------------------
------------------------------------------------------------
------------------------------------------------------------
------------------------------------------------------------
------------------------------------------------------------
------------------------------------------------------------
---------------------------------------------
>XP_013267640_Rhinocladiella_mackenziei
MAKSADGVAEPEPAPGVAAGSAASAGAGRSRPDT---C------SSAIKVLVTGGLGFVG
SAIVRSLQEL---HPE--------------------------------------------
-----------------------------------------WSV-WILDHR-----EDPR
HGKEHKNDGY------EDDELD----LLRGCAYEYVQADITDETEVKKVLAWVRPDAVVH
TAGIVPPLSERYSRRLERLVKNVNVNGTRHVVEA-ASI------SG-CKALVYTSSCCAV
TDDMTQPYANIDERWPV--PEKSL-IYGESKVEAERIVIAANNPG-----R---------
------------IEKTREGDEDSPQYSMSTCVLRPSVLFGEGD-NQLIPPIHACIAKQ--
-ETRYRLGDGTNLWDTTYVGNVADAHVLAVENLFSAQP---SV---------RCGGMRRG
TAAGETFFIQNNEPISFREFSLAVWREFGHYPPPLEI-------PIPAGLGWILGLFAEV
ITR-IY--GTTTTLSRGSVMDACAMRYASGDKAREILGYRPRVGLEAGIKRGCQVS----
------------------------------------------------------------
------------------------------------------------------------
------------------------------------------------------------
------------------------------------------------------------
------------------------------------------------------------
------------------------------------------------------------
------------------------------------------------------------
---------------------------------------------
>XP_018005290_Phialophora_attinorum
-------------------------------MATPNE-------KSIGTVLVVGGCGFVG
GNLVDQLLNF----PSEDN-----------------------------------LPPASK
E------PKPVEKYSRESLIVTPSTAFPTLRSRYPAYSRAGTRV-HALDLKC-TRNRHD-
-------------------------------RAIYHECDITDESALTALFQEIKPDVVIN
TA------SPQF-TAPDKILKKVNIEGTKTLLKA-AQS------TGTVKAFVHTSSASVV
HD-CYSDLINATELYPYV-YPNPAEYYSETKVVAEKAVLEANGT------S---------
--------------------------GMLTCAIRPAGVVGEGDRGGFAYAIILTGSKAPA
WNLNMQLGHGEGLFDNTYVGNLCYALLCATDALLSTHTRKAEGKSEILD---------FE
RVDGEAFNCTNDEPAYFWDTSRFLWSRYGR---IDGVRPATQAWALPREMAVFAGFASEW
VNW-AL--GRPSKLTAQGARYACMHRYYSCEKLKKRTGYKPMVSVEEGLERSVREFKTIA
EGELG-----KKEK----------------------------------------------
------------------------------------------------------------
------------------------------------------------------------
------------------------------------------------------------
------------------------------------------------------------
------------------------------------------------------------
------------------------------------------------------------
---------------------------------------------
>NP_596741_Schizosaccharomyces_pombe
--------------------------------------------MPMNSVLVI-GSGFLG
GHIIRQLCER----EN--------------------------------------------
-----------------------------------------LRI-AAFDLFE----NEK-
----------------LLHELH-GQFT-------MYTGDLTKQGDIERVFEEFHPRVVIH
TA------SPVHNL-ARDIYFEVNVDGTANIIKA-CQK------FN-VDALVYTSSAGVV
FN--GADLINVDESQPI--PEVHMDAYNESKALAEKQVLEASS-------E---------
--------------------------SLKTAALRVAGLFGPGD-RQLVPGMLSVLKNG--
-QTKFQLGDNLNLFDFTYIENAAYAHLLAMDNLLSSNP----------------------
TANGQVFFITNGQVIYFWDFARAIWAHAGHVPP-YII-------KFPRPVGMLLATAAEW
VCY-FL--KKEPGFTRFRVQFSCANRYFNIQKAEDVLKYHPIVDLEEGIRRTLAWMDTEK
KH----------------------------------------------------------
------------------------------------------------------------
------------------------------------------------------------
------------------------------------------------------------
------------------------------------------------------------
------------------------------------------------------------
------------------------------------------------------------
---------------------------------------------
```
