## Supplementary material for "Coding Sequence Insertions in Fungal Genomes are Intrinsically Disordered and can Impart Functionally-Important Properties on the Host Protein": MAFFT_MSAs: XP_715569.1_blasthits_MAFFT.txt

```
>XP_715569_Candida_albicans
-------------------------------------MSNLRRS---DNSN-EKYGIVID
SGSSGSRIQIYKWTDQ---KFEL------KSSKDQSVLQSPPKITQ----EKGWTKKITP
GISTYNSKDKFGRIWQDHYSELLKFAEGIIPSEKQPETPVFVLSTAGMRLLPKKTQKSIV
KETCTGIK-QNTNFYI-PTENCENFVEIIDGSTEGIYGWLGLNYLMKQFNN---YDSSQD
ILHESIGFMDMGGASTQIAFVPSSKEQITKHKEDLSTVTLRNINGETQTWDLFVATWLGF
GANQARKRFLNQLIN----------LAI-VNGENWNSEINDPCLPKGASM-EYNYEN---
--------KKYLVKGVGNYEMCIKTIYPLLMKNMVCIDEPCLFNGIHGPKFNFEKDKFIG
ISEYWYTANDIFQSG---GEYNFKTFNAKVKEYCESNWDEILKNSEQGQYSKLDPDKFLK
DACFKASWVMNVLHEGFELPRI--------------------------------------
----------------------------------GFE---TE---KE-DQTEEDKKITNA
HVP------FKSADSVEGEELSWTLGKILLFASSQIEPKEGDTEAK-----QIGI-----
--YPSQIS----GHKFVPGGV-LLSSDGDY----------------------------ST
DDEDDDLGGQFSHILYSLIFVLLLLFFL------F--HFGKSHFGRWTN-K---------
-----------FRR-FQ--IPVE--VKRAVNSIGSKIPG-VRHYFENIVM----------
FSDL---QDQ-----------NIILEEG--IFDNTSSNNTNFKS----------------
-------------------------LQNQQQPAS--------------------------
--ASVLR-TRSAIG--L----------------NE--DSGN---D--HKSGSAQSL----
---SN---FNSKGN-NYYNKSFSSPNKNIY-----ISANNSR------------------
--------------------ESLARASSNASIPRSKSSLD--------------------
------------------------------------------------------------
------------------------------------------------------------
-----------------------------------------
>XP_002420218_Candida_dubliniensis
-------------------------------------MSNLKRS---DNSN-EKYGIVID
SGSSGSRIQIYKWTDQ---QFEL------KSSKDQSVLQSPPKITQ----EKGWTKKITP
GISTYNSKDKSGRIWQDHYSELLKFAEDIIPSDKQPDTPVFVLSTAGMRLLSKKDQKSIL
KETCSGIK-QNTNFYI-PTENCENFVEIIDGSTEGIYGWLGLNYLMKQFNN---YDSSQD
SLHESIGFMDMGGASTQIAFVPSSKEEVIKHKEDLSTVTLRNINGETQTWDLFVATWLGF
GANEARKRFLNQLIN----------LAI-VNGENWNNEINDPCLPKGASM-KYEHEK---
--------KQYLVQGVGNYEMCIKTIYPLLMKNMVCIDEPCLFNGIHGPKFNFEKDKFIG
ISEYWYTANDIFQSG---GEYNFKAFNAKVKEYCESNWDDILKNSKQGQYSNLDPDKFLK
DACFKASWVMNILHEGFELPRI--------------------------------------
----------------------------------GFE---TE---KE-DQTEEDKKITNS
HVP------FKSADSVEGEELSWTLGKILLFASSQIEPKEGDADAK-----QIGI-----
--YPSEIS----GRKFVPGGG-SLSGEGDY----------------------------ST
DDEDDDFGSQFSHILYSLIFIFLLLFFL------F--HFGKSHFGRWSN-K---------
-----------LRR-FQ--IPVE--VKRAVNTIGSKIPG-VRHYFENIVM----------
FSDL---QDQ-----------SIILEEG--IFDNT-SNNTNFKT----------------
-------------------------LQNQQQPAS--------------------------
--ASVLR-TRSAIG--L----------------NE--NSGN---D--YKGGSGQSL----
---TNLSSYNPKGN-SYYNKSFSSPKKNIY-----ISANNSR------------------
--------------------ESLARGSSNASIPRSKSSLD--------------------
------------------------------------------------------------
------------------------------------------------------------
-----------------------------------------
>XP_002549748_Candida_tropicalis
-------------------------------------MSIVKRS---TQSD-DKYGIVID
SGSSGSRIQIYKWKDQ---KQEL------K-SKDQAVLQSPPKIVQ----EKDWSKKITP
GISSFNTRSKFSKIWSDHYSDLLKFAEGIIPPEKHSETPVFVLSTAGMRLLPEKTQKYIL
KETCSSIK-KNTNFYI-PTKDCDNFVEIIDGSTEGIYGWLGLNYLMGQFNG---YDSTQD
KIHESIGFMDMGGASTQIAFVPSSKDQISKHADDLSKVTLRNINGETQTWDLFVATWLGF
GANEARKRFLNQLIN----------LSI-VQEDNWNHEISDPCLPKGALL-DYTYDK---
--------KKYKIKGVGNYEMCVKTIYPLLMKNMPCIDEPCLFNGIHGPKLNFESDKFIG
ISEYWYTANDIFQSG---GEYNYKAFNTKVKEFCESNWDTILSKSEQGHYSNLEPEKFLK
DACFKASWVMNILHEGFELPRI--------------------------------------
----------------------------------GFE---TD---DQ-GETEKEKDITNV
HVP------FKSANSVDGGELSWTLGKILLFASSQIEPKGKKEDAR-----EIGI-----
--FPSEVS----GKKFVPGGM-IHSKDGNY--------------------------YSSD
DEEDDDKDSGLMHGLYSLIFILLLLFFL------Y--HFGKSHFGRWTN-K---------
-----------LKK-LH--VPIQ--VRKAVNSIGSKIPG-IKQYFESIVM----------
YQDL---EDQ-----------NIMLEEG--VADNS---NVNLNT----------------
-------------------------IP-ESNSAS--------------------------
--ASVLR-TRSAIG--L----------------NE--DFGN---D--ARGVSAQTL----
---ANSNLFNPRAT-NFLNKPFVLPKKNIYN--NHFSANNSR------------------
--------------------ESLPRSSSNSSIPRAKSSLD--------------------
------------------------------------------------------------
------------------------------------------------------------
-----------------------------------------
>XP_003869916_Candida_orthopsilosis
-------------------------------------MSN-------GIGD-ENYGIVID
SGSSGSRIQIYKWANP---KLQS------K-STDTEVLQSPPKISL----HKDWTKKITP
GISTYKTSGQIKQIWPKHYAELMKFAEGIIPSEKHSATPIFVLSTAGMRLLSKKTRKNIL
AETCSSIR-KNTKFYL-P--DCENFVQTIDGSTEGIYGWLGLNYLMGQFNN---YDPKSE
N-HESIGFMDMGGASTQIAFVP-PKDQIEKHNNDLSKVTLRNINGETQTWNVFVETWLGF
GANEARRRFIEQMIN----------LSL-VNEK-LNNNINDPCLPRGATL-DYNLNG---
--------KSYKIRGVGNYEMCIKSIYPLLMKSIPCEDDPCLFNGIHGPKMDFEKDKFVG
ISEYWYTANDIFHSG---GEYDYKAFNLKVKEFCENNWDTILQNAKKGDYSNLDPDKFLK
DACFKASWVMNILHEGFELPRI--------------------------------------
----------------------------------GFE---TDS--DK-QENNQSDDVTNK
HVP------FKSADSVGGEELSWTLGKMLLFASSQIDPSDTK-EKL-----SIGI-----
--YPSEIS----GKSFVPGGTLGKSYQSDY------------------------------
-DSDDESDSPFGVAFYSLIVFCFFGYLL------F--KIAPGHFGNWKG-K---------
-----------IRR-FR--VPMS--VRKGAASLVSKVPG-LDNVFNRLSL----------
YDRI----DQ-----------NITLEEG--VGGAP---NLGASP----------------
-------------------------SLQGAGPGS--------------------------
-GASVLR-TRSAIG--L----------------DG--DFDD---TPIPRFSSSSPV----
---SNINNYNPKIN-DFLNRPFVVPNRGSF---YQASERNSR------------------
--------------------ESLSRSLSNLSSHRPKPSIE--------------------
------------------------------------------------------------
------------------------------------------------------------
-----------------------------------------
>XP_001524442_Lodderomyces_elongisporus
-------------------------------------MSDVPTMVPRSEANKYKYGIVID
SGSSGSRIQIYKWEDP---SLQ-------KLLNDQNVLRSPPKITQ----EDNWTKKITP
GVSTYNTKSKITQIWLKHYSELMKFAESIIPADKHQDTPVFVLSTAGMRLLPKRTQKAIL
QETCNSIR-QNTNFQI-S--SCRLNVQTIDGSTEGIYGWLGLNYLMGQFNN---YDPSSL
L-HETIGFMDMGGASTQIAFVPSSAEQIERHREDLSRVTLRTVEGQTVEWNLFVATWLGF
GANEARKRYIKQLIN----------LAS-VNEN-LHDRINDPCLPKGATF-THEFDG---
--------KKFTIEGVGNYEMCVRSIYPLLMKSIPCAEEPCLFNGIHGPKLDFQKDKFVG
VSEYWYTANDIFQSG---GEYDFKGFNSRVKEYCESPWGTILQNSKDGQYSGLDPEKFLK
DACFKASWVMNVLHDGFELPRI--------------------------------------
----------------------------------GFELDQDGA--DDVGKDDSSKAIMNK
HVP------FKSADSVGGKELSWTLGRILLYASSQIEPLKN--DDL-----EIGI-----
--YPSEIS----GTEFISGGH------NSG--------------------------YISE
DDSDDEKDGPFGHFIYSSIFVFLMFFFI------Y--HFGKHHFKRWGK-G---------
-----------LNY-LP--IPRQ--VSNFVARVAQKIPG-FDLVAVHSRA----------
YNEL----EQ-----------SISLEEGYRVTDSP--------R----------------
-------------------------QSTNYSPD---------------------------
--LSVLR-TRLAIG--L----------------ND--EYENLVRDVPVPASASSSIGAGT
GGGNNNLHFAPRVN-NFLSKPFMIPKASSN---FQISRENSA------------------
--------------------ESLSK---KASIARSKSSLE--------------------
------------------------------------------------------------
------------------------------------------------------------
-----------------------------------------
>XP_007373027_Spathaspora_passalidarum
-------------------------------------MAE-ERAIALNDKN-DKYGIVID
SGSSGSRIQIYKWSDP---KTLL------K-SKSQSVLQSPPKIIQ----EPNWTKKISP
GISTYNTNSKIKEIWSKHYSELMKFAEGIIPADKHGETPVFVLSTAGMRLLPKTTQNKIL
KETCSSIK-KNTNFYL-P--DCSNFVQIIDGSTEGIYGWLGLNYLMGQFNN---YDETLK
S-HQSIGFMDMGGASTQIAFVPSSPEQIKKHAEDLAKVTLRNVNGQTQSWDVFVATWLGF
GANEARKRFLNQLIN----------LSI-VNEQTSN-EINDPCLPKGATA-EYGLDG---
--------KRYKIVGVGNYEMCTRTIYPLLMKAIPCQDEPCLFNGIHGPKLNFEKDKFIG
ISEYWYTANDIFQSG---GEYNFKIFNQKVKEYCESDWGQILKNSEAGQYSNLDPDKFLK
DACFKANWVMNILHDGFDLPRL--------------------------------------
----------------------------------GFE---EE---VK-RATVKDHDITKV
PVP------FKSANSIEGEELSWTLGKILLFATSQIPPADSK-DSL-----EIGI-----
--YPSEIS----RKSFVPGGISSKSSSSDY------------------------------
-DSDDDDESGYGSLIYSIIFVLLLLFFL------Y--HFGRSHFGKWGY-K---------
-----------LRR-LH--MPIS--VRKSINSISSKIPY-IGDYLRNWTS----------
YEEI---E-------------QINLEEG--LGDSS------QKP----------------
-------------------------VKPQSEANQ--------------------------
-HASILR-TRSALA--L----------------NE--ESEQ---D--QN-----------
---------NTRVP-NFMNKPFITKNGNGL-----FS--ESR------------------
--------------------ESLPRLSSSSSLPRAKSAMD--------------------
------------------------------------------------------------
------------------------------------------------------------
-----------------------------------------
>XP_043047390_Scheffersomyces_spartinae
------------------------------------MVTTSHCIAPHYRVSMVRYALVID
SGSLGSRAQVYRWDNE------------------GSSSSSLPKIEH----EDGWSKKTSP
GLSSYA--DNIKGIWDDHYAPLFHFAEKIIPADHIPETPVFIQCTAGMRLLSLEKQHAML
NQVCRAIR-KHTRYSL-P--SCQEFVQVIDGETEGVYGWLGLNYLMGLFET---GNG---
--GDTLGFMDMGGALQQIAFVPSNPQDVEKHQEDLSKVALRLQDGTQREWSLFVQTWLGF
GANKARERYFQQLIH----------TKE-DNHN-KGMDISDACMPKGAIS-TY-------
--------KGHTFKGTGNYGSCIKTIYPLLMKDEPCIDEPCLFNGVHGPSINFDKDKFIG
ISEYWYTANDIFESG---GEYNFHLFNEKVKLYCESQWDTVLENSKNGHYSGLDPEKYLK
DACFKASWVINILHEGFEVPRL--------------------------------------
----------------------------------GVDVKDSTV--DE-----EGKKLDKI
HIP------FKSANSVNGEELSWTLGKVLLYASSEIKLKEEKEHSQVK---QVGI-----
--YPPPIS----QKPFIPGGIPAKLDPMGG--------------------------YYLG
GTSSTTAS---SSFIFIIVVLILVVGFL------Y--KFTENL-------R---------
-----------LRK-----------LKGVLRHSILKVPF-VSRLVDSYIF----------
LPR-----DD-----------AIILEEG--LFDPGNTATTTRTN----------------
-------------------------PSGKVLPYD--------------------------
-DNSVLR-TRSAVN--L----------------QQ-------------------------
-DFMPTTTTTPDVR-SFANKPFI-PFKN---------KNFSF------------------
--------------------DALPRSNSSGSIKIFKKPDH--------------------
------------------------------------------------------------
------------------------------------------------------------
-----------------------------------------
>XP_001387031_Scheffersomyces_stipitis
------------------------------------------MAPPPNL---YKYGIVID
SGSSGSRIQVYRWEDPS--KTQS------MHKKDKALLTSPPKIER----DKKWSMKISP
GISSYGKSKNFKKIWPDHYAKLMKFAEEVIPQQSIQDTPVYVLSTAGMRLLPEKVQKQIL
KETCSSIR-EHTKFVV-E--DCKDAVQTIDGETEGIYGWLALNYLMGQFNS---YDTSKQ
L-HESIGFMDMGGASTQIAFVPSSAAEIEAHNDDLSKVTLRNVDGTTQEWNVFVETWLGF
GANEARRRYLNQLIA----------VSS-IGSDEVPDYVDDACLPKGAEV-THSFEG---
--------KNYKFKGVGNYETCSKSIYPLLLKNKPCKDDPCLFNGIHGPRLNFEKDKFVG
VSEYWYTANDIFQSG---GEYNYHGFNEKVRGYCESDWKTILKNSKKGHYSNLDPDKFLK
DACFKANWVMNVLHEGFDLPRL--------------------------------------
----------------------------------AVDVEDK-------GETTEMKETEQV
HVP------FKSADSVNGDELSWTLGKILQVASSQIKAAEE--DSP-----QIGV-----
--YPSEIS----GKQFVPGGSLSPGIYYEN------------------------------
DSDDEDEN---MHSVYSIVIVLLLFFFV------Y--HFGRSHFAKWGY-K---------
-----------VRK-LH--IPIP--LKRAYNTAASKVPI-INRFIYAHRG----------
YGDFESQNET-----------NMSLEEG---------------G----------------
-------------------------MSRMASNDR--------------------------
-MASVLR-TRSAIN--L----------------NDNADIGN---E--APASISPPL----
---KGSKSFN-----NFMNKPFVVPMRNTQQI-YQLGDNSSR------------------
--------------------DSLHRIPSNSSLSRGKGNT---------------------
------------------------------------------------------------
------------------------------------------------------------
-----------------------------------------
>XP_020062123_Suhomyces_tanzawaensis
----------------------------------------MKTEVS------TKYGIVID
SGSSGSRIQIYKWEDP----AAL------KASQDSKLLKSPPKIVQ----ERDWTLKTTP
GISTFNTPAKVSKIWSDHYSKLIEFAQGIIPASQHGDTPIFILSTAGMRLLSPDKQTAIL
KETCAVIR-QNTNFYL-P--NCGDYIQIIDGKTEGMYGWLGLNYLMGQFDE---YDLSAE
K-HESIGFMDMGGASSQIAFVPSSKEELEKHNEDLSLVTLRNINGDTQKWNVFVETWLGF
GANEARNRFLKSLIS----------LAS-YEND-NAKDINDPCLPKGASF-EYTYMD---
--------KKYNIKGLGNYEMCLKNTYPLLMKNIPCESEPCLFNGVHGPKMNFDADKFVG
ISEYWYTANDIFQSG---GEYNYHKFNEKVKEYCESDWSQILENSKEGKYSGLDPNTFLR
DACFKANWVLNVLHEGFELPRL--------------------------------------
----------------------------------GLEVPDNGA--TP-------DDVLNE
HVP------FKSTDSVNGEELSWTLGKILLFASSQIDAEGSSGDSL-----EVGI-----
--FPSEIS----GKPFIPGGGSLKNYSS--------------------------------
DDDSDNEGNSSSFGILSVLLFFILLLAL------Y--QLRSINWDKYNY-K---------
-----------FKR-LT----AP--VRNFAFAVGSRIPI-VDKFAHK-------------
YEEINLQNDV-----------NINLEEG--LMSSL--------S----------------
-------------------------TSPKLQQ----------------------------
--TSVLR-TRLNIN--L----------------NDGDGDSEYLQLPPIPRSFSSLN----
---------TPNGFTNF-NKPFVVPKRNAS---FYHSENTSR------------------
--------------------ESFRKS----------------------------------
------------------------------------------------------------
------------------------------------------------------------
-----------------------------------------
>XP_020076959_Hyphopichia_burtonii
------------------------------------------MKIP--TDH-QKYGIVID
SGSSGSRIQIYRWEDQ---EYTK------KSNKDKKVLSSPPKIVQ----EKGWTYKITP
GISTFGEPNKVKKIWTDHYSELMKFAEGIIPAEKHNETPVYVLATAGMRLLPPKKQKKIL
KETCSSLQ-KNTKFYI-P--NCKDFVQIIDGETEGIYGWLGLNYLMGQFNE---YDASRE
E-HESIGFMDMGGASTQIAFVPSSLEEIKKHDDDLSKVTLRNVNGQTQKWSVFVETWLGF
GANEARRRYLKQLIN----------LSL-TNPI-LGTEINDPCLPKGASI-KYDNDG---
--------TTYDIQGLGNYEMCIKEIYPLLMKNVPCKDTPCLFNGIHGPKLNFDKDKFVG
ISEYWYTANDVFQTG---GEYNFQIFNERVKEYCESDWSLILSNSEKGQYSNLDPEKFLK
DACFKASWVINVLHDGFELPRL--------------------------------------
----------------------------------GLDV-SEDT--NA-SQEKEMEKLKNT
HVP------FKSANSVNGDELSWTLGKILLFASSQITGDS-K-KDM-----NIGI-----
--YPSEIS----GKEFVP-GGIIGSSAHDS------------------------------
DDDDDDHGVGFGHIIYSIIFIFLLFFFI------Y--HFGRSHLNKYVF-K---------
-----------SRR-FR--IPKP--FKQQVSKAVSKIPG-LNKYFKNIIP----------
YNSLSEQDTM-----------NIHLEEG--IMPSA--------S----------------
-------------------------TSPTQSPN---------------------------
--LAGLR-TRSNIN--L----------------ADPSDLSD---D---------------
-------YGNPSRNFGFLNKPFVVPKKTPSG--FYYSNNNSR------------------
--------------------DSLHRVSSNSSMSNKLRNVD--------------------
------------------------------------------------------------
------------------------------------------------------------
-----------------------------------------
>XP_015465927_Debaryomyces_fabryi
------------------------------------------MKIPDSSPA-YKYGIVVD
SGSSGSRVQIYRWEDP---KYTK------KHGKEEDVLSSPPMIVQ----EKDWTYKTSP
GISSFDDKGKIKDIWPKHFAKLMKYAEDIIPLNKHSDTPVFVLATAGMRLLSPPKKKMIL
KETCSSIQ-KNTNFYL-P--NCKNFVQIIDGETEGIYGWLSLNYLMGQFNK---YKSSDK
V-HKSIGFMDMGGASTQIAFVPSSNEEIKKHEDDLSRVILRNINGENQKWNVFSETWLGF
GANESRKRYLKQLIN----------LSI-SNPN-LGAEINDPCLPKDAEV-NYEHEK---
--------VTYTIKGIGNYEMCLKTIYPLLMKNIPCKDEPCLFNGIHGPQLNFKEDKFVG
ISEYWYTANDIFQSG---GEYNYLSFNEKVRGYCESNWNDILANSEKGHYSNLNPDKFLK
DACFKASWVINILHEGFGLPRL--------------------------------------
----------------------------------GLEVPEEEA--GE-KESEEIKKIDEV
HVP------FKSADSVNGGELSWTLGKMLLFASSQIEPKKDN-NDL-----EIGV-----
--YPSEIS----GKEFVT-GSGILDVAYDS------------------------------
DKDEDELQ---SNFIYSIIFIFLLFFFV------Y--HFGKKHM-KWTH-G---------
-----------FRR-LETLSPQS--VKLYINGMGSKLPG-VNKYFSNDAI----------
YLDFLNQNDI-----------NINLEEG--MISSA--------A----------------
-------------------------T-PKNMPD---------------------------
--LSVLR-TRSTMN--L----------------SE-IDRSD---D--------RND----
---TDSIHSGPT---NFMSKPFSLPKKNQGNL-FQYGDNRSW------------------
--------------------DSLVRTSSNSSI-QRAKNFERNK-----------------
------------------------------------------------------------
------------------------------------------------------------
-----------------------------------------
>XP_459215_Debaryomyces_hansenii
------------------------------------------MKIPDTSPT-YNYGIVVD
SGSSGSRVQIYRWEDP---NYTK------KHGKEEDILTSPPKIVQ----EKDWTLKTSP
GISSFDEKNKVKDIWPKHFAKLMKYAEDIIPSDKHSDTPVFVLATAGMRLLSPAKKKMIL
KETCSALQ-KNTNFYL-P--NCKNFIQIIDGETEGIYGWLSLNYLMGQFDK---YKGTEN
V-HKSIGFMDMGGASTQIAFVPSSKEEIKKHEEDLSKVILRNINGESQKWNVFSETWLGF
GANESRKRYLNQLIN----------LSI-SNPN-LGAEINDPCLPKDAEV-SYEHEK---
--------VTYTIKGIGNYEMCLKTIYPLLMKNVPCKDEPCLFNGIHGPQLNFKDDKFVG
ISEYWYTANDIFQSG---GEYNYLSFNEKVRGYCESNWNDILANSEKGDYSNLNPDKFLK
DACFKASWVINILHEGFGLPRL--------------------------------------
----------------------------------GLEVPKEEA--DE-KEAEEIKKIDKV
HVP------FKSADSVNGGELSWTLGKILLFASSQIESTTDN-NDL-----QIGI-----
--YPSEIS----GKDFVT-GSGTLADTYDS------------------------------
DKDEDDLD---GNVIYSIIFIFLLFFFV------Y--HFGKKHM-KWAH-G---------
-----------FGR-FE-LSPQS--VKSFINEMGSRLPG-VNKYFSNDAI----------
YSDFSNQNDI-----------NINLEEG--MISSA--------T----------------
-------------------------T-PKNMPD---------------------------
--LSVLR-TRSTMN--L----------------SE-IDKSE---D--------RMD----
---SDSIHSGPT---NFMNKPFSLPKKNQGNL-FQYGDNRSW------------------
--------------------DSLVRTSSNSSI-QRAKNFERSK-----------------
------------------------------------------------------------
------------------------------------------------------------
-----------------------------------------
>XP_006689239_Yamadazyma_tenuis
------------------------------------------MEIPDSK---YKYGIVVD
SGSSGSRLQVYRWPDP---KYVA------KNTKEPSILQSPPKITQ----EPNWSMKTTP
GISTYS--NKVKKIWPDHFKKLIKFAEEIVPKDKQSETPIFVLATAGMRLLTPKDQKKLL
SQTCLELK-KNSKFVI-H--NCGDHIQIIDGETEGIYGWVGLNYLMNQLEN---YDGKDA
A-HESIGFMDMGGASTQIAFVPSYAEDIKEHREDISRVTLRNVNGLTQEWNVFVETWLGF
GANQARKRYLSQLVE----------LSK-INSN-VGTSLNDPCLPKNAEI-SYDHDG---
--------TSYKISGIGDYEMCIRTIYPLLMKNVPCKEEPCLFNGVHAPRLNFDKDKFVG
ISEYWYTANDVFQSG---GEYNYRIFNERVKKYCESNWADILENSGKGEYSKLDPDKFLK
DACFKASWVINILHEGFDLPRL--------------------------------------
----------------------------------DLELPKEDV--VE-GEEKEITK---V
HVP------FKSTDAIDGNELSWTLGKMLLYASSEIPSKE-K-DGS-----NIGV-----
--YPSEIS----GKKFVPAGGFIDGKGYDS------------------------------
DDDDNDKG-----FLLPLLVFLLLMFLV------Y--NFAKG---KVAFPK---------
-----------HRR-FN-----Q--AKKLFFEMISKVPG-LNNVLEAQLR----------
YNEL-NRNDM-----------DITLEEG--ALGSS--------Q----------------
-------------------------S----SPN---------------------------
--LTQLR-TRSAIN--L----------------SEGDNFAE---G---------------
-------TINPQT--NFLNKPFAMPKKSP----FFQSQNNSR------------------
--------------------ESLQRSVSNMSV-QKSRNID--------------------
------------------------------------------------------------
------------------------------------------------------------
-----------------------------------------
>XP_001487250_Meyerozyma_guilliermondii
------------------------------------------MRLPSKDSG-DQYGIVID
AGSSGSRIQIYKWQNA---DSAM------KGAKEE-VVSSPPKIVQ----EKGWSRKTSP
GISTFGGK-RVDKIWDDHFEDLMEHAESIIPADKHQDTPVFVLATAGMRLLKSSDQKKIL
KKTCSVLR-KKTKFSI-P--NCSENVQIIDGETEGIYGWLALNYLMGQFSN---YSPGSE
V-HESIGFMDMGGASTQIAFVPSSAEEIKKHDEDLSTVTLRNINGVTQEWKLFVQTWLGF
GANEARKRYLNQLIN----------LAL-VNSD-LKNVINDPCMPKGAEL-KYNVKE---
--------GKYTIKGTGNYEVCLKTIYPLLQKNIPCPEEPCLFNGVHGPKLNFERDKFVG
ISEYWYTANDVFQSG---GEYNYHSFNEKVKEYCESNWKDILKNSETGKYSNLDPEKFLK
DACFKASWVLDILHEGFELPRL--------------------------------------
----------------------------------GLE-TSGDS--NE-KDKETMDKIEKT
HVP------FKSADSINGEELSWTLGKVLLYASSRIQPDSQ--DAP-----TIGI-----
--KPSDLS----GKAFIAAGSIPKSFKTPQ------------------------------
-DTEKDEHFGMWH-VFSLIIFFALVYVIGGAKLRH--LFGTKIVPIPGYLQ---------
-----------LKRKFQDSVPHYSFLHSLFPQTASRRP----------------------
-------NDI-----------EIDLEEG--LVSQS-------------------------
---------------------------PSMPSTP--------------------------
-ALSVLR-TRSNIN--L----------------VEDPETSP-------------------
------VEGGQRTYNNFINKPFVVPKKSPYGFSYSIGDNSSR------------------
--------------------EKLSRTMSDTSVARAKK-----------------------
------------------------------------------------------------
------------------------------------------------------------
-----------------------------------------
>XP_018712503_Metschnikowia_bicuspidata
--------------------------------------------------MSHQYGIVID
SGSSGSRVHVYRWPAPAAQNTAA------TAAQQAAVRHAPPAVSQ----DPGWTMKISP
GVASFA--SRPRAVWKLHYRQLVRFAEAIVPAAQLATTPVYILSTGGMRLLPARQRQAIL
AETCRAVQ-RHSRLLV-A--SCAEHVQTIDGAAEGVYGWVALNQLLGVFAR---GAGAPE
T-ARSVGFLDMGGASAQVAFEPGAAAR-RRHADALATVTLRLVDGHAQQWRVFVQTWLGF
GANEGRRRHLQQLVS----------LAAAAAGGAPPAVVPDPCMPKGSVFQLQPDGA---
--------PEHTVEGTGDYAQCARAVYPLLMKHVPCAAQPCLFNGVHGPRMDFAAARFVG
VAEYWYTAHDVLHSG---GEYTAAGFVAKTRAFCESPWATVLDNQRRGVYGDVSAAQ-LQ
AACFKAAWVASVLHEGLGLPRLGGLRGIDGAGIDGAGIDGAGIDGAGIDGAGINGAGIDE
AGFEGDGIDGAGSDGAGSEGEDSLRDGSAPRDENGLRDENGSE--GEDGLRDDAAPGLPR
HVP------FMSANAIDGIEISWTLGKMLLVAAAQIEPAD---DAV------VGV-----
--VPSTMA----LRALSDSD----------------------------------------
DDSDDDPAAVSVPGLVHVALAAAVVYFV------Y--RVLRKALASQRR-R---------
-----------LGG-ADAAVPRA--LRGALAHARGSLPRFCGPPLGRALD----------
FFERRRHDGA-----------CSDLEEG--------------------------------
--------------------------RGGRAVSP--------------------------
-RATVLR-TRSTAS--F----------------GD-------------------------
-----ALPGGLRGG-EFMSKPFANPKSAG----FVGAPHGPR------------------
--------------------DVPLKLLSSGSVGRLGL-----------------------
------------------------------------------------------------
------------------------------------------------------------
-----------------------------------------
>XP_002619891_Clavispora_lusitaniae
------------------------MITAYISTCIDVVTKTRGVYFSSFAMADDKYGIVID
SGSSGSRIQIYRWEDP----SKK------KEHASPEELASPPKIIQ----EDGWSHKISP
GISTFA--EKPSKVWSQHYKQLIDFASKVIPANKISETPIYILSTAGMRLLPKSKREKIL
KKTCSELQ-KNTKYFI-S--DCDEHIQVIDGATEGIYGWLALNYLMGQFNN---FKPDQA
D-HESIGFMDMGGASTQIAFVPSSQEEIAKHDEDLSTVVIKNINGDGQVWRVFVETWLKF
GANQARARYLKNTLA----------LSADSHSKGKAKVIQDPCMPSGAVIEDYKFEN---
--------KEYIIQGTGNYESCLKDIFPLLMKHLSCKDEPCLFNGVHAPKMNFEKDKFVG
VSEYWYTANDVFHSS---GEYNFHSFNEKAKAFCESSWDDIMKNSKNGEYSNL-PDKVLL
EACFKASWVINVLHEGFELPRL--------------------------------------
----------------------------------GIEV--KEP-----SESSATKELDNA
HVP------LKIADSVNGEELSWTLGKILLVASSQV--PSN--DEV-----HVGI-----
--KPSAMS----LSTSSD------------------------------------------
EYDSDEEFGPSMNFVYSFLFLLLFVLFF------Y--RFGNSSLRKIGK-L---------
-----------LRKQGNVKLPST--CKAVLNRVKAHSPSSIRYRINKAIN----------
YMELQEQDDI-----------NLDLEEGSMISSPS-------------------------
---------------------------SQPANPP--------------------------
-DISVLR-TRSTIN--L----------------SDLDEGNSPV-----------------
---------------DFMNKPFVNVKKSNS---FYTHRGDSR------------------
--------------------DSLSRMSSSASLSRGKHT----------------------
------------------------------------------------------------
------------------------------------------------------------
-----------------------------------------
>XP_025339769_Candida_haemuloni
-------------------------------------------------MGGYKYGVVVD
SGSSGSRVQIYRWEDP----GHA------KESASEDRLRSPPKISQ----EQGWSSKITP
GASTFG--EKPGKIWKQHYKKLMKFAEDVIPKDKWHDTPVYVLATAGMRLLPEQQQEKIV
SETCKALQ-KHTDFKI-G--SCSDHVQVIDGATEGIYGWLALNYLMGKFDN---FDSSAV
E-HESIGFMDMGGASTQVAFVP-SPEEIEKHDEDLFKVLLRNQNGELQNWRVFTGTWLGF
GANRARKRYLDNLIS----------LLLSTNVKYTGKKVNDPCMPKGAEIKDYTYGN---
--------KQYLIKGTGNYEVCLKEIYPLLMKNMPCTDEPCLFNGMHAPKMNFEKDKFVG
VSEYWYTANDIFHSG---GEYNFHSFNDKVRDYCESSWETVLANSKNGEYSNL-GESFLL
DACFKASWVINILHEGFGLPRL--------------------------------------
----------------------------------GIEVDPQDD-----KETSDMKDVQQA
HVP------FKSADSIEGDELSWTLGKALLVASSQVDHEKG--AEQ------VGI-----
--TGSALS----LKAG--------------------------------------------
-YDSDGEGIHSYAVFYLFFIIVILVFGF------LGNKLG------YSK-V---------
-----------LRKVVPSRIPGP--LTRILSAARNRSPPEVKRYLSSAIN----------
YIKLQEQEDI-----------NMDLEGGTHFVSSS-------------------------
---------------------------PTLG-----------------------------
-DGSSLR-TRSTIN--L----------------GDMDDTPHQV-----------------
---------------DFFNKPFVNPKKG-P---IYNHRNESR------------------
--------------------DSLHRVSSLGSM-KGR------------------------
------------------------------------------------------------
------QG----------------------------------------------------
-----------------------------------------
>XP_024714100_Candida_pseudohaemulonis
-------------------------------------------------MGDYKYGIVVD
LGLLGLRAQIYRWEDP----GHL------KDLALDETLKSPPKIAQ----EQGWSHKITP
GASTFG--EKPGKIWKQHYKKLMKFAEGVIPKDKWHDTPVYVLATAGMRLLPEQQQEKIL
SETCKALQ-KHTDFKI-G--SCSEHVQVIDGATEGIYGWLALNYLMGKFDN---YDLQAQ
D-HELVGFMDMGGASTQVAFVP-TQDEIAKHDEDLFKVILRNQNGDLQNWRVFTGTWLGF
GANQARKRHLDNLIS----------LLLSSNVKYSGNKVNDPCLPSGAEIPDYTYNN---
--------KKYTIKGTGNYEVCLKEIYPLLMKHMPCTEEPCLFNGMHAPKMNFEKDKFVG
VSEYWYTANDIFHSG---GEYNFHSFNDKVREYCESSWDTILSNSKNGEYLNL-KEPFLL
DACFKASWVINVLHEGFGLPRL--------------------------------------
----------------------------------GLEVDPQDD-----KETSEMKEVQGI
HVP------FKSADSIEGEELSWTLGKALLVASSQVDYKKG--AEP------VGI-----
--TGSAMS----LKTG--------------------------------------------
-FDSDVDGIHSSALFYLFFFLLLVAFGF------MGRKLG------YLK-A---------
-----------AKKFIPTRVPGP--VTRVLTAARNKSPPELQRYFNSALS----------
YIKLQEQEDI-----------NIDLEGGRHFSSSS-------------------------
---------------------------PVPS-----------------------------
-DGSSLR-TRSTIN--L----------------GDLDEAPHQV-----------------
---------------EFFNKPFMNPKKG-P---IYGHRNESR------------------
--------------------DSIHRVSSLGSM-KGRPETALMNFYRLFLLGTLAIALPVG
SFKAQEITRLTPVIVPEATKEVAVQKQSVSRMDTAWASFIRNAKTAKSVLKAEMKELFVE
KPKAMVQGLIDEATADQSTIRVAGEFDPYDSESESEDEESDLDSDEEEPLVTTRKSQPSY
LKANMRDFSYQPYVRARPPPPRLIYDKRLLYKKRELLYEKL
>XP_025334967_Candida_duobushaemulonis
-------------------------------------------------MGDYKYGIVVD
SGSSGSRAQIYRWEDP----GHL------KDSASEETLRSPPKIAQ----EQGWSHKITP
GASTFG--EKPGKIWKQHYKKLMKFAEGVIPKDKWHDTPVYVLATAGMRLLPEQQQEKIL
SETCKALQ-KHTDFKI-G--SCSEHVQVIDGATEGIYGWLALNYLMGKFDN---YDLQAQ
D-HESVGFMDMGGASTQVAFVP-AQDEIAKHDEDLFKVILRNQNGDLQNWRVFTGTWLGF
GANQARKRHLDHLIS----------LLLSSNVKYSGNKVNDPCLPNGAEIPDYTYNN---
--------KKYVIKGTGNYEVCLREIYPLLMKHMPCTEEPCLFNGMHAPKMNFEKDKFVG
VSEYWYTANDIFHSG---GEYNFHSFNDKVREYCESSWDTILSNSKNGEYSNL-KEPFLL
DACFKASWVINVLHEGFGLPRL--------------------------------------
----------------------------------GLEVEPQDD-----KETSEMKEVEGI
HVP------FKSADSIEGEELSWTLGKALLVASSQVDYKKG--AEP------VGI-----
--TGSAMS----LKTG--------------------------------------------
-FDSDIDGIHSSALFYLFFFLLLVAFGF------MGRKLG------YSK-A---------
-----------AKKFIPTRVPGP--VTRVLTAARNKSPPELQRYFNSALS----------
YIKLQEQEDI-----------NIDLEGGRHFSSSS-------------------------
---------------------------PVPS-----------------------------
-DGSSLR-TRSTIN--L----------------GDLDEAPHQV-----------------
---------------EFFNKPFMNPKKG-P---IYGHRNESR------------------
--------------------DSIHRVSSLGSM-KGRPETALMNFYRLFLLVTLAIALPLG
RFKAQEVTRPVPVIVPEATKEAAVQKQSVARMDTAWASFIRNAKTAKSVLKAEVKEHFVE
KPKAVIQGLIDEATADQSTIRVAGEFDPYESEGESEDEESDSDSDGEEPFVTTRKSSPSY
LKANMRDFSYQPYVRARPPPSRSIYDKRHFYKKRELLYENL
>XP_028893303_Candida_auris
-------------------------------------------------MGGYKYGIVVD
SGSSGSRVQIYKWEDP----DDS------QKSASEETLRSPPKISQ----EKDWTLKITP
GASTFG--DKPGKIWKQHYKKLMKFAESVIPKNEWHDTPVYVLATAGMRLLPERQQERVL
SETCKALQ-KHTEFKI-S--SCSDHVKVIDGATEGIYGWLALNYLMGKFDN---YDPQAI
E-HESVGFMDMGGASAQVAFVP-SAEEIQKHDEDLYKVILRNQNGDLQNWRVFTGTWLGF
GANQARKRYLDNLIS----------LLLASNVKFKGKKINDPCLPQGAEIKDYTYSN---
--------KQYTIKGTGQYEECIKDIYPLLMKHLPCKEEPCLFNGMHAPKMNFEKDKFVG
VSEFWYTANDIFHSG---GEYNFHSFNDKVREYCQSDWDTILANSKEGKYSNL-PENFLL
DACFKASWVINVLHEGFGLPRL--------------------------------------
----------------------------------GIEVNPEDA-----GETDEMKEVSKV
HVP------FKSADSIDGDELSWTLGKALLVASSQVDHPKG--TEL------VGI-----
--TGSAIS----ANSG--------------------------------------------
-FESDDELYASYAFIYFFFIALFLII-F------VAIRLG------YGK-L---------
-----------LRSFVPSRVPSP--ITRMLSVARNRSPPEVKKYFNSAIN----------
YIKLQEQEDV-----------NIDLEEGTHFVSSS-------------------------
---------------------------PKPG-----------------------------
-DVSSLR-TRSTIN--L----------------GDMDEPLHQV-----------------
---------------DFFNKPFVNPKRG-P---IYNHRNESR------------------
--------------------DSLPRVSSLGSM-KGRPE----------------------
------------------------------------------------------------
------------------------------------------------------------
-----------------------------------------
>NP_010920_Saccharomyces_cerevisiae
---------------------------------------------MLIENTNDRFGIVID
AGSSGSRIHVFKWQDTESLLHAT------NQDSQ-SILQSVPHIHQ----EKDWTFKLNP
GLSSFE--KKPQDAYKSHIKPLLDFAKNIIPESHWSSCPVFIQATAGMRLLPQDIQSSIL
DGLCQGLK-HPAEFLV-E--DCSAQIQVIDGETEGLYGWLGLNYLYGHFND---YNPE-V
SDHFTFGFMDMGGASTQIAFAPHDSGEIARHRDDIATIFLRSVNGDLQKWDVFVSTWLGF
GANQARRRYLAQLIN-----TLPENTNDYENDDFSTRNLNDPCMPRGSST-DFEFKD---
--------TIFHIAGSGNYEQCTKSIYPLLLKNMPCDDEPCLFNGVHAPRIDFANDKFIG
TSEYWYTANDVFKLG---GEYNFDKFSKSLREFCNSNWTQILANSDKGVYNSI-PENFLK
DACFKGNWVLNILHEGFDMPRI--------------------------------------
----------------------------------DVD-----------AENVNDR-----
--PL-----FQSVEKVEERELSWTLGRILLYASGSILAGND--DF------MVGI-----
--APSERRTKLTGKKFIPGKLLESDQLR--------------------------------
---KQSSSLSNKGFLMWFAIICCIFYLI------F--H---RSHIIRR--R---------
-----------FSG-----------LYNITKDFKTGI--------RR-------------
RLKFLRRSDP-----------FSRLEEG-----EL-------GT----------------
-------------------------DVDGF----K-------------------------
-DVYRMK-SSSMFD--L----------------G---KSSA-------------------
---------------TMQRE-HE-PQR----------TASQSANLAPSN-----------
----------------------LRPAFSMADFSKF--KDSRLYD----------------
------------------------------------------------------------
------------------------------------------------------------
-----------------------------------------
>XP_018222667_Saccharomyces_eubayanus
---------------------------------------------MLIENTNDRFGIVID
AGSSGSRIHVFKWQDPESLLHAG------YQDTE-SILQSVPHIHQ----ESDWTFKKNP
GLSSFE--KIPQEAYKSHIKPLLDFAKDIIPESHWSNCPVFIQATAGMRLLPQDKQSAIL
ENLCQGLR-HSSEFLI-K--DCSSQIQVIDGETEGLYGWLGLNYLYGHFNN---YNPQ-V
SSHFTFGFMDMGGASTQIAFAPHDEDQIAKHRDDIASIFLRSVNGDLQKWDVFVSTWLGF
GANQARRRYLAQLIN-----TLPENTNDYNDDDFNTKTLNDPCMPRGSTT-DFEFKD---
--------TTFQIVGSGNYEQCTKSMYPLLLKNIPCDDQPCLFNGVHAPRIDFAKDKFIG
TSEYWYTANDVFKLG---GEYNFDKFSESVKEFCNADWSHISENSDKGMYNSI-PDDFLK
DSCFKGNWVLNILHEGFDLPRI--------------------------------------
----------------------------------DVD-----------AEKVDEK-----
--PL-----FQSVEKVNERELSWTLGRILLFASGSILASHD--SS------VVGI-----
--APSERRMKLTGKEFMSGKILETDQMH--------------------------------
---RQSSSLSTKGFFLWFGVICFLFYMV------F--Y---KSHTIKRL-R---------
-----------LSG-----------LYNVAKEVKTGI--------RR-------------
KLKSLRRSDP-----------FSRLEEG-----EF-------GT----------------
-------------------------DRDNL----K-------------------------
-EAFRLK-SNSMFD--L----------------G---KSSA-------------------
---------------TMQRE-HE-PQR----------TASQSANLGPSN-----------
----------------------LRPAFSMADFSKF--KDSRLYD----------------
------------------------------------------------------------
------------------------------------------------------------
-----------------------------------------
>XP_033765817_Saccharomyces_paradoxus
---------------------------------------------MLIENTNDRFGIVID
AGSSGSRIHVFKWQDTESLLHAK------YQDSE-SIFQSVPHIHQ----ENDWTFKINP
GLSTFE--KNPQDAYKFHVKPLIDFAKKIIPESHWSNCPIFIQATAGMRLLPQDIQSAIL
NGLCQGLK-HPSEFLV-E--NCSAQIQVIDGETEGLYGWLGLNYLYGHFND---YNPE-V
PDHFTFGFMDMGGASTQIAFAPHDLEEIARHRDDIATILLRSVNGDLQKWDVFVSTWLGF
GANQARRRYLAQLIN-----TLPENTNDYDNDDFSTRNLNDPCMPRGSNT-DFEFKD---
--------TTFHITGSGNYEQCTKSIYPLLLKNMPCDDEPCLFNGVHAPRIDFANDKFIG
TSEYWYTANDVFKLG---GEYNFDKFSKSLREFCNANWTQILANSNKGMYNSI-PDNYLK
DACFKGNWVLNILHEGFDMPRI--------------------------------------
----------------------------------DVD-----------AEKVDDK-----
--PL-----FQSVEKVDERELSWTLGRILLYASGSILAGND--DF------MVGI-----
--APSERITKLTGKKFVPGKLLEPDQPR--------------------------------
---KQSSSLSTKGFLMWFSIICCIFYLI------F--N---RSHTIRR--R---------
-----------FSG-----------LCNMAQDFKTGI--------RR-------------
KLKFLRRPDP-----------FSRLEEG-----EI-------GT----------------
-------------------------DADSF----K-------------------------
-DVYRMK-SSSMFD--L----------------G---KSSA-------------------
---------------TMQRE-HE-PQR----------TASQSANLASSN-----------
----------------------IRPAFSMADFSKF--KDSRLYD----------------
------------------------------------------------------------
------------------------------------------------------------
-----------------------------------------
>XP_003678089_Naumovozyma_castellii
-------------------------------------------MYTATDSSNDRYGIVID
AGSSGSRLHIFKWKDPNSYNLQD------TDL---QLLQSVPKIEQ----NPDWTFKTSP
GLSSFE--DKPEKAFKKHIKPLLNEALNVIPPKKLSSTPIFIQATAGMRLLPKKKSQRIL
DQLCKDIK-KSTNFLL-S--DCESQINIIDGELEGLYGWLSLNYLSNNFKN---FSPS-S
ATHQSLGFMDMGGASVQIAFAPSDKEQVKKHHDDIAKVTLRSLNGDLQEWDVFVSTWLGF
GANQARKRYLAQLVN-----ALPENTNDYDDDDFHTRKLVDPCMAKGYKM-DFKFKD---
--------KKFTFQGSGNFEQCNKSIYPLLLKNIPCKDEPCLFNGVHVPGFNFDNDKFVG
VSEYWYTANDVFKLG---GPYDFEKFNLNVERFCNTDWDTLKKNNHDGKYNDI-SDDFLA
ASCFKANWVLNVLHEGFNLPKV--------------------------------------
----------------------------------DTN-------------ISNTELVDTE
QDPI-----FQSLSKIDENELSWTLGRILLFAAGNIAVGDH--NKG-----NVGV-----
--SPSENEAETLGKKFISGALTASSS----------------------------------
----SSASFIT-YFFR-LIFIAVLAFLL------I--N---WLKSKGGM-PLHLSNV---
-----------LSR-----------GIGLINFIKM-----------KTSRWYLR------
FNNIDQNLNN-----------VTRLEEGL----LYEDGNNNTDK----------------
-------------------------MSNN----------PQMG---RTSQLRNE------
-ELLNFR-SKSMTN--L----------------G---YDKD-------------------
---------------KQRSSSHD-PAR----------NDRFHPESVRNSPKPPE--HSKI
TRSGTDIQLNSSS-------APTRVSFPMADFSKY--RD---------------------
------------------------------------------------------------
------------------------------------------------------------
-----------------------------------------
>XP_003668224_Naumovozyma_dairenensis
--------------------------------------------MSVNEDANDRYGIVID
AGSSGSRLHIYKWTDPNSLTATT------NDP---SILQSVPQIYQ----RRDWNHKITP
GLSSFE--NKPHKAYKDHIKPLLDHAKKIIPTNKQKETPIFIQATAGMRLLPTRKQSKII
ESLCKQIKQKSSNFLMQN--DCSQQIQVIDGETEGIYGWLSLNYLSGHFNN---FNPQ-D
SSHFTFGFMDMGGASTQIAFMPSDPKEIATHHDDINSVILKSNNGDVQQWDVFVSTWLGF
GANQARKRYLIQLIN-----SLPENTNDYDDDDFHTKKLLDPCMPTGYEY-KFKYKG---
--------EKFKFIGSGNYDQCTKSIYPLLLKNLPCEDEPCLFNGVHTPKIDYDVDKFIG
ISEYWYTANDIFKLG---GTYNFKEFDSNVKQFCELDWETMKKNNVNGKYNDI-PDEFLA
ASCFKANWVLNVLHEGFNLPKI--------------------------------------
----------------------------------DNN-----------DIKSSIEEKQNE
LPPM-----FQSLEKVDEKELSWTLGRILLYASGSVMLGDK--SI------KVGI-----
--NPTENEVEKFGKKFILGNISDISN----------------------------------
----TTLSNISIHFFRNLIILLILFFIV------F--H---LIQGKKRN-SFNVMDS---
-----------LEE--------------LRRFFKILLYK-MGNLLRSSCRTYVMNNHWVP
FSASDSDFVQ------------SRLEEGV----LYNNTRNNNNN----------------
-------------------------NNNNNNNNNNSSFIPKSEHERRTKNLVNKVYNEDQ
GELLNFR-SKSASN--LTNPNNNNNNNNNNNNTG---NTND-------------------
---------------NEEGSIFNGPQK----------NERMF-SSVRTSPMPLNTLHNNV
T-NGNDGNMNDNKHNKQNRWTPKSPAFPMTDFSKF--KDR--------------------
------------------------------------------------------------
------------------------------------------------------------
-----------------------------------------
>XP_003959802_Kazachstania_africana
--------------------------------------------MFVDSLTKDFYGVVID
AGSSGSRIHIFKWQNPN---YPD------DESTIPNMLHSVPQIYQ----SPEWTHKITP
GLSSYE--HKADKAFSDHVKPLLEFAEEIIPKEKLRDTPVFIQATAGMRLLPDKKREKIL
KNLCTGIN-KYNKFLL-Q--DCNSQIEVIDGEMEGIYGWLGLNYLSGHFNN---YELT-E
ANHFSFGFMDMGGASAQIAFVPSDPAEIKKHRDDIATVYLKSINGDVQAWNVFVSTWLGF
GANQARKRYLAQLIN-----ALPENTNDYDDDDLTTRKITDPCMPSGCER-KFEFKG---
--------KKFSAIGSGNFEQCSKSIYPLLLKNLPCEDEPCLFNGVHTPKIDFEKDRFVG
ISEYWYTPNDVFKLG---GPYDYKKFSKSVEEFCNTDWQTIKKNSDSGEYNST-PVEFLA
DTCFKSNWILNILHEGFNMPYE--------------------------------------
----------------------------------RTN-------------NLSLEDNTPD
H-PT-----FQSLGSLQDIELSWTLGKILLYASGGVTAGSR--SV------HVGV-----
--EPSEIQAKISGKSFILGSL-PLSTSS--------------------------------
---NLFKSENLWSFFTIMILIVFLLYFS------F--W---KRTLLRHF-Q---------
-----------LHK-----------LNHLINLIKMKV--------AK-------------
FRNSHAMFEP-----------LSQLEEG-----MF-------------------------
-------------------------PPDDGNRDNL-------------------------
-NNFKMG-SKSMS--------------------N---LRRD-------------------
---------------ISRQEIGR-PMS----------STSSTANSPVVSPLSQRNSSSQS
S-------------------KKLKTAFSLADFSKF---DH--------------------
------------------------------------------------------------
------------------------------------------------------------
-----------------------------------------
>XP_022466945_Kazachstania_naganishii
--------------------------------------------MIAPENDDYEYGVVID
AGSSGSRIHVYRWVNPLSSTISE------DQ------LHSVPAIEQ----SKDWTSKTNP
GLSSFE--DKPNKAFSHHIKPLLKFAQDIIPKNKIENTPIFIQATAGMRLLKEKKRKLIL
KNLCDGIK-KSTKFFI-N--DCDSQIEVIDGETEGLYGWLSLNYLADHFNN---YHRS-S
SNHFTFGFMDMGGASAQIAFVPSNEEEVEKHREDIATVYLKSVNGDVQEWDIFVSTWLGF
GANQARQRYWAQLVN-----ALPENTNSYDDDDFSTRKLYDPCMPKGSKH-EFKFKK---
--------MSFTAIGLGDFDQCTKSIYPLLLKNIPCKDKPCLFNGVHTPRIDFSKDKFVG
VSEYWYVPNDIFKLG---GAYDFEKFSENVKNFCNSDWKDLLENNKKGAYNSI-PDDFLI
DSCFKSNWILNVLHEGFEMPK---------------------------------------
--------------------------------------------------SIGEAVPEED
H-PT-----FQSLDRINDTELSWTLGRILLYASGQVVLGDK--NV------RVGV-----
--VPSKIEAKEFGKTFISGTVDPYG-----------------------------------
----SSNSGIFGLSFKLLIPLFIIGTVV------F--HLSKSNKSKWRN-LH--------
-----------ISR-----------FAAAIESFIRYV--------KRW------------
RDSTTTVFEM-----------LSEVEEG-----RFDRPSSEGGN----------------
-------------------------SFRQP------------------------------
-TSYPSR-SKSMFD--F----------------N---GHRE-------------------
---------------GRPSTGESSAKR------------AHSERAGATRPV---------
--------------------RGIKPAFSMADFNKL--QDRGSHSGL--------------
------------------------------------------------------------
------------------------------------------------------------
-----------------------------------------
>XP_447222_Candida_glabrata
-------------------------------------------------MASKQYGIVID
AGSSGSRVHVYEWDDPNVLRESE------NSTP--ALLRSVPEIRQ----DPSWTKKISP
GLSSFE--HKPGKAFKKHIKSLLEFAEDIIPENKRKETPVFIQGTAGLRLIPEDKRTKIL
HEICNGIT-KHTDFLL-E--DCDYQVQVIDGETEGLYGWLSLNYLLGKFNE---YEVN-A
NSHFTFGFMDMGGASTQIAFVPSSADDIAKHKEDIATVYLKNVNGDVQEWNVFVSTWLGF
GANQARNRYFAQLVN-----ALPENTNKYDDDDFTTRKLTDPCTPKGAKI-KFEFKD---
--------KEFQILGSGNYEQCSKSIYPLLLKNIPCSDEPCLFNGIHAPHIDFKKDRFIG
TSEYWYTANDVFKLG---GEYNFQEFNEQVIKFCNSDWQTLKNKSDNGAFNGM-PQNLLK
DACFKANWVLNILHEGFELPRL--------------------------------------
----------------------------------GFE-------------KELSQEIEEE
T-PI-----FQSLERINERELSWTLGRILLYATSTITAGSK--SI------TAGV-----
--LPSSLEMEKLGKTFSPGGLIGNSSFY--------------------------------
---HSKSSHFLRSIFLFLMVIVLLYAFV------F------------KN-K---------
-----------LRR-----------LINSSKILEYNSEF-ISSVKSL-------------
FRGAPAFEDK-----------LSQLEEGLPNGRAF-------------------------
----------------------------------R-------------------------
-EQFEMNPSPSYSR--T----------------G---SSSR-------------------
---------------RLEREIYK-TGK----------SPSSSHLSSPSVP----------
G-------------------TATRTAFSISDFGKF--KDERFTE----------------
------------------------------------------------------------
------------------------------------------------------------
-----------------------------------------
>XP_004177425_Tetrapisispora_blattae
--------------------------------------------MSNTDEIDDCYGIVID
AGSSGSRIHIYKWKDPSSFDQSS------KGKEEQDLLHSVPQIYQ----EKDWTYKVTP
GLSSYE--YNTKKSFSEHINPLLTFAKDIIPASKIKNTPVFIQATAGMRLLPEKKREQIL
ENICTGLT-QGSDFLI-R--DCASQIQVIDGETEGLYGWITLNYLSGMFNK---YNST-N
KSHFTLGFLDMGGASTQIAFAPSDQKEVSKHSEDIATVYLKSINGDLQEWNVFVSTWLGF
GANQARNRYFAQLIN-----VLPENTNKYDDDDFETRILSDPCMPKGSTT-IYNFKE---
--------HDFTIEGSGDYEKCTKMIYPLLLTNMPCIDEPCLFNGVHAPQIDFKNDKLVG
TSEFWYTANDIFKLG---GTYNFKEYNQKVKEFCNTDWETIKRNGEQGLYNNI-PESFLI
ASCFKANWILNVLHEGFSLPRI--------------------------------------
----------------------------------D----------------AESSSENSE
F-PL-----FKSAANVNGIELSWTLGRILLYASGSILVGND--SG------KVGI-----
--EPSSIRVLNEGKKFLSGYISRTTMHN--------------------------------
---SHS------YFFKIIAIIFLLLVML------L--TLFRKSQSFKGL-SHSSLNKVDS
FVTNHRLYYPSFAT-----------IHQFISKVKMRI--------AR-------------
NR-YTKLDDR-----------MVMLEEGI-------------------------------
-------------------------ISNDLEEGDS-------------------------
-GTLRMK-SKSMFE--L----------------G--------------------------
------------------------PNRNIETARYNTGGANFSRTTVSTRSGPPSSSSSHT
N-------------------RVSQPMFSMTDFSEL--SKPSGSR----------------
------------------------------------------------------------
------------------------------------------------------------
-----------------------------------------
>XP_003687867_Tetrapisispora_phaffii
-------------------------------------------MLTDGLLN-ENYGIVID
AGSSGSRIHVYKWNNSKPDSEDA------RN--------SVPQIHQ----EADWTSKTTP
GLSSYE--KKPHKAFKKHIKPLLDYAEKIVPKNKIKETPVFIQATAGMRLLPEKRQQQIL
SDLCDGFK-HSSNFLM-K--NCEAQIQIIDGETEGLYGWLSLNYLKGMFNN---YDAK-S
DTHFTFGFMDMGGASTQIAFSPSDKEQVKKHKEDIPTIYLRTLNGEIQKWDVFVSSWLGF
GANQARKRYFAQLVN-----SLPENVNDYDDDNYATRKISDPCMPKGCES-KFELYD---
--------KKFTAVGTGHSEQCEKLIYPLLLKQLPCIDEPCLFNGVHAPQIDFLNDKFVG
VSEYWYTANDVFKLG---GEYNFQDFSSGVKEFCNSNWSDIKKKGDEGYYNSI-PDSYLA
ASCFKANWVLNVLHEGFGLP----------------------------------------
-----------------------------------FE------------KPADASQSMVD
H-PT-----FQSAEKIDSHEISWTLGRILLYASGSILAGSK--DA------IVGI-----
--QPSKLSAQHFGKKFIPGSLEDFSNQI--------------------------------
---ESSIGAIFNKLVVVLLVIFIVCFML------L--KL--KIINKSDL-P---------
---------PFINS-----------IHE---TVQMKI--------NS-------------
YYHYNRMVDS-----------LSNLEEGISME-ASNYVTKPTRD----------------
-------------------------I--------D-------------------------
---LKLR-SKSMQG--L----------------D-EISAKH-------------------
---------------GMDFGLKV-RSKTHVGAPFNKSRNDTS----------PTSQGK--
----------------------LKTAFSLADFSKY--KLEKITIRICHFCLLKSSLSNIM
------------------------------------------------------------
------------------------------------------------------------
-----------------------------------------
>XP_001642629_Vanderwaltozyma_polyspora
--------------------------------------------MSSSLENSDSYGIVID
AGSSGSRIHIYKWSLSVPNEDNT------ANEGGIKLSHSVPQIYQ----DDEWTSKTTP
GLSTYE--MKPDKAFSKHVKPLLKFAEKYIPKDKLKETPVFLQATAGMRLLPVDRQKKIL
QNICKGIK-QSTGFLM-E--DCNSQIQVIDGETEGLYGWLSLNYLSGYFNN---FDAS-S
PSHFTLGFMDMGGASTQIAFSPSDKEQVKKHSDDISNVYLRSINGDIQQWDVFVSTWLGF
GANQARKRYFSQLIN-----SLPENTNDYDDDDFVTRKISDPCMPKGSET-KFEFKG---
--------KKFTLTGSGDNEQCSKLIYPLLLKNLPCNDDPCLFNGVHAPQIDYYNDKFVG
VSEYWYTANDVFKLG---GEYDFYQFSTKVKEFCNTDWDIIKKNSKDGMYNSI-PDSFLM
DSCFKANWVLNVLYEGFGLPRI--------------------------------------
----------------------------------DVD------------ELKDTSAN-AN
Y-PL-----FQSADKINNREVSWTLGKILLYASGTILAGDQ--SI------NVGV-----
--EPSSNSAINFGSKFIMGGLKRIDNRS--------------------------------
---SHSLGVL--RFFFIIMTIFIVWYLV------L--S---KSQTFKDI-S---------
------IKMEFLGL-----------I-E---KIKFKL--------SR-------------
HQYYNELSNK-----------LSKLEEGINVE----------ED----------------
-------------------------ISYNLDSNND-------------------------
---VKLR-SKSMFN--L----------------NTDNHSRS-------------------
---------------G--------SNRPHGKSPLASKGNNISNSPLSLTSSDPT---K--
----------------------LRPTFSLADFSKY--KDGKSTD----------------
------------------------------------------------------------
------------------------------------------------------------
-----------------------------------------
>XP_003683382_Torulaspora_delbrueckii
----------------------------------------------MAAASDNHYGIVID
AGSSGSRIHIFEWQDPAALNNAK------VTE---ELKQSVPQIFQ----DKDWTYKVTP
GLSKYE--EKPQKAFSKHIKPLLEYAKNIIPEDKVKETPVFVQATAGMRLLPAKKRDKIL
EDVCHGIK-HSTDFLL-S--NCESQVQVIDGETEGLYGWIGLNYLLGNFNE---YDTS-K
EEHSTFGFMDMGGASTQIAFSPSDSNEIAKHKDDMAKITLRSINGESQEWDVFVSTWLGF
GANEARRRYLVQLIN-----ALPENSNKYDDDDYKTREITDPCLPKNCKT-EFEYKD---
--------KDFKFVGSGDQEQCLKLIYPLLLKNLPCSDEPCLFNGVHAPQIDFFKDKFVG
TSEYWYTANDVFNLG---GSYNFEEFGNHVKEFCDTDWQEIKANSKQGMYNSI-PTSFLA
DSCFKANWVLNVLHEGFGLPRA--------------------------------------
----------------------------------GVD-------------KIEGEAGNGD
H-PL-----FQSAVTIQDRELSWTLGRILLYASAGVTATNP--KS------IVGI-----
--EPSPNEASMLDKKFIPGAILPA------------------------------------
----ENPTLPTWSALKWIVPLCL-IMIC------F--L---LLRNLSV------------
-----------IKK-----------WRSVLDNFKHKA--------SR-------------
FKYLNIQNDP-----------QSQLEEG-----FY-------NN----------------
-------------------------AAENFGDSDR-------------------------
-EGFKFR-SKSAFS--L----------------N---LNEG-------------------
---------------SAQESPGY-PMR----------FVSASVASSPTVPKMPSTPPLHP
T-------------------KALRPAFSLSDFSKF--KDAKFND----------------
------------------------------------------------------------
------------------------------------------------------------
-----------------------------------------
>XP_037145474_Zygotorulaspora_mrakii
----------------------------------------------MGEVERNCYGVVID
AGSSGSRIYVYKWEDPTFLLQHT------DDQ---QLLHSVPKIFQ----NKDWTYKVTP
GLSSFK--SRPKKAFSKHIKLLLEFASEIIPEEKLHSTPVFIQATAGMRLLRKKERDDII
KSLCHGIK-HSTAFLL-E--NCESQIQVIDGEIEGLYGWLSLNYLYGHFNS---YEVS-R
QDHFTFGFMDMGGASTQIAFAPSDQAEVSKHSDDIASLSLRSINGDIQEWNVFVSTWLGF
GANEARRRYLVQLIN-----SLPENSNNYHGDDYSRTEITDPCVPNGCKT-KFKYDG---
--------QEFKIYGSGNYEQCSKSIYPLLLKNMPCRDKPCLFNGVHAPQIDYYRDKFIG
TSEYWYTANDLFKLG---GNYNFEEFSSHVKEFCRMDWETIKSNSEDGLYNSI-SVDLLI
DSCFKANWILNVLHEGFNLPRV--------------------------------------
----------------------------------GID-------------NIESPKDGNT
H-PL-----FQSADSVQENELSWTLGKILLYACGSIKAGIA--GT------TVGV-----
--KPSEN--SLLAHNFLPGSLREV------------------------------------
----RRDKDLSAGIFGFVIILLA-IMIW--------------LKSRGKP-S---------
-----------KHG-----------WYKVVNVMKMKL--------RK-------------
FRHLASVPDP-----------QSELELG-----SF------DSN----------------
-------------------------VTNEIFDENK-------------------------
-EGCKYR-SKSMF--------------------N---LPAE-------------------
---------------AIKDT-KY-PIR------------SMKTPSSPSSPIISTLPFPNN
S-------------------KLVRPAFSLADFSKF--KDAKFND----------------
------------------------------------------------------------
------------------------------------------------------------
-----------------------------------------
>XP_002496850_Zygosaccharomyces_rouxii
----------------------------------------------MPNSGNDRYGIVVD
AGSSGSRANIFKWEDPESLIHRK------EDPNHGHILHSVPKIYQ----EDGWTKKVTP
GLSSYG--NKPHEAFSKHIKPLLEFAQNIIPAEKIKDTPIFIQATAGMRMLPPKKKDKIL
KKLCKSIK-RSTGFLL-E--DCSSQIQVIDGETEGLYGWLGLNYLFGHFND---YDTS-T
SSHFTFGFMDMGGASTQIAFAPSVSGEVEKHRDDITTVYLKSINGEVQKWDVFVSTWLGF
GANEARKRYLAQLIN-----SLPENTNDRDDDDFSTLQLSDPCMPKNCRT-SFDFKN---
--------KNFKVLGTGNYEQCLKSIYPLLLKHLPCIDEPCLFNGVHAPQIDFYNDKFVG
TSEYWYTANDVFKLG---GAYNFEKFSAQVKEFCGNDWDNIQANHQKGLYHDI-PAKFLA
DSCFKANWVLNVLHEGFGLPRA--------------------------------------
----------------------------------GVD-------------KIDDI---GQ
H-PL-----FQSAEKINERELSWTLGRILLYASGGVMAGAN--DV------TVGV-----
--MPSSNSAATSGKKFLAGAIGAP------------------------------------
----QYGGHPIISTFKFVMLLLIAVIFW------F--F---CIKRGSAL-E---------
-----------LKN-----------WINSL------Y--------IK-------------
IKYSQLRSDI-----------QTRLEEG-----TLHRNENTSNN----------------
-------------------------DA-NYPLDDR-------------------------
-EGFKFR-SKSMF--------------------N---ICED-------------------
---------------VRQSGPRQ-PIHQTLSFTGPPNFHSSSAASSPQV-----------
S-------------------KGLRPAFSLADFSKFKDKDSKLND----------------
------------------------------------------------------------
------------------------------------------------------------
-----------------------------------------
>XP_003646335_Eremothecium_cymbalariae
-----------------------------------------MEKNESEDSEHDRYGVVID
AGSSGSRIYVYKWQDPGYLLEG-------NTDDNAAILRSVPHIYC----NKNWTKKFTP
GLSSFQ--DKPDKAFKGHIKSLLKFSETIIPKDKIKDTPVFIQSTAGMRLVPQHKRDKIT
EHLCRKIR-HDTEFLF-H--NCEMQVQTIDGETEGLYGWLALNYLKGYFNV---YDTS-V
ELHDSYGFMDMGGASTQIAFKPNNEQELQAHSEDVSTIILKSVNGDVQTWQVFAGTWLNF
GTNETRKRYLSQLVNLDDHISACNDCENSVSNELT-----DPCLPKNAKT-TFTLDN---
--------VTFNVIGSGNYDQCSRYMYPLLAKNKPCKEDSCLFNGVHAPKIDFEKDRFLG
VSEYWYTTNDIFKLG---GEYNHVEFSMKVKEFCESDWSVLKENNQKGLYNNL-DEDLLR
DACFKANWVINVLHEGFGFPRL--------------------------------------
----------------------------------GID-----------SSKNVDEGA-NV
PKHIS----FLSADEIDGTEISWTLGKILLYASGMVKVGTK--KK------VVGL-----
--MPSSYR-KKLGVKYISGSLSTG-S----------------------------------
---FDSSVQGFMHFSYHVMLLLLVCFVI------Y--VAVVKLRLSQNL-N---------
-----------FSG-----------IRNSIHYLQNKF--------KKI------------
KYNEIPFVDP-----------LCELEEGILSSNRFNVER---------------------
------------------------------------------------------------
-DGFQFR-SRSMLN--Q----------------S--------------------------
------------------------SQKSEEEFSMQDRLASGVVSPALSD-----------
--------------------GTIRTAFSMADFSKFNRPSSKF------------------
------------------------------------------------------------
------------------------------------------------------------
-----------------------------------------
>NP_984102_Eremothecium_gossypii
MLCIPPVGPPKKAGTGTRDSLYTLLNSINNGKPLLQRRRGDMVEEDKEIAEHDKYGVVID
AGSSGSRVYVYKWTDPTALGKE-------TSDE--SVLHSVPHIRT----RKEWTKRIEP
GLSSFN--KKPERAYKKHIKILLEHAKEVIPEDKHHETPIFIQSTAGMRLLSDVEQKRIT
DVLCRKIR-DETHFLL-E--NCAAQIETIDGETEGIYGWLSLNYLKKYFDE---YDGK-L
TDHKSHGFLDMGGGSLQIAFKPSDPEEISKHREDISTITLKSVNGDVQQWDVFTSTWLRF
GTREVRKRYLNQLVH-----TALNGSGEKSPKALKDRGVYDPCLPKGSEH-SFTYSG---
--------TELRIKGVGEYEQCSKTIYPLLLKNSPCLEQPCSFSGVHMPKIDFTRDSFLG
VSEYTYTINDVFHMD---AEYNFSNFSGKVQQFCELDWQKILQERENGNYGDI-SKSSLL
EACFKANWVINVLHEGFGIPRK--------------------------------------
----------------------------------GID-----------PP---DAGSGDV
GNHIT----FSSADNVNGNELTWTLGKILLYACSMVQLGEN--IK-------VGL-----
--QPSALSAKNDGKKFIPGGISRDLE----------------------------------
---YDSVMVQFLHSLGQMVLLFSVGLLL------Y--WLYVKLHIKQYV-S---------
-----------INS-----------LKSAINYVRGKI--------NKI------------
RYSKVMNPGQ-----------LEQLEAGVLPMSRFGGDR---------------------
------------------------------------------------------------
-DGFKFR-SRTMLN--L----------------S--------------------------
------------------------PQGYEDHPIPGGR-ASGAASPALSE-----------
--------------------NAMGTIFSMADFSDFNRPSSNY------------------
------------------------------------------------------------
------------------------------------------------------------
-----------------------------------------
>XP_453672_Kluyveromyces_lactis
------------------------------------------MIITGSDEQYKQYGIVID
AGSSGSRIHIYQWDSPQHVLNSKGQEEADKDGSQIALLQSVPQIRQ----DKNWTHKISP
GLSSFR--DKPNKAYSKHIKQLLEFAKDVIPANKVSETPVFIQATAGMRLLPQRKQELIL
QELCKSIR-SDTNFLL-K--DCSSQIQIIDGETEGLYGWLSLNYLLGNFDN---FDPK-Y
AQHPSSGFMDMGGASTQLAFMPSDPEEIARHKKYMHTIYLKNVNGDTQEWDVFVSTWLGF
GANRARSRYLAQLIN-----SLPENANEEDDDDYKTRYISDPCLPKGAKT-EFEFKD---
--------RDFEITGAGDFVHCMKSMYPLLLNNLPCLEEPCLFNGVHAPRINFEQDKFVG
ISEYWYTANDVFKMS---GEYNFHEFSKNVKEFCESDWNTLKENNANGVYNNI-PDDFLL
DSCFKANWILNVLHEGFDLPRM--------------------------------------
----------------------------------DID------------IPDDSKSDDDR
HVP------FQSVEKINNQDVTWTLGRILMYASGLVVAGDA--SA------TVGI-----
--MPSPMDEKKDGKQFIPGAILSLQQPVN-------------------------------
---NASFGVSLKQTIIHIFIISLVLGSI------Y--LIISKFRFARQF-P---------
-----------KHK-----------IFDGINAVKTSFCK-LKT-----------------
YSKLAQEEDM-----------LGKLEEGTVNRGRFGRQEME-------------------
------------------------------------------------------------
-NSSNFR-SRSMMN--L----------------G---DSLD-------------------
---------------SKDSYPLSDRDR----------KNTSLPN----------------
--------------------QGMRPVFSMADFSKF--KNTNKD-----------------
------------------------------------------------------------
------------------------------------------------------------
-----------------------------------------
>XP_022676844_Kluyveromyces_marxianus
------------------------------------------MIVTGSE---TQYGIVID
AGSSGSRLHIYQWDSPQYTLHTEEKNQDHEDTNGVMLLKSVPQIHQ----QKNWTHKISP
GLSSFK--DKPSQAYSKHIKELLDFAKDIIPADKISETPIFIQATAGMRLLSKRKQELIL
DGLCKSIR-SETKFLL-E--DCHSQIQIIDGETEGLYGWLSLNYLLGNFNN---YVPENQ
LQHSSSGFMDMGGASTQLAFMPSDPEEISKHKEDIHTIYLKNINGDIQEWDVFVSTWLGF
GANRARSRYLAQLIN-----SLPENANEEDDDDYETRQINDPCLPRGAKT-KFEFKD---
--------KDFEINGVGDFSHCLKSMYPLLLNNLPCAEEPCLFNGVHAPNINFEKDKFVG
ISEYWYTANDIFKMN---GEYNFHEFSSKVKEFCESDWDTLKKNNDDGLYNNI-PDSFLM
DSCFKANWILNVLHEGFDLPRM--------------------------------------
----------------------------------DVD------------I-KDTDSADDR
HVP------FKSADKINGKDLSWTLGRILMYASGLVTVGDK--GT------TVGI-----
--MPSPMEVKKLGKKFIPGAIEKLQNNVTG------------------------------
-TGSPSIWFSLKTWMFNIMLVLFIFVPI------Y--ICINKFRLMKHV-P---------
-----------LHR-----------IREGFNVLHSHLYK-FKN-----------------
YSKLSRDEET-----------LSKLEEGTMERGRFGRQEME-------------------
------------------------------------------------------------
-NTSNFR-SRSMMN--L----------------G---GSMG-------------------
---------------EREAYPLS--DR----------KSSHFQNSNPDLV----------
--------------------SGVRPVFSMTDFSSY--KNPNRS-----------------
------------------------------------------------------------
------------------------------------------------------------
-----------------------------------------
>XP_022626626_Lachancea_lanzarotensis
-----------------------------------------MPEFSA---EHN-YGVVID
AGSSGSRVYVYKWEDPTVT----------AEQASEKEQHSIPKIYL----DREWTYKTSP
GLSSFS--SKPKKAFRKHIKPLLEFAEKIVPKEQLHSTPVFVQATAGMRLLPAKKRSAIL
NNLCHEMK-EFDSFAI-K--DCDSQIQVIDGETEGVYGWIGLNYLLGNFND---YQAESG
SSHKSSGFMDMGGASAQIAFVPSNEAEVEKHDDDISTVTLKSVNGDTQNWRVFVSSWLGF
GANQARSRYLAQAVN-----GLPENTNDYDDDDYTTRTITDPCMLKGSSS-EFKFKD---
--------MDFKVTGSGNYEHCSKSIFPLLRKDTPCREEPCLFDGVHAPAIDFYKDKFVG
TSEFWYTANDVFQTG---GEYNFYDFSLEVKQFCETDWGEVEELSKTGRFKDL-SPKLLL
DSCFKANWILSVLHEGFEMPRV--------------------------------------
----------------------------------GIE-----------LPSNDDDEDVDK
AEVVAAAAAFQSTDSVNGYELSWTLGKIVLYVSALVADGQS--GL------PVGI-----
--RPSTNDMQNFNKKFIPGATHLIQ-----------------------------------
-----ERNNVFLQSLFSIVVFLLVAAVV------F--ALVGRKFLKHNP-AMAKS-----
-----------VAK-----------L---LPKLKAKF--------GKL------------
QYTAFSSVDS-----------LSDLEEGIYFRPTRGSVER--------------------
------------------------------------------------------------
-DGIQVR-SRSMFN--LEEAMHAQKE-------SFQMEDRA-------------------
---------------PLDQ---NLPER---------------------------------
--------------------VKLRTAFSLADFSKF--IRTASPNKKNKLSSI--------
------------------------------------------------------------
------------------------------------------------------------
-----------------------------------------
>XP_002554762_Lachancea_thermotolerans
-----------------------------------------MRQSQGNALNHDQYGVVID
AGSSGSRVYIYKWQDPAYT----------SKVGDTENLYSVPRISL----SKEWTTKTSP
GLSSFK--KKPNKAFKDHIKPLLQFAEDIIPKENLKSTPVFIQATAGMRLLSDKKRDLIL
GDLCSGIK-HSTNFLL-E--DCRSQVQVIDGETEGIYGWIGLNYLLKNFDN---YNA-SD
ELHTSFGFMDMGGGSAQVAYVPNNPREIEKHDDDISSVILRSLNGETQTWRVFVGTWLGF
GANEARSRYLAQIVN-----SLPENTNDRNDDDFLTRELVDPCMLKGSHT-KFKFKD---
--------KYFHFSGSGNFEHCSKSIFPLLRKDTPCIEEPCLFNGVHAPAIDFYNDKFIG
TSEYWYTANDVFQVG---GEYNFHDFSQKVKEFCESDWKEVEEHSKNGRYNNI-PIKLLL
DSCFKANWILSVLHEGFDMPRV--------------------------------------
----------------------------------GIE-----------ITDDQETKDRDT
SEGAAASVAFQSTDSIEGYDLSWTLGKMVLYVSGLVEASRG--DA------SVGI-----
--SPSRNDIKIFGKDFIPGSI-LGQGLS--------------------------------
---ATESSSLFKQ-FMKIIVVVVVAIIA------L--MLWTVLF----P-QKASR-----
-----------VSR-----------LKSFVKYLKSRL--------SRW------------
WRSDLPRLSS-----------LSSLEEGLFVRTGLESDDR--------------------
------------------------------------------------------------
-DGNQVR-SRSMVS--LEDARKLSAE-------QYSMD--S-------------------
---------------PVSNHSGNKFVR---------------------------------
--------------------TNLRPAFSLADFSKF--AKSAPSDRESGHVNI--------
------------------------------------------------------------
------------------------------------------------------------
-----------------------------------------
>XP_020057684_Aspergillus_aculeatus
------------------------------------------MG-KW------RYGVVLD
AGSSGTRVHVYRWLDNAIA----------RKEADGDKLKSLPEIKT----KSHWTKKIHP
GVSSFA--NKPEDVGHEHLAELLEHAREIVPDDAIKDTPIFLLATAGMRLLGDVERKVLL
EQICSYVG-ANSDFLL-P--DCDIHIQVIPGVTEGLYGWIATNYLLGSFDSP--GPHDHG
KGHHTYGFLDMGGASAQIAFAP-NATESEKHANDLTLLRLRNIDGSDQEHRVFVTSWLEF
GVHEARRRFVESLQA--------------ASAVGGVTELPDPCLPAGLRT---TIDGKPL
LPKD----DSMHLLGTGKFDECLRQTYPLLDKDAPCPDQPCLLRGVHVPAIDFDVNHFVG
ISEYWHTTHEIFEMGHKDKAYDFHTYQDRVQSFCSHDWESIEAGLESHQWGKKVDRESAS
EVCFKASWIINVLHDGIGIPRV--------------------------------------
----------------------------------GLDEMTSSS-HNGTKEVLSHGQSKGF
LDS------FQAADKIQDTEVSWTLGKMVLYASSQIPI---EAQD-AL---PVGFGSNVA
G-VPSDFQ-------YPSAELLPDPEGAHN-------------------------GSWRD
AMLDSSPSRRVPGLILFLIIIVVAAFF-----------LCGRSRRLKMYHKIQNVFGGGG
PSHP----------------------SY----PKKRRIF--GGKLP-FFGPRSPTY----
---ERVLEDG-----------ATAYDLGETASSRSSI-GGGRPS-EAD---------STK
F----LAPKRASSWGSGSN------TPT-FKYALDNSSSGTIGLGIT----PSPGVSAMD
RHGLVVR-TESRDH--L-------------------------------------------
------------------------------------------------------------
--------------------APVALGP--TTNGR---RSRAGSPSRSHPNKSPVMTPLTD
E-----------------------------------------------------------
------------------------------------------------------------
-----------------------------------------
>XP_001274394_Aspergillus_clavatus
------------------------------------------MYSTLSLDSRRHYGVVLD
AGSSGTRVHVYRWLDHTVA----------RKQADTDELKTLPELKT----KPEWTKKIHP
GVSSFA--ERPEAIGPDHLAELLDHARKIVPASEIKDTPIFLLATAGMRLLPNLERELLL
NQICTYAN-ENYDFLL-P--DCGVHIQVIPGVTEALYGWIATNYLLGSFDEP--KGHDHG
KGHHTYGFLDMGGASAQIAFAP-NITETEKHADDLTLLRLRNVDGSTQEHRVFVTSWLEY
GVHEARRRYLEALQT--------------ALG--SAKELPDPCLPQGLRT---TIDGKPM
PSDGK---VELSLLGTGRFDECLRQTYPLLDKDAPCADQPCLLHGVHVPAIDFDVNHFIG
ISEYWHTTHEILEMGHKDKAYDFNTYQQRVQQFCSQDWEAIEKGVEKHKWGKKVDQQSAY
EVCFKASWIINMLHDGIGIPRV--------------------------------------
----------------------------------GLEDTTGSG-HNGTKEVLSHGKNKGF
LDP------FQAVHKIDSTEVSWTLGKMVLYASSQVPT---ESEE-VL---PVGFGSNVA
G-VPNDFQ-------YPSVELFPNTETLHG-------------------------SNWQD
ALFDGSSPRRAPGFVLFLLIVAMAAFF-----------LCGRSRRSRMFHKFNTLFKRGG
PSRA----------------------NY----PKRRGFF--GGKLP-FFGRRSPSY----
---ERVLEDG-----------AREYDLGASHFGRASL-DRRHSS-ETD---------SSS
F----MPPKRTSSW-SGPA------TPS-FKFSLDNSSTATIGLGIS----ADSGVNAID
RAGLVVR-TESRDH--L-------------------------------------------
------------------------------------------------------------
--------------------APVALGP--TTNGR---RSRAGSPTRSH--RTPITSPLAE
D-----------------------------------------------------------
------------------------------------------------------------
-----------------------------------------
>XP_001259592_Aspergillus_fischeri
------------------------------------------MASSWMRDHL--------
---QGTRVHVYRWLDPAIA----------RKHAKSDELKTLPEIKT----KSEWTKKIHP
GVSSFA--DRPELVGPDHLAELLDHARKIVPADQIKDTPIFLLATAGMRLLPNRDRELLL
QQICSYAS-KNYDFLL-P--DCGVHIQVIPGVTEALYGWIATNYLLGSFDEP--KGHDHG
KGHHTYGFLDMGGASAQIAFAP-NITETEKHANDLTLLRLRNIDGSTQEHRVFVTSWLEF
GVHEARRRYLEALQT--------------AAG--TAKELPDPCLPNGLRA---TIDGKPL
RTDDT---SELSLLGTGRFDECLRQTYPLLDKDAPCSDEPCLLHGVHVPAIDFDVNHFIG
ISEYWHTTHEIFEMGHKDKAYDFNTYQQRVQQFCSQDWEAIDQGIQKQSWGKKVDRESAS
EVCFKASWIINMLHNGIGIPRV--------------------------------------
----------------------------------GLEDTYGSG-HNGTKEVLSHGKEKGF
LDP------FQAVHKIHSTEVSWTLGKMVLYACSEVPVEVQEAQE-TL---PVGFGSNVP
G-VPNDFQ-------YPSVELFPSNESLHV-------------------------ANWHD
ALFDGDSSRRVPGFLLFLVIIAMAAFF-----------LCGRSRRLRGYHMFKNLFKRGG
APHP----------------------SY----PRKRRTF--PGKLP-FFGGSSHSY----
---ERVLEDG-----------ADEFDLGVVGSGRGSL-DRRHSS-DTD---------SSS
F----MPPKRTTTW-SGPT------TPS-FKFGLDNSSTSTIGLGIT----ADSGVNAMD
RAGLVVR-TESRDH--L-------------------------------------------
------------------------------------------------------------
--------------------APVALGP--TTNGR---RSRTGSPTRSH--RSPNMAPLNQ
D-----------------------------------------------------------
------------------------------------------------------------
-----------------------------------------
>XP_041144834_Aspergillus_flavus
------------------------------------------MG-KW------HYGVVLD
AGSSGTRVYVYRWLDNAVA----------RKGADSKDLRSLPEIKT----KPEWTKKIHP
GVSSFA--DRPEEVGSQHLAELLEHAQTIVPPDAIKDTPIFLLATAGMRLLGDVQRNLLL
EQICSYAR-ANSDFLL-P--DCDVHIQVIPGVTEGLYGWIAANYLLGSFNAP--EQHDHG
KGHHTYGFLDMGGASAQIAYAP-NSTETQKHASDLTLLRLRNVDGSTQEHKVFVTSWLEF
GVHEARRRYLESMQA--------------ASAVDSAKELPDPCLPSGLRT---TLDGKPF
TSKQE---GGMHLVGTGKFDECLRQTYPLLDKDAPCLDQPCLLHGIHAPAIDFDVNHFIG
ISEYWHTTHDVFEMGHKDKAYDFNTYQQRVESFCSQDWETIAKGIDDHKW-KKLNHEKAS
EVCFKASWIINVLHNGIGVPRV--------------------------------------
----------------------------------GLEDTTSSG-HNGTKEVITHAQEKGY
LDP------FQAVNKIDSTEVSWTLGKMVLYASSQVPV---EIEEKAL---PVGFGSNVA
G-IPNDFQ-------YPSTELLPNSEGLHG-------------------------ANWHD
ALLNARSSRRVPGLVLFLLIIIMMVFF-----------LCG--RRSRMFHKISNLF--GG
RSHP----------------------SY----PKKRKFF--GGKLP-FFGPRSPSY----
---ERVLEDG-----------ANEFDLGGIVSGRSSL-DVNRLS-DTE---------TAS
F----LPPKRASSWGS--P------TPS-LKFGLDNSSSGTIGLGIT----AGSGINAMD
RAGLVVR-TESRDH--L-------------------------------------------
------------------------------------------------------------
--------------------APIALGP--TSNGR---RSRAGSPSRSHPHRSPIMTPLSH
DE----------------------------------------------------------
------------------------------------------------------------
-----------------------------------------
>XP_753547_Aspergillus_fumigatus
------------------------------------------MAADY-RVALGHYGIVLD
AGSSGTRVHVYRWLDPAIA----------RKHAKSDELKTLPEIKT----KSEWTKKIHP
GVSSFA--DRPEVVGPEHLAELLDHARKIVPADQIKDTPIFLLATAGMRLLPNHERELLL
QQICSYAS-KNYDFLL-P--DCGVHIQVIPGVTEALYGWIATNYLLGSFDEP--KGHDHG
KGHHTYGFLDMGGASAQIAFAP-NITETEKHANDLTLLRLRNIDGSTQEHRVFVTSWLEF
GVHEARRRYLEALQT--------------AAG--TAKELPDPCLPNGLRT---TIDGKPL
RTGDT---SELSLLGTGRFDECLRQTYPLLDKDAPCSDEPCLLHGVHVPAIDFDVNHFIG
ISEYWHTTHEIFEMAHKDKTYDFNTYQQRVQQFCTQDWEAIDQGIQKQSWGKKVDRESAS
EVCFKASWIINMLHNGIGIPRV--------------------------------------
----------------------------------GLEDTTGSG-HNGTKEVLSHGKEKGF
LDP------FQAVHKIHSTEVSWTLGKMVLYACSEVPVEVQEAQE-TL---PVGFGSNVP
G-VPNDFQ-------YPSVELFPSNESLHV-------------------------ANWHD
ALFDGDSSRRVPGFLLFLVIVAMAAFF-----------LCGRSRRLRGYHMFKNLFKRGG
APHP----------------------SY----PKKRRTF--PGKLP-FFGGSSHSY----
---ERVLEDG-----------AHEYDLGLVGSGRGSL-DRRHSS-DTD---------SSS
F----MPPKRTTTW-SGPT------TPS-FKFALDNSSTSTIGLGIT----ADSGVNAMD
RAGLVVR-TESRDH--L-------------------------------------------
------------------------------------------------------------
--------------------APVALGP--TTNGR---RSRAGSPTRSH--RSPNVTPLDQ
D-----------------------------------------------------------
------------------------------------------------------------
-----------------------------------------
>XP_657814_Aspergillus_nidulans
------------------------------------------MG-KW------HYGIVLD
AGSSGTRVHVYRWLDNAVA----------RKESGKHNLKSLPEIKT----KSDWVKKIHP
GVSTFA--DRPEEFGPEHLAELLDFARDIVPDDAIKETPIFLLATAGMRLVEDVKQKLLL
DHICSYAR-ENYDFAL-P--DCNLHIQVIPGVTEGLYGWVATNYLLGSFDSP--SDHDHG
KGHHTYGFLDMGGASAQIAFAP-NATESEKHANDLTLLRLRNIDGSTQEHRVFVTSWLEF
GVREARRRYLDSLQS--------------ALSADNVKELPDPCLPAGLRT---TLDGRPL
ED-SE---TKHYLLGTGKFDECLRGTYPLLDKDAPCEDQPCLLHGVHVPAIDFDVNHFVG
ISEYWHTTHEVFEMGHTDKAYDFNTYQHRVEEFCSQDWESIEQGIAEHKWGKKLDRELAY
EVCFKASWIINVLHDGIGVPRV--------------------------------------
----------------------------------GLESTSASS-VNGTKEVLENGMHKGF
LDP------FQAVNKIDSTEVSWTLGKMVLYAASQVPV---ETAE-SL---PVGFGSNVA
G-VPSDFQ-------YPSAELLPNPETLHG-------------------------ESWQD
ALLEGNSSRRIPGIILFVLIIILALFL-----------LCGRTRRLKVYHKVNNLFSCGR
GPRL----------------------IQ----QRKRKAS--APIKPSFFGQRAPSY----
---ERILEEG-----------AQDIELGGSESSRSSY---DHVS-DTD---------STA
F----LPPKRTSSWGQ--S------SPARPHFNHDNSSSATVGLGIS----AAPGLSSID
RNGLVVR-TESRDH--L-------------------------------------------
------------------------------------------------------------
--------------------APIALGP--TTNGR---RSRAPSPSRSHSHKSPSATPLHD
------------------------------------------------------------
------------------------------------------------------------
-----------------------------------------
>XP_001400863_Aspergillus_niger
------------------------------------------MG-KH------RYGVVLD
AGSSGTRVHVYRWLDNAVA----------REK--GKHLQTLPEVKT----KSDWTKKIHP
GVSSFA--TKPEEVGPEHLAELLEHAKQIVPDDAVKDTPIFLLATAGMRLLPGVQRNLLL
EQICSYVG-SNSDFLL-P--DCGVHIQVIPGVTEGLYGWIATNYLLGSFDSP--GTHDHG
KGHHTYGFLDMGGASAQIAFAP-NATESEKHANDLTLLRLRNIDGSTQEHRVFVTSWLEF
GVHEARRRYLESLQA--------------ASAIGDVNELPDPCLPSGLRT---TIDGKLL
ATDDI---DGMHLLGTGKFDECLRQTYPLLDKDAPCPDQPCLLHGMHVPAIDFDVNHFVG
ISEYWHTTHDAFEMGHKDKAYDFATYQERVRSFCSQDWATVENGLEAHQWGKKFDRESAS
EICFKASWIMNVLHDGIGIPRV--------------------------------------
----------------------------------GLEDITGSG-HNGTKEVLSHGQSKGY
LDS------FQAVNNIDSTEVSWTLGKMVLYASSQVPL---EAEE-AL---PVGFGSNVA
G-VPSDFQ-------YPSVELLPSPEGIHG-------------------------TTWHD
ALLEGSSSRRAPGFILFLLIVILVAFF-----------LCGRGRRLKVYHKIKNVFGWGG
PSHP----------------------NY----PKRRRIF--GGKLP-FFGPRSPTY----
---ERVLEEG-----------AQEFDLGVSGSSRSSF-DGGRPS-EAD---------AAR
F----TAPKRASSWGSGNT------TPT-FKYGLDNSSSGTIGLGIS----AGSGTNAMD
RHGLVVR-TESRDH--L-------------------------------------------
------------------------------------------------------------
--------------------APLALGP--TTNGR---RSRAGSPSRSHP-KSPLMTPLAD
D-----------------------------------------------------------
------------------------------------------------------------
-----------------------------------------
>XP_015408400_Aspergillus_nomiae
------------------------------------------MG-KW------HYGVVLD
AGSSGTRVYVYRWLNNAVA----------RKGADSEDLQSLPEIKT----KPEWTKKIHP
GVSSFA--DRPEEVGSQHLAELLEHAQTIVPPDAIKDTPIFLLATAGMRLLDDVQRNLLL
DQICSYAR-ANSDFLL-P--DCDVHIQVIPGVTEGLYGWIAANYLLGSFNAP--ERHDHG
KDHHTYGFLDMGGASAQIAFAP-NSTETQKHANDLTLLRLRNVDGSTQEHRVFVTSWLEF
GVHEARRRYLESMQA--------------ASVVDSTKQLPDPCLPSGLRT---TIDGKPF
TSEQD---GNMHLVGTGKFDECMRQTYPLLDKDAPCLDPPCLLHGIHAPAIDFDVNHFIG
ISEYWHTTHDVFEMGHKDKAYDFNTYQQRVESFCSQDWETIAKGIDDHKW-KKLNHEKAS
EVCFKASWIINVLHNGIGVPRV--------------------------------------
----------------------------------GLEDTTGSG-HNGTKEVITHAEEKGY
LDP------FQAVNKIDSTEVSWTLGKMVLYASSQVPV---EIEEKTL---PVGFGSNVA
G-IPNDFQ-------YPSTELLPNPEGLHG-------------------------ANWHD
ALLNARSSRRVPGLVLFLLIMIMIVFF-----------LCGRSRRSRMFHKISNLF--GG
PSHP----------------------SY----PKKRKFF--GGKLP-FFGPRSPSY----
---ERVLEDG-----------ANEFDLGGIVSGRSSL-DVTRLS-DTE---------SAS
F----LPPKRASSWGS--P------TPS-LKFGLDNSSSGTIGLGIT----AGSGINAMD
RAGLVVR-TESRDH--L-------------------------------------------
------------------------------------------------------------
--------------------APIALGP--TSNGR---RSRAGSPSRSHPHRSPIMTPLSH
VD----------------------------------------------------------
------------------------------------------------------------
-----------------------------------------
>XP_023091150_Aspergillus_oryzae
-----------------------------------------MEGVKG------HYGVVLD
AGSSGTRVYVYRWLDNAVA----------RKGADSKDLRSLPEIKT----KPEWTKKIHP
GVSSFA--DRPEEVGSQHLAELLEHAQTIVPPDAIKDTPIFLLATAGMRLLGDVQRNLLL
EQICSYAR-ANSDFLL-P--DCDVHIQVIPGVTEGLYGWIAANYLLGSFNAP--EQHDHG
KGHHTYGFLDMGGASAQIAYAP-NSTETQKHASDLTLLRLRNVDGSTQEHKVFVTSWLEF
GVHEARRRYLESMQA--------------ASAVDSAKELPDPCLPSGLRT---TLDGKPF
TSKQE---GGMHLVGTGKFDECLRQTYPLLDKDAPCLDQPCLLHGIHAPAIDFDVNHFIG
ISEYWHTTHDVFEMGHKDKAYDFNTYQQRVESFCSQDWETIAKGIDDHKW-KKLNHEKAS
EVCFKASWIINVLHNGIGVPRV--------------------------------------
----------------------------------GLEDTTGSG-HNGTKEVITHAQEKGY
LDP------FQAVNKIDSTEVSWTLGKMVLYASSQVPV---EIEEKAL---PVGFGSNIA
G-IPNDFQ-------YPSTELLPNSEGLHG-------------------------ANWHD
ALLNARSSRRVPGLVLFLLIIIMMVFF-----------LCG--RRSRMFHKISNLF--GG
RSHP----------------------SY----PKKRKFF--GGKLP-FFGPRSPSY----
---ERVLEDG-----------ANEFDLGGIVSGRSSL-DVNRLS-DTE---------TAS
F----LPPKRASSWGS--P------TPS-LKFGLDNSSSGTIGLGIT----AGSGINAMD
RAGLVVR-TESRDH--L-------------------------------------------
------------------------------------------------------------
--------------------APIALGP--TSNGR---RSRAGSPSRSHPHRSPIMTPLSH
DE----------------------------------------------------------
------------------------------------------------------------
-----------------------------------------
>XP_040639462_Aspergillus_ruber
------------------------------------------MG-KW------RYGVVLD
AGSSGTRVHVYRWLDNAVA----------RKLSSDKDVKSLPEIKT----KQEWTKKIQP
GVSSFA--DRPELIGPDHLAELLKHAREIVPDDAVRDTPIFLLATAGMRLLPNLERQLLL
DQVCSYAR-ANSDFLL-P--DCNVHIQVIPGVTEGLYGWVATNYLLGSFDEP--KGHDHG
KGHHTYGFLDMGGASAQIAFAP-NMTETDKHANDLTLLRLRNVDGSPQEYRVFVTSWLEF
GVREARRRYLEALHT--------------ASGTDGIKEFPDPCLPAGLRT---TIDGKLS
HPGDE-----PYLLGTGRFEECLRQTFPLLDKDAPCADEPCLLHGTHVPAIDFDVNHFIG
ISEYWHTTHEIFEMGHKDKAYDFNTYQERVKSFCSQDWDSIERGILQHRWGKKVDQEKAS
EICFKASWIINVLHDGIGIPRV--------------------------------------
----------------------------------GLENTTGSG-HNGTKEVLSHTKDKGY
LDP------FQAINKIDSTEVSWTLGKMVLYAASQIPA---DAD-EAL---PVGFGSNLA
G-VPNDFQ-------YPSVDLLPDPNGLHS-------------------------EHWHD
TLFDGESPRRVPGFLLFLLIIIMALFF-----------LCGRSRRSRIYNKINNMF-RGA
PSHP----------------------HY----PKKRKFF--GGKVP-FFGRRSPSY----
---ERVLEDG-----------AQEFDLGPSESRGNSL-DEGRRSFDVD---------SKG
F----QPPRRASTWGSGNS------TPT-LKYSNDNSSTGTIGLGIT----AGSGISAMD
RAGLAVR-TEGRDH--L-------------------------------------------
------------------------------------------------------------
--------------------SPVALGP--TNNGR---RSRTGSPARSHHQKSPVMTPSAH
D-----------------------------------------------------------
------------------------------------------------------------
-----------------------------------------
>XP_040705904_Aspergillus_sydowii
------------------------------------------MG-KW------HYGIVLD
AGSSGTRVHVYRWLDNAVA----------RKESDKDDLKSLPEIKT----KSSWVKKIHP
GVSTFA--DRPEEIGPEHLAELLDFAREIVPADAIKETPIFLLATAGMRLVDDVKQKLLL
DHVCSYAR-ENYDFAL-P--DCNVHIQVIPGVTEGLYGWVATNYLLGSFDSP--GHHDHG
KGHHTYGFLDMGGASAQIAFAP-NATESEKHANDLTLLRLRNIDGSTQEHRVFVTSWLEF
GVREARRRYLESLRN--------------AHGTEGVQEFPDPCLPAGLRT---TLDGKPL
EGPAD---TEQSLLGTGRFDECLRGTYPLLDKDAPCLDQPCLLHGIHVPSIDFDVNHFVG
ISEYWHTTHEVFEMGHTDKAYDFHTYQHRVEQFCSQDWDSIEQGISEHKWGKKLDREKAY
EVCFKASWIINVLHDGIGVPRV--------------------------------------
----------------------------------GLEPMTTSG-HNGTKEVLEHGQNKGY
LDA------FQAVNKIDSTEVSWTLGKMVLYAASQVPV---ETQE-SL---PVGFGSNVA
G-VPSDFQ-------YPSAELLPASENLHE-------------------------ESWQD
ALFEGGSSRRVPGIILFVLIIILALFF-----------LCGRTRRLKVYHKINNLFSCGR
GSRL----------------------IH----QRKRKAS--GAVKPSFFGQSSPSY----
---ERILEEG-----------AQDIELGSSESSRSS-----HES-DAE---------SAA
F----LPPKRASSWGQ--S------SPARLQFNHDNSSAATIGLGIS----AAPGFSAID
RSGLVVR-TEGRDH--L-------------------------------------------
------------------------------------------------------------
--------------------APIALGP--TTNGR---RSRAPSPSRPNFHNSPNTTPLHD
------------------------------------------------------------
------------------------------------------------------------
-----------------------------------------
>XP_001216279_Aspergillus_terreus
------------------------------------------MESSW-------------
--TPGTRVHVYRWLNHDAA----------RKTANAQKLKSLPEIKT----KPSWTKKIHP
GVSSFA--DRPEDVGPQHLEELLQHAQEIIPRDAIKDTPIFLLATAGMRLLPDVQRNLLL
EQICSYAS-ANSDFLL-P--DCGVHIQVIPGVTEGLYGWIATNYLLGSFDEP--EAHDHG
KGHHTYGFLDMGGASAQIAFAP-NATESEKHANDLTLLRLRNLDGSEQEHRVFVTSWLEF
GVHEARRRYIEALQE--------------ANMIDTSQELPDPCLPAGLRT---TIDGKPL
PVDGE---EGVALVGTGKFDECLRQTYPLLDKDAPCADEPCLLHGIHVPAIDFDVNHFVG
ISEYWHSTHDIFELGGHKVSYNFKTYQERVQAFCSQDWEDIEEGIHLHKWGKKLDQELAS
EICFKASWIINVLHDGIGVPRV--------------------------------------
----------------------------------SLEE-AGSA-HNGTKELLSQGRIKGY
IDP------FQAVHKIDSTEVSWTLGKMVLYASSQVPV---EVDE-AL---PVGFGSNVD
G-VPADFQ-------FPSVELLPPTEGLHQ-------------------------ESWHD
ALFEGGSSRRVPGFILFLSIIIMALFF-----------LCGRNRRMRMYHKINQLFHRGG
PSHP----------------------NH----PKKRRFL--GGKLP-FFGSRSPSY----
---ERVLEDG-----------VGEFDMGGLDSGRSSS-EGGRSS-DAD---------SAS
F----LPPNRTSSWGSG-N------APS-LKYGLDNSSTGTIGLGIT----AGSGVNAMD
RTGLVVR-TESRDH--L-------------------------------------------
------------------------------------------------------------
--------------------APIALGP--TTNGR---RSRAGSPTRSH--RSPALTPLSH
D-----------------------------------------------------------
------------------------------------------------------------
-----------------------------------------
>XP_022488341_Penicillium_arizonense
------------------------------------------MG-KW------RYGVVLD
AGSSGTRVHVYRWLRNAAA----------RKNADAEELKSLPEIKT----KEEWTKKIHP
GVSSFA--EKPEMVGSDHLAELLDHAKGIIPREDAKDTPIFLLATAGMRLLGNLERQLLL
DQICSYAR-DNTEFLL-P--DCGVHIQVIPGVTEGLYGWIATNYLMGAFDTP--DKHDHG
KGHYTYGFLDMGGASAQIAFAP-NATETEKHANDLKLLRLRNIDGSVQEHRVFVTSWLEF
GVHEARRRYLEALQT--------------AIGP-EIKELPDPCLPSGLRT---TLDGKDV
SGSES---EGSYLLGTGKFDECLRQTFPLLDKDAPCADQPCLLHGMHVPAIDFDVNHFIG
ISEYWHTTHEIFEMGYKDKAYDFNTYQERVKTFCSQDWDSIEHGLEANQWGKKINRQKAY
EVCFKASWIINMLHDGIGVPRV--------------------------------------
----------------------------------GIEETTYSS-HNGTKEVLSHGKEKGY
LDA------FQAVNKIDSTEVSWTLGKIVLYASSQVPV---EIEEAAL---PVGFGSNLP
G-VPSDFQ-------YPSVQLLPDSDSFHS-------------------------EHWHD
ALFDGDSPRRIPGFLLFMFIVVVAGFF-----------LCGRSRRSRIYNRVTNVLRRGG
PSHP----------------------NH----PKKRKGL--KAMLP-FLGRNSPSY----
---ERVLEDG-----------AQDFELGVTDSDG-SE-DGGRLS-EAD---------SAR
L----GPPKRASSWGSNSN------TPS-FKYALDNSSTGTIGLGIS----GGSGI-AMD
RAGLVVR-TESRDH--L-------------------------------------------
------------------------------------------------------------
--------------------APIALGP--TTNGR---RSRAGSPTRSHHQKSPSLTPLAD
D-----------------------------------------------------------
------------------------------------------------------------
-----------------------------------------
>XP_014532938_Penicillium_digitatum
------------------------------------------MG-KW------RYGVVLD
AGSSGTRVHVYRWLRNAAA----------RKQAHAKELKSLPEIKT----KEEWTKKIHP
-----------------------DHAKGIIPVEDAKDTPIFLLATAGMRLLGNLERQLLL
DQICSYAR-DNSNFLL-P--DCGVHIQVIPGVTEGLYGWIATNYLMGSFVAP--EKHDHG
KGHNTYGFLDMGGASAQIAFAP-NVTETEKHAEDLKLLRLRNIDGSVQEHRVFVTSWLEF
GVHEARRRYLDALQA--------------ATGP-DIKELPDPCLPSGLRT---TLDGIVA
SASET---E-PYLLGTGKFDECLRQTFPLLDKDAPCADEPCLLNGIHVPAIDFDVNHFIG
ISEYWHTTHEIFEMGYKDKAYDFNTYQERVQTFCSQDWDSIEYGLEQHKWGKKVDHQKAH
EVCFKASWIINMLHDGIGVPRV--------------------------------------
----------------------------------GLEDTTGSS-HNGTKEVLAHGKEKGY
LDA------FQAVNKIDSTEVSWTLGKIVLYASSQVPL---EIE-EGL---PVGFGSNVP
G-IPADFQ-------YPSVQLLPDSDSFHS-------------------------EHWHD
TLFDGDSPRRIPGFVLFMLIVILAGFF-----------LCRRSRRSRIFNRVSNMLRRGG
PSHP----------------------NH----PKKRKGL--KSMLP-FISRSAPSY----
---ERVLEDG-----------APDYELGAIESDG-GE-DGGRAS-EAE---------SAR
L----EPPKRASSWGSNSN------TPS-FKYALDNSSTGTIGLGIS-GGGGGSGI-AID
RAGLVVR-TESRDH--L-------------------------------------------
------------------------------------------------------------
--------------------APIALGP--TTNGR---RSRAGSPTRS-HQKSPSMTPLAD
D-----------------------------------------------------------
------------------------------------------------------------
-----------------------------------------
>XP_016594938_Penicillium_expansum
------------------------------------------MG-KW------RYGVVLD
AGSSGTRVHVYRWLRNAAA----------RKQAHVKELKSLPEIKT----KEKWTKKIHP
GVSSFA--NRPELVGSDHLAQLLDHAKGIIPAEDAKDTPIFLLATAGMRLLGNLERQLLL
DQICSYAR-DNSDFLL-P--DCGVHIQVIPGVTEGLYGWIATNYLMGSFDAP--EKHDHG
KGHNTYGFLDMGGASAQIAFAP-NVTETEKHAEDLKLLRLRNIDGSVQEHRVFVTSWLEF
GVHEARRRYLDALQT--------------AIGP-DIKELPDPCLPSGLRT---ALDGKAI
SAIET---E-TYLLGTGKFDECLRQTFPLLDKDAPCADEPCLLNGIHVPAIDFDVNHFIG
ISEYWHTTHEIFEMGYKDKAYDFNTYQERVQMFCSQDWDSIEYGLEQHKWGKKVDHQKAH
EVCFKASWIINMLHDGIGVPRV--------------------------------------
----------------------------------GLEDTTGSS-HNGTKEVLAHGKEKGY
LDA------FQAVNKIDSTEVSWTLGKIVLYASSQVPL---EIE-EGL---PVGFGSNAP
G-IPADFQ-------YPSVQLLPDSDSFHS-------------------------EHWHD
ALFDGDSPRRIPGFVLFMLIVVMAGFF-----------LCGRSRRSRIFNRVSNVLRRGG
PSHP----------------------NH----PKKRKGL--KSMLP-FISRSSPSY----
---ERVLEDG-----------VPDYELGAIESDG-SE-DGGRLS-EAD---------SAR
L----EPPKRASSWGSNTN------TPS-FKYALDNSSTGTIGLGIS-GGGGGSGI-AMD
RAGLVVR-TESRDH--L-------------------------------------------
------------------------------------------------------------
--------------------APIALGP--TTNGR---RSRAGSPTRS-HQKSPSMTPLAD
D-----------------------------------------------------------
------------------------------------------------------------
-----------------------------------------
>XP_040652487_Penicillium_griseofulvum
------------------------------------------MG-KW------RYGVVLD
AGSSGTRVHVYRWLRNAAA----------RKKAHVEELKSLPEIKT----KEEWTKKIHP
-------------VGSDHLAQLLDHAKGIIPAEDAKDTPIFLLATAGMRLLGNLERQLLL
DRICSYAR-DNSEFLL-P--DCGVHIQVIPGVTEGLYGWIATNYLMGSFDAP--EKHDHG
KGHNTYGFLDMGGASAQIAFAP-NVTETEKHAEDLKLLRLRNIDGSIQEHRVFVTSWLEF
GVHEARRRYLDALQT--------------ATGP-GIVELPDPCLPNGLRT---TIDGKFA
SASKT---E-PYLLGTGKFDECLRQTFPLLDKDAPCADEPCLLNGIHVPAIDFDVNHFIG
ISEYWHTTHEIFEMGYKDKAYDFNTYQERVQTFCSQDWDSIEHGLEQHKWGKKVDHQKAY
EVCFKASWIINMLHDGIGVPRV--------------------------------------
----------------------------------GLEDTTGSS-HNGTKEVLAHGKEKGY
LDA------FQAVNKIDSTEVSWTLGKIVLYASSQVPL---EIEGEGL---PVGFGSNVP
G-IPADFQ-------YPSVQLLPDSDSFHS-------------------------EHWHD
ALFDGDSPRRIPGLVLFMLIVVMAVFF-----------LCGRTRRSRIFNRVSNVLRRGG
PSHP----------------------NH----PKKRKGL--KSMLP-FIGRSTASY----
---ERVLEDG-----------AQDYELGAIESDG-SE-DGGRLS-EAD---------SAR
L----VPPKRASSWGSNSN------TPS-FKYALDNSSTGTIGLGIS-GGGGGSGI-AMD
RAGLVVR-TESRDH--L-------------------------------------------
------------------------------------------------------------
--------------------APIALGP--TTNGR---RSRAGSPTRS-HQKSPNMTPLAD
D-----------------------------------------------------------
------------------------------------------------------------
-----------------------------------------
>XP_038926740_Penicillium_roqueforti
------------------------------------------MG-KW------RYGVVLD
AGSSGTRVHVYRWLRNSAA----------RKNAHVEDLKSLPEIKT----KEEWTKKIHP
GVSSFA--NTPELVGSDHLAQLLDHAKGIIPAEDAKDTPIFLLATAGMRLLGNLERQLLL
DQICSYAR-DNSNFLL-P--DCGVHIQVIPGVTEGLYGWIATNYLMGSFDAP--EKHDHG
KGHSTYGFLDMGGASAQIAFAP-NVTETEKHAEDLKLLRLRNIDGSVQEHKVFVTSWLEF
GVHEARRRYLDALQM--------------AIGP-GIKEMPDPCLPSGLRT---TLDGRVA
SASET---E-PYLLGTGRFDECLRQTYPLLDKDAPCADEPCLLNGIHVPAIDFDVNHFIG
ISEYWHTTHEIFEMGYKDKAYDFNTYQERVQTYCSQDWDSIEHGLGQQKWGKKVDRQKAY
EVCFKASWIINMLHDGIGVPRV--------------------------------------
----------------------------------GLENTTGSL-HNGTKEVLAHGKEKGY
LDA------FQAVNKIDSTEVSWTLGKIVLYASSQVPL---EIE-EGL---PVGFGSNVP
G-IPADFQ-------YPSVQLLPDSDSFHS-------------------------EHWHD
ALFDGDSPRRIPGFVLFMLIVFMAGFF-----------LCGRSRRSRLFNRVSNVLRRGG
PSHP----------------------NH----PKKRKGL--KSMLP-FISRSAPSY----
---ERVLEDG-----------AQEYELGAVESDG-SE-DGGRLS-EAD---------LAR
L----VPPKRASSWGSNSN------TPS-FKYALDNSSTGTIGLGIS-SGGGGSGI-AMD
RAGLVVR-TESRDH--L-------------------------------------------
------------------------------------------------------------
--------------------APIALGP--TTNGR---RSRAGSPTRS-HQKSPNMTPLAD
D-----------------------------------------------------------
------------------------------------------------------------
-----------------------------------------
>XP_002568138_Penicillium_rubens
------------------------------------------MG-KW------RYGVVLD
AGSSGTRVHVYRWLRNSAA----------RKHADVEELKSLPEIKT----KEEWTKKIHP
GVSSFA--NRPELVGSDHLAQLLDHAKGIIPSEDAKDTPIFLLATAGMRLLGNLERQLLL
DRICSYAR-ENSEFLL-P--DCGVHIQVIPGVTEGLYGWIATNYLMGSFDAP--EKHDHG
KGHNTYGFLDMGGASAQIAFAP-NVTETEKHAEDLKLLRLRNIDGSVQEHRVFVTSWLEF
GVHEARRRYLEALQT--------------AIGP-GIKEMPDPCLPSGLRT---TLDGKVA
LASQT---E-PYLLGTGKFDECLRQTFPLLDKDAPCADEPCLLNGIHVPAIDFDVNHFIG
ISEYWHTTHEIFEMGYKDKAYDFNTYQERVQTFCSQDWDSIEQGLGQHKWGKKVDRQKAY
EVCFKASWIINMLHDGIGVPRV--------------------------------------
----------------------------------GLESTTGSS-HNGTKEVLAHGKEKGY
LDA------FQAVNKIDSTEVSWTLGKIVLYASSQVPL---EIE-EGL---PVGFGSNVP
G-IPADFQ-------YPSVQLLPDSDSFHS-------------------------EHWHD
ALFDGDSPRRIPGFVLFMFIVAMVGFF-----------LCGRSRRSRIFNRVSNVLRRGG
PSHP----------------------NH----PKKRKGL--KSMLP-FISRSAPSY----
---ERVLEDG-----------AQDYELGAIESDE-SE-DGGRLS-ETD---------SAR
L----GPPKRASSWGSNSN------TPS-FKYALDNSSTGTIGLGIS----GGSGI-AMD
RAGLVVR-TESRDH--L-------------------------------------------
------------------------------------------------------------
--------------------APIALGP--TTNGR---RSRAGSPTRS-HQKSPSMTPLTD
E-----------------------------------------------------------
------------------------------------------------------------
-----------------------------------------
>XP_040811363_Penicillium_solitum
------------------------------------------MG-KW------RYGVVLD
AGSSGTRVHVYRWLRNAAA----------RKHADVEELKSLPEIKT----KEEWTKKIHP
GVSSFA--NRPELVGSDHLAQLLDHAKGIIPAEDAKDTPIFLLATAGMRLLGNLERQLLL
DQICSYAR-DNSDFLL-P--DCGVHIQVIPGVTEGLYGWIATNYLMGSFDAP--EKHDHG
KGHNTYGFLDMGGASAQIAFAP-NVTETEKHAEDLKLLRLRNIDGSVQEHRVFVTSWLEF
GVHEARRRYLDALQT--------------AIGP-DIKELPDPCLPSGLRT---TLDGKVA
SASET---E-TYLLGTGKFDECLRQTFPLLDKDAPCADEPCLLNGIHVPSIDFDVNHFIG
ISEYWHTTHEIFEMGYKDKAYDLNTYQERVQTFCSQDWDSIEHGLEQHKWGKKVDQQKAH
EVCFKASWIINMLHDGIGVPRV--------------------------------------
----------------------------------GLEDTTGSS-HNGTKEVLAHGKEKGY
LDA------FQAVNKIDSTEVSWTLGKIVLYASSQVPL---EIE-EGL---PVGFGSNLP
G-IPADFQ-------YPSVQLLPDSDSFHS-------------------------EHWHD
TLFDGDSPRRIPGFVLFMLIVVMAGFF-----------LCGRSRRSRIFNRVSNVLRRGG
PSHP----------------------NH----PKKRKGL--KSMLP-FISRSTPSY----
---ERVLEDG-----------AQDYELGAIESDG-SE-DGGRLS-EAD---------SAR
L----GPPKRASSWGSNSN------TPS-FKYALDNSSTGTIGLGIS-GGGGGSGI-AMD
RAGLVVR-TESRDH--L-------------------------------------------
------------------------------------------------------------
--------------------APIALGP--TTNGR---RSRAGSPTRS-HQKSPSMTPLAD
D-----------------------------------------------------------
------------------------------------------------------------
-----------------------------------------
>XP_022585350_Penicilliopsis_zonata
------------------------------------------MG-KW------RYGVVLD
AGSSGTRAHVYRWLDNAVA----------RKEADATSLKSLPQIVT----KSDWTKKIHP
GVSTFA--DKPEQVGQDHLAELLQHALDIVPKNAVDETPIFLLATAGMRLLNDVQQSLLL
EQTCSYIR-ANSDFQL-P--DCDLHIQVIPGVTEGLYGWIATNYLMGSFDMP--GKHDHG
KGHHTYGFLDMGGASAQIAFAP-NATEAEKHANDLKLLRLRNIDGSVQEHKVFVTSWLEF
GVREARKRFVKALEL--------------AIGT-DVMEYPDPCLPAGLRT---TLNGKVL
PPSS----PGPSLVGTGRFDECLGISYTLLDKDAPCADEPCLLHGMHTPAIDFDVNHFIG
ISEYWHTTHEIFEMGHKDKAYDFNTYQSRVKEFCSQSWDAIEDGIEQHKWGKKVDWEAAS
EVCFKASWIINVLHDGIGIPRV--------------------------------------
----------------------------------GLENTTGSG-HNGTKEVLSHAGEKGY
LDA------FQAVNKIDSTEVSWTLGKILLYASSQVPA---PVAEEVL---PVGFGSNVD
G-IPSDFQ-------YPSVDLLPHPIETPS-------------------------EHWHD
TLFRGESPRRIPGIFLFVFIVVLAGFF-----------LCGRNRRLRAYHKVNRLFRR--
PTHP----------------------TY----PKRRGFL--GGKLP-FLSRNTPSY----
---ERVLEDG-----------SHDFELGSADSDGSEIVEAGRAS-EDD---------SVS
I----SQPKRTSSWGS--T------TPT-LKFGLENGSSASIGLGIS----AGPVSNAMD
RAGLVVR-TESRDH--L-------------------------------------------
------------------------------------------------------------
--------------------APIALGP--TTNGR---RSRAGSPTRSHH-KSPIMTPLAD
D-----------------------------------------------------------
------------------------------------------------------------
-----------------------------------------
>XP_016614174_Cladophialophora_bantiana
------------------------------------------MV--DGPDN--RYGVVLD
AGSSGTRVYIYRWISNSVT----------R--LDHASLHALPELET----KDKWTKKVHP
GVSTFG--QTPDSVGPDHLKPLLEHALKYIPADTVPNTPVFLLATAGMRLLPDQQQKNVL
RNICSYIR-SETKFLI-P--DCDVHVQVISGETEGLYGWIAANYLLGGFDSP--EDHDHG
KGHHTYGFLDMGGASAQIAFAP-NATEAEKHANDLTLLRLRTINGMPQEYKVFVTTWLGF
GANEARRRYVEDLEE--------------SYAIGGVLEVPDPCLPTGLRL---NFDGTII
SDDGPSL-SNHYLRGVGKFDECLKRTFPLLEKDIPCPDEPCLIHGVHVPAIDFEVNHFIG
VSEYWHTTHEIFEMAHKDKAYDFNTYQKRVKEFCEQDWSDIQKGIEDKMWGNKVDEKSAL
EVCFKASWLINMLHDGIGIPRV--------------------------------------
----------------------------------GLEDTNVSS-HNGTKEVLDSAKGKGF
LDA------FQAVNKIKSTEVSWTMGKMLLYASAEIP----PASDGDL---PVGFGSNVP
G-IPEDFQ-------YPGGGLLQATPDYHAEPPATDLQETGGSGDGN---GQSITDHIHD
TLFNSDAPHRLPGFIFFLLILIIAAFY-----------LCGRERRSRIYLSLR-------
PSS---SSTFPPS-------------ST----PKLRTP---FNFLHALL--NRRKGGALH
LDRDRDLEEG-ASQ--QLY-DPNDFELDNM-------------S-DDD---TAALEPDVA
F-PKPTPSRPTSQ---GRN------SPFQNKRH-------------G-AERLRP-PNSID
RAGLVVR-TESRES--L-------------------------------------------
------------------------------------------------------------
--------------------AGGDA----AVNGR--SKSRSGSPTRIM------------
------------------------------------------------------------
------------------------------------------------------------
-----------------------------------------
>XP_008729834_Cladophialophora_carrionii
------------------------------------------MV--HGEDE--RFGIVLD
AGSSGTRIYIYRWLGNSVA----------R--LEASSPATLPELET----KDKWTKKVHP
GVSTFG--GTPELVGPDHLQPLLEHALKYIPQDAVPETPIFLLATAGMRLLPDHQQKALL
RNICSYIR-SETEFSL-P--DCDGHIQVITGETEGLYGWIAANYLLGGFDSP--EDHQHG
KGHHTYGFLDMGGASAQIAFAP-NATEAEKHANDLTLLRLRTINGLPQEYKVFVTTWLGF
GANEARRRYVQDLEE--------------SYAIDGVLEVPDPCLPTGLRL---NFDGTII
SDEGPSS-SNHYLRGVGKFDECLRRTFPLLEKDIPCPDEPCLIHGVHVPAIDFEVNHFIG
ISEYWHTTHEIFEMAHKDKAYDFNTYQQRVKEFCEQDWSDIQQSVADHVYGKKVDDKTAL
EVCFKASWLINMLHDGIGIPRV--------------------------------------
----------------------------------GLEDTNVSD-HNGTKEVLQSGKDKGF
LDP------FQAVNEIKSTEVSWTMGKMLLYASAEIP----PASKDVL---PVGFGSNVP
G-VPDDFQ-------YPSGGRLQSIPDPGPGSS----------DTSGG--VQSITDTIHD
TLFKSDAPHRLPGFIFFLLILIIATFY-----------LCGRDRRSRVYRSIYPSYSPSI
PSSAPTSHAFSPSP-----------STT----PKLRNP---LTFLNRLI--NGRKGPLHH
HS--HDLEDQ------RLY-NPADFELNDF-------------S-DDE---GGLLDADKA
FGHSRTASRPTSSHGRSSS------SPRDKRSP--NGTGGGGGGSP---GKLRP--AAID
RAGLVVR-TESRES--L-------------------------------------------
------------------------------------------------------------
--------------------APLA-----GANGRSKSKSRGASPTRAR------------
------------------------------------------------------------
------------------------------------------------------------
-----------------------------------------
>XP_016254379_Cladophialophora_immunda
--------------------------------------MLSKMG--DRPDK--RYGVVLD
AGSSGTRVYIYRWLPNSVA----------R--LDHTSLHALPDLET----KDKWTKKVHP
GVSTFG--ETPDLVGPDHLKPLLEHALKYIPEAAVPNTPVFLLATAGMRLLPNQQQQSLL
RNICSYLK-SETEFSI-P--DCDVHVQVISGETEGLYGWIAANYLLGGFDEP--EDHDHG
KGHHTYGFLDMGGASAQIAFAP-NATEAEKHANDLTLLRLRTINGVPQEYKVFVTTWLGF
GANEARRRYVEDLEE--------------SYAIDGILEVPDPCLPTGLRV---NFDGTII
SDDGPSL-SNHYLRGVGRFDECLRRTFPLLEKDIPCPDEPCLVHGVHVPAIDFEVNHFIG
VSEYWHTTHEIFEMAHKDKAYDFNTYQKRVKEFCEQDWSDIQKGIEDKTWGDKVDEKNAL
EVCFKASWLINMLHDGIGIPRV--------------------------------------
----------------------------------GLEDTEVSS-HNGTKEVLESAKGKGF
LDP------FQAVNKIKSTEVSWTMGKMLLYASAEIP----PGSDGDL---PVGFGSNVP
G-IPEDFQ-------YPGGGLLQAAPDYHAGAPATDLQGTTGGDDGN---SQSITDHIHD
TLFNSDAPHRLPGFIFFLLILIIAAFY-----------LCGRERRSRIYLSLR-------
PSSPTAPSAFSSS-------------ST----PKLRTP---FKFLHALL--GRRKG-AFH
FDRDRDLEDG-TSQ--QLY-DPNDFELDNM-------------S-DDD---STALEPDVA
F-AKSSPPRPTSQ---GRT------SPFQSKRH-------------G-SERLR--PNPID
RAGLVVR-TESRES--L-------------------------------------------
------------------------------------------------------------
--------------------AGGDA----GVNGR--SKSRNGSPTRMI------------
------------------------------------------------------------
------------------------------------------------------------
-----------------------------------------
>XP_007740247_Cladophialophora_psammophila
------------------------------------------MV--DGPDK--RYGVVLD
AGSSGTRVYIYRWLSNSVA----------R--LDHPSLHALPELET----KDKWTKKVHP
GVSTFD--KTPDSVGPDHLKLLLEHALKYIPEDAVPNTPVFLLATAGMRLLPDQEQKNLL
RNICSYIR-SETKFLI-P--DCDVHVQVISGETEGLYGWIAANYLLGGFDSP--EDHDHG
KGHHTYGFLDMGGASAQIAFAP-NATEAEKHANDLTLLRLRTINGMPQEYKVFVTTWLGF
GANEARRRYVEDLEE--------------SYAIDGVLEVPDPCLPTGLRL---NFDGTII
SDDGPSL-SNHYLRGVGKFDECLRRTFPLLEKDIPCPDEPCLIHGVHVPAIDFEVNHFIG
VSEYWHTTHEIFEMAHKDKAYDFNTYQKRVKEFCEQDWSDIQKGVEDKMWGNKVDEKSAL
EVCFKASWLINMLHDGIGIPRV--------------------------------------
----------------------------------GLEDTDVSS-QNDTKEVLESAKGKGF
LDA------FQAVNKIKSTEVSWTMGKMLLYASAEIP----PASDGDL---PVGFGSNML
G-IPEDFQ-------YPGGGLLQAAPGNHSEPPATDLQETAGSSDGN---GQSITDHIHD
TLFNSDAPHRLPGFIFFLLILIIAAFY-----------LCGRERRSRIYLSLR-------
PSS---SSTFPPS-------------ST----PKLRTP---FNFLHALL--NRRKGGVLH
LDRDRDLEDG-TSQ--QLY-DPNDFELDNM-------------S-DDD---IAALEPDVA
F-LKSTPSRPTSQ---GRN------SPFQNKRH-------------G-AERLRP-LNSID
RAGLVVR-TESRES--L-------------------------------------------
------------------------------------------------------------
--------------------AGGDA----SVNGR--SKSRSGSPTRIM------------
------------------------------------------------------------
------------------------------------------------------------
-----------------------------------------
>XP_018690567_Fonsecaea_erecta
------------------------------------------------------------
------------------------------------------------------------
------------------------------------------------------------
------------------------------------------------------------
----------MGGASAQIAFAP-NATEAEKHANDLTLLRLRTIDGVPQEYKVFVTTWLGF
GANEARRRYVEDLEE--------------SYAIDGILEVPDPCLPTGLRL---NFDGTII
SDDGPSL-SNHYLRGVGKFDECLRRTFPLLEKDIPCPDEPCLIHGVHVPAIDFEVNHFVG
VSEYWHTTHEIFEMAHKDKSYDFNTYQQRVKEFCEQDWSDIRKGVKDETWGDDVDEKTAL
EVCFKASWLINMLHDGIGIPRV--------------------------------------
----------------------------------GLEDTDVSS-HNGTKEVLESAKGKGF
LDP------FQAVNKIKSTEVSWTMGKMLLYASAEIP----PAAEGDL---PVGFGSNVP
G-IPEDFQ-------YPGGGLLQAVPDYHSEAPAADLSETTAGDGGD---SQSITDHIHD
TLFSSDAPHRLPGFIFFLLILIIAAFY-----------LCGRERRSRIYLSLR-------
PSSPSSSSAFSPS-------------ST----PKLRTP---LNFLHALL--NRRKG-VFH
SDREHDLENG-ASQ--QLY-HPNDFELNNM-------------S-DDD---STALEPDVA
F-SKSSPSRPTSQ---GRN------SPFQSKRH-------------A-SERSK--PNPID
RAGLVVR-TESRES--L-------------------------------------------
------------------------------------------------------------
--------------------ATGDA----GVNGR--SKSRNGSPTRMM------------
------------------------------------------------------------
------------------------------------------------------------
-----------------------------------------
>XP_022513484_Fonsecaea_monophora
------------------------------------------MG--DGPDK--RYGVVLD
AGSSGTRIYIYRWLPNSVA----------R--LDHTSLHSLPELET----KDKWTKKVHP
GVSTFG--DTPDLVGPDHLKPLLDHALEHIPKDAVPDTPIFLLATAGMRLLPDRQQNSLL
RNICSYIQ-SETKFSI-P--DCDVHVQVISGETEGLYGWTAANYLLGGFDEP--EDHHHG
KGHHTYGFLDMGGASAQIAFAP-NATEAEKHANDLTLLRLRTIDGVPQEYKVFVTTWLGF
GANEARRRYVEDLEE--------------SYAIDGILEVPDPCLPTGLRV---NFDGTII
SDDGPSL-SNHYLRGVGKFDECLRRTFPLLEKDVPCPDEPCLVHGVHVPAIDFDVNHFVG
VSEYWHTTHEIFEMAHKDKSYDFNTYQKRVKEFCEQDWSDIRKGIEDNMWGNKVDEKSAL
EVCFKASWLINMLHDGIGIPRV--------------------------------------
----------------------------------GLEDTDVSS-HNGTKEVLEGAEDKGF
LDP------FQAVNKIKSTEVSWTMGKMLLYASAEIP----PASDGDL---PVGFGSNVP
G-IPKDFQ-------YPGGGLLQAAPGHHSGVPASDLQETSGSDDG----GQSITDHIHD
TLFNSDTPHRLPGFIFFFLILIIATFY-----------LCGRQRRSRIYLSLR-------
PASPSSSSAYSPS-------------ST----PKLRTP---LKFLHALL--SRRKG-AYH
LDRDRDLEEG-TSQ--QLY-DPNDFELDNM-------------S-DED---STVLEADVA
F-SKSNPSRPTSQ---GRN------SPFQGKRH-------------G-PDRLK--PNPID
RSGLVVR-TESRES--L-------------------------------------------
------------------------------------------------------------
--------------------AGGDA----GVNGR--SKSRNGSPTRML------------
------------------------------------------------------------
------------------------------------------------------------
-----------------------------------------
>XP_016627059_Fonsecaea_multimorphosa
------------------------------------------MV--DGPEK--RYGVVLD
AGSSGTRVYIYRWLPNSVA----------R--LDHTSLHALPDLET----KDKWTKKVHP
GVSTFG--ETPDLVGPDHLKPLLKHALEYIPKDAVPDTPVFLLATAGMRLLPNQQQKSLL
RNICSYIK-SETEFSI-P--DCDVHVQVISGETEGLYGWIAANYLLGGFDAP--EDHDHG
KGHHTYGFLDMGGASAQIAFAP-NATEAEKHANDLTLLRLRTIDGVPQEHKVFVTTWLGF
GANEARRRYVEDLEE--------------SYAIDGILEVPDPCLPTGLRV---NFDGTII
SDDGPSL-SNHYLRGVGKFDECLRRTFPLLEKDIPCPDEPCLIHGIHVPAIDFEVNHFIG
VSEYWHTTHEIFEMAHKDKAYDFNTYQKRVKEFCEQDWSDIQKGVKDKTWGSKVDEKSAL
EVCFKASWLINMLHDGIGIPRV--------------------------------------
----------------------------------GLEDTDVSS-HNGTKEVLDSAKGKGL
LDP------FQAVNKIKSTEVSWTMGKMLLYASAEIP----PAADGDL---PVGFGSNVR
G-IPKDFQ-------YPGGGLLQAAPDYHPGAPAGDLSETTGGDDGN---GQSITDHIHD
TLFNSDAPHRLPGFIFFILILIIAGFY-----------LCGRERRSRIYLSLR-------
PSSPSSSSAFPAS-------------ST----PKLRTP---LNFLNALL--SRRKGAAFH
LDRDRDLEDG-ASQ--HLY-DPNDFELNNI-------------S-DDDDDSNSALDPDVA
F-SKSSPSRPTAS-QGGRN------SPFQSKRH-------------GAAERLRP-PNPID
RAGLVVR-TESRES--L-------------------------------------------
------------------------------------------------------------
--------------------SGGDAG---GVNGR--SKSRSGSPTRML------------
------------------------------------------------------------
------------------------------------------------------------
-----------------------------------------
>XP_022505282_Fonsecaea_nubica
------------------------------------------MG--DGPDK--RYGVVLD
AGSSGTRIYIYRWLSNSVA----------R--LDHTSLHSLPELET----KDKWTKKVHP
GVSTFG--DTPDLVGPDHLKPLLDHALEHIPKDAVPDTPIFLLATAGMRLLPERQQKSLL
RNICSYIQ-SETKFSI-P--DCDVHVQVISGETEGLYGWTAANYLLGGFDEP--EDHDHG
KGHHTYGFLDMGGASAQIAFAP-NATEAEKHANDLTLLRLRTIDGVPQEYKVFVTTWLGF
GANEARRRYVEDLEE--------------SYAIDGILEVPDPCLPTGLRV---NFDGTII
SDDGPSL-SNHYLRGVGNFDECLRRTFPLLEKDVPCPDEPCLVHGVHVPAIDFDVNHFVG
VSEYWHTTHEIFEMAHKDKSYDFNTYQKRVKEFCEQDWSDIRKGIEDNMWGNKVDEKSAL
EVCFKASWLINMLHDGIGIPRV--------------------------------------
----------------------------------GLEDTDVSS-HNGTKEVLEGAEDKGF
LDP------FQAVNKIKSTEVSWTMGKMLLYASADIP----PASDGDL---PVGFGSNVP
G-IPKDFQ-------YPGGGLLQAAPDHHSGGPATDLQETSGSDDG----SQSITDHIHD
TLFNSDTPHRLPGFIFFLLILIIATFY-----------LCGRQRRSRIYLSLR-------
PASPTSSSAYSPS-------------ST----PKLRTP---LKFLHALL--SRRKG-AYH
LDRDRDIEEG-TSQ--QLY-DPNDFELDNM-------------S-DED---STVLEADVA
F-SKSNPSRPTSQ---GRN------SPFQGKRH-------------G-PDRLK--PNPID
RSGLVVR-TESRES--L-------------------------------------------
------------------------------------------------------------
--------------------AGGDA----GVNGR--SKSRNGSPTRML------------
------------------------------------------------------------
------------------------------------------------------------
-----------------------------------------
>XP_013285899_Fonsecaea_pedrosoi
------------------------------------------MG--DGPDK--RYGVVLD
AGSSGTRIYIYRWLPNSVA----------R--LDHTSLHSLPELET----KDKWTKKVHP
GVSTFG--DTPDLVGPDHLKPLLDHALEHIPKDAVPDTPIFLLATAGMRLLPDRQQKSLL
RNICSYIQ-SETKFSI-P--DCDVHVQVISGETEGLYGWTAANYLLGGFDEP--EDHDHG
KGHHTYGFLDMGGASAQIAFAP-NATEAEKHANDLTLLRLRTIDGVPQEYKVFVTTWLGF
GANEARRRYVEDLEE--------------SYAIDGILEVPDPCLPTGLRV---NFDGTII
SDDGPSL-SNHYLRGVGNFDECLRRTFPLLEKDVPCPDEPCLVHGVHVPAIDFDVNHFVG
VSEYWHTTHEIFEMAHKDKSYDFNTYQKRVKEFCEQDWSDIRKGIEDNMWGNKVDEKSAL
EVCFKASWLINMLHDGIGIPRV--------------------------------------
----------------------------------GLEDTDVSS-HNGTKEVLEGAEDKGF
LDP------FQAVNKIKSTEVSWTMGKMLLYASAEIP----PASDGDL---PVGFGSNVP
G-IPKDFQ-------YPGGGLLQAAPDHHSGVPATDLQETSGSDDG----GQSITDHIHD
TLFNSDTPHRLPGFIFFLLILIIATFY-----------LCGRQRRSRIYLSLR-------
PASPSSSSAYSPS-------------ST----PKLRTP---LKFLHALL--SRRKG-AYH
LDRDRDLEEG-TSQ--QLY-DPNDFELDNM-------------S-DED---STVLEADVA
F-SKSNPSRPTSQ---GRN------SPFQGKRH-------------G-PDRLK--PNPID
RSGLVVR-TESRES--L-------------------------------------------
------------------------------------------------------------
--------------------AGGDA----GVNGR--SKSRNGSPTRML------------
------------------------------------------------------------
------------------------------------------------------------
-----------------------------------------
>XP_007760520_Cladophialophora_yegresii
------------------------------------------MV--DGKDE--RYGVVLD
AGSSGTRVYIYRWLGNSVA----------R--LEASSLPTLPELET----KDKWTKKVHP
GVSTFG--GAPDLVGPNHLQPLLEHALKYIPQDAVPETPIFLLATAGMRLLPDHQQKALL
RNICSYIR-TETDFSL-P--DCDVHIQVITGETEGLYGWIAANYLLGGFDSP--EDHQHG
KGHHTYGFLDMGGASAQIAFAP-NATEAEKHANDLTLLRLRTINGLPQEYRVFVTTWLGF
GANEARRRYVQDLEE--------------SYAIDGVLEVPDPCLPTGLRL---NFDGTII
SDEGPSS-SNHYLRGMGKFDECLRRTFPLLEKDIPCPDEPCLIHGVHVPAIDFEVNHFIG
ISEYWHTTHEIFEMAHKDKAYDFNTYQQRVKEFCEQDWSDIQQSVEDHVYGKKVDEKTAL
EVCFKASWLINMLHDGIGIPRV--------------------------------------
----------------------------------GLEDTNVSD-HNGTKEVLQSGKDKGF
VDP------FQAVNEIKSTEVSWTMGKMLLYASAEIP----PASKDVL---PVGFGSNVP
G-VPEDFQ-------YPSGGRLQTIPESGSGSGSGSGSGSGSPDSSGG--VQSITDTIHD
TLFKSDAPHRLPGFIFFLLILIIATFY-----------LCGRDRRSRVYRAIYPSG----
PSSAPPSHAFSPSP------------FT----PKLHNP---LAFLNRLI--NGRGGPLLH
HT--RDLEDQ------RLY-NPADFELNDF-------------S-DDD---AAGLDADKA
FGLSGNTSRPTSSHSHGRS------SPRDKDKPSSNGTGGPGGGSPGRTGKLRP-TTAID
RAGLVVR-TESRES--L-------------------------------------------
------------------------------------------------------------
--------------------APLA-----GASGRSKSKSRGASPSRTVPR----------
------------------------------------------------------------
------------------------------------------------------------
-----------------------------------------
>XP_016233388_Exophiala_spinifera
------------------------------------------MV--KKADR--KYGVVLD
AGSSGTRVYIYRWAKNSVA----------R--LDTSSLQTLPVLET----KGKWTKKVQP
GVSTFG--EDPDSVGPDHLKPLLDHALRHVPKKAVPETPIFLLATAGMRLLPDQQQKDIL
GSVCSYIR-SETDFSL-P--DCDLHVQVIPGETEGLYGWLAANYLLGGFDAS--EDHDHG
KGHHTYGFLDMGGASAQIAFAP-NATEAEKHANDLTLLRLRTIDGVPHEYKVFVTTWLGF
GANEARRRYVDGLED--------------TYGIDGLLEMPDPCLPRGVKL---TEDGELL
ASSKATN-PKRFFLGTGKFDECLRRTFPLLEKDAPCPDEPCLVHGVHVPAIDFEVNHFIG
ISEYWHTTHAIFEMGHKDKAYDFNTYQTRVRDFCEQDWSQIQEGIADKAWGGGVDEQTAV
EVCFKASWLINMLHDGIGIPRV--------------------------------------
----------------------------------GIENTNTSS-HNGTKELLESSKEKGF
LDP------FQAVNEIRSTEVSWTLGKMILYASADVP----PAHENDL---PVGFGSNVP
G-VPNDFQ-------YPSGGMLQGIDPADSGSPS----------KTE---SQSITDHIHD
TLFHSDAPHRLPGFIFFLLIVIIAAFY-----------LCGRDRRSRIYNYFI-------
SS------------------------------HKSSRPH--LTFLQKIL--HRGSK---A
SLYDRDPEDG-TSS--RLY-DPTDFELGNLSASS---------S-DDD------------
L--PGTP-RPASG-S-S--LGKPPLSRQSSRRH---------------LDRSV--TPVID
RKGLVVR-TESCER--L-------------------------------------------
------------------------------------------------------------
---------------------GVDAT---ATSGR--SKSRSGSPTR--------------
------------------------------------------------------------
------------------------------------------------------------
-----------------------------------------
>XP_016264568_Exophiala_oligosperma
------------------------------------------MV--KKADR--KYGVVLD
AGSSGTRVYIYRWVKNAVA----------R--QGAASLQTLPVLET----KEKWTKKVHP
GVSTFG--DDPESVGPDHLKTLLKHALRHVPKEAVPETPIFLLATAGMRLLPDQKQKEIL
NNICSYIR-SETDFSL-P--DCDSHVQVIPGETEGLYGWLAANYLLGGFDAP--QDHDHG
KGHHTYGFLDMGGASAQIAFAP-NATEAEKHANDLTLLRLRTIDGTPQEHKVFVTTWLGF
GANEARKRYVEDLEE--------------TYGIDGLLEMPDPCLPKGLKL---TEEGELL
SSSKEAD-HKRFLLGTGKFDECLRRTFPLLEKDVPCPDEPCLVHGVHVPTIDFEVNHFIG
ISEYWHTTHEIFEMGHKDKAYDFNTYQNRVRDFCEQDWAKIQEGVADKTWGGNVDEQTAL
EVCFKASWLINMLHDGIGIPRI--------------------------------------
----------------------------------GIENTNFSS-HNGTKELLESSKEKGF
LDP------FQAVNEIKSTEVSWTLGKMVLYASADVP----PAHENDL---PVGFGSNVP
G-VPDDFQ-------YPSGGILQDIKPSHPGSSS----------ETE---SQSITDQIHD
TLFHSDASHRLPGFIFFLLIVIIASFY-----------LCGRDRRSRIYNYFI-------
SS------------------------------PKSSRPP--FSFLHKIL--YRGSK---A
GLNDRDLEDG-TSS--RLY-DPTDFELGNLSASS---------S-DDD------------
L--SVTP-RPTSR-S-G--VDKSSLSPQNSRRH---------------LDRLA--STVID
RTGLVVR-TESRER--L-------------------------------------------
------------------------------------------------------------
---------------------GGDTT---ATNGR--SKSRSGSPTRLK------------
------------------------------------------------------------
------------------------------------------------------------
-----------------------------------------
>XP_013321419_Exophiala_xenobiotica
------------------------------------------MV--NKADE--RYGVVLD
AGSSGTRVYIYSWLPNSLA----------R--LDKSSLQSLPELET----KDKWTKKVHP
GVSTFG--ANPDSVGPDHLRPLLQHALHYIPKEAVPETPIFLLATAGMRLLPEQQQKDVL
RNICSYIR-SETEFSL-P--DCDVHIQVIPGETEGLYGWIAANYLLGGFNSP--QDHDHG
KGHHTYGFLDMGGASAQIAFAP-NATEAEKHANDLTLLRLRTIDGLPQEYKVFVTTWLGF
GANEARRRYVQDLEE--------------SYGIDGLLEMPDPCLPKGLKL---TEDGEIL
SSADEPH-PNRFLLGTGKFDECMRRTFPLLEKDIPCPDEPCLIHGVHVPAIDFEVNHFIG
ISEYWHTTHEIFEMSHKDKAYDFNTYQTRVKEFCEQDWSTIQKGVADKTWGKKVDEQTAL
EVCFKASWLINMLHDGIGIPRV--------------------------------------
----------------------------------GIEDTDTSS-HNGTKELLESSKEKGF
LDP------FQAVNKIKSTEVSWTMGKMVLYASADIP----PAHQDDL---PVGFGSNVP
G-VPEDFQ-------YPSGGKLQSIDVPDSHHPA-----------TE---SQSITDQIHD
TLFHSDAPHRLPGFIFFLLILIIAAFY-----------LCGRDRRSRIYNSLK-------
SSS-------SSP-------------ST----SKSSKPPSSSSFLGSLL--GR-TR---H
SDRDRDLEDG-TSSSTRLY-DPAEFELGNLSASS---------S-DDD------------
L-VSHTP-RPGSR-S-GMNINNLSMSPPSSRRH---------------LNRLR--ADIID
RRGLVVR-TESCER--L-------------------------------------------
------------------------------------------------------------
---------------------GVDTTGVGGANGR--SKSRSGSPTRLK------------
------------------------------------------------------------
------------------------------------------------------------
-----------------------------------------
>XP_007720865_Capronia_coronata
------------------------------------------MV--KKADK--RYGVVLD
AGSSGTRVYIYRWLPNSVA----------R--LDETTRHALPELET----KDTWTKKVHP
GVSTFG--TSPEAVGPKHLKPLLQHALKHVPKHAVPETPIFLLATAGMRLLPDEQQRDVL
RNVCSYIR-AETNFYL-P--DCDVHVQVIPGETEGLYGWIAANYLLGSFNSP--EEHDHG
NDHHTYGFLDMGGASAQIAFAP-NATEAEKHANDLTLLRLRTVDGAPQEYRVFVTTWLGF
GANEARRRYVEDLKA--------------TYGLDAVVEIPDPCLPKGVIA---KQDGTII
SSAEAGIASDHYLLGTGNFEECLRRTFPLLEKDAPCLDEPCLVQGVHVPALDFDVNHFIG
ISEYWHTTHEIFEMAHKDKAYDLNTYQNRVREFCEQEWSAIKHGIKHKSWGKDVDEQTAV
EVCFKASWLINMLHEGIGIPRV--------------------------------------
----------------------------------GLEDTSSSSARNGTKELLESAKDKGF
LDP------FQAVDKIKSTEVSWTLGKMVLYASAEVP----PAREGDL---PVGFGSNVP
G-IPKDFQ-------YPSGGRLQDIPDYHVGTGTDSNPNANTEG------PQSITDQIHD
TLFKSDAPHRLPGFIFFLLILIIATFY-----------LCGRDRRSRIYNSLF-------
PSS---------S-------------FS-----ASSSAK--PSFFSSLFSRHRRHGAAGQ
YS--RDVEEG--AA--RLY-DPGDFELENVFSAS---------S-DDD---TTGLDPELA
F-RNPTSRPKSLT----RT------SP-KSKRN---------------LGRMT--PDAID
RRGLVVR-TESRER--L-------------------------------------------
------------------------------------------------------------
---------------------DLDP----ATNAR--SKSRNGSPTRLKS-----------
------------------------------------------------------------
------------------------------------------------------------
-----------------------------------------
>XP_007728805_Capronia_epimyces
------------------------------------------MV-VQKADQRHRYGVVLD
AGSSGTRVYIYRWLPNSVA----------R--LDESVFHALPALET----EDKWTKKVHP
GVSTFG--DIPESVGPKHLQPLLEHALKFIPKDAVPDTPIFLLATAGMRLLPEQQQHDVL
RNICSYIQ-SETNFSL-P--DCDVHVQVIPGETEGLYGWIAANYLLGAFNAP--DDHSHG
KGHHTYGFLDMGGASAQIAFAP-NATEAEKHANDLTLLRLRTVDGVPQEYKVFVTTWLGF
GANEARRRYVEDLEE--------------SYGTDGVLEMPDPCLPKGLKA---KQDGTII
SSTTSATASSHYLLGTGNFEECLRKTFPLLEKDVPCPDEPCLVHGVHVPALDFDVNHFIG
ISEYWHTTHEIFEMAHKDKAYDFNTYQNRVKEFCEQDWSAIEKGIKDKTWGKKVDEKTAM
EVCFKASWLINMLHDGIGIPRV--------------------------------------
----------------------------------GLEDTSSS--HNGTKELLESGKEKGF
LDS------FQAVNKIKSTEVSWTLGKMVLYASAEVP----SAREGEL---PVGFGSNVP
G-IPKDFQ-------YPGGGRLQDIPDYHV--GPDTKTGADGASAGAGVGAHSITDQIHD
TLFKSDAPHRLPGFIFFLLILIIATFY-----------LCGRDRRARIYHTLF-------
PTS---------S-------------SS--------SPK--SSFLGLLFRRHRRRHSAGR
YDRDRDLEDGDAAA--RLY-DPRDFELENVASSSASA------S-DDD---DLGLDPDAA
F-R--KSSQA-------RT------SP-KTKYD---------------LGRLP--SDVMD
RKGLVVR-TESRERLGL-------------------------------------------
------------------------------------------------------------
---------------------GLES----VANGR--SKSRSGSPTRLTP-----------
------------------------------------------------------------
------------------------------------------------------------
-----------------------------------------
>XP_009155520_Exophiala_dermatitidis
------------------------------------------MV---KAGT--RYGVVLD
AGSSGTRVYIYRWLDNSVA----------R--LDESALHALPELET----NDKWTKKIHP
GVSTFG--DDPESVGPKHLKPLLKHALKHIPKDAVPETPVFLLATAGMRLLPEQQQRDVL
RNVCSYIQ-SETKFLV-Q--ECDVHIQVIPGETEGLYGWIAANYLLGAFNSP--GDHDHG
KGHHTYGFLDMGGASAQIAFAP-NATEAEKHANDLTLLRLRTVDGVPQEHRVFVTTWLGF
GANEARRRYVEDLGE--------------TYGREGIFELPDPCLPKGLKV---KQDGTII
SARAPTSASKNSLVGTGNFEECLRRTFPLLEKDVPCPDEPCLVHGVHVPAIDFDVNHFIG
ISEYWHTTHDIFEMEHQDKAYDFNTYQNRVKEFCEKDWSAIEDGLKHKTWGKGVDDRTAM
EVCFKASWLINMLHEGIGIPRV--------------------------------------
----------------------------------GIEDTSSS--HNGTKELLESGKAKGF
LDP------FQAVNKIKSTEVSWTLGKMILYASAEIP----PATDGDL---PVGFGSNVP
G-IPKDFQ-------YPSGGKLQDIPDYHL--GSDYRPPSSNDE------SQSLTDQIHD
TLFNADAPHRLPGFIFFLLILFIATFY-----------LCGRDRRARFYHSL--------
--S---------S-------------SS----HRMANGK--SSFLGSLF--HHRPHV---
----RDLEDG-TSS--RLY-DPSDFELENV--SSASS------S-DDD---GTGLDPDVA
F-RNFKSSAAPTT-ASSRT------SPSKPKRN---------------LGRLT--PDVMD
RRGLVVR-TESRER--L-------------------------------------------
------------------------------------------------------------
---------------------GLDP----AANGR--SKSRTGSPTRL-------------
------------------------------------------------------------
------------------------------------------------------------
-----------------------------------------
>XP_013256531_Exophiala_aquamarina
------------------------------------------MV--STADT-HRYGVVLD
AGSSGTRVYVYKWLDNTVA----------R--LDASSRHALPELET----KDKWTKKVHP
GVSTFG--TTPELVGDDHLKPLIKHALEYVPKEAVPTTPIFLLATAGMRLLPDFQRDALL
RNICSYVQ-SETKFLM-P--DCGLHVQVISGETEGLYGWIAANYLLGGFDDK--DRHNHG
KGHHTYGFLDMGGASAQIAFAP-NATEAEKHADDLTLLRLRTNNGVSQEYKVFVTTWLGF
GANEARRRYVKDLVD--------------SYSAERLTELPDPCLPQGLKL---TLDGSII
NLGENPP-PGHHLVGTGKFDECLHRTFPLLEKDVPCPDEPCLVHGVHVPAIDFDVNHFVG
ISEYWHTTHEIFEMAHKDKSYDFNTYQSRVKEFCGQDWSVIEKGIVDKTWGKKVDEHTAF
EVCFKASWLINMLHDGIGIPRV--------------------------------------
----------------------------------GIEDTAASS-YNGTKEILQSGKDKGF
LDP------FQAVNKIKSTEVSWTMGKMVLYASASIP----AAVEGDL---PVGFGSNVP
G-ISKDFQ-------LPGGGLLQDIPDYTPGKTSNTGES-----------SNSITNQIHD
TLFKSDAPHRLPGFIFFLLILVIATFY-----------LCGRDRRAKIRGALFGSF----
PSP-----------------------GK----STSRGP---LSFLNKILGRQRPAG----
-RFDRELEDG-TS---RLY-DPNDFELGNMSSS----------S-DDD----TFLEPADA
F--------PKSK---SRS-----------KRN---------------LGRMT--PDLMD
RAGLVVR-TESRER--L-------------------------------------------
------------------------------------------------------------
--------------------GGDMSLGIAPSKGR--TSSRTASPSRGR------------
------------------------------------------------------------
------------------------------------------------------------
-----------------------------------------
>XP_016224090_Exophiala_mesophila
------------------------------------------MG--ASSDD--RYGVVLD
AGSSGTRVYVYKWEDSSAA----------R--QDPSTLHTLPVLKT----KDKWTKKVHP
GVSTFG--DNPEDVGHDHLKKLLKHALDHVPKKAVPDTPIFLLATAGMRLLPEHQQSSLL
RNICSYIR-SETKFLL-P--DCDLHIQVIPGETEGLYGWLAANYLVGGFDNK--EDHDHG
KGHHTYGFLDMGGASAQIAFAP-NSTEAEKHANDLTLLRLRTNDGVPQEHRVFVTTWLGF
GANEARRRYIDDLEQ--------------SYGVDGIKELPDPCLPHDLRM---TLDGTIL
SDDKDAPSDEHILLGTGQFDECLKRTFPLLEKDVPCPDEPCLVNGVHVPAIDFDVNHFIG
ISEYWHTTHEIFELAHKDKSYDFNTYQTRVKEFCEQDWSVIEKGVDDHTWGKDVDEHTAL
EVCFKASWLINMLHDGIGIPRV--------------------------------------
----------------------------------GLEDTSSTN-KNGTTELIESGKDKGF
LDP------FQAVNKIKSTEVSWTMGKILLYASASIP----AAHDGDL---PVGFGSNVP
G-IPKDFQ-------YPSGGRLQDVPDYTPTPTPPQDDS-----------SQSITDRVHS
TLFKSDSPHRLPGFIFFLLILIIATFY-----------LCGRDRRARIRNFFFG------
PTS--------PS-------------SK----NKPSGP---FSFLDKLLGRRRRVG----
---RFDIED--TAAETRLYNDADDFELGNMSSS----------S-DDE----LPVDASDA
F---GMKSKPKSSMPNPTS------RPSPRRGH---------------SGRLTPVASAMD
RRGLVVR-TESREQ--L-------------------------------------------
------------------------------------------------------------
--------------------GGDGALGSVSANGR--IVSRSASPEQAR------------
------------------------------------------------------------
------------------------------------------------------------
-----------------------------------------
>XP_013267112_Rhinocladiella_mackenziei
------------------------------------------MG--NDADK--RYGVVLD
AGSSGTRVYIYRWLQNSIA----------R--LDQSSLRALPELET----KDKWTKKVHP
GVSTFG--ATPESIGPEHLRPLLEHALEHIPTDAVPQTPIFLLATAGMRLLPDQQQKDLL
RHICSYIR-SETKFSL-P--DCDVHIQVIPGETEGLYGWIAANYLLGGFNSP--EEHDHG
KGHHTYGFLDMGGASAQIAFAP-NSTEAEKHANDLTLLRLRTNDGTAREYKVFVTTWLGF
GANEARRRYVTDLEE--------------SYGIDGLLEMPDPCLPKGLKL---TLDGTII
SGDLDPD-SKHLLVGTGKFDECLRRTFPLLEKDMPCPDEPCLVHGVHVPAIDFDVNHFIG
ISEYWHTTHEIFEMGHQDKAYDFNTYQSRVRDFCEQDWSAIEQGIAQNTWGKKVDEKTAL
EVCFKASWLINMLHDGIGIPRV--------------------------------------
----------------------------------GIEDTSSST-HNGTKELLESGKEKGF
LDP------FQAVNKIKSTEVSWTMGKMVLYASAEVP----AAVEGDL---PVGFGSNVP
G-IPKDFQ-------YPGGGKLQDIPNYQP--------NQTSSTEG----SQSITGQIHD
TLFKSDVTHRLPGFIFFLLILIIAIFY-----------LCGRDRRSRIYNSIF-------
PPS--------SS-------------SS----AKLKTP---FTLLHKLL--DRRNG---N
VRLDRDLEEG--SQ--RLY-DPNDFELGNM--SS---------S-DDD---GLGLDADTA
F-SKSIP-RPTSQ---GRS------SPRSKRNL-------------G---RLT--PDVMD
RTGLVVR-TESRER--L-------------------------------------------
------------------------------------------------------------
---------------------GLDV-----ASGR--SKSRNGSPIRLK------------
------------------------------------------------------------
------------------------------------------------------------
-----------------------------------------
>XP_017995975_Phialophora_attinorum
------------------------------------------MV----NTEKWNYGIVLD
AGSSGTRIYIYRWLRNEVA----------R--LEADTHTQLPEIKT----KSKWTKKVHT
GLSTYG--PTPQLIGDDHLQPLVEHALKYVPKELVPETPVFLLATAGMRLLPDQQQTNVL
NAVCTYFK-EKTDFYL-P--DCDLHVQIIPGETEGLYGWIAANYLVGGFKSPITQDHNHG
KGHHTYGFLDMGGASSQIAFVP-NTTEAARHAEDLKLLRLRTIDGVNTEYKVFTTTWLGY
GVNEARKSYLDTLLS--------------TYGP-SVNEYPDPCLPHGVRM---SMDSSSI
LDIST---TNKHLLGTGDIDQCLKDTRPLLKLDAVCPDKPCLFNGQHVPAIDFDVNHFIG
ISNYWHNTHEIFEMGYDDKVYDFATYQARVRNFCSQDWADIQRNIKLEKWGHKVDEATAE
EVCFKAVWMINMLHEGIGVPRV--------------------------------------
----------------------------------GI-DTNATT------------KPQDF
NSP------FQAVDEIKNTEVTWTLGKILLYATSTIPMLDAASVVDGIDPSPVGFGSNDG
SLIPADFT-------FPSSKGALNAPSSPS-------------------YTGGIVDKVHS
TLFKSDSAHRLPGLIFLLLILLIISFF-----------LCGRDRRNRFYHSVGLGSLASQ
PGSSGATVYRKAPV-----------TSSGAGLPRR------TGVLVRVLDYLSPFG-SSY
ARVPHDTEANHPLVAPGLH-DPSEFELHDFDDDEDLD------S-DGD------------
-----GLGKKVSS------------RPK---------------------------PSPID
RAGLVVR-TESRER--L-------------------------------------------
------------------------------------------------------------
--------------------SDAFAGGGGRNAGG---VSRTGSPKRHL------------
------------------------------------------------------------
------------------------------------------------------------
-----------------------------------------
>NP_588201_Schizosaccharomyces_pombe
------------------------------------------MV--------RKYGIFID
AGSSGSRLLIYSWDYDTDS-------------SLSDKVKKLPLIETGIGDGGKWSLKVQP
GISSFA--NNPKHVGKKHLKELLDFAAHAIPKDVHKETPVFLSATAGMRLLGVDAQNKIL
SHACRYIK-KNYDFDI-P--NCSNSIRVIDGKAEGMYGWLATNYLLKTLEE---------
KDTSTVGFLDMGGASVQIAFEL-PPSQLKNYKDSISTVHIGLQNGQQLEYPLFVTTWLGF
GANEAYRRYLGLLIE--------------SENGKVGNTLSDPCSLRGRTY---DIDG---
----------IEFAGTGDLKQCLKLTYNLLNKDKPCSMDPCNFDGISIPPVDFANTEFVG
VSEFWYTTNDVFDMG---GSYHFPNFYKKVDEYCGTEWETMLSRLYNKELTPSTDENKLE
KLCFKASWALNVLHEGFDVPK---------------------------------------
------------------------------------SNTSSNDAKDGLSVI------PAY
HSP------FTSLEKIERTEVSWTLGQVLLYASNQ-----------QLLAKPE-------
--YANYYM-------DPYGKLIASPSKHWM------------------------------
--------RLFPNKLFFILSFIFCLFFL------FSLVLFGYD-----------------
--------------------------------PKRRQRF--KKFLLRLQRRKAPYI----
------------MSANGSYEDIADF--------------------SDD------LEMSSP
SKWHGPPIRTTSS------------------------------------------HVLAD
RLSF----TASRER----------------------------------------------
------------------------------------------------------------
-------------------------------------TPRSPFP----------------
------------------------------------------------------------
------------------------------------------------------------
-----------------------------------------
```
