## Supplementary material for "Coding Sequence Insertions in Fungal Genomes are Intrinsically Disordered and can Impart Functionally-Important Properties on the Host Protein": MAFFT_MSAs: XP_715697.2_blasthits_MAFFT.txt

```
>XP_715697_Candida_albicans
------------------------------------------------------------
------------------------------------------------------------
---MISIDLLDN-S--------GTSM---P-ADTSIKLHEVIKFISKS--KKMTVLTGAG
ISCNAGIPDFRSSDGLYNMVKAK-------------HP-K-AVVR---------------
------------------------------GQDLFD-ISLFRDEMSLSVFCTFMESLYKS
SL--NAKPTETHKFIKILKDKNKLLRCYTQNIDCIEQHI-NLKLGINLQE----------
---FD-NNK----------F---------K-QVWN-QLDVVQLHGNLHKLSCTNCFSQFN
WNEEFQTLLANGL-------NPECSKCMDKYQQRLYSGKRLTGQTIGLLRPDIVLYGEHH
PQMEILTQGLNSDL-KSRPDCLIIMGTSLKVAGVKSLVKSLSKIIHNK---GGKVIYVNK
TKLSA--SSWKNYIDYEVVSDCDEFVRMLKTEIPDLFLTQEQLDS-E-------KLNQVA
VKGSSLNKPI--------VKPEAKVKIEPGIKQEDAIQYSP-------------------
-------EREVTIKQEVN--------------------IKQEPIVKREVESVSVKEE--P
I---------------------PTPPT--TPHK---------------------------
--------------------------------------PKQATKLKRKS----PDEISAN
EVHSRVKRLRPRNDQLSS--------------------PASSIN-------------GSE
EEEEEDEPVAKVLFENARKGITLDQH----------------------------------
------------------------------------------------------------
------------------------------------------------------------
------------------------------------------------------------
------------------------------------------------------------
------------------------------------------------------------
------------------------------------------------------------
------------------------------------------------------------
------------------------------------------------------------
---------
>XP_002420404_Candida_dubliniensis
------------------------------------------------------------
------------------------------------------------------------
---MISIDLVDT-A--------GINM---P-AETSIKLHEVIKFISKS--KKMTVLTGAG
ISCNAGIPDFRSSDGLYNMVKAK-------------HP-K-AVVR---------------
------------------------------GQDLFD-ISLFRDEISLSVFCTFMESLYKS
TL--NAKPTETHKFIKILKDKNKLLRCYTQNIDCIEKHI-NLKLGINLQE----------
---FD-NDK----------F---------K-KVWN-QLDVVQLHGNLHKLSCTNCFSQFN
WNEEFQTLLANGL-------NPECSKCMDKYQQRLYSGKRLTGQTIGLLRPDIVLYGEHH
PQMEILTQGLNSDL-KSKPDCLIIMGTSLKVAGVKSLVKSLSKIIHNK---GGKVIYINK
TKLSA--SSWKNYIDYEVVSDCDEFVRMLKTEIPDLFLTQEQLDS-E-------KLNQVA
VKGSGLNNPITT----DAVKQEVKVKIEPGVKQETILEHSP-------------------
-------ETEPT--------------------------VKQEPMVKQEVENINVKKE--P
I---------------------PTPPT--TPHK---------------------------
--------------------------------------PKNAAKLKRKS----HEEINTD
ELHSRIKRLRPRNDQLSS--------------------PASSMN-------------GS-
EEEEEDELVAKVLLENAKKGITLD------------------------------------
------------------------------------------------------------
------------------------------------------------------------
------------------------------------------------------------
------------------------------------------------------------
------------------------------------------------------------
------------------------------------------------------------
------------------------------------------------------------
------------------------------------------------------------
---------
>XP_002551088_Candida_tropicalis
------------------------------------------------------------
------------------------------------------------------------
---MIPIDLLDS-P--------N-DI---P-SETSIKLNEVIKFISKS--KKMTVLTGAG
ISCNAGIPDFRSSDGLYNMVKSK-------------YP-K-SIVR---------------
------------------------------GQDLFD-ISLFRDEISLSIFCTFMESLYKS
SL--NAKPTETHKFIKTLKDKNKLLRCYTQNIDCIEQRI-DLNMGINLEE----------
---FDRNTR----------F---------R-QVWN-NLDVVQLHGNLHKLSCTNCFSQFN
WNEEFQTLLANGL-------NPECSNCMLKYQERLFQGKRLTGQTIGLLRPNIVLYGEHH
PQSEILTQGLNADL-RSRPDCLIIMGTSLKVAGVKELVKNLSKIIHDK---GGKVIYINK
TKLSA--SSWKQYIDYEILSDCDDFVRILKKEIPDLFLTQEQLDS-K-------KLKHAA
----GIHIPLPVLKQEPVLKQEPVLKQEPGLKQEPVLKQEPVLKQEPGLNHDPVLKQEPG
LKQESGLKKEPTPKQTKR--------------------LKKEPTPKKESKSSKTKKETSP
----------------------PSPPT--TPNK---------------------------
--------------------------------------SKQRPTLKRKS----SSEMNIE
EVNTRLKRLRKRQGQLRS--------------------PTSSIN-------------GS-
EEEDNYE----VHFTNGKEVLVLE------------------------------------
------------------------------------------------------------
------------------------------------------------------------
------------------------------------------------------------
------------------------------------------------------------
------------------------------------------------------------
------------------------------------------------------------
------------------------------------------------------------
------------------------------------------------------------
---------
>XP_003870259_Candida_orthopsilosis
------------------------------------------------------------
------------------------------------------------------------
---MHTINLDDG----------SNKI----TAECSIKLNEAIRYISKS--KKTTVITGAG
ISCNAGIPDFRSENGLYNMVKHK-------------YP-K-QIVR---------------
------------------------------GQDLFD-INLFRDETSLEIFCTFMERLYHY
SL--LAKPTESHKFLKHLKDKGKLLRCYTQNIDSLEQNV-NLNLGINQSD----------
---FENEQKASGAGTGAGKF---------R-QFWN-NLDVVQLHGNLHKLSCTNCFAEFE
WNSEFKTMFNQGV-------NPECSNCYNKYQQRLYQGKRMTGH-IGLLRPDIVLYGENH
RQSEILSQGLTNDL-KSKPDLLIIMGTSLKVDGVKKLVKSLSKQIHER---GGKVLFVNK
TNL-S--KMWHQYVDYEILCDCDQFIRILKAEIPDLFLTQEQLDS-K-------KLKNKA
HEEIPMPSDA--------------------------------------------------
-------YKLIVKQEKDE--------------------ETEDVKVKQENKSVQIKVESGS
AELCSPSSTSPIRIKQEITNDILTPPD--TPTK---------------------------
--------------------------KRKRSSSSQQQSQKKQPSLKREPRVKLEKKVEHK
EDGRKLKRPRGGSSTNASALDTSATVAAVGKEAAAYMTPPASFDE-------SIPLKLYS
SSQLNQC-----------------------------------------------------
------------------------------------------------------------
------------------------------------------------------------
------------------------------------------------------------
------------------------------------------------------------
------------------------------------------------------------
------------------------------------------------------------
------------------------------------------------------------
------------------------------------------------------------
---------
>XP_001524752_Lodderomyces_elongisporus
------------------------------------------------------------
------------------------------------------------------------
---MQSIDLSTKSKSRPKSGSESESEPSTLESQSTILLNETIKHIFKS--KKTTVITGAG
ISCNAGIPDFRSDDGLYNMVKHK-------------YP-K-SIVR---------------
------------------------------GQDLFD-INLFRDDVSLSIFCTFMEGLYLS
TL--SARPTETHKFLKHLKDRGKLLRCYTQNIDSLEKEV-DLKMGIDKNE----------
---FELGR-----------F---------K-ENWQ-KLDVVQLHGNLHKLSCTRCFASFE
WNEKYQMMLNEGN-------TPECQNCHKQYMDRLYLGKRLTGQ-IGVLRPDIVLYGENH
PQSEIISQGLNTDL-RSKPDCLIIMGTSLKVDGVKKLVKSLSNEVHKK---GGKVIFINK
TKL-S--KSWEKFIDYEVLCDCDEFVRILKRTVPDLFLTQEQIDS-K-------KLKNKA
EQVFISREKANDVIGAIGVKQEYN------------------------------------
-------GITIKTEESLS--------------------PEIKQEIKVKMEPGLESTESPL
GKVIKT--------------EILTPPT--TPSK----------------PK----PVLRK
RPRQQQQQQQQQQQKQKQKQKQKQSEEQERNQELEQQQKQQRPTLTRKDQRVNSPLLDTD
DIENRTKRLKGNE-EFPT--------------------PVSSFDD-------LIPLQSYT
MLQLNRIKIEKLILS---------------------------------------------
------------------------------------------------------------
------------------------------------------------------------
------------------------------------------------------------
------------------------------------------------------------
------------------------------------------------------------
------------------------------------------------------------
------------------------------------------------------------
------------------------------------------------------------
---------
>XP_007375306_Spathaspora_passalidarum
------------------------------------------------------------
------------------------------------------------------------
---MISLDL----T--------QEDL---P-TDTSIRLNEVIKCIAKA--KKCTVLTGAG
ISCNAGIPDFRSSDGLYNLVKQR-------------HP-S-KITR---------------
------------------------------GQDLFD-ISLFRDEISLSLFCTFMESLYKS
SL--KATATETHKFIKVLKDKNKLLRCYTQNIDCLESTM-NLNLGINLKE----------
---FDN--SK---------F---------N-EVWK-NLDVVQLHGNLHKLSCTSCFSNFD
WNEKFQSMLSQGL-------NPECSVCYAKYEERLYSGKRLTGN-IGVLRPDIVLYGENH
PQSELLSQGLNVDL-RSKPDLLIIMGTSLKVDGVKRLVKCLSKSIHEK---GGKVIFINK
TPL-S--KQWKNVIDYEVLTDCDDFVRILKREIPDLFLTQEQLDS-K-------KLNN--
------------------------------------------------------------
------------------------------------------------------------
------------------------------PIT---------------------------
----------------------------E---------Q--LPAVKR-------------
-----------------E--------------------PKVK------------------
----SEPKVKQEIPKSKV------------------------------------------
------------------------------------------------------------
------------------------------------------------------------
------------------------------------------------------------
------------------------------------------------------------
------------------------------------------------------------
------------------------------------------------------------
------------------------------------------------------------
------------------------------------------------------------
---------
>XP_043051674_Scheffersomyces_spartinae
------------------------------------------------------------
------------------------------------------------------------
---MITIDL--------------TDLESTIESEKSIKLNEAIKQIFKS--KRSTIITGAG
ISCNAGIPDFRSSDGLYNLVKQK-------------YPSK-SITK---------------
------------------------------GQDLFD-ISLFRDEISLALFCQFMESLYLS
SL--LAHPTETHKFIKTLKEKNKLLRCYTQNIDSIEKLL-HLNVGIDLQD----------
---ITEKH-----------F---------T-KGWK-SLDVVQLHGNLHKLSCTQCYSSFD
WNVKYQKQLGAGS-------NPQCNACLDKYQERLYLGKRLTGN-IGMLRPDIVLYGEHH
PQSELILQGLNLDL-RLKPDLLLIMGTSLKVDGVKKLVKSLSHSIHQR---GGKVIFVNK
TPLAK--ATWDSHIDYEILSDCDDFVRILKRDIPDLFLTQEQLDS-K-------KLKN--
------------------------------------------------------------
-----------------N--------------------QKSADYIKLEPECLRIKSEGIK
SESLAP--------------EALTPPS--TPSK---------------------------
----------------------------KNLISQQSYIKLLKPSLNRK-----------A
TKKLKF--------ELPS--------------------PFASFTE-------DTESTGPS
EASSPDTTVVKLEPEQPCYVIKKEETTSFESRKRSLELTCAFESKRRIRIHS--------
------------------------------------------------------------
------------------------------------------------------------
------------------------------------------------------------
------------------------------------------------------------
------------------------------------------------------------
------------------------------------------------------------
------------------------------------------------------------
------------------------------------------------------------
---------
>XP_001386134_Scheffersomyces_stipitis
------------------------------------------------------------
------------------------------------------------------------
---MLTIDLLERKT--------SADV---PAED-MISLNEIFKHIFKA--KRTTVVTGAG
ISCNAGIPDFRSSDGLYNMVRTK-------------FP-K-TVVK---------------
------------------------------GQDLFD-ISLFRNEMSLAVFCTFMEGLYKS
TL--VAKPTETHRFIKILKDKNKLLRCYTQNIDSLESTI-NLNMGINLSE----------
---FDTCHKN---------F---------V-QNWK-NLDVVQLHGNLHKLSCTNCFTNFD
WNEKYQSQLAEGL-------NPQCSKCYEKYEERLYSGKRLTGN-IGLLRPDIVLYGEHH
PQSEILAQGLNVDI-RAKPDMLIVMGTSLKVDGVKKLVRSLSASVHAK---GGKVIFINK
TPL-A--KQWDSVFDYEILSDCDSFVRLLKNEVPDLFLTQEQLDS-K-------KLKN--
------------------------------------------------------------
-----------------N------------------------------------------
------------------------------------------------------------
------------------------------------------------------------
------------------------------------------------------------
------------------------------------------------------------
------------------------------------------------------------
------------------------------------------------------------
------------------------------------------------------------
------------------------------------------------------------
------------------------------------------------------------
------------------------------------------------------------
------------------------------------------------------------
------------------------------------------------------------
---------
>XP_020066787_Suhomyces_tanzawaensis
------------------------------------------------------------
------------------------------------------------------------
---MISIDL-------------QAAA---PDSDAAIALHEVIKHIFKA--KKAAVLTGAG
ISCNAGIPDFRSSDGLYNLVKEK-------------YP-K-TMVK---------------
------------------------------GQDLFD-ISLFRDQLSLAVFCTFMESLYTL
TL--NAKATETHKFIKILKEKNKLLRCYTQNIDSLEKSV-NLNLGINLNQ----------
---FDD-SKN---------F---------A-QNWK-CLDVVQLHGNLHKLSCTHCFSNFD
WTEKYQAQLASGL-------NPQCSRCYEKYEERLYSGKRLTGN-IGLLRPDIVLYGENH
PQAEILAQGLNVDL-KAKPDLLIVMGTSLKVDGVKKLIKSLSSSVHAK---GGKVIFINK
TPL-A--KHWESCFDYEILSDCDAFVKILKKEIPDLFLTQEQLDS-K-------KLKN--
------------------------------------------------------------
-----------------N--------------------SQNAHNEKF-------------
----------------------LTPPT--TPTK---------------------------
----------------------------R---------K--RPALKRKN----PSSAASS
SSA------------TPE--------------------PSVKREY-------DLPSPMTS
FDDTSEGPVKKEMFEPAPKRVKA-------------------------------------
------------------------------------------------------------
------------------------------------------------------------
------------------------------------------------------------
------------------------------------------------------------
------------------------------------------------------------
------------------------------------------------------------
------------------------------------------------------------
------------------------------------------------------------
---------
>XP_020076138_Hyphopichia_burtonii
------------------------------------------------------------
------------------------------------------------------------
---MKTIDLLESNR--------LGSK--LP-TEDSIKLNEVTKIVFKL--KKTIVLTGAG
ISCNAGIPDFRSSDGLYNLVKSK-------------YP-K-NCVK---------------
------------------------------GQDLFD-ISLFRNELTLSLFCTFMEGLYSS
SL--KAKPTETHKFIKILKEKNKLLRCYTQNIDCLEKVI-NLNCGIDLNN----------
---FNDGNNSN--------F---------N-KIWK-NLDVVQLHGNLQKLSCTQCFKTFN
WSPDNQAQLSKGL-------NPECENCYLKYQERLYSGKRLTGN-IGMLRPDIVLYGENH
PQSEIISKGLSLDM-SLKSDLLIIMGTSLKVDGIKKLVRNLSKTIHDK---GGLVIFINK
TPI-S--KSWSNLIDYEILSDCDDFIKVLKHEIPDLFLTQEQLDS-K-------KLSN--
------------------------------------------------------------
-------NKEKTKEESL-------------------------------------------
----------------------LTPPS--TPKK---------------------------
----------------------------TKI-------KREPKKFKRAE----SNSKKIN
KATNSF--------KLPS--------------------PQSSFNE-------D-------
DEPDLDELKMTSNRSRALRAFTRSQMNQERSIKVKRELEDVDINTKRIKL----------
------------------------------------------------------------
------------------------------------------------------------
------------------------------------------------------------
------------------------------------------------------------
------------------------------------------------------------
------------------------------------------------------------
------------------------------------------------------------
------------------------------------------------------------
---------
>XP_015470232_Debaryomyces_fabryi
------------------------------------------------------------
------------------------------------------------------------
---MKTIDL-------------SGEI---P-SHEQIKLGEVSKIIFKA--RKTVVLTGAG
ISCNAGIPDFRSSDGLYNMVKSK-------------FP-K-KIVK---------------
------------------------------GQDLFD-ISIFRDEVTLLLFCTFMESLYLS
SI--DAKPTETHRFIKILKEKKKLLRCYTQNIDGLEDKM-NLKMGINLSE----------
---FDCNGP----------F---------N-KTWQ-DLDVVQLHGNINNLACTQCFHSFN
WNVEYREQFSNGS-------NPECKNCYLKYQERLYLGKRLTGN-IGMLRPNIVLYGENH
PQAEILANGLNKDV-NLKPDLFIIMGTSLKVDGIKKLVKTLAQSVHNR---GGTVLFVNK
TPISQ--AMWSNIIDYEILCDCDEFVKLLKYEIPDLFLTQEQLDS-K-------KLNQ--
------------------------------------------------------------
-------NLMSSPLTKAQ--------------------IKKEQILKSQCKK-PTK-----
----------------------AYVKK--EPIR---------------------------
--------------------------------------R-----VKKESTRR--------
TIKKET--------SIPS--------------------HIKQ------------------
ENSQAFESVQKSLCEERKQHIKLESSI---------------------------------
------------------------------------------------------------
------------------------------------------------------------
------------------------------------------------------------
------------------------------------------------------------
------------------------------------------------------------
------------------------------------------------------------
------------------------------------------------------------
------------------------------------------------------------
---------
>XP_459966_Debaryomyces_hansenii
------------------------------------------------------------
------------------------------------------------------------
---MKTIDL-------------SGEI---P-SNEQIKLSEVSKIIFKS--RKAVVLTGAG
ISCNAGIPDFRSSDGLYNMVKSK-------------FP-K-KIVK---------------
------------------------------GQDLFD-ISIFRDEVTLSLFCTFMESLYSS
SI--DAKPTETHRFIKILKEKKKLLRCYTQNIDGLEDKM-NLKMGINLSE----------
---FDCNGP----------F---------N-KTWQ-DLDVVQLHGNINNLACTQCFHSFN
WNVEYREQFSNGS-------NPECKNCYLKYQERLYSGKRLTGN-IGMLRPNIVLYGENH
PQSEILANGLNKDV-NLKPDLFIIMGTSLKVDGIKRLVKTLAQSVHNR---GGTVLFVNK
TPISQ--AMWSNIIDYEILCDCDEFVKLLKYEIPDLFLTQEQLDS-K-------KLNQ--
------------------------------------------------------------
-------NLVSPPLSKAQ--------------------IKKEQNLKSQIKKTSTK-----
----------------------VCVKK--EPIR---------------------------
--------------------------------------RVKKEPVKKESIRRVKKGPIKQ
TIKKDT--------SIPS--------------------HIKQ------------------
ENSQALESVQNSMCSQSKQHIKLESSISS-------------------------------
------------------------------------------------------------
------------------------------------------------------------
------------------------------------------------------------
------------------------------------------------------------
------------------------------------------------------------
------------------------------------------------------------
------------------------------------------------------------
------------------------------------------------------------
---------
>XP_006687378_Yamadazyma_tenuis
------------------------------------------------------------
------------------------------------------------------------
---MKVIDLLDHDP--------SASVHSLP-SEVSIKLTEISKVIFKS--KKATLLTGAG
ISCNAGIPDFRSSEGLYNLVKEK-------------YP-K-TVVK---------------
------------------------------GQDLFD-ISLFRDELTLQVFCTFMEGLYAS
SL--QAKPTETHKFIKLLKDKNKLLRCYTQNIDGIESKV-NLTTGIKSSE----------
---FQTEETNRRLVNSS--F---------N-KNWK-NLDVVQLHGDLNQLTCTQCFSNFE
WTKKYQNMLSSGD-------NPECSNCFQKYQERLYSGKRLTGN-IGILRPGIVLYGENH
PQSEILAQGLNTDI-KSRPDILIIMGTSLKVDGVKKLVKSLATSIHEK---GGKVIFINK
TQVSS--SQWDNYVDYQVLCDCDNFIKVLKQEIPDLFLTQEQLDS-K-------RLKQLE
AKRI--------------------------------------------------------
-------KQEAREEKKIQ--------------------VKKDPQVLV-------------
----------------------KTPPP--TPTK---------------------------
----------------------------R---------KPARPVLKRRD----FNSERSV
KFGLKY--------ELPS--------------------PPTSFNN-------DVVVTNQE
SDFTPNKKIKTET-----------------------------------------------
------------------------------------------------------------
------------------------------------------------------------
------------------------------------------------------------
------------------------------------------------------------
------------------------------------------------------------
------------------------------------------------------------
------------------------------------------------------------
------------------------------------------------------------
---------
>XP_001487461_Meyerozyma_guilliermondii
------------------------------------------------------------
------------------------------------------------------------
---MKTIDLAENDP------------------LTHIKFAELAKIIFKA--RKSAVITGAG
ISCNAGIPDFRSSEGLYNLVKEK-------------HP-T-AVVK---------------
------------------------------GQDLFD-ISLFRSKISLAVFCTFMESLYLS
TL--RATPTETHKFIKILKEKKKLLRCYTQNIDGLERNI-ELKTGVRSDQ----------
---FESGKT----------F---------L-QSWK-SLDVVQLHGDLHHLSCTHCFHTTQ
WTPKHKLQLSQGE-------NPECQNCFMKYQERLYLGKRLTGN-IGLLRPAIVLYGENH
PQAEILAQGLNCDV-RAKPDMLIIMGTSLRVDGVKKLVKTLASAVHDK---GGKVVFVNK
TPLAK--TTWENIIDYEVLCDCDDFVAQLKYEIPDLFLTQEQLDS-K-------RLKNKR
V-----------------------------------------------------------
-------KRVKKESDSEE--------------------KEASKEVKKEINNENLPKEFVG
SLLVG-----------------LTPPT--TPHK---------------------------
----------------------------------------KGPALKRKS---LSEKLVSS
KPKLNF--------ELPT--------------------PLSSFSEADAENFNALKIKKEE
RDCEPLLLVCINIERNSKRLFQEVDMY---------------------------------
------------------------------------------------------------
------------------------------------------------------------
------------------------------------------------------------
------------------------------------------------------------
------------------------------------------------------------
------------------------------------------------------------
------------------------------------------------------------
------------------------------------------------------------
---------
>XP_018709447_Metschnikowia_bicuspidata
------------------------------------------------------------
------------------------------------------------------------
---MKTINILDPDA---------------LSADDSIKLHEVARYIYKA--KKTTMLTGAG
ISCNAGIPDFRSDDGLYNIVKAK-------------YP-S-SFIK---------------
------------------------------GQDLFD-ISLFRSNETLLIFCTFMEGLYKY
SL--QAKATETHKFIKTLKEKNKLLRCYTQNIDSIEKSL-DLNCGIDSAH----------
---FNEIELGLART-----F---------R-DNWK-DLDVVQLHGNLHKLSCTQCLTHYE
WTAESQTKLREGE-------NPECENCYLKFQERLYAGKRMTGN-IGILRPDIVLYGENH
PQSEILARGLNIDM-GMKCDLVLIMGTLLKVDGVKKLVRSVCKNVRER---GGKVVFVNK
SPV-A--KQFASLVDYEVLCDCDDFIRALRHEIPDLFLTQEQLDS-K-------KLQGKQ
SPSKPYDHIKNEQ-----------------------------------------------
-------PEGVKLETT-------------------------TARVKIENPTNRVKLEKSK
HHAIKSEAGPGVGLGNARDTV-LTPPN--TPTK----------------KR----A--LA
S-------------------------------------ERKRPTLKACRNKKAKVEPH--
---------------FPS--------------------PCPSFTE-------SIKIESES
DVATDCDDFDGSTE--NKENMDGRVAKQ--------------------------------
-----------ENAVCEAMR----------------------------------------
------------------------------------------------------------
------------------------------------------------------------
------------------------------------------------------------
------------------------------------------------------------
------------------------------------------------------------
-------VGA--------------------------------------------------
------------------------------------------------------------
---------
>XP_002615917_Clavispora_lusitaniae
------------------------------------------------------------
------------------------------------------------------------
---MKSIYLPDSSN---------------VSAEDAIKLHEVAKTIFKA--KKTSILTGAG
ISCNAGIPDFRSDEGLYNIVKAK-------------YP-T-SFIK---------------
------------------------------GQDLFD-ISLFRNATTLSIFCTFMEGLYQH
SL--RAKATETHRFIKTLKEKNKLLRCYTQNIDSLEKTI-NLNCGIDVSK----------
---FSEIGSTSGRS-----F---------R-ENWN-SLDVVQLHGNLHKLCCTQCFSRYD
WTPQNQKMLENGQ-------YPECENCHLKYQERLYSGKRLTGS-IGILRPDIVLYGENH
PQAEILARGLNIDI-GMKCDCLLIMGTSLKVDGVKKLVKSLAKSIRER---GGKVIFVNK
TPL-S--KQWANLVDFQVLGDCDAFVRRLKTEIPDLFLTQEQLDS-K-------RLL---
--------TKSY------------------------------------------------
-------PVAVKQELTKK--------------------F-------VESIKKEIKLE---
---VKSE--P----------V-LTPPS--TPSK----------------NR----TVLLP
K-------------------------------------TRKRPSLKRTNTRNANEKKI--
--------------TLPS--------------------PESSFSD-------NIKVESES
TVTTDCDE-DVSLE-------NFGV-VHSC------------------------------
-------------AAPYHKR----------------------------------------
------------------------------------------------------------
------------------------------------------------------------
------------------------------------------------------------
------------------------------------------------------------
------------------------------------------------------------
-------IKIE-------------------------------------------------
------------------------------------------------------------
---------
>XP_025343769_Candida_haemuloni
------------------------------------------------------------
------------------------------------------------------------
---MKSVNLLDGT-----------------SADDTVKFHEVARTIYKS--RKAVLLTGAG
ISCNAGIPDFRSDDGLYNIVKAK-------------YP-Q-SFIK---------------
------------------------------GQDLFD-ISLFRNQETLSIFCTFMEGLYKH
SL--AAKATETHRFIKTLKEKNKLLRCYTQNIDSLEKRI-DLNCGINSSE----------
---FNEIDNGAGKS-----F---------R-DNWK-SLDVVQLHGNLHKLSCTQCFSHYE
WTPEAQKMLEQGE-------NPECENCNLKYQERLYSGKRLTGS-IGFLRPDIVLYGENH
PQSEMLTRGLNIDL-SIKSDCLLIMGTSLKVDGVKKLVRSLAKSIHDR---GGKVIFINK
SPL-P--KQWASLVDYEIISDCDDFVRLLKREIPDLFLTQEQLDS-K-------RLK---
--------CATMT-----------------------------------------------
-------PKSIKKEVLLD--------------------IKNEAIATIENIKQELADE-SN
---VKKEDAD----------L-LTPPT--TPSK----------------QR----TILLP
K-------------------------------------V--RPSLKRSNSNAVKR-----
---------------LPT--------------------PASSFCE-------PIKVESDS
EVGTDCDE-EPPLQDISRSKLNCGV-KRSIK-----------------------------
-----------QESEPSTKR----------------------------------------
------------------------------------------------------------
------------------------------------------------------------
------------------------------------------------------------
------------------------------------------------------------
------------------------------------------------------------
-------LKA--------------------------------------------------
------------------------------------------------------------
---------
>XP_024712411_Candida_pseudohaemulonis
------------------------------------------------------------
------------------------------------------------------------
---MKSVNLLEGT-----------------SADDTVRLHEVAKTIYKA--RKSVILTGAG
ISCNAGIPDFRSDDGLYNIVKAK-------------YP-Q-SFIK---------------
------------------------------GQDLFD-ISLFRNQETLLIFCTFMEGLYKH
SL--AAKATETHRFIKTLKDKNKLLRCYTQNIDSLEKRI-DLNCGIDPQE----------
---FNEIDNGAGKL-----F---------R-ENWK-SLDVVQLHGNLHKLLCTQCFKHYD
WTPDAQQKLEQGE-------NPECENCYLKYQERLYSGKRLTGS-IGVLRPDIVLYGENH
PQSEMLTRGLNIDL-GFKSDCLLIMGTSLKVDGVKKLVRSLAKSIHDR---GGKVIFINK
LPL-P--KQWTSLVDYEVLSDCDDFVRQLKREIPDLFLTQEQLDS-K-------KLK---
--------YSTMT-----------------------------------------------
-------PKSIKKEVLLD--------------------IKKEAIATMQNIKQELKQE-SS
EPEVKNDDAE----------L-LTPPT--TPSK----------------QR----TIVLP
K-------------------------------------T--RPSLKRKNSGSVKR-----
---------------LPT--------------------PASSFCE-------PIKVESDS
EVET--ED-DTPLQDISESKLNCGTYKPLIRMDLYSNVLENMLVAEQTKAADDMVAQSGL
LDTETALQKEPEKAEGAAKKVAEEHSKAVESPISSYWYLDDDTTRANQQFSDRIMEKLLS
VMIVDEVDGQQKLLPMRTAMQKERPPFSMSVMNTNSTQLAQKASPMFEGFDAIFMCFSWH
NPYYTVGILLLITHAILRPQLFALFLPAFILVRYMFPSYLRLYPSDNTFVDGRYLKRNPF
PHTGKALGKFKSPKPAPMYSKEYLMNFTDMQNHIVPYIRLHDSLIEWGQHYFLFEDQKLS
TIVFLILLFLIGFNLYILPIVTPLILRVVSIQAILIALTWAVFISSHPVVNNKILDLLET
EEARLARLDRTDKAEKYLMTYISDAPEDELKCELEIFELQQYNLTAKAWKPVGYTKDFYS
LNHPDRILKSEENDGSENDLFDAPFNEHAEPRVVLVATLSEIRAPLGWKFVDSRWSIDLD
PHLWVVDNCIMDLVSVDDEEKWVYDAVVKEDEPAGNIYRRRRWYRYSQRQAINKKGKEKA
ETEQQDLHE
>XP_025336085_Candida_duobushaemulonis
------------------------------------------------------------
------------------------------------------------------------
---MKSVNLLEGT-----------------SADDTVRLHEVAKTIYKA--RKSVILTGAG
ISCNAGIPDFRSDDGLYNIVKAK-------------YP-Q-SFIK---------------
------------------------------GQDLFD-ISLFRNQETLSIFCTFMEGLYKH
SL--AAKATETHRFIKTLKDKNKLLRCYTQNIDSLEKRI-NLNCGIDPQE----------
---FNEIDNGAGKS-----F---------R-ENWK-SLDVVQLHGNLHKLSCTQCFKHYD
WTPDAQQKLEQGE-------NPECENCYLKYQERLYSGKRLTGS-IGVLRPDIVLYGENH
PQSEMLTRGLNIDL-SFKSDCLLIMGTSLKVDGVKKLVRSLAKAIHDR---GGKVIFINK
SPL-P--KQWTSLVDYEVLSDCDDFVRQLKREIPDLFLTQEQLDS-K-------KLK---
--------YSTMT-----------------------------------------------
-------PKSIKKEVLLD--------------------IKKEAIATMQNIKQELKQE-SS
EPEVKNDDAE----------L-LTPPT--TPSK----------------QR----TILLP
K-------------------------------------T--RPSLKRKNSGSVKR-----
---------------LPT--------------------PASSFCE-------PIKVESDS
EVET--ED-DAPLQDISESRLNSGV-KRIIK-----------------------------
-----------QESEGSAKR----------------------------------------
------------------------------------------------------------
------------------------------------------------------------
------------------------------------------------------------
------------------------------------------------------------
------------------------------------------------------------
-------LKA--------------------------------------------------
------------------------------------------------------------
---------
>XP_028889516_Candida_auris
------------------------------------------------------------
------------------------------------------------------------
---MKSVNLLEGT-----------------SAEDNVKFHEVAKIIYKA--RKITALTGAG
ISCNAGIPDFRSDDGLYNLVKEK-------------YP-Q-SFIK---------------
------------------------------GQDLFD-ISLFRNQETLSIFCTFMEGLYKH
SL--AAKATETHRFIKTLKEKNKLLRCYTQNIDSLEKRI-NLNCGINPAE----------
---FNELENGSGKS-----F---------R-DNWK-SLDVVQLHGNLHKLSCTQCFSHYE
WTPEAQKKLERGE-------NPECENCYLKYQERLYSGKRLTGS-IGILRPDIVLYGENH
PQSEMLTRGLNIDL-GIKCDCLLIMGTSLKVDGVKKLVRSLAKSIHDR---DGKVIFINK
SPL-P--KQWANLVDYEILTDCDDFVRLLKKEVPDLFLTQEQLDS-K-------RLK---
--------CATMT-----------------------------------------------
-------PKSIKKEVLHD--------------------IKTEAIAMLHKMKNEAEEE-GQ
---IKQEDAD----------L-LTPPT--TPSK----------------QR----TILLP
K-------------------------------------S--RPSLKRRKSSTDQR-----
---------------LPT--------------------PASSFCE-------PIKVESDS
DVATDCDE-ETPLQDVSKSTLNRET-KRIC------------------------------
------------------------------------------------------------
------------------------------------------------------------
------------------------------------------------------------
------------------------------------------------------------
------------------------------------------------------------
------------------------------------------------------------
-------LKPCSYD----------------------------------------------
------------------------------------------------------------
---------
>NP_014668_Saccharomyces_cerevisiae
------------------------------------------------------------
MTSVSPSPPASRSGSM--------CSDLPS--------------------------S-LQ
TEKLAHIIGL-------------------DADDE--VLRRVTKQLSRS--RRIACLTGAG
ISCNAGIPDFRSSDGLYDLVKKD-------------CSQYWSIKS---------------
------------------------------GREMFD-ISLFRDDFKISIFAKFMERLYSN
VQ--LAKPTKTHKFIAHLKDRNKLLRCYTQNIDGLEESI-GLTLSNRKLP----------
----------------LTSF---------S-SHWK-NLDVVQLHGDLKTLSCTKCFQTFP
WSRYWSRCLRRGE-------LPLCPDCEALINKRLNEGKRTLGSNVGILRPNIVLYGENH
PSCEIITQGLNLDIIKGNPDFLIIMGTSLKVDGVKQLVKKLSKKIHDR---GGLIILVNK
TPIGE--SSWHGIIDYQIHSDCDNWVTFLESQIPDFFKTQDQIKKLR-------QLKRE-
------------------------------------------------------------
-------ASDLRKQMKAQ--------------------KD-----------SI-------
----------------------GTPPT--TPLR---------------------------
-------------------------TAQGIDIQGNNELNTKIKSLNTVKRKILSP----E
NSSEEDEEE-NLDTRKRA----------------------------------KIRPT-FG
DNQAS-------------------------------------------------------
------------------------------------------------------------
------------------------------------------------------------
------------------------------------------------------------
------------------------------------------------------------
------------------------------------------------------------
------------------------------------------------------------
------------------------------------------------------------
------------------------------------------------------------
---------
>XP_018219258_Saccharomyces_eubayanus
------------------------------------------------------------
MSSVSPSPPASRSGSMGSGESSSSSSSLPS-------------------------PS-LQ
TERLTHITSL-------------------DGQDE--LLGRISKQLGRS--RKIACLTGAG
ISCNAGIPDFRSSDGLYNLVKEE-------------SSQYWSIKS---------------
------------------------------GREMFD-ISLFRDDFKISIFAKFMERLYSS
VQ--LARPTKTHRFIAHLKNRNKLLRCYTQNIDGLEEDM-GLTMSSKKPS----------
----------------LPSF---------S-SHWK-NLDVVQLHGDLNTLSCTKCFQTFP
WDRYWSRCLRRGE-------LPLCPHCEALINKRLNEGKRTLGSNVGFLRPNIVLYGENH
PSGELITQGLNLDILRGNPDLLIIMGTSLKVDGVKQLVKKLSRKIHDR---GGLIILVNK
SPIGD--SPWHGIIDYQIHSDCDRWVSFLESQIPDFFKTQDQVDRLR-------QLKRE-
------------------------------------------------------------
-------ASDLRKMMKAQ--------------------KD-----------PI-------
----------------------NTPPT--TPLR---------------------------
-------------------------TALQPAAHAHNELNMRIKSLNKIKRKLLSP----E
NSSEEDEEE-TADSKKRA----------------------------------KIRPTPAA
DVKCSLTQ----------------------------------------------------
------------------------------------------------------------
------------------------------------------------------------
------------------------------------------------------------
------------------------------------------------------------
------------------------------------------------------------
------------------------------------------------------------
------------------------------------------------------------
------------------------------------------------------------
---------
>XP_033769174_Saccharomyces_paradoxus
------------------------------------------------------------
MTSASPSPPASRSGSM--------CSDLSS--------------------------S-LQ
TEKLAHITNL-------------------NADDE--LLRLVTKQLGRS--RRIACLTGAG
ISCNAGIPDFRSSDGLYDLVKRD-------------SSQYWSIKS---------------
------------------------------GREMFD-ISLFRDDFKISIFAKFMERLYSN
VQ--LAKPTKTHKFIAHLKDRNKLLRCYTQNIDGLEESI-GLTMSNRKLP----------
----------------LTSF---------S-SHWK-NLDVVQLHGDLKTLSCTKCFQTFS
WSRYWSRCLRRGE-------LPLCPDCEALINKRMNEGKRTLGSNVGILRPNIVLYGENH
PSCEIITQGLNLDIIRGNPDLLIIMGTSLKVDGVKQLVKKLSKRIHDR---GGLIILVNK
TPIGD--SPWHGIIDYQIHSDCDNWVTFLESQIPDFFKTQDQIRKLR-------QLKRE-
------------------------------------------------------------
-------ASDLRKQMKAQ--------------------KD-----------SI-------
----------------------GTPPT--TPLR---------------------------
-------------------------GVEQIDTQGNNELNTKIKSLNTIKRKILSP----E
NSSEEDEEEKKLDTRKRA----------------------------------KIRPT-FD
NNQAS-------------------------------------------------------
------------------------------------------------------------
------------------------------------------------------------
------------------------------------------------------------
------------------------------------------------------------
------------------------------------------------------------
------------------------------------------------------------
------------------------------------------------------------
------------------------------------------------------------
---------
>XP_003677324_Naumovozyma_castellii
------------------------------------------------------------
-MEHLRLTTELRSSSFDEEDLSIN-------KERKREISL--------------SSN-LQ
TEKLTHLRLL-------------------DGSDT--MLNQINKLLNKS--RKIIVLTGAG
ISCNAGIPDFRSSKGLYESVKKE-------------FPEV-SIGS---------------
------------------------------GKEMFD-ISLFRDEVKISVFATFMEKLYAN
VK--LAQPTKTHKFIAHLKDRNKLLRCYTQNIDGLEENL-GLEVSMKNET----------
---------SKDKL--NSKF---------N-STWK-NFDVVQLHGDLNTLACTRCFHTFP
WNRFWARSLRRGE-------LPTCPECERKDLKRLQLGKRQIDNNIGFLRPNIVLYGENH
PSGDLISQGLSLDILRGRPDFFIIMGTSLKVDGVKKVVRQMSKQVHER---GGIVILINK
TSVGD--SSWNGVIDYQIWSDCDTWVTYLEDMIPDFFKTQKQIEKLR-------QLKRE-
------------------------------------------------------------
-------NSELKK-KKL--------------------------------SSTI-------
----------------------HTPPT--TPTKIHELTSSNEIKIEEHKNE----LMSPE
QSSDDEKKSPKK-RSRKVIP---------KEGKIVKVKRNLKQKLNSSPKLLKAEAI---
------------------------------------------------------------
------------------------------------------------------------
------------------------------------------------------------
------------------------------------------------------------
------------------------------------------------------------
------------------------------------------------------------
------------------------------------------------------------
------------------------------------------------------------
------------------------------------------------------------
------------------------------------------------------------
---------
>XP_003670655_Naumovozyma_dairenensis
---------------------------------------------------------MQS
KIEQLRLDATKRSISFDEEDMSMN-------KSRKMSY-----------------TD-LQ
TTKLTHVFEL-------------------DNESNRELLNKINKLLNKS--KRIIVLSGAG
ISCNAGIPDLDHQMVLYESVKKQ-------------FPEM-SISS---------------
------------------------------GKEMFD-ISLFRDELKISVFAAFMEKLYSN
VK--LAQPTKTHKFIAHLKNRNKLLRCYTQNIDGLEEIL-GLELS----T----------
---------WEDLLLKGVKF---------N-NIWK-NIDVVQLHGDLNSLACTRCYHNFP
WSRYWARSLRNGQ-------LPMCPECERKNLLRLKQGKRSND-TVGVLRPNIVLYGENH
PSGDIITQGLNLDLSRGKPDFFIIMGTSLKVDGVKKVVKQMSKEVHER---GGLVLLVNK
TNIGD--SSWSGVIDYQIMCDCDEWVEYLEEQLPDFFKTQRQIDRIR-------QLKRE-
------------------------------------------------------------
-------ASDLRK-KRLQ--------------------LK-------KETGIK-------
----------------------TTPPT--TPTK-DEVSSDGEEKDREYKYL----SMKPE
EGNISKLKFDQKGQLRKETPHIQTPGSKRKEASD-ETNADLENTLNEVTRTLLPK-----
------------------------------------------------------------
------------------------------------------------------------
------------------------------------------------------------
------------------------------------------------------------
------------------------------------------------------------
------------------------------------------------------------
------------------------------------------------------------
------------------------------------------------------------
------------------------------------------------------------
------------------------------------------------------------
---------
>XP_003956713_Kazachstania_africana
------------------------------------------------------------
-------------MSFDEENLSINKRRTT--KSPLSPTKLSRSKSQI--------PD-LQ
TTKLEHIFQL-------------------NACDE--NLQSINRQINKS--KKVVVLTGAG
ISCNAGIPDFRSSNGLYNLVKAE-------------HPNV-SIGS---------------
------------------------------GKEMFD-ISLFRDEIKISVWATFMEKLYSS
CR--LAKPTVTHKFIAHLKERNRLLRCYTQNIDGLEESL-GLEMSSSFEE----------
---------NEK-----ENF---------TLSRWR-SFDVVQLHGDLNSLACTQCFQTFP
WSRYRSRSFRRGE-------LPNCPRCEEKIFKRSQEGKRLIN-NCGILRPNIVLYGENH
PSGELISHGLNSDIMRGKPDFFIIMGTSLKVDGVKNVVKQISKEVHER---GGIVILINK
TSVGD--SMWHGIIDYQIWQDCDDWVTYLQGELPDFFKSQKEIEKMK-------KLKRE-
------------------------------------------------------------
-------ASDLKK-KKLE--------------------EK-----RNKEVSSL-------
----------------------TTPPT--TPIG---------------------------
--------------------------SGKNDEKIANDSSSDVTSLNKVKRKLIPP-----
--------KQNKIQKQKK----------------------------------QTKDARCP
PKIEEFCSKDEKNLALTEHILVKID-----------------------------------
------------------------------------------------------------
------------------------------------------------------------
------------------------------------------------------------
------------------------------------------------------------
------------------------------------------------------------
------------------------------------------------------------
------------------------------------------------------------
------------------------------------------------------------
---------
>XP_022463009_Kazachstania_naganishii
-----------------------------------------------------------M
TTSIQLLTGDQRSSSFDETDLTINQVRRVTVENGRIPCKLVRAQSVVGAKPRRKRED-FI
TEKLIHISEL-------------------DEDNV--LLQNINKSLSRS--KRIIVLTGAG
ISCNAGIPDFRSANGLYKQVKSE-------------YPKI-NISS---------------
------------------------------GQEMFD-ISLFRDEMKISVWATFMEKLYSS
VQ--TARPTKTHRFIAHLKNRNKMLRCYTQNIDGLENNL-GLELSSKGQTKTYLNELETN
SLHNIHQQLQEKEQEKKEGF---------N-ATWK-NFDVVQLHGDLNTLNCTKCFHIVQ
WSRSYARSFRRGE-------LPSCPNCAEINMKRSQQGKRVVD-TVGLLRPNIVLYGENH
PSGEIISQGLNFDICKGKPDFFIIMGTSLKVDGVKKLVKQISKQVHEK---GGLVVLVNK
TSIGD--SSWHGIIDYQIWEDCDSWVDFLEDEIPDFFKAQRQVERQR-------QLKRE-
------------------------------------------------------------
-------ASELRK-SKAE--------------------ET----KRTKESESF-------
----------------------NTPPT--TPVR---------------------------
-------------------------EELMLEEKDGGEKDMKGGVLNDIKRKLIAT-----
--------GDDFRECKRA----------------------------------KNISTL--
------------------------------------------------------------
------------------------------------------------------------
------------------------------------------------------------
------------------------------------------------------------
------------------------------------------------------------
------------------------------------------------------------
------------------------------------------------------------
------------------------------------------------------------
------------------------------------------------------------
---------
>XP_447157_Candida_glabrata
------------------------------------------------------------
----------------------MD-------------------------------EK-LQ
TDKIVVFDDTHLLA---------------EEQDD--VLLSINRQLNKS--RKIILLTGAG
ISCNAGIPDFRSATGLYNLIKRQ-------------YPDI-SIGS---------------
------------------------------GKEMFD-ISLFRDEMKISVFATFMEKLYAS
VK--LAQPTTTHKFIAHLKNRNKLLRCYTQNIDGLEENL-GLAIS-NSSF----------
---------QPSTGKTTETD---------N-SPNKNNIDVIQLHGDLNTLACTRCYHEFQ
WSRYLARYFRRGE-------LPTCPECERINNERVQMGKRLIN-NIGYLRPNIVLYGENH
PSGEIITQGLNTDINRGKPDLFIIMGTSLKVDGVQRVVKQISKQVHER---KGLVILVNK
TKLSE--SRWNGIIDYQICCDCDTWVKYLQGQIPDFFKSQEEVLALR-------QLRRE-
------------------------------------------------------------
-------ASELRKLKKSE--------------------KS-----------SI-------
----------------------KTPPT--TPTG---------------------------
---------------------------------KRNTVPTREPILNGVKRKLLTP-----
--------ENSFDERSPK----------------------------------KFSKTTSS
NKKNDTLKKKPLGIVNL-------------------------------------------
------------------------------------------------------------
------------------------------------------------------------
------------------------------------------------------------
------------------------------------------------------------
------------------------------------------------------------
------------------------------------------------------------
------------------------------------------------------------
------------------------------------------------------------
---------
>XP_004180908_Tetrapisispora_blattae
------------------------------------------------------------
-----------------------------------------------MNPFVDNDLESDE
TPQLIQIKTL---------------------HNNDPHLSLISKKIFKSNNNRIVMLTGAG
ISCNAGIPDFRSATGLYNAVRKQ-------------YPHL-LIKS---------------
------------------------------GQDLFD-ISLFRDEDSIAAFASFMEKLYSC
TC--KARPTETHKFIALLRDKQKLLRCYTQNIDGLESLL-NLQSSTDSEF----------
------------DLNVIKGF---------R-KIWN-NLDIIKLHGDLNSLCCTKCYTSTK
WTNSNITQFKNGE-------LPNCSKCERANNDRINRGKRSLG-KCGVLRPNIVLYGENH
PSGEVIAKGLHIDVTSTYPDIFIIMGTSLKVDGVKKLVKQMSKRVHDR---NGIVILVNK
TDLPL--STWKGVIDYHIKTNCDQWVEFLKKQEPTFFNSSTISESHP-------KLL---
------------------------------------------------------------
-------GVVKRELKQTQ--------------------IP--------------------
----------------------QSPPA--TPAK---------------------------
-ERSPTLCIPSKHKNSLPLTPTSDYEGSCKKSYYSPKRVRKSSPLKKKHDSKYHLSPSYN
KRGTSLTTGVAIRTRSAT----------------------------------ALLEKLQK
EATDAVQ-----------------------------------------------------
------------------------------------------------------------
------------------------------------------------------------
------------------------------------------------------------
------------------------------------------------------------
------------------------------------------------------------
------------------------------------------------------------
------------------------------------------------------------
------------------------------------------------------------
---------
>XP_003684639_Tetrapisispora_phaffii
------------------------------------------------------------
-MMTTTSPEASRSSSFNFA----D-------K-----------------------FS-LQ
SERVVSIMEL-------------------ESSNE--TLQRINKALNRS--RKIAVLTGAG
ISCNAGIPDFRSSTGLYDLVKSQ-------------YPEL-TIRT---------------
------------------------------GQEMFD-ISLFRDEMKIQVFATFMEKLYTS
TR--LAKPTKTHRFIAHLRNRNKLLRCYTQNIDGLEELL-GLEMS-KKEM----------
---------ESKT----NGF---------V-NRWK-NFDVVQLHGDLNSLACTRCFHTFE
WNRFLARSFRRGE-------LPSCPECLANNAKRTQEGKRNLG-LAGFLRPNIVLYGENH
QSSEFISQGINYDISKGRPDFLIIMGTSLKVDGVKRVVKTMSKQIHEK---GGIVILVNK
TILAD--SQWAGIIDYQIVSDCDSWVSYLEKDIPELFKTQEQFDKLR-------QLKRE-
------------------------------------------------------------
-------ASQLRKQKKLQ--------------------NE---SKKEDATLML-------
----------------------KTPPT--TPQA---------------------------
-----------------------------KELQSII---IAKDETDNVKRKLLEE-----
--------EIDVKVNLNK----------------------------------KIKV----
------------------------------------------------------------
------------------------------------------------------------
------------------------------------------------------------
------------------------------------------------------------
------------------------------------------------------------
------------------------------------------------------------
------------------------------------------------------------
------------------------------------------------------------
------------------------------------------------------------
---------
>XP_001643875_Vanderwaltozyma_polyspora
-----------------------------------MKSVPIKRE---------------V
REVDIPSPTVSRSPSFSYS----Q-------R-----------------------AD-LQ
TERVMTFPQL-------------------DSSDE--TLSNVTKLLNRS--RKIAVLTGAG
ISCNAGIPDFRSSNGLYDLVKNQ-------------FPEL-TIRS---------------
------------------------------GQEMFD-ISLFRDELKISVFATFMEKLYSS
VQ--MAKPTKTHRFIAHLKNRNKLLRCYTQNIDGLEETL-GLIMS-RDDE----------
---------NRRS----NGF---------S-SIWK-NLNVVQLHGDLNTLACTKCFTIFE
WNRFRARSFRRGE-------LPCCPSCEEKNFKRLQEGKRSID-SVGFLRPNIVLYGENH
PTGEFIAQGLSHDIAKGKPDFLIIMGTSLKVDGVKKLVKHMSKQVHER---GGVVILINK
TILAD--SAWAGTIDYQICSDCDSWVSYLEKEIPDFFKTQEQIDKLR-------QLKRE-
------------------------------------------------------------
-------ASELRKQKKLL--------------------EQ-----QHSLSSIM-------
----------------------KTPPT--TPTG---------------------------
-----------------------------KDDHTLT---LLDEDMNQIKRKLINE-----
--------DDQIS---NK----------------------------------KFKTSSS-
------------------------------------------------------------
------------------------------------------------------------
------------------------------------------------------------
------------------------------------------------------------
------------------------------------------------------------
------------------------------------------------------------
------------------------------------------------------------
------------------------------------------------------------
------------------------------------------------------------
---------
>XP_003679022_Torulaspora_delbrueckii
-----------------------------------MAKD--------------------A
KCEQTPSPRASRSPSSLGS---PQ-------K-----------------------VE-LK
TERLTPIAEL-------------------DIGDV--RLQQINRILNRS--RKIVVLTGAG
ISCNAGIPDFRSSSGLYELVKKQ-------------FPEL-PIMS---------------
------------------------------GQEMFD-ISLFRDELKISVFATFMEKLYSS
VQ--MAQPTKTHKFIAHLKNRNKLLRCYTQNIDGLEENL-GLEMS-NNET----------
---------NDTTI---TAF---------N-SRWK-NFDVVQLHGDLNSLACTRCFHVFQ
WSRYWCRSFRRGE-------LPTCPTCEEQNYKRFQQGKRQTG-ITGLLRPNIVLYGENH
PSCEFIAQGLTLDVQRGKPDFLIIMGTSLKVDGVKRVVRQISKQVHER---GGIVILVNK
TSIGD--SSWHGVIDYQIMRDCDEWVTYLEAQIPDFFKTQEQIDKLR-------QLRRE-
------------------------------------------------------------
-------ASDLRK-KALE--------------------EQ----KQNNLLTMI-------
----------------------KTPPS--TPVR---------------------------
-----------------------------KDQKQAQ---SFDGNLENVKKRLVTTSKSPC
KRQKKLPDNEKIS---KR----------------------------------KPKYIHYT
NSQLSQYIMKRHLLFKSEKLML--------------------------------------
------------------------------------------------------------
------------------------------------------------------------
------------------------------------------------------------
------------------------------------------------------------
------------------------------------------------------------
------------------------------------------------------------
------------------------------------------------------------
------------------------------------------------------------
---------
>XP_037146634_Zygotorulaspora_mrakii
-------------------------------MPMLMLSQEIEQHASEEEKDCCSSDNSGT
ACESTPSPKASRASSLYTS---FQ-------R-----------------------VE-LK
TSRLTPIVDF-------------------EKDHE--VLQLINRTLNRS--RRMIVLTGAG
ISCNAGIPDFRSSTGLYDLVKKQ-------------FPEL-SIRS---------------
------------------------------GQEMFD-ISLFRDEQKISVFAAFMEKLYSS
VK--LAQPTKTHRFIAHLKDRSKLLRCYTQNIDGLEEIL-GLAMS-NNRT----------
---------EPN-----ESL---------N-SHWK-NCDVIQLHGDLNTLACTSCFHVFS
WNRFWSRSLRRGE-------LPTCPSCEEKNQRRSREGKRNIQ-CAGFLRPNIVLYGENH
PSCESIAQGLNFDILRGRPDFFIIMGTSLKVDGVRRLVKQISKQVHER---GGIVLLVNK
TTIGE--SSWHGIIDYQLMCDCDTWVSYLESQIPDFFKTQEQVEKLR-------QLKRE-
------------------------------------------------------------
-------ASDLRK-KRLE--------------------EQRNSDKNNN---AL-------
----------------------KTPPQ--TPIK---------------------------
-----------------------------VEDAKSEKIGKLDSAMNKVKRKLMTS-----
----------------------------------------------------DSRY----
-DGKSPYKRTVTMALKKEQKIAENS-----------------------------------
------------------------------------------------------------
------------------------------------------------------------
------------------------------------------------------------
------------------------------------------------------------
------------------------------------------------------------
------------------------------------------------------------
------------------------------------------------------------
------------------------------------------------------------
---------
>XP_002494613_Zygosaccharomyces_rouxii
-----------------------------------MVSL--------------------L
LSQSSRESSFDESDASMGSRLTPQKNQTTSPK-----------------------LD-LR
TERLYVIKEL-------------------DTNDE--KLIQINKMLNRS--RKITVLTGAG
ISCNAGIPDFRSSSGLYEMVKKQ-------------FPEI-SMRS---------------
------------------------------GQEMFD-ISLFRDELKISMFATFMEKLYSS
VK--LAQPTKTHRFIAHLKNRNKLLRCYTQNIDGLEENL-GLEMS-TNEQ----------
---------DPGVI--GTSF---------N-ARWK-NYDVVQLHGDLKTLACTRCFHVFP
WNRYWCRSFRRGE-------LPTCPQCEEKNFKRCQEGKRQID-NTGCLRPNIVLYGENH
PSSDSIAQGLNLDISRGRSDFFIILGTSLKVDGIRKVVRQIAKQVHER---GGIVLLINK
TSIGD--SSWHGLIDYQILTDCDSWVAHLQEQLPDFFKTQETIDRQK-------MLKRE-
------------------------------------------------------------
-------SSDLRK-KKAA--------------------EQ----LAKN---HI-------
----------------------KTPPA--TPSR---------------------------
-----------------------------VKSEQEE---TSKNSIQNVKKRLLNV-----
--------NDEIP---SK----------------------------------KSRTNQAP
IESPSTYANP--------------------------------------------------
------------------------------------------------------------
------------------------------------------------------------
------------------------------------------------------------
------------------------------------------------------------
------------------------------------------------------------
------------------------------------------------------------
------------------------------------------------------------
------------------------------------------------------------
---------
>XP_003647142_Eremothecium_cymbalariae
------------------------------------------------MPSLI-------
----------RSQESFNDV-LPSVLEKRASPK-----------------------PQ-LQ
TERLKHITLDSGGD---------------SVDGNEELLQMISKQINKS--RKVMVLTGAG
ISCNAGIPDFRSSDGLYSLVKKK-------------YPDV-QIRS---------------
------------------------------GQDMFD-ISLFQEEEKISVFATFMDSLHSS
TI--MAKPTRTHEFIAHLKNKKRLLRCYTQNIDGLEEQL-GLEMSRNLDQ----------
----------------SSSF---------N-SQWK-SFDVVQLHGDLNSLSCTQCFKAFN
WSRSWKRILKNGA-------LPPCPRCHEFNQQRTSQGKRLRN-NVGILRPNIVLYGENH
PSCELITHGLNMDIAKGKPDLLIIMGTSLKVDGVKKLVKSISKQVHER---SGIVLLINN
TNIGD--CNWHGIIDYQLVSDCDEWVSDLKKRIPEFFLSQQQVDKLR-------QLKRE-
------------------------------------------------------------
-------ASELRKKQREE--------------------KKQLQSVELETKQTP-------
----------------------NTPPTTPSPTK---------------------------
-----------RKHGSINIAPLEIDGLKSVVIEPADTDILRGPQMDVNTSGISCNKV---
------FMKLVKDDREYE----------------------------------KLSELSHS
DLLENSFKTQNHRSPKRMHLSTAGILNEFSEIPTELDETQQHLTAIRNNS----------
------------------------------------------------------------
------------------------------------------------------------
------------------------------------------------------------
------------------------------------------------------------
------------------------------------------------------------
------------------------------------------------------------
------------------------------------------------------------
------------------------------------------------------------
---------
>NP_984632_Eremothecium_gossypii
------------------------------------------------MPSLI-------
----------QSQESFDEE-LPSVLEKKATPK-----------------------PQ-LQ
TEKLKHIELDS--D---------------NVD--EELLSMINRQIGRS--RKIMVLTGAG
ISCSAGIPDFRSSGGLYNMVKKQ-------------YPEV-QIRS---------------
------------------------------GQEMFD-ISLFREEEKISVFATFMDSLHSS
AI--QAKPTRAHEFIAHLKNRGKLLRCYTQNIDGLEEHL-GLEMSHSVDP----------
----------------GASF---------N-TQWK-NLDVVQLHGDLNSLSCTQCFEVFN
WTRSWKRILKAGE-------LPPCPRCCAFNQERENQGKRLRN-SVGILRPNIVLYGENH
PSCEFITQGLNMDIAKGKPDLLIIMGTSLKVDGVKKLVKSISRQVHER---SGIVLLINS
TTIGD--CNWHGIIDYQILAECDAWVADLKKRLPDFFMTQQQVDKLR-------QLKRE-
------------------------------------------------------------
-------ASELKKRQRKE----------------------QYLFPQAERRNIP-------
----------------------NTPPSTPSPTK---------------------------
-----------RRRAAANTPSSTLRTLKETVVTLPPTQV---PSLQRDQRDTTMNKI---
------YMKLIKDDDHYA----------------------------------KLTDMPEE
ELMQSVIAEKKAIAPSKNRKVKDSQSMDFDEVPTDVDEP---------------------
------------------------------------------------------------
------------------------------------------------------------
------------------------------------------------------------
------------------------------------------------------------
------------------------------------------------------------
------------------------------------------------------------
------------------------------------------------------------
------------------------------------------------------------
---------
>XP_451318_Kluyveromyces_lactis
------------------------------------------------MSAIVLSPSKNL
KMEENDAGVSSSQES--EG-CCSQSSRKVTLG-----------------------SM-IQ
TERVKHLSLSEYRE---------------TNE-NSELISQINRVIHRS--RKCAVLTGAG
ISCNAGIPDFRSFEGLYRMVKEQ-------------YPDV-NIRS---------------
------------------------------GQDMFD-ISLFREEEKISVFASFMENLYSH
TI--QAKPTKTHEFIAHLKNRGKLLRCYTQNIDGLEEML-GLQMSKSRDA----------
----------------DQSF---------S-IQWK-NLDVVQLHGDLTTLSCTQCFKVFS
WSRHWKRCLKNGE-------LPVCPKCLEKNNRRSIEGKRCLG-HSGMLRPNIVLYGENH
PNADFITQGLNMDINRGKPDLFLIMGTSLKVDGVKRLVKTISKQVHDR---GGLVILINK
TSIGD--CNWHGIIDYQIESDCDEWVTELKKHMSDFFLSQQQLEKVR-------QMKRE-
------------------------------------------------------------
-------ASELRKRQREE---------------------KQLLS---QSSQSP-------
----------------------TTPPN--SPKK---------------------------
-----------RKTA-------TLPNEKSI------------PKLKKTKS----------
-----------------------------------------------------LCMLPSP
EEMFS-------MSPRTTSSVS--------------------------------------
------------------------------------------------------------
------------------------------------------------------------
------------------------------------------------------------
------------------------------------------------------------
------------------------------------------------------------
------------------------------------------------------------
------------------------------------------------------------
------------------------------------------------------------
---------
>XP_022677020_Kluyveromyces_marxianus
------------------------------------------MESPIR---KDYNPLLTP
P--------------------PSSVKNHDVSTDVLKEPSVKPK-RLINELQKVKKVSCCA
KTKTRCRRSKVKYRPELDSLFPLDAYLEGSAKNMYKDAEYLISVLTNS--KKIIVVQGAG
VSVAAGIPDFRSSDGLFTTLKST----------------SPQIKS---------------
------------------------------GKDLFDFNNVYSSNSMSISFNNLMSQLYHL
SS--NCKPTSYHKFINNLVENKQVKRIYTQNIDGLETKFPSTAMTSKNEN----------
-----------------------------D-S------IIVQLHGSIKHMSCLKCKKVYD
MDP---SMFKISEEAETGEIVPQCPECKEFESARSICGKRLQG--IGKLKPNVILYNEYH
PEGDIISDIMNKDL-KSNPDTLLIVGTSLQIPGVRQMVKQFAAKVRSKK--GSV-IWINC
EKPSPNIKKLIKGCDLIVLGDCQN------------------------------------
------------------------------------------------------------
-------------------------------IPLLI------------------------
------------------------------------------------------------
------------------------------------------------------------
---------EKGLH----------------------------------------------
------------------------------------------------------------
------------------------------------------------------------
------------------------------------------------------------
------------------------------------------------------------
------------------------------------------------------------
------------------------------------------------------------
------------------------------------------------------------
------------------------------------------------------------
------------------------------------------------------------
---------
>XP_022629949_Lachancea_lanzarotensis
------------------------------------------------MPSFV-------
----------MSQESFDEKSVPIEFKKNGSKF-----------------------LDALQ
TDKLRHLPLFEGCD---------------S---DFVQLQAINKQINRA--RRVLVLTGAG
ISCNAGIPDFRSSSGLYELVKRQ-------------YPDA-SIRS---------------
------------------------------GQEMFD-ISLFREENKIPVFASFMEKLYSS
AR--VAQPTKTHRFIAHLKNRGKLLRCYTQNIDGLEETL-GLEVSSERDN----------
----------------SSTM---------A-NQWK-NLDVVQLHGDLNKLSCTQCFATCD
WNRMLSRTLRSGQ-------LPNCPRCQDTNHQRSLQGKRNTG-SIGLLRPNIVLYGENH
PSCEFITQGLNIDIAKGRPDLFFIMGTSLKVDGVKKLVRNISKQVHER---NGLVILINK
TKIGD--CNWHGIIDYQILSDCDDWVDHLQESIPDLFKTQQQIEKAK-------QLRRE-
------------------------------------------------------------
-------NSEIRKRQKQE--------------------RKL-------------------
-----------------------TPPS--SPTK---------------------------
-----------RKKLV--------------SSKPLDAP----PSPQSTSSETSSSSVHLK
TEASEIVFKLALEEARAQ----------------------------------PCSISDIR
SL----------PSLQREEILSNETDTTLEGELTEVDDEDLNPPLYRT-SKEAPLAAAR-
------------------------------------------------------------
------------------------------------------------------------
------------------------------------------------------------
------------------------------------------------------------
------------------------------------------------------------
------------------------------------------------------------
------------------------------------------------------------
------------------------------------------------------------
---------
>XP_002555286_Lachancea_thermotolerans
------------------------------------------------MPCLI-------
----------LSQESFDEK-VPSSLSKRVANR-----------------------PD-LK
TSKLRHLSITEPSE---------------K---DKELLKQVNKQISKS--RKILVLTGAG
ISCNAGIPDFRSSSGCYELVKQE-------------YPDA-AIRS---------------
------------------------------GQEMFD-ISLFREEQKICIFATFMEKLYSS
AR--VAQPTRTHRFIAHLKNRGKLLRCYTQNIDGLEENL-GLEMSSERDC----------
----------------DTSM---------A-NQWR-NLDVVQLHGDLNRLSCTQCFKTFN
WNRGLSRCLRSGQ-------LPSCPRCEDSSTQRSLMGKRNTG-SIGLLRPNIVLYGENH
PSCEFITQGLNLDIARGRPDLFFIMGTSLKVDGVKKLVRNFSKQVHDR---NGLVVLINK
TRIGD--CNWHGIIDYQILSDCDAWVDHLKEDIPEFFKTQQQVEKAR-------QLKRE-
------------------------------------------------------------
-------NSILRKRQREE--------------------RKL-------------------
-----------------------TPPS--TPSR---------------------------
-----------KKATAQKSVKSEIHKSNDGASTPEDSC----PTLFTKGERTSQESV---
------LLKLQIEDQKSE----------------------------------PLSLLDAS
SL----------PSLGGDNSMSNHTDTTIEDDPTDI-DEDLPISSYSTLSRKQTV-----
------------------------------------------------------------
------------------------------------------------------------
------------------------------------------------------------
------------------------------------------------------------
------------------------------------------------------------
------------------------------------------------------------
------------------------------------------------------------
------------------------------------------------------------
---------
>XP_020056718_Aspergillus_aculeatus
------MAPTSRSQTQTTTSSNTTSSFNSSCSTPHSQLASLGMDD-D----SDCSSLSSA
PP-SPMTPPEFYPSP------PPSQQETEEASSGNGSAAARSQ-DDLPPARKKRRVAA--
-PKERCTQ-----HLDLSSGASLS-YDQQQSQ---IDY--LVKTLRRH--RKIVVIAGAG
ISTSAGIPDFRSSDGLFKTLQKK----------------HNLKAS---------------
------------------------------GKLLFD-AAVYQDEALTASFQDMVRSLSEE
AA--NTSPTAFHHMLARLGQENRLTRLYTQNIDGIETSMPPLVTQIPLNV----------
-----------------------------K-APWP---RTIQLHGSLEKMVCQKCRHLSN
FDG---SLFDRPD-------APECPECVINNQFRMDTGQRSHG--IGKMRPRLVLYNEHN
PDEEAITSVMNADI-RSRPDALIVVGTSLKIPGVRRLVKSLCSVIRSRR--NGVTMWINN
EPPSG--KEFEDCWDLMVKGDCEEVARLAGLKRW-DAP-EEVFDECN-------------
------------------------------------------------------------
-------LSEAERVKNE-----------QGEVEIVI--QTPRK-KQRTPTGFLTPSSSHD
EEISKDLSE------ALSK-SACPNPA--SRGRS-LQDVLQA-SKTSGTK---------K
AAPK---KTVPKK-----RT-RK----TEPA--KNSKINNF-GRVTKAQKVT---ADGDK
AVKLEKED-NKPMVPLPPGAAR-NNGP--MVPQLVGKGE--STPPRSTSRWQQPETISPK
SVPNGMSSLLNEPAA---------------------------------------------
------------------------------------------------------------
------------------------------------------------------------
------------------------------------------------------------
------------------------------------------------------------
------------------------------------------------------------
------------------------------------------------------------
------------------------------------------------------------
------------------------------------------------------------
---------
>XP_001269209_Aspergillus_clavatus
------------------------------------------MED-DS---SDLSELSSP
PA-SPQPPPSFIPSP------PPSQDADE-SS------AARGQ-DGLPPTRKKRRVAA--
-PKERRTH-----HLDLSGE--IS-CGEQQSQ---IDI--LTKTLRRH--RKIVVIAGAG
ISTSAGIPDFRSTDGLFKSLQKK----------------HNLKAS---------------
------------------------------GKLLFD-AAVYQDETLTASFQDMVRSLSEE
AA--KTSPTAFHHMLARLARENRLTRLYTQNIDGIETSMPPLATQIPLNN----------
-----------------------------K-APWP---RTIQLHGSLDKMVCQKCRHLGD
FDR---EMFNRPD-------APECPECSKNNQFRMETGQRSHG--IGKMRPRIVLYNEHN
PDEEAIASVMNADV-RSRPDALVVVGTSLKIPGVRRLVKSLCSVIRTRR--NGVTMWINN
EPPSG--KEFEDCWDLMVKGDCEEVARLAGLKQWDDDS-TEVFDECN-------------
------------------------------------------------------------
-------SSEVERVKKE-----------QGAVSIVI--QTPKK-KQKTQTGFLTPSSSHD
EDATALRHK------QPSI-GVCPNPA--SRGRS-LKDVLIT-AKTDQPK---------K
VASK---KSASKK-----RATKK----AEAA--SNAKITTF-SRVTKGTRAA---GNAGK
AVKMEKDD-SKPMHPLPPGAAR-TNGP--LFPHLVGKGN--TSP--CGELWSNPDTISPK
SVPKGMKDLLNPPSP---------------------------------------------
------------------------------------------------------------
------------------------------------------------------------
------------------------------------------------------------
------------------------------------------------------------
------------------------------------------------------------
------------------------------------------------------------
------------------------------------------------------------
------------------------------------------------------------
---------
>XP_001264716_Aspergillus_fischeri
----MA---PSSTTTASSLTTSSSTSSSQTSTISDERWNPKFMDDFDL---SELSELSSP
PA-SPQSPPSFIPSP------PPSQDTGESSS------AARGQ-DGLSPARKKRRVAT--
-PKERTTQ-----HLDLSRDSGLS-FGEQQAQ---VDL--LVKTLRRH--RKIVVIAGAG
ISTSAGIPDFRSTDGLFKSLQKK----------------HNLKAS---------------
------------------------------GKLLFD-AAVYQDESLTASFQDMVRSLSEE
AA--KTCPTAFHHMLARLAQENRLTRLYTQNIDGIETSMPPLATQIPLNV----------
-----------------------------K-APWP---RTIQLHGSLDKMVCQKCRHLLD
FDR---EMFNRPD-------APECPECSKNNQFRIETGQRSHG--IGKMRPRIVLYNEHN
PDEEAITSVMNADI-RSRPDALIVVGTSLKIPGVRRLVKSLCSVIRTRR--NGVTMWINN
EPPAG--KEFEDCWDLMVKGDCEEVARLAGLKRWDDDS-EDVFDECN-------------
------------------------------------------------------------
-------SSEVERVKKE-----------QGAVSIVI--RTPKK-KQKTQTGILTPSSSHD
EESAELRHK------HPSNGGSLNNPA--SRGRS-LKDVLHK-AKGGEPK---------K
AAPK---KSAPKK-----RG-KK----VEPA--HNAKITAF-SKVTKTARAA--TGDAGK
SVKLEKDD-AKPMHPLPPGAAR-NNGP--LFPNLVGKGN--TSP--CGGLWSNPDTISPK
SVPKGMKDLLNPPSP---------------------------------------------
------------------------------------------------------------
------------------------------------------------------------
------------------------------------------------------------
------------------------------------------------------------
------------------------------------------------------------
------------------------------------------------------------
------------------------------------------------------------
------------------------------------------------------------
---------
>XP_041149344_Aspergillus_flavus
------------------------------------------MDD-GF---SDVSELSSP
PA-SPTPPPGFYPSP------PPSQEADESSGT-----RSQDR-DDLPPAKKRRRVAA--
-PKERRTQ-----RLDLSSSAGLS-YTEQQAQ---IDL--LTKTIRRH--RKIVVIAGAG
ISTSAGIPDFRSTDGLFKSLQKK----------------HNLKAS---------------
------------------------------GKLLFD-AAVYQDETLTASFQDMVRSLSEE
AA--KTSPTAFHHMLARISQENRLTRLYTQNIDGIETSMPPLATQIPLNV----------
-----------------------------K-APWP---RTIQLHGSLEKMVCQKCRHLGD
FDG---DMFDRPD-------APECPECARNNQFRIETGQRSHG--IGKMRPRIVLYNEHN
PDEEAITSVMNADV-RSRPDALIVVGTSLKIPGVRRLVKSLCSVIRSRR--NGVTMWINN
EPPAG--KEFEDCWDLMVKGDCEEVARLAALKRWDDHS-ENVFDECN-------------
------------------------------------------------------------
-------ASEVERVKNE-----------HG-VSIVI--ETPKK-RQKTQTGFLTPSSSHD
EEASKVPKK------G-GS-RS--NPA--SRGRS-LQEVLKA-SKTAESK---------K
PAAK---KSAPRR-----KI-KK----DEPA--KNTRITTF-SKVTKAQKVA---TDTEK
AVKLEKEE-NKPMHPLPPGAAR-NNGP--MIPQLAQKGE--ETPQRS-SRWRQPDTISPK
SVPKGMSQLLNQPAA---------------------------------------------
------------------------------------------------------------
------------------------------------------------------------
------------------------------------------------------------
------------------------------------------------------------
------------------------------------------------------------
------------------------------------------------------------
------------------------------------------------------------
------------------------------------------------------------
---------
>XP_752420_Aspergillus_fumigatus
----MASPPPSSTTTASSLTTSTSSSSSQTSTVSDERWNPKFMDDFDL---SELSELSSP
PA-SPQSPPSFIPSP------PPSQDAGESSS------AARGQ-DGLSPARKKRRVAT--
-PKERTTQ-----HLDLSRDSGLS-FREQQAQ---VDL--LVKTLRRH--RKIVVIAGAG
ISTSAGIPDFRSTDGLFKSLQKK----------------HNLKAS---------------
------------------------------GKLLFD-AAVYQDESLTASFQDMVRSLSEE
AA--KTCPTAFHHMLARLAQENRLTRLYTQNIDGIETSMPPLATQIPLNV----------
-----------------------------K-APWP---RTIQLHGSLDKMVCQKCRHLLD
FDR---EMFNRPD-------APECPECSKNNQFRIETGQRSHG--IGKMRPRIVLYNEHN
PDEEAITSVMNADI-RSRPDALIVVGTSLKIPGVRRLVKSLCSVIRTRR--NGVTMWINN
EPPAG--KEFEDCWDLMVKGDCDEVARLAGLKRWDDDS-EDVFDECN-------------
------------------------------------------------------------
-------SSEVERVKKE-----------QGAVSIVI--RTPKK-KQKTQTGILTPSSSHD
EESTELRHK------HPSNGGSLHNPA--SRGRS-LKDVLHK-AKGGEPT---------K
AAPK---KSAPKK-----RG-KK----VEPA--HNAKITAF-SKVTKTARAA--TGDAGK
SVKLEKDD-AKPMHPLPPGAAR-NNGP--LFPNLVGKGN--TSP--CGGFWSNPDTISPK
SVPKGMKDLLNPPSP---------------------------------------------
------------------------------------------------------------
------------------------------------------------------------
------------------------------------------------------------
------------------------------------------------------------
------------------------------------------------------------
------------------------------------------------------------
------------------------------------------------------------
------------------------------------------------------------
---------
>XP_658830_Aspergillus_nidulans
----MAPRKTKPATKPAAKPTPASTATTSSCPSPKSFPIPMEVDDFSF---SD-SELSDA
-Q-SLIEPEGFSLLS------P-----DESS-------GGRSQ-DELPPARKKRRVAG--
-PKERRTQ-----HLDLTPRLGFSDYGDQEPQ---LNL--LVNTIRNH--KKIVVIAGAG
ISTSAGIPDFRSDDGLFKTLQKK----------------HNLKAS---------------
------------------------------GKLMFD-AAVYQDEALTASFQEMVRSLSEE
AE--KSSPTAFHHMLARLGSDNRLTRLYTQNIDGIETSMPPLATQIPLNV----------
-----------------------------K-APWP---RTIQLHGSLEKMVCQKCRHMST
FDR---VMFDRPD-------APECPECVLTNQFRMETGQRSHG--IGKMRPRIVLYNEHN
PDEEAITSVMNADI-RSRPDALIVVGTSLKIPGVRRLVKSLCSVIRSRR--NGVTMWINN
EPPSG--KEFEDCFDLLVKGDCEEVARLAQLKRWDDDS-KPIFDECQ-------------
------------------------------------------------------------
-------SADVERVKNE-----------QGPLSVVI--TTPKKEKVQAQTGMLTPSSSYD
GDVENAST------------TTLSNPA--SKGRK-LTEILKA-SKKDAPK-------TES
AGVK---KPAPRK-----R--TK----KEPV--KNAKITTF-SKVTKAQKVT--PEE--K
SVKLEE---HKAMHPLPPGAAR-TNAP--MLPGLA-KDDSKSTP--SGKRGQL-ETISPD
RIPKGMGKLLD-------------------------------------------------
------------------------------------------------------------
------------------------------------------------------------
------------------------------------------------------------
------------------------------------------------------------
------------------------------------------------------------
------------------------------------------------------------
------------------------------------------------------------
------------------------------------------------------------
---------
>XP_001392366_Aspergillus_niger
MAPRRTATTSSTTTTTTTTTSTTHSTTNSSRSSPKSLLASLGMDD-D----SDCSSLSSA
PA-SPLAPPGFYPSP------PPSQDADEPS-------AARSQ-DDLPPARKKRRVAA--
-PKERRTQ-----HLDLSATAGLS-YTEQQSQ---IDY--LVKTLQRH--RKIVVIAGAG
ISTSAGIPDFRSTDGLFKSLQKK----------------HNLKAS---------------
------------------------------GKLLFD-AAVYQDEALTASFQDMVRSLSEE
AA--KTSPTAFHHMLARLGQENRLTRLYTQNIDGIETSMPPLATQIPLNV----------
-----------------------------K-APWP---RTIQLHGSLDKMVCQKCRHLSD
FDA---GLFDRPD-------APECPECCRNNQFRMETGQRSHG--IGKMRPRIVLYNEHN
PDEEAITSVMNADI-RSRPDALIVVGTSLKIPGVRRLVKSLCSVIRSRR--NGVTMWINN
EA--------------IVK----EVARLANLKRW-DAQ-DDVFDECN-------------
------------------------------------------------------------
-------SSEVERVKKE-----------QGEVSVVV---TPSK-KRPTPTGFLTPSSSYE
DESKPLAKK------G------RPNPA--SNGRS-ITDVLQA-AKTDGPK---------K
AAPK---KAAPKKAAPKGRS-KK----VEPA--KNSKINNF-GRVTKAQKAA--TSD--K
STKLDKDD-TKAMHPLAPGAAR-NNGPNQTFPKLVGKGA--STPPPS-GRWRQNETISPD
SIPRGMNLLLNEPTA---------------------------------------------
------------------------------------------------------------
------------------------------------------------------------
------------------------------------------------------------
------------------------------------------------------------
------------------------------------------------------------
------------------------------------------------------------
------------------------------------------------------------
------------------------------------------------------------
---------
>XP_015406845_Aspergillus_nomiae
------------------------------------------------------------
------------------------------------------------------------
----------------------LS-YTEQQAQ---IDL--LTKTLRRH--RKIVVIAGAG
ISTSAGIPDFRSTDGLFKSLQKK----------------HNLKAS---------------
------------------------------GKLLFD-AAVYQDEALTASFQDMVRSLSEE
AA--KTSPTAFHHMLARLSQENRLTRLYTQNIDGIETSMPPLATQIPLNV----------
-----------------------------K-APWP---RTIQLHGSLEKMVCQKCRHLGD
FDG---AMFDRPD-------APECPECARNNQFRVETGQRSHG--IGKMRPRIVLYNEHN
PDEEAITSVMNADV-RSRPDALIVVGTSLKIPGVRRLVKSLCSVIRSRR--NGVTMWINN
EPPAG--KEFEDCWDLMVKGDCEEVARLAALKRWDDHS-ENVFDEYA-------------
------------------------------------------------------------
-------E---EEAKDS-----------NG-FPHAF--IQPRR-R-----GF--------
----PVAKE------GPGQ-IS--VQS--RQSRAQLQDVLKA-SKTAEPK---------K
PAAK---KSAPRK-----KT-KK----DEPA--KNSRITTF-SKVTKAQKVA---TDTEK
AVKLEKEE-NKPMHPLPPGAAR-NNGP--MFPQLAEKGE--ETPQRS-SRWRQPDTISPK
SVPNGMSQLLNQPAA---------------------------------------------
------------------------------------------------------------
------------------------------------------------------------
------------------------------------------------------------
------------------------------------------------------------
------------------------------------------------------------
------------------------------------------------------------
------------------------------------------------------------
------------------------------------------------------------
---------
>XP_001825301_Aspergillus_oryzae
------------------------------------------MDD-GF---SDVSELSSP
PA-SPTPPPGFYPSP------PPSQEADESSGT-----RSQDR-DDLPPAKKRRRVAA--
-PKERRTQ-----RLDLSSSAGLS-YTEQQAQ---IDL--LTKTIRRH--RKIVVIAGAG
ISTSAGIPDFRSTDGLFKSLQKK----------------HNLKAS---------------
------------------------------GKLLFD-AAVYQDETLTASFQDMVRSLSEE
AA--KTSPTAFHHMLARISQENRLTRLYTQNIDGIETSMPPLATQIPLNV----------
-----------------------------K-APWP---RTIQLHGSLEKMVCQKCRHLGD
FDG---DMFDRPD-------APECPECARNNQFRIETGQRSHG--IGKMRPRIVLYNEHN
PDEEAITSVMNADV-RSRPDALIVVGTSLKIPGVRRLVKSLCSVIRSRR--NGVTMWINN
EPPAG--KEFEDCWDLMVKGDCEEVARLAALKRWDDHS-ENVFDECN-------------
------------------------------------------------------------
-------ASEVERVKNE-----------HG-VSIVI--ETPKK-RQKTQTGFLTPSSSHD
EEASKVPKK------G-GS-RS--NPA--SRGRS-LQEVLKA-SKTAESK---------K
PAAK---KSAPRR-----KI-KK----DEPA--KNTRITTF-SKVTKAQKVA---TDTEK
AVKLEKEE-NKPMHPLPPGAAR-NNGP--MIPQLAQKGE--ETPQRS-SRWRQPDTISPK
SVPKGMSQLLNQPAA---------------------------------------------
------------------------------------------------------------
------------------------------------------------------------
------------------------------------------------------------
------------------------------------------------------------
------------------------------------------------------------
------------------------------------------------------------
------------------------------------------------------------
------------------------------------------------------------
---------
>XP_040634866_Aspergillus_ruber
------------------------------------------MDD-DF---SDASELSSP
PS-SPIAPPGFFPSP------PPSQEDKR---------------QEGPPANKRRRVATPK
VPKERVSR-----ELDLTPDSPLS-QEEQQSQ---VDL--LVKTLQKH--RKIVVIAGAG
ISTSAGIPDFRSTDGLFKSLQKK----------------HNLKAS---------------
------------------------------GKLLFD-ASVYQDDTLTASFQDMVRSLSEE
AE--KTSPTAFHHMLASLGQENRLTRLYTQNIDGIETSMPPLATQVPLNV----------
-----------------------------K-APWP---RTIQLHGSLDKMVCQKCRHLGT
FDR---DMFARPD-------APECPECSRTNQFRLETGQRSHG--VGKMRPRIVLYNEHN
PDEEAITSVMNADI-RSRPDALIVVGTSMKIPGVRRLVKSLCHVIKGRK--NGVTMWINN
EPPTG--KEFEDSFDLMVKGDCEEVARLANLKRWDDHT-AEFLEE---------------
------------------------------------------------------------
--------SEMERAK--------------GKLSVVI--ETPKK-KQKTITAFPTPSSSHD
EDME-LPHK------APA--KGRPNPA--SRGRN-LKDVLSA-AKTNPPKK---QPASKK
PAAK---PKAPKKG-------TR----AQP---KNSKITKF-SAVTKGTTAG--------
ADKLSKEEASKAMLPLPAGAAR-TNGP--MSQQTGDKLD----------------TIHSP
SIPKGFDNLLNRPV----------------------------------------------
------------------------------------------------------------
------------------------------------------------------------
------------------------------------------------------------
------------------------------------------------------------
------------------------------------------------------------
------------------------------------------------------------
------------------------------------------------------------
------------------------------------------------------------
---------
>XP_040707250_Aspergillus_sydowii
------------------------------------------MDDILF---SDCSDLSSA
PS-SPIAPEGFFLPS------P-----DESS-------AGRSQDDDLPPAKKKRRVAL--
-PKERRTQ-----LLDLTPCAGLS-YGDQESQ---IDL--LVNTIRGH--RKIVVIAGAG
ISTSAGIPDFRSDDGLFKSLQRK----------------HNLKAS---------------
------------------------------GKLMFD-AAVYQDETLTASFQEMVRSLSEE
AE--KTSPTAFHHMLARLGRDNRLTRLYTQNIDGIETSMPPLETQIPLNV----------
-----------------------------K-APWP---RTIQLHGSLEKMVCQKCRHMGT
FDR---AMFDRPD-------APECPECVIKNQFRMETGQRSHG--IGKMRPRIVLYNEHN
PDEEAITSVMNADI-RSRPDALIVVGTSLKIPGVRRLVKSLCSVIRSRR--NGVTMWINN
EPPSG--KEFEDSFDLVVKGDCEEVARLAHLKRWDDDS-EPVFDECN-------------
------------------------------------------------------------
-------SSDVERIKSE-----------QGPISIVI--RTPKKHKSLAQTGMLTPSSSYD
GDAENSSN------------TTLTNPA--SKGPK-LTEILKADKKKEKPKK-----ASKN
AGVK---KPAPKK-----RT-TK----QEPA--KNAKITNF-SKVTKAQKVL--PEE--K
SVKLEKEA-HKAMHPLPPGEVR-NNTL--MFPNLASKGD--STP--CKNQWRAPETISPK
SIPNGMSDLLNQPAS---------------------------------------------
------------------------------------------------------------
------------------------------------------------------------
------------------------------------------------------------
------------------------------------------------------------
------------------------------------------------------------
------------------------------------------------------------
------------------------------------------------------------
------------------------------------------------------------
---------
>XP_001210331_Aspergillus_terreus
------------------------------------------MGDLIS---PVGSPLSSA
CSLSPPPSPMVYLSP------PPSQDSEPSAAS-----------NDLPPARKKRRVTAP-
-PKERRTQ-----LLDLSATSGLS-HAQQQSQ---IDL--LTKTIRRH--RKIVVIAGAG
ISTSAGIPDFRSTDGLFKSLQKK----------------HNLKAS---------------
------------------------------GKLLFD-AAVYQDENLTASFQDMVRSLSEE
AA--KTSPTAFHHMLARLGQEGRLTRLYTQNIDGIETSMPPLATQIPLNV----------
-----------------------------K-APWP---RTIQLHGSLDKVVCQKCRHLTD
FDS---AMFDRPD-------APECPECSRNNQFRIETGQRSHG--VGKMRPRIVLYNEHN
PDEEAITSVMNADI-RSRPDALIVVGTSLKIPGVRRLVKSLCHVIRSRR--NGVTMWINN
EPPVG--RDFEDCWDLMVKGNCEEVARLANLKRWDDQS-DSVFDECS-------------
------------------------------------------------------------
-------LSEVERVKSE-----------QD-VSIVVQTQTPKK-KQKTQTA---------
-------------------------------------------AQDSQP-----------
---------------------------CQPW--------------TESQRGA-------S
GDQSDRTE---------------EEGP--TEGCTAQNQQEGTGDQECDHQFEVQGCQAPE
RCDRQQGTQAGKG-----------------------------------------------
------------------------------------------------------------
------------------------------------------------------------
------------------------------------------------------------
------------------------------------------------------------
------------------------------------------------------------
------------------------------------------------------------
------------------------------------------------------------
------------------------------------------------------------
---------
>XP_022491516_Penicillium_arizonense
------------------------------------------MG-YDFDEVSECSDLSSL
PS-SRAC----SPEPAERYPTPSSQ--AES--------GAESSARQARPAKRRRNPL---
-PKERTTQ-----YLDLSKC-----LYEQNDQ---HYL--LVQTLRHQ--KDIVVIAGAG
ISTAAGIPDFRSTDGLFKSLQKK----------------HNLKAS---------------
------------------------------GKLLFD-AAVYQDDALTLPFHEMVRSLSEE
AA--KTKPTAFHEMLARLGTESRLKRLYTQNIDGIETSMGPLATEVPLDV----------
-----------------------------K-GGWP---VTIQLHGSIEKMVCQKCRFLCD
FNG---DMFTEAD-------PPACKECEGHDQARLATGQRSHG--IGRMRPRIVLYNEHN
PDEEAITSVMNSDI-KSRPRVLIVAGTSLKIPGVRRLVKSLCATIRSRK--DGVTMFINN
EPPSG--KEFDDCFDLIVQGSCDEVARQANLKSWTSEDISECAYESS-------------
------------------------------------------------------------
-------PEPIPQLQSSL------RAPTMESFAVVV---TPKK-RPRTDSGLITPSSSQD
EKPAKRPA-------TKATK-KVTNPA--SKGRS-IKELLKS-TKAAPAKAA--SKTAAK
SAPKAAQKAAPKSRAKAAAA-PKKGGK-APA-KPNATITMFNPRVTKNSIAA--------
-GTTDTKTTGKAMCPVPAGAPK-NNGPLFKVTRQSGKAD---------------IKLDFE
SRPQPVASS---------------------------------------------------
------------------------------------------------------------
------------------------------------------------------------
------------------------------------------------------------
------------------------------------------------------------
------------------------------------------------------------
------------------------------------------------------------
------------------------------------------------------------
------------------------------------------------------------
---------
>XP_014536603_Penicillium_digitatum
------------------------------------------MVDLNLDFSSD-SELSSV
PP-SPTLVAQSSPEPAERYPTPSSQEGAEP---------AEVSARQARPAKRRRNPL---
-PKERTTQ-----YLDLSRS-----LYEQSDQ---HYL--LVQTLRHQ--KDIVVIAGAG
ISTAAGIPDFRSTDGLFKSLQKK----------------HNLKAS---------------
------------------------------GKLLFD-AAVYQDDALTAPFHEMVRSLSEE
VA--NIKPTAFHKMLARLGIESRLKRLYTQNIDGIETSMGPLATEVPLNV----------
-----------------------------K-GSWP---VTIQLHGSIEKMVCQKCRYLDN
FKP---DMFMEAD-------PPACEECTVHDKVRQIGGQRSHG--IGRMRPRIVLYNEHN
PDEEAITSVMNADI-KSRPRVLIVAGTSLKIPGVRRLVKSLCTMIRSRK--DGVTMFINN
EPPSG--KEFDNCFDLIIKGSCDEVAREVNLKSWESEDITPCVYESS-------------
------------------------------------------------------------
-------PEPILHNFNS------------NDVSVVV---TPKK-RPRAETGLATPSSSHD
EKPAKKLT-------TKATKIKLENPA--SNGRS-IEDIIKN-GKSATRKPI--SKFITK
PAP----NARPKKTATTAVA-KKRGVSAAPV-KK---ITSF-SRVTKTSQSA--------
-GKSATNGDGKPMQPVPAGASR-NNGPLP-KTGQSEKAD----------------MLNTE
SFPPPVASS---------------------------------------------------
------------------------------------------------------------
------------------------------------------------------------
------------------------------------------------------------
------------------------------------------------------------
------------------------------------------------------------
------------------------------------------------------------
------------------------------------------------------------
------------------------------------------------------------
---------
>XP_016601810_Penicillium_expansum
------------------------------------------MVDFNLDFSSD-SELSSV
PP-SPTLAAQSSPEPAERYPTPSSQEGAEP---------AEGSARQARPAKRRRNPL---
-PKERTTQ-----YLDLSKS-----LYEQNDQ---HHL--LVQTLRHQ--KDIVVIAGAG
ISTAAGIPDFRSTDGLFKSLQKK----------------HNLKAS---------------
------------------------------GKLLFD-AAVYQDDALTAPFHEMVRSLSEE
VA--NIKPTAFHKMLARLGIESRLKRLYTQNIDGIETSMGPLATEVPLNV----------
-----------------------------K-GSWP---VTIQLHGSIEKMVCQKCRYLDN
FKP---DMFMEAD-------PPACEECTVHDKVRQIGGQRSHG--IGRMRPRIVLYNEHN
PDEEAITSVMNADI-KSRPRVLIVAGTSLKIPGVRRLVKSLCTMIRSRK--DGVTMFINN
EPPSG--KEFDNCFDLIIKGSCDEVAREVNLKSWESEDITPCVYESS-------------
------------------------------------------------------------
-------PEPILHSFNS------------NDVSVVV---TPKK-RPRADTGLVTPSSSHD
EKPTKKPA-------TKATKIKLENPA--SNGRS-IEDIIKK-GKPAARKPT--SKFITK
PAP----NPRPKKAATTAAS-KKRGVPAAPV-KK---ITSF-SRVTKTSQSA--------
-GTSGTKADGKPMQPVPAGASR-NNGPLP-KTEQSEKAD----------------MLITE
SLPRPVASS---------------------------------------------------
------------------------------------------------------------
------------------------------------------------------------
------------------------------------------------------------
------------------------------------------------------------
------------------------------------------------------------
------------------------------------------------------------
------------------------------------------------------------
------------------------------------------------------------
---------
>XP_040645308_Penicillium_griseofulvum
------------------------------------------MGDFDFDSLSDVSDLSSA
PS-SPRL--ESSPEPAERYPTPSSQEGAEP---------AEGSARQARPAKRRRNPL---
-PKERTTQ-----YLDLSKS-----LYEQNDQ---HYL--LVQTLRHQ--KDIVVIAGAG
ISTAAGIPDFRSTDGLFKSLQKK----------------HNLKAS---------------
------------------------------GKLLFD-AAVYQDDALTAPFHEMVRSLSEE
VA--NVKPTAFHQMLARLGIESRLKRLYTQNIDGIETSMEPLATEIPLNV----------
-----------------------------K-GSWP---ITIQLHGSIEKMVCQKCRYLDN
FKP---DMFMKAD-------PPDCTECAENDGVRQASGQRSHG--IGRMRPRIVLYNEHN
PDEEAITSVMNADI-KSRPRVLIVAGTSLKIPGVRQLVKSLCTMIRSRK--DGVTMFINN
EPPSG--KEFDNCFDLIVKGSCDEVARQANLKPWESKDITPRVYESS-------------
------------------------------------------------------------
-------PSPIPQTFSS------------NDVSVVV---TPKK-RPRAETGLATPSASHD
EKPAKKPA-------SKVSKIKLENPA--SNGRS-IKDVLSK-GKPAARKPTPASKFVTK
PAP----NPRSKKATTTAAS-KKR----APV-KKNATITSYTGRVTKTSQSA--------
-GKITTKADHKAMQPVPAGAQK-NNGTLPIRTEQSEKAD---------------IVLDSE
SRPRPVASS---------------------------------------------------
------------------------------------------------------------
------------------------------------------------------------
------------------------------------------------------------
------------------------------------------------------------
------------------------------------------------------------
------------------------------------------------------------
------------------------------------------------------------
------------------------------------------------------------
---------
>XP_038925371_Penicillium_roqueforti
------------------------------------------MGDLNLDFSSD-SELSSV
PS-SPTLAAQSSPEPAERYPTPSSQVGAES---------AEGSARQARPAKRRRNPL---
-PKERTTQ-----YLDLSEP-----LYEQNAQ---HYL--LVQTLRHQ--KDIVVIAGAG
ISTAAGIPDFRSTDGLFKSLQKK----------------HNLKAS---------------
------------------------------GKLLFD-AAVYQDDALTAPFHEMVRSLSAE
VA--NIKPTAFHQMLARLGIESRLKRLYTQNIDGIETSMQPLATEVPLNV----------
-----------------------------K-GSWP---VTIQLHGSIEKMVCQKCCYLDN
FNP---DMFMKAD-------PPACTECIETDEARQIGGHRSHG--IGRMRPRIVLYNEHN
PDEEAITSVMNADI-KSRPRVLIVAGTSLKIPGVRRLVKSLCTMIRSRK--DGVTMFINN
EPPSG--KEFDNCFDLIVKGSCDEVAHEVNLKSWESEDTTPYVYEST-------------
------------------------------------------------------------
-------PEPILRPSNS------------TGISVVV---TPKK-RPRADTGLATPSSSHD
EKPTKKPV-------TKASKIKIQNPA--SSGRS-IKDIIKK-EKPAARKPT--SKFITK
PAP----NPRPKKAATAAAS-KKSAIPAVPV-KK---IASF-GRVTKTSQYA--------
-GKLVAKADGKPMQPVSAGASR-NNGPLP-TTEQPEKAD----------------MLDTE
SLPRPVASS---------------------------------------------------
------------------------------------------------------------
------------------------------------------------------------
------------------------------------------------------------
------------------------------------------------------------
------------------------------------------------------------
------------------------------------------------------------
------------------------------------------------------------
------------------------------------------------------------
---------
>XP_002560769_Penicillium_rubens
------------------------------------------MGDFNLDFSSD-SELSSV
PP-SPTLAARSSPEPAERYPTPSSQEGAEP---------AEGSARQARPAKRRRNPL---
-PKERTTQ-----YLDLSKC-----LYEQNDQ---HNL--LVQTLRHQ--KDIVVIAGAG
ISTAAGIPDFRSTDGLFKSLQKK----------------HNLKAS---------------
------------------------------GKLLFD-AAVYQDDALTAPFHEMVRSLSEE
VA--NIKPTAFHQMLARLGIESRLKRLYTQNIDGIETSMEPLATEIPLNV----------
-----------------------------K-GSWP---ITIQLHGSIEKMVCQKCRYLDN
FKP---DMFKQAD-------PPACTECTDNDNARQIVGQRSHG--IGRMRPRIVLYNEHN
PDEEAITSVMNADI-KSRPRVLIVAGTSLKIPGVRRLVKSLCTMIRSRK--DGVTMFINN
EPPSG--KEFDGCFDLIIKGSCDQVAHQVNLKSWESKDTTPCVYESS-------------
------------------------------------------------------------
-------PEPIPRNFNS------------TDVSVVV---TPKK-RPRADTGLATPSSSHD
EKPTKKPA-------SKATKIKIENPA--SNGRS-IQDIIKK-EKPAACKPT--SKFVTK
PAP----NPRPRKAATTAAS-KKRGTPAAPV-SK---IASF-GRVTKTSQAA--------
-GKLSTKADGKPMQPVPAGASR-NNGPLP-KTEQPEKAD----------------KLNPE
SLPRPVASS---------------------------------------------------
------------------------------------------------------------
------------------------------------------------------------
------------------------------------------------------------
------------------------------------------------------------
------------------------------------------------------------
------------------------------------------------------------
------------------------------------------------------------
------------------------------------------------------------
---------
>XP_040815864_Penicillium_solitum
------------------------------------------MGDYNVDFSSD-SELSSV
PP-SPTLAAQSSPEPAERYPTPSSQEGAES---------AEGSARQARPAKRRRNPL---
-PKERTTQ-----YLDLSRS-----LYEQNNQ---HYL--LVQTLRHQ--KDIVVIAGAG
ISTAAGIPDFRSTDGLFKSLQKK----------------HNLKAS---------------
------------------------------GKLLFD-AAVYQDDALTAPFHEMVRSLSEE
VA--NIKPTAFHQMLARLGIESRLKRLYTQNIDGIETSMGPLATEVPLNV----------
-----------------------------K-GSWP---VTIQLHGSIEKMVCQKCRYLAD
FNP---DIFTKAD-------PPACDDCVEHDEVRQASGQRSHG--IGRMRPRIVLYNEHN
PDEEAITSVMNADI-KSRPRVLIVAGTSLKIPGVRRLVKSLCTMIRSRK--DGVTMFINN
EPPSG--KEFDNCFDLIIKGSCDEVARQVNLKSWESEDITPCVYESS-------------
------------------------------------------------------------
-------PEPISHGFNS------------NDVSVVV---TPKK-RPRADTGLATPSSSHD
EKPTKKPA-------TKATKIKLENPA--SNGRS-IQDIIKK-EKPTARKPT--SKFVTK
PAP----NPRPKKAATTTAS-KKRGVPAAPV-KK---ITSF-SRVTKTSQSA--------
-GKFGTKADGKAMQPVPAGASR-NNGPLP-KTEQSEKAD---------------GILNTE
SLPQPVASS---------------------------------------------------
------------------------------------------------------------
------------------------------------------------------------
------------------------------------------------------------
------------------------------------------------------------
------------------------------------------------------------
------------------------------------------------------------
------------------------------------------------------------
------------------------------------------------------------
---------
>XP_022584199_Penicilliopsis_zonata
------------------------------------------MDD-GL---SDVSDLSSP
PA-SPCAPPGFWPSP------PPSQEADESS-------AARSQ-DEMPPARKRRKVT---
-PKERTTV-----HLDLTNPGVDS-YADQRSQ---IDL--LTKTLRRH--RKIVVIAGAG
ISTSAGIPDFRSTDGLFRSLQKK----------------HNLKAS---------------
------------------------------GKLLFD-AAVYQDESLTASFHEMVRSLSAE
AA--KTSPTAFHHMMARLGQENRLTRLYTQNIDGIETSMPPLSTQVPLNM----------
-----------------------------K-APWP---RTIQLHGSLEKMICQKCRHLTD
FQG---ELFDGPE-------APLCPACFETDAVRATTGQRSHG--VGKMRPRIVLYNEHN
PDEEAIASVMNADV-RSRPDALVVVGTSLKIPGVRRLVKNLCTVIRGRR--NGVTMWINN
EPPVG--REFEDCWDLMVKGDCEEVARLVNLKRWDDNTDDDVFDECN-------------
------------------------------------------------------------
-------SSEVERVK-K-----------QGTVSVII--QTPRK-KQKTNTGFLTPSSSQD
DEQSDLPHKSAAAAAAASNATSRSNPA--SRGRS-LNEVLAKAKEQTGPA----------
-SRK---KAAPKKKATTTTKTTKPTANKKPAATKNARITSF-SRVTKASGVAGRAGVGKA
DSKPDKDEPAKPMHPVSPGAVRNNNGP--LVSNLGSKRA--SSD--DESAWSNSETISPK
SIPNGMSRLIC-------------------------------------------------
------------------------------------------------------------
------------------------------------------------------------
------------------------------------------------------------
------------------------------------------------------------
------------------------------------------------------------
------------------------------------------------------------
------------------------------------------------------------
------------------------------------------------------------
---------
>XP_016623023_Cladophialophora_bantiana
------------------------------------------------------------
------------------------------------------------------------
------------------------MGLREVTSDDERALQEIADCLAGS--HKILLVTGAG
ISTSCGIPDFRSKDGLYNMIPGQTML-PTPPPSEPSTPTHTRFRD-------------LV
VDEEPS-SSQSR-----SRRVSSSPSSRLRGQDLFD-ARVFQHAESTTVFYQFIASLRQK
IRHEVRSTSSVHKFVRVLRDGGRLMRCYTQNIDGLELRE-GLVTDLARGK----------
---------GNKRRFMKKHYEAPRPAHT-VGTDFDGGCEVVQLHGDLEKLRCTMCSSQYQ
WNDEQTEIYLEGA-------AADCPKCKDKSDQRQASGKR--GLTVGALRPNIVLYGEDH
PSNTLLTPLIPFDA-SCQPDVLVIMGTSLKVFGLQKIVREFAKAVHSHKNGKGRVIFVNR
TRPAE--SVWDGIIDDFVSMDCDDWVDDLKRRRHDLWLRQGEIDMTITKSERP-KRKRKS
MEECT-------------------------------------------------------
-------GKENRSEKKAK-IVVEIPASAKARNKAS---STPKGKTLM-SKTTW-----LP
---PDYPGRGILSPLAQAKRPPISPFT--SPIR--M-EDES---TLSGRSK----QGTPS
RPPFSPLTPGTCSRNTGGAEKHPNIPDPQRRTPTRPDFSPFTPGVRFGSKLKMEVFTDG-
--------CIDNQDLPSSPPNGDSQIEPELDEATTIAVVSKKAGAVARKSR-----ES--
-----------SFMARIWQRVEDRLLFSFTRDADLSR--QAA----ED---ELAEVETP-
-SKGPRGRKVDVFAG---------------------------------------------
------------------------------------------------------------
------------------------------------------------------------
------------------------------------------------------------
------------------------------------------------------------
------------------------------------------------------------
------------------------------------------------------------
------------------------------------------------------------
---------
>XP_008721952_Cladophialophora_carrionii
------------------------------------------------------------
------------------------------------------------------------
------------------------MGLREVTVEDERALQEIADTLAGS--HKVLVVTGAG
ISTSCGIPDFRSKDGLYNMIPSQNML-PTPPSSQPSTPTHSRVAD-------------LG
LDGEPL-SSQSR-----SRRASSSPSSRLRGQDLFD-SRVFQNAESTTVFYQFIASMRHK
IRDEVRSTSSVHKFIRVLRDGGRLMRCYTQNIDGLEARE-GLVTDLRRGK----------
---------GNKRRFMKKHYEAPRPAQT-VSTDFDGGCEVVQLHGDLDKLRCTMCSTQYE
WRDEETDIYLEGA-------APSCPKCKEKSEDRQATGKR--GLAVGSLRPNIVLYGEDH
PSNTLLTPLIPFDA-GCRPEVLVIMGTSLKVFGLQKIVREFAKAVHSHKNDKGRVIFVNR
TRPAE--SVWEGIIDDFVAMDCDDWVDDLKKRRHDLWLRQGEIDMTVTKSAQP-KRKRKS
IEDES-------------------------------------------------------
-------SKENKPCKKAK-IVVEVPCHHAADGGSP---SDILSRRLVTPKKIK-----LP
---RDYPGRAILSPLAQARRPPVSPFT--SPIR--G-DEES---ALPSPRK----RGTPM
RPPISP-----------------------------PTFSPFTPGLWTGSKLKMEVCRDE-
-----------NEFCPPSPCIVHPEVEPELDE-DTVAIIETQRPGKVDESQ-----AL--
-----------PFMAQVWQRVRDSCVFSYGQEPNSSQ--QSI----ED---DVGEVDTP-
-TRGPRGRRIDVLAE---------------------------------------------
------------------------------------------------------------
------------------------------------------------------------
------------------------------------------------------------
------------------------------------------------------------
------------------------------------------------------------
------------------------------------------------------------
------------------------------------------------------------
---------
>XP_016245218_Cladophialophora_immunda
------------------------------------------------------------
------------------------------------------------------------
------------------------MGLREVTGEDERALQEIADCLANS--HKVLLVTGAG
ISTSCGIPDFRSKDGLYNMIPGQTML-PTPPPSEPSTPTHARFKD-------------LA
VDEEPC-SSQSR-----SRRVSSSPSSRLRGQDLFD-SRVFQHAESTTIFYQFIASLRQK
IRDEVRSTSSVHKFVRVLRDGGRLMRCYTQNIDGLELRE-GLVTDLARGK----------
---------GNKRRFMKKHYEAPRPTHT-PGTDFDGGCEVVQLHGDLEKLRCTMCSTQYP
WTDEQTEVYLEGA-------AADCPKCRDKSDERQASGKR--GLAVGALRPNIVLYGEDH
PSNTLLTPLIPFDA-SCQPDVLIIMGTSLKVFGLQKIVREFAKAVHSHKNGKGRVIFVNR
TRPAE--SVWDGIIDDFVAMDCDDWVDDLKRRRHDLWLRQGEIDMTVTKSQQP-KRKRKS
MEECP-------------------------------------------------------
-------GKENRPEKKAR-VIVEIRRPAKPRQVSS---STPKKDRSV-TKMAR-----HP
---SDYPARGILSPLAQAKRPQISPFT--SPIR--M-EDEA---GLLSPIK----RGTPS
RPPFSPFTPRLRPTSARRSDDHMNVPEHRQGTPMRPAFSPLTPGVRSGSKLRSEVFIDD-
--------YLDNQALPSSPPVEDFEIESLLEEATSMVEESRKASASAAKSR-----ET--
-----------TFMAQIWERVRDGGFFSYGRDPDSIR--KPA----AD---DGAEVETP-
-SRGPRGRKVDVFAA---------------------------------------------
------------------------------------------------------------
------------------------------------------------------------
------------------------------------------------------------
------------------------------------------------------------
------------------------------------------------------------
------------------------------------------------------------
------------------------------------------------------------
---------
>XP_007742941_Cladophialophora_psammophila
------------------------------------------------------------
------------------------------------------------------------
------------------------MGLQEVTSDDERALQEIADCLAGS--HKILLVTGAG
ISTSCGIPDFRSKDGLYNMIPDQTML-PTPPPSEPSTPTPPRFRD-------------LV
VDEEPS-SSQSR-----SRRVSSSPSSRLRGQDLFD-SRVFQHAESTTIFYQFIASLRQK
IRHEVRSTSSVHKFVRVLRDGGRLMRCYTQNIDGLELRE-GLVTDLARGK----------
---------GNKRRFMKKHYEAPRPAHT-VGTDFDGGCEVVQLHGDLEKLRCTMCSSQYQ
WNDEQTEIYLEGA-------AADCPKCKDKSDQRQASGKR--GLTVGALRPNIVLYGEDH
PSNTLLTPLIPFDA-SCQPDVLVIMGTSLKVFGLQKIVREFAKAVHSHKNGKGRVIFVNR
TRPAE--SVWDGIIDDFVAMDCDDWVDDLKRRRHDLWLRQGEIDMTITKSERP-KRKRKS
IEECT-------------------------------------------------------
-------GKENRPEKKAK-IVVEIPAFAKARKKAS---STPKGKTLV-SKTAR-----LP
---PDYPGRGILSPLAQAKRPPISPFT--SPIR--M-EDES---ALSGRPK----QGTPS
RPPFSPLTPGTCSRSTGGAEKHIKVPDPQRRTPTRPDFSPFTPGVRSGSKLKMEVFTDG-
--------YIDNQVLPSSPPNTDSQIESELDEATTIAVVSKKAGAVAPKSR-----ES--
-----------SFMAQIWRRVEDRLLFSFTRDADLSR--RSA----EE---EVAEVETP-
-SKGPRGRKVDVFAG---------------------------------------------
------------------------------------------------------------
------------------------------------------------------------
------------------------------------------------------------
------------------------------------------------------------
------------------------------------------------------------
------------------------------------------------------------
------------------------------------------------------------
---------
>XP_018691363_Fonsecaea_erecta
------------------------------------------------------------
------------------------------------------------------------
------------------------MGLREVTREDERALQEIADCLAGS--HKILLITGAG
ISTSCGIPDFRSKDGLYNMIPGQTML-PTPPPSEPSTPTHARFID-------------LT
ADEETS-STQTR-----NRRVSSSPSSRLRGQDLFD-SRVFHHAESTTIFYQFIASLRQK
IRDEVRSTSSVHKFVRVLRDGGRLMRCYTQNIDGLEIRE-GLVTDLARGK----------
---------GNKRRFMKKHFEAPRPTHT-AGTDFDGGCEVVQLHGDLEKLRCTMCSTQYP
WTDEQTEVYLDGA-------AADCPNCRDKSDERQASGKR--GLAVGALRPNIVLYGEDH
PSNTLLTPLIPFDA-SCQPDVLVIMGTSLKVFGLQKIVREFAKAVHSHKNGKGRVVFVNR
TRPSE--SVWDGIIDDFVAMDCDDWVNDLKGRRHDLWLRQGEIDLTVTKPQQP-KRKRKK
MEECT-------------------------------------------------------
-------GKENRPQKKAK-MTVEIPRPAKARQSSD---SSSQKNRLI-LKMTK-----LP
---ADYPGRGILSPLAQAKRPPISPFT--SPIR--T-EDEA---GVSNPAK----RETPS
RPPISPFTPRHLP----------------RGTPKRPAFSPITPVVHPGSKLKTVVIIDDD
DDEEEEEEDVESQTLPSSPPVQDLQRESPSQEGTTRVVRSKKASALAAESR-----ES--
-----------KFMAQVWQRVRDGRLFSHGRNPVDV---------------DIAEVETP-
-SRGPRGRKVDIFAD---------------------------------------------
------------------------------------------------------------
------------------------------------------------------------
------------------------------------------------------------
------------------------------------------------------------
------------------------------------------------------------
------------------------------------------------------------
------------------------------------------------------------
---------
>XP_022507758_Fonsecaea_monophora
------------------------------------------------------------
------------------------------------------------------------
------------------------MGLREVTREDDRALQEIADCLAGS--HKILLVTGAG
ISTSCGIPDFRSKDGLYNMIPGQTML-LTPPSSEPSTPTHTRFRD-------------LM
A-EDGS-SSQSK-----SRRVSSSPSSRLKGQDLFD-SRVFQHAESTTMFYHFIASLRQK
IRDEVRSTSSVHKFVRVLRDGGRLMRCYTQNIDGLELRE-GLVTDLARGK----------
---------GNKRRFMKKHYGAPRPTLT-AGTDFDGGCEVVQLHGDLEKLRCTMCSTQYA
WTDEQTEIYMEGA-------AADCPKCRDKSDERQASGKR--GLAVGALRPNIVLYGEDH
PSNTLLTPLIPFDA-SCQPDVLIIMGTSLKVFGLQKIVREFAKAVHSHKNNKGRVIFVNR
TRPAE--SVWDGIIDDFIAMDCDDWVDDLKRRRHDLWLRQGEIDLAVTKSQQP-KRKRKS
VEECD-------------------------------------------------------
-------GKENRPQKKTK-ISVDIPRPAKARQVSS---STPWKNTPA-PKKAT-----IP
---SEYPGRGILSPLAQANRARVSPFT--SPHRTGT-EDEA---GVVSPSK----RGSPT
RPPFSPLTPGP-PTTAERANDQTPVRGFQRRTPKRPAFSPFTPGVRSGSKLKREISINN-
--------YLDNPPLPNSPADRDMQGAQPSDEADTIIVIPNKAGAPVTESN-----ES--
-----------NFMAQIWQRVRDGRFFSYGRDSDSIR--EPA----ED---DIAEVETP-
-SKGPRGRKIDVFAD---------------------------------------------
------------------------------------------------------------
------------------------------------------------------------
------------------------------------------------------------
------------------------------------------------------------
------------------------------------------------------------
------------------------------------------------------------
------------------------------------------------------------
---------
>XP_016634379_Fonsecaea_multimorphosa
------------------------------------------------------------
------------------------------------------------------------
------------------------MGLREVTCEDERALQEIADSLAGS--HKILLVTGAG
ISTSCGIPDFRSKDGLYNMIPGQTML-PTPPPSEPSTPTHARFKD-------------LT
GDEEPS-SSQSR-----SRRVSSSPSSRLRGQDLFD-SRVFQHAESTTIFYQFIASLRQK
IRDEVRSTSSVHKFVRVLRDGGRLMRCYTQNIDGLELRE-GLVADLARGK----------
---------GNKRRFMKKHYEAPRPAHT-AGTDFDGGCEVVQLHGDLEKLRCTMCSTQYP
WTDEQTEVYLEGT-------AADCPKCRDKSDERQASGKR--GLAVGALRPNIVLYGEDH
PSNTLLTPLIPFDA-SCQPDVLVIMGTSLKVFGLQKIVREFAKAVHSHKNGKGRVIFVNR
TRPAE--SVWDGIIDDFVAMDCDDWVDDLRRRRHDLWLRQGEIDLTVTKSQQP-KRKRKS
MEECT-------------------------------------------------------
-------GKENRPQKKAK-IIVDIPSPEKARHTPS---STPKKNRPV-PKTAK-----LP
---SDYPGRAILSPLAQAKRPQISPFT--SPIR--R-MDDD---GLLSPVK----RSTPC
RPPFSPLTPGPSPTRAGGIHDHMDLSDLQRGTPTRPAFSPFTPGVRSGSKLKTEVFTGD-
--------HVDNQTLPSSPPVSGSQTESLLEENDTIVVGSKRASALAAGSR-----DS--
-----------NFMAQIWQRVRYGRVLYHGRDPDSIQ--APA----ED---DVAEVETP-
-SKGPRGRKVDVFAD---------------------------------------------
------------------------------------------------------------
------------------------------------------------------------
------------------------------------------------------------
------------------------------------------------------------
------------------------------------------------------------
------------------------------------------------------------
------------------------------------------------------------
---------
>XP_022494213_Fonsecaea_nubica
------------------------------------------------------------
------------------------------------------------------------
------------------------MGLREVTCEDDRALQEIADCLAGS--HKILLVTGAG
ISTSCGIPDFRSKDGLYNMIPGQTML-PTPPSSEPSTPTHTRFRD-------------LM
A-EDGS-SSQSK-----SRRVSSSPSSRLKGQDLFD-SRVFQHAESATMFYHFIASLRQK
IRDEVRSTSSVHKFVRVLRDGGRLMRCYTQNIDGLELRE-GLVTDLARGK----------
---------GNKRRFMKKHYGAPRPTLT-AGTDFDGGCEVVQLHGDLEKLRCTMCSTQYP
WTDEQTEIYMEGA-------AADCPRCRDKSDERQASGKR--GLAVGALRPNIVLYGEDH
PSNTLLTPLIPFDA-SCQPDVLIIMGTSLKVFGLQKIVREFAKAVHSHKNNKGRVIFVNR
TRPAE--SVWDGIIDDFIAMDCDDWVDDLKRRRHDLWLRQGEIDLAVTKSQQP-KRKRKS
VEECD-------------------------------------------------------
-------GKENRPQKKTK-ISVDIPRPAKARQASS---GTPWKNTPA-PKKAT-----IP
---SEYPWRGILSPLAQANRARISPFT--CPHRTGT-EDEA---GVVSPSK----RRSPI
RPPFSPLTPGP-PTTAERANDQTPVRGFQRRTPKRPAFSPFTPGVRSGSKLKREIFINN-
--------YLDNPTLPNSPADRDMQGALPSDEADTIIVIPNKAGAPATELN-----ES--
-----------NFMAQIWQRVRDGRFFSYARDSDSIR--EPA----EE---DITEVETP-
-SKGPRGRKIDVFAD---------------------------------------------
------------------------------------------------------------
------------------------------------------------------------
------------------------------------------------------------
------------------------------------------------------------
------------------------------------------------------------
------------------------------------------------------------
------------------------------------------------------------
---------
>XP_013282777_Fonsecaea_pedrosoi
------------------------------------------------------------
------------------------------------------------------------
------------------------MGLREVTREDDRALQEIADCLAGS--HKILLVTGAG
ISTSCGIPDFRSKDGLYNMIPGQTML-PTPPSSEPSTPTHTRFRD-------------LM
A-EDGS-SSQSK-----SRRVSSSPSSRLKGQDLFD-SRVFQHAESTTMFYHFIASLRQK
IRDEVRSTSSVHKFVRVLRDGGRLMRCYTQNIDGLELRE-GLVTDLSRGK----------
---------GNKRRFMKKHYGAPRPTLT-AGTDFDGGCEVVQLHGDLEKLRCTMCSTQYP
WTDEQTEIYMEGA-------AADCPKCRDKSDERQASGKR--GLAVGALRPNIVLYGEDH
PSNTLLTPLIPFDA-SCQPDVLIIMGTSLKVFGLQKIVREFAKAVHSHKNNKGRVIFVNR
TRPAE--SVWDGIIDDFIAIDCDDWVDDLKRRRHDLWLRQGEIDLAVTKSQQP-KRKRKS
VEECD-------------------------------------------------------
-------GKENRPQKKTK-ISVDIPRPAKARQVSS---STPWKNTPA-PKKAT-----IL
---SEYPGRGILSPLAQANRARVSPFT--SPHRTGT-EDEA---GVVSPSK----RGSPI
RPPFSPLTPGP-PTTAERANDQTPVRGFQRRTPKRPAFSPFTPGVRSGSKLKREIFINN-
--------YLDNPPLPNNPADRDMQGAQPSDEADTIIVIPNKAGAPVTESN-----ES--
-----------NFMAQIWQRVRDGGFFSYGRDSDSIR--EPA----ED---DIAEVETP-
-SKGPRGRRIDVFAD---------------------------------------------
------------------------------------------------------------
------------------------------------------------------------
------------------------------------------------------------
------------------------------------------------------------
------------------------------------------------------------
------------------------------------------------------------
------------------------------------------------------------
---------
>XP_007752535_Cladophialophora_yegresii
------------------------------------------------------------
------------------------------------------------------------
------------------------------------------------------------
------------------MIPSQNML-PTPPSSQPSTPTHSRVAD-------------LS
LDGEPF-SSQSR-----SRRASSSPSSRLRGQDLFD-SRVFQNAESTTVFYQFIASMRHK
IRDEVRSTSSVHKFIRVLRDGGRLMRCYTQNIDGLEARE-GLVTDLRRGK----------
---------GNKRRFMKKHYEAPRPAQT-VSTDFDGGCEVVQLHGDLDKLRCTMCSTQYE
WGDEETDIYLEGA-------APSCPKCKEKSADRQATGKR--GLAVGSLRPNIVLYGEDH
PSNTLLTPLIPFDA-GCRPEVLVIMGTSLKVFGLQKIVREFAKAVHSHKNDKGRVIFVNR
TRPAE--SVWEGIIDDFVAMDCDDWVDDLKKRRHDLWLRQGEIDMAVSKAAQP-KRKRKS
IEDES-------------------------------------------------------
-------SKENRPSKKAK-IVVEVPSPNAADGGNP---SAILSRRLISPKKIK-----LP
---QDYPGRAILSPLAKARRPPVSPFT--SPIR--G-NNES---PLPSSRK----RGTPM
RPPISPLSSPILADT-----DREPLILKKWSTPKRPAFSPFTPGLWTGSKLKMEVCRDE-
-----------NEFFPPSPCTVDLEVQPEPDG-DTVVITEFQQSGQVDEPR-----GL--
-----------PFMVQVWQRVRDSCGFSYAQEPNSSQ--QTN----ED---DVGEVDTP-
-TRGPRGRKIDVLAV---------------------------------------------
------------------------------------------------------------
------------------------------------------------------------
------------------------------------------------------------
------------------------------------------------------------
------------------------------------------------------------
------------------------------------------------------------
------------------------------------------------------------
---------
>XP_016236600_Exophiala_spinifera
------------------------------------------------------------
------------------------------------------------------------
------------------------MVVRELLPGDHRPLQEIADVLARS--HKVLLVTGAG
ISTSCGIPDFRSKDGLYNIIPEQALL-PTPPASQPSTPS-KHCAD-------------LD
-DSDFT-FSQSSTSSITSRRASTSPSSKLKGQDLFD-SRVFQNAASTTLFYQFIASLRQK
IRDEVQSTSPTHKFIRVLRDGGRLMRCYTQNIDGLEGRE-GLVTDLTRGK----------
---------GNKRRFMKKHYEAPRPSHT-PGTDFDGGCEVVQLHGDLEKLRCSMCATQFE
WTDEETEIYLEGA-------APSCQQCCIKSEQRQASGKR--GLAVGSLRPNIVLYGEDH
PSNTLLTPLIPFDA-ASQPEVLVIMGTSLKVFGLQKIVREFAKAVHSTKGSNGRVIFVNR
TKPAE--TTWDGIIDDFVAMDCDDWIHDLKSRRPDLWLRQGDIGLTVAKPTQP-RRKRKS
-SDED-------------------------------------------------------
-------GV-SRPVKKTK-LTVEIPTNAGIAQQTP--PRTPSRKDSITK-RYK-----LP
---PTYPGRSVLSPLAQGRRPPISPLS--SPVQ--P-DDDQ---THTTPAK----RHTP-
---------------------------------ARPAFSPFTPGVLTGSQLRMEVFCED-
------------GNQS----KD----HEINGRPQMRRE--DILPRCT----NMTPPKS--
-----------NFLAKVWQRIPGRRVLPYAEGVNIHA--EALAAEEDN---DTIIVETP-
-SKGPRAQDRRD------------------------------------------------
------------------------------------------------------------
------------------------------------------------------------
------------------------------------------------------------
------------------------------------------------------------
------------------------------------------------------------
------------------------------------------------------------
------------------------------------------------------------
---------
>XP_016265659_Exophiala_oligosperma
------------------------------------------------------------
------------------------------------------------------------
------------------------MVVRELIPGDDRPLQEIADVLARS--HKVLLVTGAG
ISTSCGIPDFRSKDGLYNIIPEQALL-PTPPASQPSTPS-KYCSD-------------TD
-DSNFF-SSQSSTSSFTSRRASASPSSKLKGQDLFD-SRVFQNAASTTLFYQFIASLRQK
IRDEVQSTSSTHKFIRVLRDGGRLVRCYTQNIDGLEGRE-GLVTDLTRGK----------
---------GNKRRFMKKHYEVPRPLHT-PGTDFDGGCEVVQLHGDLERLRCSMCATQFE
WTDEETQIYLEGA-------APSCQQCYSKSEQRQASGKR--GLAVGSLRPNIVLYGEDH
PSNTLLTPLIPFDA-GSQPEVLVIMGTSLKVFGLQKIVREFAKAVHSSKGGQGRVIFVNR
TKPAE--TTWDGIIDDFVAMDCDDWIHDLKSRRPDLWLRQGDIGLTVTKPTQP-KRKRKS
MTDEH-------------------------------------------------------
-------GG-ARPVKKTK-VTVEVPANSGIARQTP--PSTPSKKDSITK-RYK-----LP
---ATYPGRSVLSPLAQGRRPPISPLS--SPVR--PVDDDE---KCTTPAR----RCLP-
---------------------------------VRPPISPFTPGVLTGSKLKVEVFRDD-
------------ENQR----DD----QEDNGRPGSKKN--GNHPQGA----TVTPPKS--
-----------NFLAKVWQRLPGRHILPYSEQVDTQD--EALGAEDDN---DTVIVETP-
-SRGPRGRKINVIES---------------------------------------------
------------------------------------------------------------
------------------------------------------------------------
------------------------------------------------------------
------------------------------------------------------------
------------------------------------------------------------
------------------------------------------------------------
------------------------------------------------------------
---------
>XP_013309999_Exophiala_xenobiotica
------------------------------------------------------------
------------------------------------------------------------
------------------------MGLRELTFGDERPLQEIADSLAGS--HKILVVTGAG
ISTSCGIPDFRSKDGLYNIIPEQALL-PTPPASQPSTPS-RNRVD-------------VD
-EHDIP-SSQSSSSSNASRRFSSSPSSKLKGQDLFD-SRVFQNAASTTLFYQFIASLRQK
IRDEVRSTSSVHKLIRVLRDGGRLMRCYTQNIDGLEARE-GLVTDLARGR----------
---------GNKRRFMKKHYEVPRPAHT-SGTDFDGGCEVVQLHGDLDKLRCSMCAAHFV
WTDEETEIYLEGA-------APSCQKCKAKSEERQASGKR--GLAVGTLRPNIVLYGEDH
PSNTLLTPLIPFDA-SCQPEVMIIMGTSLKVFGLQRIVREFAKAVHSRKDGKGRVIFVNR
TRPAE--TTWEGIIDDFVAMDCDDWVNDLKTRRPDLWLRQGDLALTVTKSAQP-KRKRKS
VDVDE-------------------------------------------------------
-------GVENRPNKKSK-ITVDIPAHDWFVQQTP--PSTPSRKQLPIK-KYK-----LP
---PNYPGRAVLSPLAQARRPPVSPLS--SPVR--I-ADDQ---GQLTPAK----RSTP-
---------------------------------KRPAFSPFSPGVLSGSRLKMEVFCDD-
--------N-RGENFV----SDVVEKSEDDVDPDETSL--GDDAEKTFERPAITPPES--
-----------NFMARVWQRFPGRRILPYSNRFKRSE--GSLDDEEED---SVITVETP-
-SRGPRGRKIDVLET---------------------------------------------
------------------------------------------------------------
------------------------------------------------------------
------------------------------------------------------------
------------------------------------------------------------
------------------------------------------------------------
------------------------------------------------------------
------------------------------------------------------------
---------
>XP_007719234_Capronia_coronata
------------------------------------------------------------
------------------------------------------------------------
------------------------MGLREVTASEDRLLQEIADILASS--HKILLVTGAG
ISTSCGIPDFRSKDGLYNMIPEQNML-PSPPPSEPSTPATKRVMS-------------FN
-EEDLS-SSQSSTSSIASRRSSASPSSKIRGQDLFD-SRVFQNAASTTMFYQFIASLRQK
IRDEVRSTSTVHKFVRVLRDGGRLMRCYTQNIDGLEGRE-GLVTDLARGK----------
---------GNKRRFMKKHVEVPRPAYI-PGTDFDGGCEVVQLHGDLEKLRCTMCATQFE
WTDEETDIYLQGA-------APGCPKCKAKSEERQASGKR--GLATGALRPNIVLYGEDH
PLNTLLTPLIPFDA-KCQPEVMVVMGTSLKVFGLQKIVREFAKAVHARKNGKGRVIFVNR
TRPAE--SVWEGIIDDFVAMDCDDWVDDLKTRRPDLWLRQGDIGLTVTKSAQP-KRKRKS
GEEDE-------------------------------------------------------
-------VAMKRPVKKAK-VVVEIPGTTVSNL--PKILTTPSRTKANLG-RFK-----LP
---SNYPTRGILSPLAQARRPPISPLS--SPVR--M-DDEI---VVANPIR----RGTP-
---------------------------------KRPMVSPFTPGVLSGNRLKTELFRYD-
--------E-DIEDDLCGS-KSNLEAHEGDQSTERMEN-----AWDPNQDREVAPAES--
-----------GLMGQFLRQVRGRGWFSHA-WLNNDG--SDAPPSDE-----MIQVETP-
-SRGPRGRKIDVSAG---------------------------------------------
------------------------------------------------------------
------------------------------------------------------------
------------------------------------------------------------
------------------------------------------------------------
------------------------------------------------------------
------------------------------------------------------------
------------------------------------------------------------
---------
>XP_007730422_Capronia_epimyces
------------------------------------------------------------
------------------------------------------------------------
------------------------MGLREVNAGDDRRLQEIADLLVGS--HKILLVTGAG
ISTSCGIPDFRSKDGLYNMIPEQTML-PSPPPSEPSTPALKRVMS-------------FN
-DEDLP-SSQSSTSSTASRRSSASPSSKLRGQDLFD-SRVFQNAASTTMFYQFIASLRQK
IRDEVCSTSSVHKFVRVLRDGGRLMRCYTQNIDGLEGRE-GLVTDLTRGK----------
---------GNKRRFMKKHFEVPRPAFT-PGTDFDGGCEVVQLHGDLEKLRCTMCATQFE
WTDEETDIYLQGA-------APSCPKCKAKSEQRQASGKR--GLATGSLRPNIVLYGEDH
PSNTLLTPLIPFDA-GSQPEVMIIMGTSLKVFGLQKIVREFAKAVHARKNGKGRVIFVNR
TRPAE--SVWEGIIDDFVAMDCDDWVEDLKTRRSDLWLRQGDIGLTVTKSSQP-KRKRKS
TEEGE-------------------------------------------------------
-------NAGNEAVKRAK-VVVEIPNATVSHA--PTIPSTPSRKNANIH-RFK-----LP
---ADYPGRAILSPLAQARRPPISPFS--SPLR--M-DDES---AIASPVR----RGTP-
---------------------------------KRPTASPFTPGVLSGSRLKTATFG-D-
--------E-RLEDDMLES-SSWLEDHEADHPTESLNN-----GGDATQDET---TES--
-----------GVVAQFLRRVRGRRWFSYP-RLSTSG--EST--DDE-----VIQVATP-
-SRGPRGRRIDVFVE---------------------------------------------
------------------------------------------------------------
------------------------------------------------------------
------------------------------------------------------------
------------------------------------------------------------
------------------------------------------------------------
------------------------------------------------------------
------------------------------------------------------------
---------
>XP_009158119_Exophiala_dermatitidis
------------------------------------------------------------
------------------------------------------------------------
------------------------MGLQEVRSGDDRQLQEIADVLAGS--HKILLITGAG
ISTSCGIPDFRSKDGLYNMIPDQNVL-PSPPPSEPSTPSLKRVMS-------------FS
-DESLA-SSQSSTSSANSRRSSASPSSKLRGQDLFD-SRVFQNAASTTMFYQFIASLRQT
IRDEVRSTSSVHKFVRVLRDGGRLMRCYTQNIDGLECRE-GLVTDLARGK----------
---------GNKRRFMKKHFEAPRPAHT-PGTDFDGGCEVVQLHGDLANLRCTMCATQFE
WTDEETDIYLQGA-------APGCPKCKAKSEQRRASGKR--GLATGALRPNIVLYGEDH
PSNTLLTPLIPFDA-GCQPEVMVIMGTSLKVFGLQKIVREFAKAVHARKNGKGKVIFVNR
TRPAE--SVWDGIIDSFVAMDCDDWVDDLKTRRSDLWLRQGDIGLTVTKSTQPSKRKRKS
ADGDE-------------------------------------------------------
-------TIGEKPVKRAK-VVVEVPKVAVTNTSPPAIPSTPSKKQTNSDRRYK-----VP
---LDYPGRAILSPLAQARRPTVSPLS--SPVR--M-DDEQ---GAPEPRR----RSTP-
---------------------------------RRPTVSPFTPGVLSGSKLKLETTNID-
--------EAEAEPGFAATKKSALQGHEADHSVRGDDN--TCGGNGGNQDEP---AES--
-----------GFVTKILRHVRGRQWLANR-WAHSAL--EPA---DEQ---HIFEVETP-
-SRGPRGRKINVLPE---------------------------------------------
------------------------------------------------------------
------------------------------------------------------------
------------------------------------------------------------
------------------------------------------------------------
------------------------------------------------------------
------------------------------------------------------------
------------------------------------------------------------
---------
>XP_013260108_Exophiala_aquamarina
------------------------------------------------------------
------------------------------------------------------------
------------------------MGLQEVRSTDDRHLQDIADILASS--HKVIVVTGAG
ISTSCGIPDFRSKDGLYNIIPEQALL-PTPPASQPSTPTLKRTIS-------------MV
EEDDFP-SSQASSASTTSRRASTSPSSKLRGQDLFD-SRVFQDVASTRVFYQFIASLRQK
IRDEVRATSSVHKFLRVLRDGGRLMRCYTQNIDGLETRE-GLVTDLTRGK----------
---------GNKRRFMKKHYESPRPGHV-QGTDFDAGCEVVQLHGDLQKLRCTMCAVQYE
WTDEETDIYLEGA-------APNCQKCKAKSEERMANGKR--GLAVGCLRPNIVLYGEDH
PSNTLLTPLIPFDA-SCQPEVMIIMGTSLKVFGLQKMVREFAKAVHAHKNGKGKVVFVNR
TRPAE--SVWEGTIDDFVCMDCDDWVDDLRTRRSDLWLRQGEIDMTVTKPSQP-RKKRKS
VMAED-------------------------------------------------------
-------EIENQPTKKTK-VVVEIPRVAHPPHGIP--LQNPMQKIMSTPSKPR-----FP
LALGNY-ARGILSPLAQAKRPPISPLT--SPVR--P-DDDDVIHQVRSPAK----RTTP-
---------------------------------QAPMFSPITPNEHPGSNLKLQILPDEV
VLIDDDDDDDDDDDEENNNTTTEETPTHRSLSRPGASDTLKKPMKKAQQGRNIISPATMQ
KKARHSTRKTPGLVAQLWQFITDERPPSSQPRSPVSEVFEREGESEGD---AIEVVCTP-
-TKGPRARKIDVFAG---------------------------------------------
------------------------------------------------------------
------------------------------------------------------------
------------------------------------------------------------
------------------------------------------------------------
------------------------------------------------------------
------------------------------------------------------------
------------------------------------------------------------
---------
>XP_016229474_Exophiala_mesophila
------------------------------------------------------------
------------------------------------------------------------
------------------------MGLQEISFADDQSLQEIADILSGS--HKILLVTGAG
ISTSCGIPDFRSKDGLYNIIPDQSILPPTPPHSEPSTPTLNRVAS-------------MG
EANDFSASSQSSTASTSSRRVSVSPSSRLRGQDLFH-SRVFHNATSTTIFYQFIASLREK
IKNEVQATSSVHKFVRVLRDGGRLMRCYTQNIDGLEARE-GLVVDLTRGK----------
---------GNKRRFMKKHYESPRPSYA-RGTDFDGGCEVVQLHGDLDRLRCTVCAAQFE
WTEEETEIYLEGA-------APSCQKCKTKSDARQASGKR--GLTTGSLRPNIVLYGEEH
PSNSLLTPLIPFDA-SCQPEVMVIMGTSLKVFGLQKMVREFAKAIHGQKKGKGRVIFVNR
TRPAE--SVWDGIIDDFVAMDCDDWVEDLKRRRPDLWLRQGHLALTVTKSSQV-KRKRKA
-SNDE-------------------------------------------------------
-------NSENQPPKRVK-ITVEIESMAPRAHT----PSTPSRKILV-PRPQR-----SP
FQVARPP----FSPLTSPVRPPISPLT--SPVR----PPMS---PLTSPVKPDDLRQSP-
-------------------------------GSGRGKWSPWD-GSAPGSKLRVEIFRQD-
------------------NNGKEMERHQTPSAVSTVAPQRRPDKSWVSGNILSGVKEA--
-----------ARMANIGSRLRA--IGGWQSALNQSP--QPTMLSEEDFEGETIEVDTP-
-SRGPRGRKIDVFGEAQ-------------------------------------------
------------------------------------------------------------
------------------------------------------------------------
------------------------------------------------------------
------------------------------------------------------------
------------------------------------------------------------
------------------------------------------------------------
------------------------------------------------------------
---------
>XP_013269205_Rhinocladiella_mackenziei
------------------------------------------------------------
------------------------------------------------------------
------------------------MGLREVTFEDERPLQEIADTLVRS--HKILLITGAG
ISTSCGIPDFRSKDGLYNIIPEQATL-PTPPPSEPSTPSLKRTMS-------------FA
-NEELP-SPQSSTSFISSRTSSTSMPSKLRGQDLFD-SRVFHNPSSTTIFYQFIAHLREK
IRGEVRSTSSVHKFVRVLRDGGRLMRCYTQNIDGLESRE-GLVTDLACGK----------
---------GNKRRFMKKNYEAPRPAHT-SGTDFDSGCEVVQLHGDLEKLRCTMCSTPFA
WTDAETEIYLEGA-------APKCPQCQTKSEDRQATGKR--GLTVGSLRPNIVLYGEDH
PSNTLLTPLIPFDA-GCQPEVMIIMGTSLKVFGLQKIVREFAKAVHAHKNGKGRVIFVNR
TRPAE--SVWEGIIDDFVAMDCDDWVEDLKHRRPDLWLRQGDIGLAVSKSTSG-KKKRKS
IGGEA-------------------------------------------------------
-------RIENRPIKKAK-VVVEIPGASAVTDQGA--PSTPSTK------PLK-----PP
---PNCPGRAILSPLAQARRPSISPLS--SPVR--P-DDTD---PAANPAR----RSTP-
---------------------------------KRPAFSPLTP----ASKLKMGVLRDK-
--------TAEQELFGSKPVRDNPEVQESSDENAAAESMLKDGSRSTNQRR-----ES--
-----------SFIAQIWQRVRDGHILSCSRPLDVSE--GST----EN---GVMEVDTP-
-SRGPRGRKIDVFTGRGWNQEKVWL-----------------------------------
------------------------------------------------------------
------------------------------------------------------------
------------------------------------------------------------
------------------------------------------------------------
------------------------------------------------------------
------------------------------------------------------------
------------------------------------------------------------
---------
>XP_018001746_Phialophora_attinorum
------------------------------------------------------------
------------------------------------------------------------
------------------------MPLIEAHLGDEKHLQDIADIIAAS--HKVLVVTGAG
ISTSIGIPDFRSKDGLYNLIPESTL--PSPPPSEPATPIKTRYESPVSTPSRKRKAEVLE
DDDEEPISSQSSHS---GRRSSMTPTKKLRGQDLFD-SRVFQDAASTTMFYRFIASLREK
IYDEVKDTSGTHKFIKTLRDGGRLMRCYTQNIDCLESRE-GLVTDLKRGK----------
---------GNKRRFMKKNYEKPRESPILPGSEMDGGCEVVQLHGELDTLRCSVCSTQWT
WTENETEVFMDGF-------APRCKKCAKKSLERQETGKR--GLTVGSLRPNIVLYGEDH
PQNTLLSPFVPYDA-SCQPDVLIIMGTSLKVFGLQKIIREFAKAVHGQK--KGKVIFVNR
TRPAE--SVWDSFIDYFVPMDCDDWVIDLRQRRADIWLRQGEIGATM-KVSKP--KKRKS
------------------------------------------------------------
-----------EPVQKQKGVEVVIPLRPQ---------SMPPKKAAKQAKSARGRTPATP
RHARELLRKNVLSPLMQARRPVASPLS--SPSK------------APGPRK----ALTP-
----------------------TKQGPFIFRSPKRPDFSPITPAIFESSSLRNVVTASS-
--------------------DTSIEIQESEHEKENLPEPDTYGPETQVDGAVPETPTK--
-----------ARYQNMIEHLINKE--------------TQNDVAFDERVGGVSGCLVPG
LQRRSSGRQSAMMKSPR-------------------------------------------
------------------------------------------------------------
------------------------------------------------------------
------------------------------------------------------------
------------------------------------------------------------
------------------------------------------------------------
------------------------------------------------------------
------------------------------------------------------------
---------
>NP_593659_Schizosaccharomyces_pombe
----------------------------------------MKVEEHV-------------
---------------------PLIQES------------------------RKRKCQ---
-SSENASK-----RQQLLSKLPLR-LHTGNEN---VDLSPLVSAIRKA--KRIVVVTGAG
ISCDAGIPDFRSSEGLFSSLRAE----------------YKLNCS---------------
------------------------------GKELFD-GSVYRDLKSVNIFHAMIRKLHML
SN--NARPTDFHLFLSQLAQESKLLRLYTQNIDFLETRLEGLQTCIPLPQ----------
-----------------------------S-APWP---TTIPLHGTLEVVSCTRCSFLKK
FNP---DIFDRNG-------VTVCPDCKTENEVRRIAGKRSVI--EGCLRPRIVLYNEIH
PDSESIGSVCSQDL-KSRPDCLIVAGTSCKIPGVKRIIKEMSNCVHKQK--GNV-IWLNY
DEPT---KDFLNLCDLVVQGD---------------------------------------
------------------------------------------------------------
-------------------------------LQIAI-----RR-----------------
-----------------------------------LKPLLDA------------------
PSWKLKSHSAKRT--------SKQKSSEQTKITSSTKITKAIGLNTKSNDSS--------
----KKDNTSFQLHQV-------LNSI--EIPKVEIKQE------------------VEY
ATPSPL------------------------------------------------------
------------------------------------------------------------
------------------------------------------------------------
------------------------------------------------------------
------------------------------------------------------------
------------------------------------------------------------
------------------------------------------------------------
------------------------------------------------------------
------------------------------------------------------------
---------
```
