## Supplementary material for "Coding Sequence Insertions in Fungal Genomes are Intrinsically Disordered and can Impart Functionally-Important Properties on the Host Protein": MAFFT_MSAs: XP_715699.1_blasthits_MAFFT.txt

```
>XP_715699_Candida_albicans
--------MSEQAQTQV-------------------------------------------
------------------------------------------------------------
-------------------------------------SAD--------------------
----Q----QQHQ---HNHHHH--HHHHHH----------NENQSQQQVP----------
---IDPAANP---ANRIGRYQILKTLGEGSFGKVKLAQHLGTGQKVALKIINRKTL----
-------AKSDMQGRVEREISYLRLLRHPHIIKLYDVIKSKDEIIMVIEFA-GKELFDYI
VQRGKMPEDEARRFFQQIIAAVEYCHRHKIVHRDLKPENLLLDDQLNVKIADFGLSNIMT
DGNFLKTSCGSPNYAAPEVISGKLYAGPEVDVWSAGVILYVMLCGRLPFDDEFIPALFKK
ISNGVYTLPNYLSAGAKHLLTRMLVVNPLNRITIHEIMEDEWFKQDM---PDYL------
-LP-PDLSKNKNSKI-----------------------------------DVDEDVIRAL
SVTMGYDRDEIVNVIEKANKQVAAGNS-S-SQQSKSSNEILDAYLLMKENHALVKD--LK
K---------------SKSENIESFLSQSP------PP-SP-------------------
-----------FPNAG--STSS-----------APGVQQ--SLTYQTLATVPDLSTLPN-
-----STIAIL-----------------PTSLPSIHRAYMAE------------------
---------------------------------TKQNGD--PS--QQHAPPPT-------
--------------------KK-----S-KTRWHFGIRSR-------SYPLDVMGEIYRA
L---KNLG----AEW-----------------------------AKPT------EE----
---------ELWTIRVR-------------------------------------------
------------------------------------------------------------
-----------------------------------------WKY----------------
----D----TSAQFECGSAPNLMK--------MQIQLFQLEPNNYLVDFKFDGWE-SAH-
------GNAGTDS--PQSHRQQDLDEVGSF------------------------------
-------S------------AYPFLHLATRL-IME-------------------------
------------------------------------------------------------
------------------------------------------------------------
------------------------------------------------------------
------------------------------------------------------------
------------------------------------------------------------
------------------------------------------------------------
-------------------------LAVNSQSG---------------------------
----------------------------------------------
>XP_002420405_Candida_dubliniensis
--------MSEQTQPQA-------------------------------------------
------------------------------------------------------------
-------------------------------------SND--------------------
----QQQESQQQQ---HHHHHH--HHHHHHN---------NENQPQQPVP----------
---IDPAANP---ANRIGRYQILKTLGEGSFGKVKLAQHIGTGQKVALKIINRKTL----
-------AKSDMQGRVEREISYLRLLRHPHIIKLYDVIKSKDEIIMVIEFA-GKELFDYI
VQRGKMPEDEARRFFQQIIAAVEYCHRHKIVHRDLKPENLLLDDQLNVKIADFGLSNIMT
DGNFLKTSCGSPNYAAPEVISGKLYAGPEVDVWSAGVILYVMLCGRLPFDDEFIPALFKK
ISNGVYTLPNYLSAGAKHLLTRMLVVNPLNRITIHEIMEDEWFKQDM---PDYL------
-LP-PDLSKNKNSKI-----------------------------------DIDEDVIRAL
SVTMGYDRDEIINVIEKANKQVATGNS-S-SQQSKSSNEILDAYLLMKENHALVKD--LK
K---------------SKSENIESFLSQSP------PP-SP-------------------
-----------FPNAG--STSS-----------APGVQQ--SLTYQTLATVPDLSTLPN-
-----STIAIL-----------------PTSLPSIHRAYMAE------------------
---------------------------------TKQNGE------QVAAPPPT-------
--------------------KK-----S-KTRWHFGIRSR-------SYPLDVMGEIYRA
L---KNLG----AEW-----------------------------AKPT------EE----
---------ELWTIRVR-------------------------------------------
------------------------------------------------------------
-----------------------------------------WKY----------------
----D----TSAQFECGSAPNLMK--------MQIQLFQLEPNNYLVDFKFDGWE-SAH-
------GSEGTDS--PHSHRQQDLDEVGSF------------------------------
-------S------------AYPFLHLATRL-IME-------------------------
------------------------------------------------------------
------------------------------------------------------------
------------------------------------------------------------
------------------------------------------------------------
------------------------------------------------------------
------------------------------------------------------------
-------------------------LAVNSQSG---------------------------
----------------------------------------------
>XP_002551087_Candida_tropicalis
--------MSDQNQGH--------------------------------------------
------------------------------------------------------------
--------------------------------------ND--------------------
----Q----QQQQSGDHQHHHH--HHHHHHH---------SHSQPQQPIP----------
---IDPNVNP---ANRIGRYQIIKTLGEGSFGKVKLAQHLGTGQRVALKIINRKTL----
-------AKSDMQGRVEREISYLRLLRHPHIIKLYDVIKSKDEIIMVIEFA-GKELFDYI
VQRGKMPEDEARRFFQQIIAAVEYCHRHKIVHRDLKPENLLLDDQLNVKIADFGLSNIMT
DGNFLKTSCGSPNYAAPEVISGKLYAGPEVDVWSSGVILYVMLCGRLPFDDEFIPALFKK
ISNGVYTLPNYLSPGAKHLLTRMLVVNPLNRITIHEIMEDEWFKQEM---PDYL------
-LP-PDLSKIKTSKI-----------------------------------DIDEDVISAL
SLTMGYDRDEIINVIEKANREAAAGGA-TPNNQSKSTNEVLDAYLLMKENHTLVKD--LK
K---------------SKSENIESFLSSSP------PPSSS-------------------
-----------FPHPG--STSS-----------APGVQQ--SLTYQTLATVPDLSTLPN-
-----STIAIL-----------------PTSLPSIHRAYMME------------------
---------------------------------TKVNDP--QQ--QIPAPQPT-------
--------------------KK-----S-KTRWHFGIRSR-------SYPLDVMGEIYRA
L---KNLG----AEW-----------------------------AKPT------EE----
---------ELWTIRVR-------------------------------------------
------------------------------------------------------------
-----------------------------------------WKY----------------
----D----STQQYECGNAPNLMK--------MQIQLFQLEPNNYLVDFKFDGWE-QTND
D---NANNNHSNT--SQDHKQQDLDEVGSF------------------------------
-------S------------AYPFLHLATRL-IME-------------------------
------------------------------------------------------------
------------------------------------------------------------
------------------------------------------------------------
------------------------------------------------------------
------------------------------------------------------------
------------------------------------------------------------
-------------------------LAVNSQSG---------------------------
----------------------------------------------
>XP_003870260_Candida_orthopsilosis
--------MSESNDMQV-------------------------------------------
------------------------------------------------------------
-------------------------------------DQQSTQQQQQPQQIIQQPQPQYS
NLQPQSQQQQQQQQQQQHHHHH--HHHGHHH---------HKDQ----------------
------NANT---ANYIGKYQVLKTLGEGSFGKVKLAQHTVTGQKVALKIINRKTL----
-------AKSDMQGRIEREISYLRLLRHPHIIKLYDVIKSKDDIIMVIEYA-GKELFDYI
VQRGKMPEDEARRFFQQIIAAVEYCHRHKIVHRDLKPENLLLDDQLNVKIADFGLSNIMT
DGNFLKTSCGSPNYAAPEVISGKLYAGPEVDVWSAGVILYVMLCGRLPFDDEFIPALFKK
ISNGVYTLPSYLSSGAKHILTRMLVVNPLNRITIHEIMEDEWFKQGM---PDYL------
-LP-PDLSKSKHKKI-----------------------------------DIDEDVIRAL
NVTMGYDRDEIINIIEKCNKH-----S-SPQSQK---NEILDAYLLMKENHSLVKD--LK
K---------------SKSDNVDSFLSSSP------PPTSSLGSDNGAGGSTETSAGRNV
DNVGGATTGGNYPSHP--ATSS-----------APGVQQ--SLTYQTLAGVPDLSQLPN-
-----STIAIL-----------------PTSLPSIHRAFMSE------------------
---------------------------------HQAN----PQ--QQYQPTPT-------
--------------------KK-----S-KTRWHFGIRSR-------SYPLDVMGEIYRA
L---KNLG----AEW-----------------------------AKPT------EE----
---------ELWTIRVR-------------------------------------------
------------------------------------------------------------
-----------------------------------------WKY----------------
----DVNTNTTSDEAQSRTPNLMK--------MQIQLFQLEPNNYLVDFKFDGWE-SEED
QAGISNNEEKSAV--RDPHRHQDLDEVGSF------------------------------
-------S------------AYPFLHLATRL-IME-------------------------
------------------------------------------------------------
------------------------------------------------------------
------------------------------------------------------------
------------------------------------------------------------
------------------------------------------------------------
------------------------------------------------------------
-------------------------LAVNSQSA---------------------------
----------------------------------------------
>XP_001524753_Lodderomyces_elongisporus
--------MSESNDIDV-------------------------------------------
------------------------------------------------------------
-------------------------------------DRLPPQEEK--------------
----QQAQQSSQGHENHNHHHH--HHHHHHH--QQQQQQQQQQQKPPPPP----------
---LDPNANP---ANRIGKYQVLKTLGEGSFGKVKLAQHLTTGQRVALKIINRKTL----
-------AKSDMQGRVEREISYLRLLRHPHIIKLYDVIKSKDDIIMVIEFA-GKELFDYI
VQRGKMPEDEARRFFQQIIAAVEYCHRHKIVHRDLKPENLLLDDQLNVKIADFGLSNIMT
DGNFLKTSCGSPNYAAPEVISGKLYAGPEVDVWSSGVILYVMLCGRLPFDDEFIPALFKK
ISNGVYTLPNYLSPGAKHLLTRMLVVNPLNRITIHEIMEDEWFKQNM---PDYL------
-LP-PDLSKSRYNKI-----------------------------------DIDEDVISAL
TITMGYDRDEVISVINKSNEH-----R-HPQEQS---NEILDAYLLMKENHTMVND--LK
K---------------SKSENVDSFLCSSP------PPSSGLAGGPTTG-----------
-----------FNS----STSS-----------APGVQQ--SLTYQTLATVPDLSNLPT-
-----STIAIL-----------------PSSLPSIHRAYMSE------------------
---------------------------------SQPDNPAISQ--AMAQP-PA-------
--------------------KK-----S-KTRWHFGIRSR-------SYPLDVMGEIYRA
L---QNLG----AEW-----------------------------AKPA------EE----
---------ELWTIKVR-------------------------------------------
------------------------------------------------------------
-----------------------------------------WKY----------------
----DVKNGAG-----SSAPSVMK--------MQIQLFQLEPNNYLVDFKFDGWELPEGK
EDKKNETGNKSSS--SNGQALELLDEVGSF------------------------------
-------S------------AYPFLHLATRL-IME-------------------------
------------------------------------------------------------
------------------------------------------------------------
------------------------------------------------------------
------------------------------------------------------------
------------------------------------------------------------
------------------------------------------------------------
-------------------------LAVNSQNS---------------------------
----------------------------------------------
>XP_007375307_Spathaspora_passalidarum
--------MSDQ----V-------------------------------------------
------------------------------------------------------------
-------------------------------------PMD--------------------
----QTGQDDRQQ---QQHHHH--HHHHHQD---------KQSQQ---VP----------
---VDPSGNP---ANRIGKYQIIKTLGEGSFGKVKLAHHLVTGQRVALKIINRKTL----
-------AKSDMQGRVEREISYLRLLRHPHIIKLYDVIKSKDEIIMVIEYA-GKELFDYI
VQRGKMPQDEARRFFQQIIAAVEYCHRHKIVHRDLKPENLLLDDQLNVKIADFGLSNIMT
DGNFLKTSCGSPNYAAPEVISGKLYAGPEVDVWSAGVILYVMLCGRLPFDDEFIPALFKK
ISNGVYTLPNYLSPGAKHLLTRMLVVNPLNRITIHEIMEDEWFKQDI---ADYL------
-LP-PDLSKNKHKKI-----------------------------------DIDEDVIKAL
SMTMGYDRDEIINVIERCNKS-----N-APQQQS---NEILDAYLLMKENHSLVKD--LK
Q---------------SKQDKIDSFLSQSP------PP-TS-------------------
-----------FT-PG--STSS-----------APGVQQ--SLTYQTLATVPDLSQLPT-
-----STIAIL-----------------PSSLPSIHRAFMME------------------
---------------------------------LNPNQL--SS--NI-NPTPT-------
--------------------KK-----S-KTRWHFGIRSR-------SYPLDVMGEIYRA
L---KNLG----AEW-----------------------------AKPT------EE----
---------ELWTIRVR-------------------------------------------
------------------------------------------------------------
-----------------------------------------WKY----------------
----E----SGDAMQ-ENTPNLMK--------MQIQLFQLEPNNYLVDFKFDGWE-TS--
----------TGT--PQDSFKQDLDEVGSF------------------------------
-------S------------AYPFLHLATRL-IME-------------------------
------------------------------------------------------------
------------------------------------------------------------
------------------------------------------------------------
------------------------------------------------------------
------------------------------------------------------------
------------------------------------------------------------
-------------------------LAVNSQSG---------------------------
----------------------------------------------
>XP_043051673_Scheffersomyces_spartinae
--------MSEG------------------------------------------------
------------------------------------------------------------
------------------------------------------------------------
-----------------EHHHH--HHHHHGE-----------------KS----------
---AEPGVNP---ANRIGKYQILKTLGEGSFGKVKLAQHVVTNQKVALKIINRKTL----
-------AKSDMQGRVEREISYLRLLRHPHIIKLYDVIKSRDEIIMVIEFA-GKELFDYI
VQRGKMPEDEARRFFQQIIAAVEYCHRHKIVHRDLKPENLLLDDQLNVKIADFGLSNIMT
DGNFLKTSCGSPNYAAPEVISGKLYAGPEVDVWSSGVILYVMLCGRLPFDDEFIPALFKK
ISNGVYTLPNYLSLGAKNLLTRMLVVNPLNRITIHEIMEDDWFKKDM---PDYL------
-LP-PDLSQSKHQKI-----------------------------------EVNDDVMLAL
SLTMGYDKDEILNVIEKWNDD-----P-NQQQQQ---NEILDAYLLMKENHSLVKD--MK
Q---------------NKIDKMENFLSQSP------PPYHSGSPSPSAAS----------
-----------FGNNAPQATSS-----------APGVQQ--SLTYQTLATVPDLSTLPN-
-----STIAIL-----------------PSSLPSIHRAYMTE------------------
---------------------------------TQAQKGLTDDIASRIPPVSN-------
--------------------KK-----L-KTRWHFGIRSR-------SYPLDVMGEIYRA
L---KNLG----AEW-----------------------------AKPT------EE----
---------ELWTIRVR-------------------------------------------
------------------------------------------------------------
-----------------------------------------WKY----------------
---------QSKDCH-ENAPNLMK--------MQIQLFQLEPNNYLVDFKFDGWE-----
---------LVVE--SPAAPKQDVDEMSSF------------------------------
-------S------------AYPFLHMATRL-IME-------------------------
------------------------------------------------------------
------------------------------------------------------------
------------------------------------------------------------
------------------------------------------------------------
------------------------------------------------------------
------------------------------------------------------------
-------------------------LAVNSQNG---------------------------
----------------------------------------------
>XP_001386133_Scheffersomyces_stipitis
--------MVEE------------------------------------------------
------------------------------------------------------------
------------------------------------------------------------
----------------HHHHHH--HHHQHHE---------HHDQPT---P----------
---IDANSNP---ANRIGKYQVIKTLGEGSFGKVKLAQHTTTGQKVALKIINKKTL----
-------AKSDMQGRIEREISYLRLLRHPHIIKLYDVIKSKDEIIMVIEFA-GKELFDYI
VQRGKMPEDEARRFFQQIIAAVEYCHRHKIVHRDLKPENLLLDDQLNVKIADFGLSNIMT
DGNFLKTSCGSPNYAAPEVISGKLYAGPEVDVWSSGVILYVMLCGRLPFDDDFIPALFKK
ISNGVYTLPNYLSAGAKHLLTRMLVVNPLNRITIHEIMEDEWFKKDI---ADYL------
-LP-PDLSKTMHNKI-----------------------------------DVDEDVITAL
TMAMGYDRYEIINVIEKCNKS-----S-TPSQQS---NEILDAYLLMKENHSLVKD--LK
K---------------SKSEKVDSFLSQSP------PP--S-------------------
-----------FINS---STSS-----------APGVQQ--SLTYQTLATVPDLSTLPN-
-----STIAIL-----------------PSSLPSIHRAFMME------------------
---------------------------------HN------NQ--AVINPVSS-------
--------------------RK-----S-KTRWHFGIRSR-------SYPLDVMGEIYRA
L---KNLG----AEW-----------------------------AKPT------EE----
---------ELWTIKVR-------------------------------------------
------------------------------------------------------------
-----------------------------------------WRY----------------
----D----SC---EMEQAPNLMK--------MQIQLFQLEPNNYLVDFKFDGWE-----
----------TSG--EQSSFKQDADEVSSF------------------------------
-------S------------AYPFLHLATRL-IME-------------------------
------------------------------------------------------------
------------------------------------------------------------
------------------------------------------------------------
------------------------------------------------------------
------------------------------------------------------------
------------------------------------------------------------
-------------------------LAVNSQSG---------------------------
----------------------------------------------
>XP_020066789_Suhomyces_tanzawaensis
--------MSDN------------------------------------------------
------------------------------------------------------------
------------------------------------------------------------
----------------KEHHHR--HHHHHHS---------ESQQPQ--IP----------
---IDPNANP---ANRIGKYQVIKTLGEGSFGKVKLAQHLTTGQKVALKIINRKTL----
-------AKSDMQGRVEREISYLRLLRHPHIIKLYDVIKSKDEIIMVIEYA-GKELFDYI
VQRGKMPEDEARRFFQQIIAAVEYCHRHKIVHRDLKPENLLLDDQLNVKIADFGLSNIMT
DGNFLKTSCGSPNYAAPEVISGKLYAGPEVDVWSSGVILYVMLCGRLPFDDEFIPALFKK
ISNGVYTLPNYLSAGAKHLLTRMLVVNPLNRITIHEIMEDEWFKQGM---EDYL------
-LP-PDLSKTKHKKI-----------------------------------EIDEDVILAL
TMAMGYDRDEIINVIEKSNKH-----S-SPQNQS---NELLDAYLLMKENHSLVRD--LK
K---------------SKADKVDSFLSLSP------PP--S-------------------
-----------YTNS---STSS-----------APGVQQ--SLTYQTLATVPDLSTLPN-
-----STIAIL-----------------PSSLPTIHRAYMME------------------
---------------------------------NN------NQ--AAINPVST-------
--------------------KK-----L-KTRWHFGIRSR-------SYPLDVMGEIYRA
L---KNLG----AEW-----------------------------AKPT------EE----
---------ELWTIRVR-------------------------------------------
------------------------------------------------------------
-----------------------------------------WKY----------------
----D----ST---DVTNAPNLMK--------MQIQLFQLEPNNYLVDFKFDGWE-----
----------TPA--VEP--KQDVDEMSSF------------------------------
-------S------------AYPFLHLATRL-IME-------------------------
------------------------------------------------------------
------------------------------------------------------------
------------------------------------------------------------
------------------------------------------------------------
------------------------------------------------------------
------------------------------------------------------------
-------------------------LAVNSQSG---------------------------
----------------------------------------------
>XP_020076137_Hyphopichia_burtonii
--------MSD-------------------------------------------------
------------------------------------------------------------
------------------------------------------------------------
--------------QVNDGHHH--HHHHHNH-----EEPRLHQPQ-PQQP----------
---IDANVNP---ANRIGKYQVIKTLGEGSFGKVKLAQHLTTGQRVALKIINRKTL----
-------AKSDMQGRVEREISYLRLLRHPHIIKLYDVIKSKDEIIMVIEFA-GKELFDYI
VQTGKMPENEARRFFQQIIAAVEYCHRHKIVHRDLKPENLLLDDQLNVKIADFGLSNIMT
DGNFLKTSCGSPNYAAPEVISGKLYAGPEVDVWSLGVILYVMLCGRLPFDDEFIPALFKK
ISNGVYTLPNYLSQGAKNLLTKMLVVNPLNRITIHEIMEDEWFKQDI---QDYL------
-LP-PDLSKTKYNKV-----------------------------------ETDENVINAL
NMTMGYDRDEIIKVIEDCNKH-----R-HPQQQS---NEVLDAYLLMKENHSLVAD--LK
K---------------NKTEKMDNFLSQSP------PPLWNTLNTGGATSNTSG------
------------------SSHR-----------SPGVQQ--SVTYQTLATVPDLSTLPN-
-----STIAIL-----------------PSSLPSIHRAYMME------------------
---------------------------------NNIN----NQ--NKISPVSL-------
--------------------KK-----L-KTRWHFGVRSR-------SYPLDVMGEIYRA
L---KNLG----AEW-----------------------------LKPT------EE----
---------ELWTIRVR-------------------------------------------
------------------------------------------------------------
-----------------------------------------WKYGPTI------------
-VEDD-PNCEI------ISPDMMK--------MQIQLFQLEPNNYLVDFKFDGWE-SSIK
QQELRLQKQASSNSIPKEKNNQDVDEMSSF------------------------------
-------S------------AYPFLHLATRL-IME-------------------------
------------------------------------------------------------
------------------------------------------------------------
------------------------------------------------------------
------------------------------------------------------------
------------------------------------------------------------
------------------------------------------------------------
-------------------------LAVNSQNS---------------------------
----------------------------------------------
>XP_015470233_Debaryomyces_fabryi
--------MSEQ------------------------------------------------
------------------------------------------------------------
------------------------------------------------------------
-----------QGSDNHHHHHH--HHHHSHHGDHNGQHESHSNKVHQPQP----------
---IDPKANP---ANRIGKYQVLKTLGEGSFGKVKLAQHINTGQKVALKIINRKTL----
-------AKSDMQGRVEREISYLRLLRHPHIIKLYDVIKSKDEIIMVIEYA-GKELFDYI
VQRGKMPEDEARRFFQQIIAAVEYCHRHKIVHRDLKPENLLLDEQLNVKIADFGLSNIMT
DGNFLKTSCGSPNYAAPEVISGKLYAGPEVDVWSSGVILYVMLCGRLPFDDEFIPALFKK
ISNGVYTLPNYLSQGAKDILTRMLVVNPLNRITIHEIIEDEWFKQNI---EDYL------
-LP-PDLSKTKHKKI-----------------------------------EVDEDVITAL
QSTMGYGRDEILNVISKCNQH-----N-SPQQQS---NEIIDAYLLMRENRTLVKD--LK
N---------------SKLNNMDTFLSQSP------PP--S-------------------
-----------WTNTA--NNNSNMNINVNHSTKAPGVQQ--SLTYQTLAAVPDLSTLPN-
-----STIAIL-----------------PSSLPSIHRAYMME------------------
---------------------------------SNMD----NQ--LKITPVSH-------
--------------------KK-----L-KTRWHFGIRSR-------SYPLDVMGEIYRA
L---KNLG----AEW-----------------------------SKPT------EE----
---------ELWTIRVR-------------------------------------------
------------------------------------------------------------
-----------------------------------------WKYGPCI------------
-LPGD----QNQEEQLKNIPDMMK--------MQIQLFQLEPNNYLVDFKFDGWE-N---
----------SSS--KDEPIKQDVDEMSSF------------------------------
-------S------------AYPFLHLATRL-IME-------------------------
------------------------------------------------------------
------------------------------------------------------------
------------------------------------------------------------
------------------------------------------------------------
------------------------------------------------------------
------------------------------------------------------------
-------------------------LAVNSQTN---------------------------
----------------------------------------------
>XP_459965_Debaryomyces_hansenii
--------MSEQ------------------------------------------------
------------------------------------------------------------
------------------------------------------------------------
-----------QGSDNRHHHHH--HHHNNHHGDHSGQHDGHNNKVHQPQP----------
---IDPKANP---ANRIGKYQVLKTLGEGSFGKVKLAQHTTTGQKVALKIINRKTL----
-------AKSDMQGRVEREISYLRLLRHPHIIKLYDVIKSKDEIIMVIEYA-GKELFDYI
VQRGKMPEDEARRFFQQIIAAVEYCHRHKIVHRDLKPENLLLDEQLNVKIADFGLSNIMT
DGNFLKTSCGSPNYAAPEVISGKLYAGPEVDVWSSGVILYVMLCGRLPFDDEFIPALFKK
ISNGVYTLPNYLSQGAKDILTRMLVVNPLNRITIHEIIEDEWFKQNI---EEYL------
-LP-PDLSKTKHKKI-----------------------------------EVDEDVITAL
QSTMGYDRDEIVNVINKCNQH-----N-APQQQS---NEIIDAYLLMRENRTLVKD--LK
N---------------SKSNNMDTFLSQSP------PP--S-------------------
-----------WTNNA--NNNSNMNINVNHSTKAPGVQQ--SLTYQTLAAVPDLSTLPN-
-----STIAIL-----------------PSSLPSIHRAYMME------------------
---------------------------------SNMD----TQ--SKIAPVSH-------
--------------------KK-----S-KTRWHFGIRSR-------SYPLDVMGEIYRA
L---KNLG----AEW-----------------------------SKPT------EE----
---------ELWTIRVR-------------------------------------------
------------------------------------------------------------
-----------------------------------------WKYGPCI------------
-LPNE----KSQEEQQKDIPDMMK--------MQIQLFQLEPNNYLVDFKFDGWE-N---
----------SSN--KDVSIKQDVDEMSSF------------------------------
-------S------------AYPFLHLATRL-IME-------------------------
------------------------------------------------------------
------------------------------------------------------------
------------------------------------------------------------
------------------------------------------------------------
------------------------------------------------------------
------------------------------------------------------------
-------------------------LAVNSQTN---------------------------
----------------------------------------------
>XP_006687003_Yamadazyma_tenuis
--------MSSKPPSTAMGVDSGLHQQKAAIRYPKIFSEPVNIREVHLPVIKRWIEEKLN
EIVPDDDVIVDYVYELLVSSDTPDVKTMYSHVREFLGEDSMRFMAKLWKLLLAAQADKNG
IPPELVEKQKQLMKANPNLKQEFQRTHPSHRDRREPDRSRDPYRRLERDGTQKSNRNTPH
SSSASTNDQATTEDGHHHHHHH--HHHQSSNAAHGSGSSGNHTNPQPATP----------
---IDPNINP---ANRIGRYQIIKTLGEGSFGKVKLAEHLTTGQRVALKIINRKTL----
-------AKSDMQGRIEREISYLKLLRHPHIIKLYDVIKSKDEIIMVIEYA-GNELFDYI
VQRGKMPEDEARRFFQQIIAAVEYCHRHKIVHRDLKPENLLLDDKYNVKIADFGLSNIMT
DGNFLKTSCGSPNYAAPEVISGKLYAGPEVDVWSSGVILYVMLCGRLPFDDEFIPALFKK
ISNGVYTLPNYLSPGAKHLLTRMLVVNPLNRITIHEIMEDEWFKQGI---EQYL------
-LP-QDIGKEKNN-I-----------------------------------DVDEDVLSAL
THTMGYERDEIVGSINRYNNA-----P-TPQQKS---NEIVDAYLLMRDNHALVKD--LK
K---------------HKTDQMDGFLSSSP------PPPWDTNNINNNV-----------
------------------LSHR-----------TPSIQQ--SLTYQTLAQVPDLSTLPN-
-----STIAIL-----------------PTSLPSIHRAYMME------------------
---------------------------------NTTST---NQ--SKISPIST-------
--------------------KK-----S-KTRWHFGIRSR-------SYPLDVMGEIYRA
L---KNLG----AEW-----------------------------AKPT------EE----
---------ELWTIRVR-------------------------------------------
------------------------------------------------------------
-----------------------------------------WKYSPTN------------
-SGMEVDESLS---------DMMK--------MQIQLFQLEPNNYLVDFKFDGWE-----
--------------KSNSTDNTNPDEMSSF------------------------------
-------S------------AYPFLHLSTRL-IME-------------------------
------------------------------------------------------------
------------------------------------------------------------
------------------------------------------------------------
------------------------------------------------------------
------------------------------------------------------------
------------------------------------------------------------
-------------------------LAVNSQNS---------------------------
----------------------------------------------
>XP_001487462_Meyerozyma_guilliermondii
--------MSEV------------------------------------------------
------------------------------------------------------------
------------------------------------------------------------
-------DSASQPEGHHHQHHH--HLHHHKH-----------------------------
------ESKPKEGVNRIGRYEVLKTLGEGSFGKVKLAQHSGTGQKVALKIINRKTL----
-------AKSDMQGRIEREILYLRLLRHPHIIKLYDVIKLKDEIIMVIEYA-GKELFDYI
VQRGKMPENEARRFFQQIIAAVEYCHRHKIVHRDLKPENLLLDDQLNVKIADFGLSNIMT
DGNFLKTSCGSPNYAAPEVISGKLYAGPEVDVWSSGVILYVMLCGRLPFDDEFIPALFKK
ISNGVYTLPNYLSPGAKHLLTRMLVVNPLNRITIHQIMEDPWFRHDV---EAYI------
-LP-PDV---LHAKI-----------------------------------DVNDDVVAAL
SATMGYDRDEILSVIQRANES--------GTQPS---SEILDAYLLMKENHSLVKD--IK
K---------------TKGDQMDNFLSLSP------PKAMLNS-----------------
------------------ATHR-----------APGVQL--SLTYQTLATVPDLSTLPN-
-----STIAIL-----------------PSSLPSMHRAFMMD------------------
---------------------------------K-------TNPDAKIAPVSN-------
--------------------KK-----L-KTRWHFGIRSR-------SYPLDVMGEIYRA
L---KNLG----AEW-----------------------------AKPT------EE----
---------ELWTIRVR-------------------------------------------
------------------------------------------------------------
-----------------------------------------WKYPPSE------------
-GASS------------VIPDMMK--------MQIQLFQLEPNNYLVDFRFDGWE-----
------SGLQDSG--DDGLSRQDVDEMCSF------------------------------
-------S------------AYPFLHLATRL-IME-------------------------
------------------------------------------------------------
------------------------------------------------------------
------------------------------------------------------------
------------------------------------------------------------
------------------------------------------------------------
------------------------------------------------------------
-------------------------LAVNSQSA---------------------------
----------------------------------------------
>XP_018709448_Metschnikowia_bicuspidata
--------MSE-------------------------------------------------
------------------------------------------------------------
------------------------------------------------------------
------------PHSLHEHHHH--HHNHH-H-----NAENQTQNVSQQLE----------
---LEVKQPQ---GVRIGKYQVLKTLGEGSFGKVKLAEHLTTNQKVALKIINRKTL----
-------AKSDMQGRVEREISYLRLLRHPHIIKLYDVIKSKDEIIMVIEFA-GKELFDYI
VQRGRMPEDEARRFFQQIIAAVEYCHRHKIVHRDLKPENLLLDDHLNVKIADFGLSNIMT
DGNFLKTSCGSPNYAAPEVISGKLYAGPEVDVWSSGVILYVMLCGRLPFDDEFIPALFKK
ISNGVYTLPNYLSEGAKSLLTRMLVVNPLNRITIHEILEDEWFKQGI---EEYL------
-LP-PDLSKTNHNKI-----------------------------------EVDEDVIDAL
TMTMGYDRDEILNVIHSCNKQ-----Q-NPHQQS---NEIIDAYLLMKENHSLVKD--LK
K---------------NKTEKMETFLSLSP------PPAWNT-----TNASNMP------
------------------ASHH-----------APGVQQ--SLTYQTLATVPDLSTLPN-
-----STIAIL-----------------PSSLPSIHRAFMMQ------------------
---------------------------------QPDA----GQ--NKINPVSS-------
--------------------KK-----L-KTKWHFGIRSR-------SYPLDVMGEIYRA
L---KNLG----AEW-----------------------------SKPT------EE----
---------ELWTIRVR-------------------------------------------
------------------------------------------------------------
-----------------------------------------WKYGPSM------------
-VDETAKNGEC------VPPDLMK--------MRIQLFQLEPNNYLVDFKFDGWE-N---
----------SS---GEPPARQDVDEMSSF------------------------------
-------S------------AYPFLHLATRL-IME-------------------------
------------------------------------------------------------
------------------------------------------------------------
------------------------------------------------------------
------------------------------------------------------------
------------------------------------------------------------
------------------------------------------------------------
-------------------------LAVNSTQA---------------------------
----------------------------------------------
>XP_002615915_Clavispora_lusitaniae
--------MSE-------------------------------------------------
------------------------------------------------------------
------------------------------------------------------------
----------GQSENQQQHSHH--HHHRHHH-----D-----------QN----------
---SDPAQSP---GARIGKYQVIKTLGEGSFGKVKLAEHVTTGQKVALKIINKKTL----
-------AKSDMQGRIEREISYLRLLRHPHIIKLYDVIKSKDDIIMVIEYA-GKELFDYI
VQRGRMPEDEARRFFQQIIAAVEYCHRHKIVHRDLKPENLLLDDQLNVKIADFGLSNIMT
DGNFLKTSCGSPNYAAPEVISGKLYAGPEVDVWSAGVILYVMLCGRLPFDDDFIPALFKK
ISNGVYTLPNYLSQGAKHLLTRMLVVNPLNRITIHEIMEDEWFKVDI---SDYL------
-LP-PDLSKTLHNKI-----------------------------------DIDNDVVDAL
TMTMGYDRDEILNVINACNKQ-----Q-YPQQQS---NEILDAYLLMKENHSLVKD--LK
K---------------NKTERMDTFLSQSP------PPAWSG-----AR-NEME------
------------------SSHR-----------APGVQQ--SLTYQTLATVPDLSTLPN-
-----STIAIL-----------------PSSLPSIHKASMMQ------------------
---------------------------------HGSE----NQ--LKITPVST-------
--------------------KK-----S-KTKWHFGIRSR-------SYPLDVMGEIYRA
L---KNLG----AEW-----------------------------SKPT------EE----
---------ELWTIRVR-------------------------------------------
------------------------------------------------------------
-----------------------------------------WKYGPSM------------
-VDETIAEGEC------VPPDLMK--------MQIQLFQLEPNNYLVDFKFDGWE-S---
----------ST---GTQPARQDVDEMSSF------------------------------
-------S------------AYPFLHLATRL-IME-------------------------
------------------------------------------------------------
------------------------------------------------------------
------------------------------------------------------------
------------------------------------------------------------
------------------------------------------------------------
------------------------------------------------------------
-------------------------LAVNSTQA---------------------------
----------------------------------------------
>XP_025343770_Candida_haemuloni
--------MSEE------------------------------------------------
------------------------------------------------------------
------------------------------------------------------------
----------AKSDGHHRHHHH--HHGHHNH-----DQKHQQQQQ---QG----------
---GSSAPNP---ANRIGKYQIIKTLGEGSFGKVKLAEHLTTGQRVALKIINRKTL----
-------AKSDMQGRVEREISYLRLLRHPHIIKLYDVIKSKDEIIMVIEYA-GKELFDYI
VQRGRMPEDEARRFFQQIIAAVEYCHRHKIVHRDLKPENLLLDDHLNVKIADFGLSNIMT
DGNFLKTSCGSPNYAAPEVISGKLYAGPEVDVWSSGVILYVMLCGRLPFDDEFIPALFKK
ISNGVYTLPNYLSDGAKNILTRMLVVNPLNRVTIHEIMEDAWFKQGI---EDYL------
-LP-PDLSKTIHNKI-----------------------------------DIDEDVINAL
NVTMGYDRDEILNVINSCNKQ-----Q-YPQQQS---NEILDAYLLMKENHSLVKD--LK
K---------------NNIEHMDNFLSSSP------PPSWSS-----PQGEDAT------
------------------ATHR-----------APGVSQ--SLTYQTLATVPDLSTLPN-
-----STIAIL-----------------PSSLPSIHRASMMN------------------
---------------------------------HSEQ----GS--NKINPVSS-------
--------------------KK-----S-KTKWHFGIRSR-------SYPLDVMGEIYRA
L---KNLG----AEW-----------------------------AKPT------EE----
---------ELWTIRVR-------------------------------------------
------------------------------------------------------------
-----------------------------------------WKYGPCL------------
-VDETVKEGES------VPPALMK--------MQIQLFQLEPNNYLVDFKFDGWE-S---
----------TSNQEGKSSAKQDVDEMSSF------------------------------
-------S------------AYPFLHLATRL-IME-------------------------
------------------------------------------------------------
------------------------------------------------------------
------------------------------------------------------------
------------------------------------------------------------
------------------------------------------------------------
------------------------------------------------------------
-------------------------LAVNSTQAQ--------------------------
----------------------------------------------
>XP_024712412_Candida_pseudohaemulonis
--------MSEE------------------------------------------------
------------------------------------------------------------
------------------------------------------------------------
----------GKLSGHHRHHHHHSHHGHHGH-----DLKQQQQQQFPPQG----------
-----TAPSS---ANRIGKYQIIKTLGEGSFGKVKLAEHSTTGQRVALKIINRKTL----
-------AKSDMQGRVEREISYLRLLRHPHIIKLYDVIKSKDEIIMVIEYA-GKELFDYI
VQRGRMPEDEARRFFQQIIAAVEYCHRHKIVHRDLKPENLLLDDHLNVKIADFGLSNIMT
DGNFLKTSCGSPNYAAPEVISGKLYAGPEVDVWSSGVILYVMLCGRLPFDDEFIPALFKK
ISNGVYTLPNYLSEGAKKILTKMLVVNPLNRVTIHEIMEDPWFKEGI---EDYL------
-LP-PDLSKTIHNKI-----------------------------------DIDEDVINAL
SVTMGYDRDEILNTINSCNKQ-----Q-YPQQQQ---NEILDAYLLMKENHSLVKD--LK
K---------------NKTEHMDNFLSSSP------PPSWSS-----PQGEEAT------
------------------ATHR-----------APGVLQ--SLTYQTLATVPDLSTLPN-
-----STIAIL-----------------PSSLPSIHRASMMN------------------
---------------------------------VSEQ----GS--SKINPVSS-------
--------------------KK-----L-KTKWHFGIRSR-------SYPLDVMGEIYRA
L---KNLG----AEW-----------------------------AKPT------EE----
---------ELWTIRVR-------------------------------------------
------------------------------------------------------------
-----------------------------------------WKYGPCL------------
-VDETVKEGES------VPPALMK--------MQIQLFQLEPNNYLVDFKFDGWE-S---
----------TTTQDGKPAGKQDVDEMSSF------------------------------
-------S------------AYPFLHLATRL-IME-------------------------
------------------------------------------------------------
------------------------------------------------------------
------------------------------------------------------------
------------------------------------------------------------
------------------------------------------------------------
------------------------------------------------------------
-------------------------LAVNSTQAQ--------------------------
----------------------------------------------
>XP_025336086_Candida_duobushaemulonis
--------MSEE------------------------------------------------
------------------------------------------------------------
------------------------------------------------------------
----------DKSSGHHRHHHHHSHHGHHGH-----DRKQQQQQQFPPQG----------
-----STPSS---ANRIGKYQIIKTLGEGSFGKVKLAEHSTTGQRVALKIINRKTL----
-------AKSDMQGRVEREISYLRLLRHPHIIKLYDVIKSKDEIIMVIEYA-GKELFDYI
VQRGRMPEDEARRFFQQIIAAVEYCHRHKIVHRDLKPENLLLDDHLNVKIADFGLSNIMT
DGNFLKTSCGSPNYAAPEVISGKLYAGPEVDVWSSGVILYVMLCGRLPFDDEFIPALFKK
ISNGVYTLPNYLSEGAKKILTKMLVVNPLNRVTIHEIMEDSWFKEGI---EDYL------
-LP-PDLSKTIHNKI-----------------------------------DIDEDVINAL
SVTMGYDRDEILNTINSCNKQ-----Q-YPQQQQ---NEILDAYLLMKENHSLVKD--LK
K---------------NKTEHMDNFLSSSP------PPSWSS-----PQGEEAT------
------------------ATHR-----------APGVSQ--SLTYQTLATVPDLSTLPN-
-----STIAIL-----------------PSSLPSIHRASMMN------------------
---------------------------------VSEQ----GS--SKINPVSS-------
--------------------KK-----S-KTKWHFGIRSR-------SYPLDVMGEIYRA
L---KNLG----AEW-----------------------------AKPT------EE----
---------ELWTIRVR-------------------------------------------
------------------------------------------------------------
-----------------------------------------WKYGPCL------------
-VDETVKEGES------VPPALMK--------MQIQLFQLEPNNYLVDFKFDGWE-S---
----------STTQDGKQSGKQDVDEMSSF------------------------------
-------S------------AYPFLHLATRL-IME-------------------------
------------------------------------------------------------
------------------------------------------------------------
------------------------------------------------------------
------------------------------------------------------------
------------------------------------------------------------
------------------------------------------------------------
-------------------------LAVNSTQAQ--------------------------
----------------------------------------------
>XP_028889517_Candida_auris
--------MSED------------------------------------------------
------------------------------------------------------------
------------------------------------------------------------
----------PKTDGEHRHHHH--HHHHHSH-----------QKQ---QG----------
---GSSAPIS---GNRIGKYQIIKTLGEGSFGKVKLAEHSTTGQRVALKIINRKTL----
-------AKSDMQGRVEREISYLRLLRHPHIIKLYDVIKSKDEIIMVIEYA-GKELFDYI
VQRGRMPEDEARRFFQQIIAAVEYCHRHKIVHRDLKPENLLLDDHLNVKIADFGLSNIMT
DGNFLKTSCGSPNYAAPEVISGKLYAGPEVDVWSSGVILYVMLCGRLPFDDEFIPALFKK
ISNGVYTLPNYLSDGAKNILTKMLVVNPLNRITIHEIMEDEWFKQGI---EDYL------
-LP-PDLSKTIHNKI-----------------------------------DIDEDVINAL
NVTMGYDRDEILSVINSCNNQ-----Q-YPQQQS---NEILDAYLLMKENHTLVKD--LK
K---------------NKTEHMDNFLSQSP------PPQWNP-----PAGNEVQ------
------------------ATHR-----------APGVSQ--SLTYQTLATVPDLSTLPN-
-----STIAIL-----------------PSSLPSIHRASMMN------------------
---------------------------------HSAL----GS--NKINPVSS-------
--------------------KK-----S-KTKWHFGIRSR-------SYPLDVMGEIYRA
L---KNLG----AEW-----------------------------AKPT------EE----
---------ELWTIRVR-------------------------------------------
------------------------------------------------------------
-----------------------------------------WKYGPSM------------
-VDETVKDGES------VPPALMK--------MQIQLFQLEPNNYLVDFKFDGWE-S---
----------SSPQEGKSPVKQDLDEMGSF------------------------------
-------S------------AYPFLHLATRL-IME-------------------------
------------------------------------------------------------
------------------------------------------------------------
------------------------------------------------------------
------------------------------------------------------------
------------------------------------------------------------
------------------------------------------------------------
-------------------------LAVNSTQAQ--------------------------
----------------------------------------------
>NP_010765_Saccharomyces_cerevisiae
--------MSSN------------------------------------------------
------------------------------------------------------------
-------------------------------------------------------NNTNT
APA------NANSSHHHHHHHH--HHHHHGHGGSNSTLNNPKS----SLA----------
---D---------GAHIGNYQIVKTLGEGSFGKVKLAYHTTTGQKVALKIINKKVL----
-------AKSDMQGRIEREISYLRLLRHPHIIKLYDVIKSKDEIIMVIEYA-GNELFDYI
VQRDKMSEQEARRFFQQIISAVEYCHRHKIVHRDLKPENLLLDEHLNVKIADFGLSNIMT
DGNFLKTSCGSPNYAAPEVISGKLYAGPEVDVWSCGVILYVMLCRRLPFDDESIPVLFKN
ISNGVYTLPKFLSPGAAGLIKRMLIVNPLNRISIHEIMQDDWFKVDL---PEYL------
-LP-PDLKPHPEE----------ENENNDS---KKDGSSPDND-------EIDDNLVNIL
SSTMGYEKDEIYESLES--SE-----D-TPAFN-----EIRDAYMLIKENKSLIKD--MK
A----N---------KSVSDELDTFLSQSP------PTF---QQQ-----S-KS--HQKS
QVDHETA--------KQHA-RR--------MA--SAITQ--QRTYHQ-SPFMDQYKEED-
-----STVSIL-----------------PTSLPQIHRANMLA------------------
---------------------------------QGSP----AA--SKISPLVT-------
--------------------KK-----S-KTRWHFGIRSR-------SYPLDVMGEIYIA
L---KNLG----AEW-----------------------------AKPS------EE----
---------DLWTIKLR-------------------------------------------
------------------------------------------------------------
-----------------------------------------WKYDIGN------------
--------K---TNTNEKIPDLMK--------MVIQLFQIETNNYLVDFKFDGWE-----
----------SSYGDDTTVSNISEDEMSTF------------------------------
-------S------------AYPFLHLTTKL-IME-------------------------
------------------------------------------------------------
------------------------------------------------------------
------------------------------------------------------------
------------------------------------------------------------
------------------------------------------------------------
------------------------------------------------------------
-------------------------LAVNSQSN---------------------------
----------------------------------------------
>XP_018223998_Saccharomyces_eubayanus
--------MSNN------------------------------------------------
------------------------------------------------------------
-------------------------------------------------------NNNGT
GAA------PANAPHHHHHHHH--HHHHHGHGGSSSALNNPKS----SLA----------
---D---------GAHIGNYQIVKTLGEGSFGKVKLAYHTTTGQKVALKIINKKVL----
-------AKSDMQGRIEREISYLRLLRHPHIIKLYDVIKSKDEIIMVIEYA-GNELFDYI
VQRDKMSEDEARRFFQQIISAVEYCHRHKIVHRDLKPENLLLDEHLNVKIADFGLSNIMT
DGNFLKTSCGSPNYAAPEVISGKLYAGPEVDVWSCGVILYVMLCRRLPFDDESIPVLFKN
ISNGVYSLPKFLSPGAAGLIKRMLIVNPLNRISIHEIMQDDWFKVDL---AEYL------
-LP-PDLKPHPEE----------DNENKES---KKEGSGPEND-------EIDTDLVNIL
SSTMGYEKDEIYESLES--SE-----D-TPAFN-----EIRDAYMLIKENKSLIKD--MK
A----N---------KTVSDDLDTFLSQSP------PTF---QQQ-----QVQP--HQQR
EIDTEAA--------KQHA-KR--------MA--SSTTQ--QRTYHQ-SPFMDQYKEED-
-----STISIL-----------------PTSLPQIHRANMLA------------------
---------------------------------QGSP----AA--SKISPLIT-------
--------------------KK-----S-KTRWHFGIRSR-------SYPLDVMGEIYIA
L---KNLG----AEW-----------------------------AKPS------EE----
---------DLWTIKLR-------------------------------------------
------------------------------------------------------------
-----------------------------------------WKYDVGN------------
--------K---TNSNEKIPDLMK--------MVIQLFQIETNNYLVDFKFDGWE-----
----------SSYGDDTTVSNMSEDEMSTF------------------------------
-------S------------AYPFLHLTTKL-IME-------------------------
------------------------------------------------------------
------------------------------------------------------------
------------------------------------------------------------
------------------------------------------------------------
------------------------------------------------------------
------------------------------------------------------------
-------------------------LAVNSQSN---------------------------
----------------------------------------------
>XP_033765687_Saccharomyces_paradoxus
--------MSSN------------------------------------------------
------------------------------------------------------------
-------------------------------------------------------NNTNT
APT------NANSNHHHHHHHH--HHHHHGHGGSSSTLNNPKS----SLA----------
---D---------GAHIGNYQIVKTLGEGSFGKVKLAYHTTTGQKVALKIINKKVL----
-------AKSDMQGRIEREISYLRLLRHPHIIKLYDVIKSKDEIIMVIEYA-GNELFDYI
VQRDKMSEQEARRFFQQIISAVEYCHRHKIVHRDLKPENLLLDEHLNVKIADFGLSNIMT
DGNFLKTSCGSPNYAAPEVISGKLYAGPEVDVWSCGVILYVMLCRRLPFDDESIPVLFKN
ISNGVYTLPKFLSPGAAGLIKRMLIVNPLNRISIHEIMQDDWFKVDL---PEYL------
-LP-PDLKPHPEE----------ENKNNES---KKDGSGPDND-------EIDDGLVNIL
SSTMGYEKDEIYESLES--SE-----D-TPAFN-----EIRDAYMLIKENKSLIKD--MK
A----N---------KSVSDDLDTFLSQSP------PTF---QQQ-----N-QS--HQKN
QVDHETA--------KQHA-RR--------MA--SATTQ--QRTYHQ-SPYMDQYKEED-
-----STVSIL-----------------PTSLPQIHRANMLA------------------
---------------------------------QGSP----AA--SKISPLVT-------
--------------------KK-----S-KTRWHFGIRSR-------SYPLDVMGEIYIA
L---KNLG----AEW-----------------------------AKPS------EE----
---------DLWTIKLR-------------------------------------------
------------------------------------------------------------
-----------------------------------------WKYDNGN------------
--------K---TSTNEKIPDLMK--------MVIQLFQIETNNYLVDFKFDGWE-----
----------SSYGDDTTVSNISEDEMSTF------------------------------
-------S------------AYPFLHLTTKL-IME-------------------------
------------------------------------------------------------
------------------------------------------------------------
------------------------------------------------------------
------------------------------------------------------------
------------------------------------------------------------
------------------------------------------------------------
-------------------------LAVNSQSN---------------------------
----------------------------------------------
>XP_003673747_Naumovozyma_castellii
--------MDNS------------------------------------------------
------------------------------------------------------------
-------------------------------------------------------STASG
QSN------TDASRRHHHHHHH--HHHH---------SGGQKS----SLS----------
---D---------GSHIGNYQIVKTLGEGSFGKVKLAYHMTTGQKVALKIINKKVL----
-------AKSDMQGRIEREISYLRLLRHPHIIKLYDVIKSKDEIIMVMEYA-GNELFDYI
VQRDKMSEDEARRFFQQIISAVEYCHRHKIVHRDLKPENLLLDEHLNVKIADFGLSNIMT
DGNFLKTSCGSPNYAAPEVISGKLYAGPEVDVWSCGVILYVMLCRRLPFDDESIPVLFKN
INNGVYTIPKFLSQGASTLIKKMLIVNPLNRISIQEIMQDEWFKAGL---PEYL------
-IP-QDLK---------QPTEGITSQPQEP---NGEPPSQQND-------EIDDELVTVL
SRTMGYEKDEIYESLES--SE-----D-TPVFN-----EIRDAYMLIKDNRSLVKD--MK
A----D---------KSIGDELDTFLAQSP------PSFE--QQK-----KIHS----SS
TGPNKLS--------KG-S-KR--------I---SSVTQ--QRTYHQ-PPFMDQSKEED-
-----STISIL-----------------PTSLPQIHRANMLA------------------
---------------------------------QGLP----AA--SKISPLVT-------
--------------------KK-----S-KTRWHFGIRSR-------SYPLDVMGEIYIA
L---KNLG----AEW-----------------------------AKPS------EE----
---------DLWTIRVR-------------------------------------------
------------------------------------------------------------
-----------------------------------------WKYESGTLNRN--------
---------------NEGIPDLMK--------MVIQLFQIETNNYLVDFKFDGWE-----
----------NSNGEIVNHSNISEDEMSTF------------------------------
-------S------------AYPFLHLTTRL-IME-------------------------
------------------------------------------------------------
------------------------------------------------------------
------------------------------------------------------------
------------------------------------------------------------
------------------------------------------------------------
------------------------------------------------------------
-------------------------LAVNSQGS---------------------------
----------------------------------------------
>XP_003671511_Naumovozyma_dairenensis
--------MEQS------------------------------------------------
------------------------------------------------------------
-------------------------------------------------------PPQQQ
QQQPIKTDPSSSSRQHHHHHHH--HHHHHHSTPGGSTGSGSRN----GLG----------
---D---------GAHIGNYQIVKTLGEGSFGKVKLAYHMTTGQKVALKIINKKVL----
-------AKSDMQGRIEREISYLRLLRHPHIIKLYDVIKSKDEIIMVMEYA-GNELFDYI
VQRDKMSENEARRFFQQIISAVEYCHRHKIVHRDLKPENLLLDEHLNVKIADFGLSNIMT
DGNFLKTSCGSPNYAAPEVISGKLYAGPEVDVWSSGVILYVMLCRRLPFDDESIPVLFKN
INNGVYTIPKFLSQGASSLIKRMLIVNPLNRISISEIMQDEWFKVDL---PEYL------
-LS-QDLRNQAEEQQQQQQKQGKESETDEV---NTSVASENNDATNALTEEIDDALVTTL
SKTMGYEKEEIYESLES--SE-----D-TPAYN-----EIRDAYMLIKDNRSLVRD--MK
A----D---------KSIGNELDTFLAQSP------PSFDKLQQR-----RMQTTTMDSS
SSPSSSS--------KKHS-KR--------TA--SSVTQ--QRTYHQ-APYMDQSKEED-
-----STISIL-----------------PTSLPQIHRANMLA------------------
---------------------------------QGLP----AA--SKISPLVN-------
--------------------KK-----S-KTKWHFGIRSR-------SYPLDVMGEIYIA
L---KNLG----AEW-----------------------------ARPS------EE----
---------DLWTIRVR-------------------------------------------
------------------------------------------------------------
-----------------------------------------WKYDNGSINNNNGNMTMIS
NNSNNINSTNTMTSSNDAIPDLMK--------MVIQLFQIETNNYLVDFKFDGWE-----
----------NSNGQVVTNSNISEDEMSTF------------------------------
-------S------------AYPFLHLTTRL-IME-------------------------
------------------------------------------------------------
------------------------------------------------------------
------------------------------------------------------------
------------------------------------------------------------
------------------------------------------------------------
------------------------------------------------------------
-------------------------LAVNSQGN---------------------------
----------------------------------------------
>XP_003956712_Kazachstania_africana
--------MNNP------------------------------------------------
------------------------------------------------------------
-------------------------------------------------------DSSKS
----------------HHHHHH--HHHHHHHGSSTSSTVPSQPSSKQRLS----------
---D---------GSKIGNYQIVKTLGEGSFGKVKLAYHITTGQKVALKIINKKIL----
-------AKSDMQGRIEREISYLRLLRHPHIIKLYDVIKSKDEIIIVIEFA-SNELFDYI
IQRDKMSENEARRFFQQIISAVEYCHRHKIVHRDLKPENLLLDEDLNVKIADFGLSNIMT
DGNFLKTSCGSPNYAAPEVISGKLYAGPEVDVWSCGVILYVMLCRRLPFDDESIPVLFKN
ISNGVYILPKFLSPGASSLIKRMLIVNPLNRISIHEIMQDEWFRVDL---PEYL------
-IP-AELKKNDNK-----------SEESRN---GEERKAKQPE-------EIDNDLVDAL
SRTMGYEKEEIYESLES--NE-----D-NSNLN-----EIRDAYMLMKENKTLLKD--LD
P-NDVN---------S-TADELDTFLAQAP------PSYQKKQQEEEEQHASSVLT---E
QSLQQQQ------QQNIHTGRR--------IE--SSTTR--QRTYHK-PPFMDQSNEED-
-----STLSIL-----------------PTSLPQIHRANMLA------------------
---------------------------------QGFP----AA--SKISPLVN-------
--------------------KK-----S-KTRWHFGIRSH-------SYPLDVMGEIYIA
L---KNLG----AEW-----------------------------AKPS------EE----
---------DLWTIRVR-------------------------------------------
------------------------------------------------------------
-----------------------------------------WRYDVLE------------
------NSNAFNSEDGKKIPDLMK--------MVIQLFQIETNNYLVDFKFDGWE-----
----------SNYGDMTKRSNISEDEMSTF------------------------------
-------S------------AYPFLHLTAKL-IME-------------------------
------------------------------------------------------------
------------------------------------------------------------
------------------------------------------------------------
------------------------------------------------------------
------------------------------------------------------------
------------------------------------------------------------
-------------------------LAVNSQNA---------------------------
----------------------------------------------
>XP_022463010_Kazachstania_naganishii
--------MDNQ------------------------------------------------
------------------------------------------------------------
-------------------------------------------------------SDASS
----------------KHHHHH--HHHHHHSGGSSHSSSGQRP----RLS----------
---D---------GSRIGNYQIVKTLGEGSFGKVKLAYHITTNQKVALKIINKKVL----
-------AKSDMQGRIEREISYLRLLRHPHIIKLYDVIKSKDEIIIVIEFA-SNELFDYI
IQRDKMSEQEARRFFQQIISAVEYCHRHKIVHRDLKPENLLLDEDLNVKIADFGLSNIMT
DGNFLKTSCGSPNYAAPEVISGKLYAGPEVDVWSCGVILYVMLCRRLPFDDESIPVLFKN
ISNGVYILPKFLSLGAANLIKKMLIVNPLNRISISEIFKDEWFQVDL---PDHL------
-IP-DYLKGGNGD-----------DFEGKG---NDAMEDNQPE-------EIDDDLVNAL
SRTMGYDKEEIYESLES--NE-----D-NSNLN-----EIRDAYMLMKENKSLLEN--LN
KGNDES---------ANNGDALDTFLAQAP------PSYQKKQAS-----GTAVETADGQ
QALQQETPISSAPPQDRHEKKR--------HA--SSTTR--HRTYHQ-APFMDQSKEED-
-----STISIL-----------------PTSLPQIHRANMLA------------------
---------------------------------QGFP----AA--SKISPLVN-------
--------------------KK-----S-KTRWHFGIRSH-------SYPLDVMGEIYIA
L---KNLG----AEW-----------------------------AKPS------EE----
---------DLWTIRVR-------------------------------------------
------------------------------------------------------------
-----------------------------------------WKYDVEQ------------
------NRT--NNE---KIPDLMK--------MVIQLFQIETNNYLVDFKFDGWE-----
----------SSYGEATRHSTISDDEMSTF------------------------------
-------S------------AYPFLHLTTKL-IME-------------------------
------------------------------------------------------------
------------------------------------------------------------
------------------------------------------------------------
------------------------------------------------------------
------------------------------------------------------------
------------------------------------------------------------
-------------------------LAVNSQNA---------------------------
----------------------------------------------
>XP_449733_Candida_glabrata
--------MENK------------------------------------------------
------------------------------------------------------------
------------------------------------------------------------
--------------EHHHHHHH--HHHHHSNG---SYVSNKVS----SLA----------
---D---------GSRVGNYQIVKTLGEGSFGKVKLAYHVTTGQKVALKIINKKVL----
-------AKSDMQGRIEREISYLRLLRHPHIIKLYDVIKSKDEIIMVIEYA-GNELFDYI
VQRNKMSEQEARRFFQQIISAVEYCHRHKIVHRDLKPENLLLDEHLNVKIADFGLSNIMT
DGNFLKTSCGSPNYAAPEVISGKLYAGPEVDVWSCGVILYVMLCRRLPFDDESIPVLFKN
ISNGVYTLPKFLSPGASDLIKRMLIVNPLNRISIHEIMQDEWFKVDL---AEYL------
-VP-QDLK---QQ----------EQFN------KKSGNEENVE-------EIDDEMVVTL
SKTMGYDKDEIYEALES--SE-----D-TPAYN-----EIRNAYILIKDNKSLIKD--MK
Q----D---------NNVTQELDTFLSQSP------PTF---QQN-----G------DGM
KASEDQK--------KKHSGRR--------LA--SSVTQ--QRTFHQ-PPFMDQSKEED-
-----STISIL-----------------PTSLPQIHRANMLA------------------
---------------------------------QGLP----AA--SKISPLVT-------
--------------------KK-----S-KTRWHFGIRSR-------SYPLDVMGEIYIA
L---KNLG----AEW-----------------------------AKPS------EE----
---------DLWTIRVR-------------------------------------------
------------------------------------------------------------
-----------------------------------------WKYDSDE------------
--------SRLIEDGVKKIPNLMK--------IVIQLFQIETNNYLVDFKFDGWE-----
----------STYGDSTISTNMSEDEMSTF------------------------------
-------S------------AYPFLHLTTKL-IME-------------------------
------------------------------------------------------------
------------------------------------------------------------
------------------------------------------------------------
------------------------------------------------------------
------------------------------------------------------------
------------------------------------------------------------
-------------------------LAVNSQGN---------------------------
----------------------------------------------
>XP_004180909_Tetrapisispora_blattae
--------MSNN------------------------------------------------
------------------------------------------------------------
-------------------------------------------------------NSVPS
QQ--------------HQQHHH--HHHHHRHGHSQSQRNG-------GLK----------
---D---------GSKIGNYQIIKTLGEGSFGKVKLAYHATTGQKVALKIINRKVL----
-------AKSDMQGRIEREISYLRLLRHPHIIKLYDVIKSKDEIIMVIEYA-DNELFDYI
VQRDKMSEQEARRFFQQIISAVDYCHRHKIVHRDLKPENLLLDEHLNVKIADFGLSNIMT
DGNFLKTSCGSPNYAAPEVISGKLYAGPEVDVWSCGVILYVMLCRRLPFDDESIPVLFKN
INNGIYTLPRFLSEGASSLIKKMLIVNPLNRISIHEIMQDEWFKVEL---PEYL------
-IPQQDTKSTTGN----------DSQDQRNKENNNSNNENAGSFIPFKPEEIDNELVVAL
SKTMGYEIDEIYEALQS--GE-----D-NLPLN-----EIRDAYLLIRENQSLIKN--LK
S----D---------ENTRGEMDTFLAQSP------PSFQRNYHHKSNSLDLNHNQLNLN
SSSTNPNGFNGNGNTNPHSN---------------------QRLVRP-PLFTDSSKEGD-
-----STISIL-----------------PTSLPQIHRANMLA------------------
---------------------------------QGLP----AA--SKISSLVT-------
--------------------KK-----S-KTKWHFGIRSR-------SYPLDVMGEIYIA
L---KNLG----AEW-----------------------------ARPS------EQ----
---------DLWTIRVR-------------------------------------------
------------------------------------------------------------
-----------------------------------------WKYNMNT------------
-PDFDQNANSNNSNTTTTIPDLMK--------MVIQLFQIEANNYLVDFKFDGWE-----
----------SSTGKPINNLNMSEDEMCTF------------------------------
-------S------------AYPFLHLSTRL-IME-------------------------
------------------------------------------------------------
------------------------------------------------------------
------------------------------------------------------------
------------------------------------------------------------
------------------------------------------------------------
------------------------------------------------------------
-------------------------LAVNSQSG---------------------------
----------------------------------------------
>XP_003685354_Tetrapisispora_phaffii
-----MHIVSPM------------------------------------------------
------------------------------------------------------------
-------------------------------------------------------NALHP
KDNKSNGMHLHGSFNGYRQSHQ--QNDQQSPKGNGLNHVINPNMVFGTLS----------
---D---------GARIGNYQIIKTLGEGSFGKVKLAYHVTTNQKVALKIINKKVL----
-------AKSDMQGRVEREISFLRLLRHPHIIKLYDVIKSKDEIIMVIEYA-NNELFEYI
VQRDKMTENEARKFFQQIISAVEYCHRHKIVHRDLKPENLLLDENLNVKIADFGLSNIMT
DGNFLKTSCGSPNYAAPEVISGKLYAGPEVDVWSCGVILYVMLCRRLPFDDDSIPALFKN
ISNGIYTLPKFLSEGAANLIKKMLIVNPLNRISMTEIIHDEWFKVDF---PEYLLESQAN
STS-EELMKKANK-------------------DN----------------QIDDRLVDAL
SKIMGYDKNEIYNCLRTEIAE-----D-SNSPNSSMVSEIKNAYTLLKENEQIMESHADN
S-------------------NFDTILSQTL------PSF---------------------
------------------QQRT--------LNKGNSTTP--DEERTP-MFLTQHMNEGN-
-----SGVAIL-----------------PTSLPQLHRANMLS------------------
---------------------------------SGLL----QN--SNIHPLVS-------
--------------------KK-----S-KTKWHFGIRSR-------SYPLDVMGEIYIA
L---KNLG----AEW-----------------------------AKPS------EE----
---------DLWTIRVR-------------------------------------------
------------------------------------------------------------
-----------------------------------------WKYSGSN------------
-QIANNEANNSQNQNNEKIPDLLK--------IVIQLFQIETNNYLVDFKFDGWE-----
----------DSSGAPVTPSDITSDEISAF------------------------------
-------S------------AYPFLHLTTRL-IME-------------------------
------------------------------------------------------------
------------------------------------------------------------
------------------------------------------------------------
------------------------------------------------------------
------------------------------------------------------------
------------------------------------------------------------
-------------------------LAVNSQNV---------------------------
----------------------------------------------
>XP_001647391_Vanderwaltozyma_polyspora
-----------M------------------------------------------------
------------------------------------------------------------
-------------------------------------------------------DT---
--NSSNG--------GVRHVHQ--HHHQGSSSN------FNPTLQ-RNLN----------
---D---------GSRIGNYQIIKTLGEGSFGKVKLAYHVTTNQRVALKIINKKIL----
-------AKSDMQGRIEREISYLRLLRHPHIIKLYDVIKSKEDIIMVIEYA-DHELFDYI
VQRDKMSENEARKFFQQIISAVEYCHRHKIVHRDLKPENLLLDEELNVKIADFGLSNIMT
DGNFLKTSCGSPNYAAPEVISGKLYAGPEVDVWSCGVILYVMLCRRLPFDDDSIPVLFKN
ISNGIYTLPKFLSPGAANLIKRMLIVNPLNRISMNEIMEDEWFRVDF---PEYL------
-EP-QDMKLKSSK-------------------DNNNSNDGSSE-------EINEDLVDIL
SRTMGYEKHEIYECLQS--TE-----D-NPVSN-----EIRDAYMLIKESKYLMND--IN
S----K---------VKTKDDLDTLLTQSL------PSLNRKPNLHT-------------
---------------YGHHQRP--------II--SASTQ--QRTRTF-MDLAK---EEN-
-----STVAIL-----------------PTSLPQIHRANLLA------------------
---------------------------------SGLP----TA--ASISPLVN-------
--------------------KK-----S-KTKWHFGIRSR-------SYPLDVMGEIYIA
L---KNLG----AEW-----------------------------AKPS------EE----
---------DLWTIRVR-------------------------------------------
------------------------------------------------------------
-----------------------------------------WKYDVS-------------
------------QKNNEVVPDLMK--------IVIQLFQIETNNYLVDFKFDGWE-----
----------NSRGIPLPLSKITDDEMCTF------------------------------
-------S------------AYPFLHLTTRL-IME-------------------------
------------------------------------------------------------
------------------------------------------------------------
------------------------------------------------------------
------------------------------------------------------------
------------------------------------------------------------
------------------------------------------------------------
-------------------------LAVNSQNG---------------------------
----------------------------------------------
>XP_003679021_Torulaspora_delbrueckii
--------MSNN------------------------------------------------
------------------------------------------------------------
-------------------------------------------------------SRVES
GSG-------------HRHHHH--HHHHH--G----HGSGQRS----TLA----------
---D---------GSRIGNYQIVKTLGEGSFGKVKLAYHVTTGQKVALKIINKKVL----
-------AKSDMQGRIEREISYLRLLRHPHIIKLYDVIKSKDEIIMVIEYA-GNELFDYI
VQRDKMSEKEARRFFQQIISAVEYCHRHKIVHRDLKPENLLLDEHLNVKIADFGLSNIMT
DGNFLKTSCGSPNYAAPEVISGKLYAGPEVDVWSSGVILYVMLCRRLPFDDESIPVLFKN
ISNGVYTLPKFLSPGAAGLIKRMLIVNPLNRISIHEIMQDEWFKVDL---PDYL------
-IP-ADLKHQQPE----------NEEAQTA---AENGPHQ--E-------EIDDDLVNAL
SKTMGYEKDEIYESLES--GH-----D-SSALN-----EIRDAYNLIKENKSLIKD--LK
S----D---------KSTCDELDTFLAQSP------PTF---QQRSTSDVNNQTNAAVGA
QAPQQQA--------S---SRK--------MA-----AQ--QRTYHQ-TSFNDQSKEED-
-----STISIL-----------------PTSLPQIHRANMLA------------------
---------------------------------QGLP----AA--SKISPLVN-------
--------------------KK-----S-KTRWHFGIRSR-------SYPLDVMGEIYIA
L---KNLG----AEW-----------------------------AKPS------EE----
---------DLWTIRVR-------------------------------------------
------------------------------------------------------------
-----------------------------------------WKYDVAQ------------
------------NKNNEKIPDLMK--------MVIQLFQIETNNYLVDFKFDGWE-----
----------SSHGEATKESNVSEDEMSTF------------------------------
-------S------------AYPFLHLTTRLIIME-------------------------
------------------------------------------------------------
------------------------------------------------------------
------------------------------------------------------------
------------------------------------------------------------
------------------------------------------------------------
------------------------------------------------------------
-------------------------LAVNSQGG---------------------------
----------------------------------------------
>XP_037146633_Zygotorulaspora_mrakii
--------MSGS------------------------------------------------
------------------------------------------------------------
-------------------------------------------------------NSAES
----------------HRHHHH--HHHHHSSG----HSHGQRS----SLT----------
---D---------GSRIGNYQIVKTLGEGSFGKVKLAYHVTTGQKVALKIINKKVL----
-------AKSDMQGRIEREISYLRLLRHPHIIKLYGVIKSKDEIIMVIEYA-GNELFDYI
VQRDKMSEKEARRFFQQIISAVEYCHRHKIVHRDLKPENLLLDEHLNVKIADFGLSNIMT
DGNFLKTSCGSPNYAAPEVISGKLYAGPEVDVWSSGVILYVMLCRRLPFDDESIPVLFKN
ISNGVYTLPKFLSSGAANLIKKMLIVNPLNRISIHGIMEDEWFKVDL---PDYL------
-LP-PDFK-KSID----------QEQDQVA---TTHALKK--E-------EIDDDLVNAL
SKTMGYERDEIYEALES--SK-----D-NSTLN-----EIRDAYLLIKENKSLIKD--LK
S----D---------KNACDELDTFLAQSP------PTF---QQKLNGD---DTSSA---
---HDNH--------Q---SKK--------VN-----SSNFQRTYHQ-LSFNDQTKEED-
-----STISLL-----------------PTSLPQIHRANMLA------------------
---------------------------------KGLP----AA--SKISALGN-------
--------------------KK-----S-KTRWHFGIRSR-------SYPLDVMGEIYIA
L---KNLG----AEW-----------------------------AKPS------EE----
---------DLWTIRVR-------------------------------------------
------------------------------------------------------------
-----------------------------------------WKYDVAQ------------
------------NRNNEKIPDLMK--------MVIQLFQIETNNYLVDFKFDGWE-----
----------SSYGDVSTNSNVSEDEMSTF------------------------------
-------S------------AYPFLHLTTRL-IME-------------------------
------------------------------------------------------------
------------------------------------------------------------
------------------------------------------------------------
------------------------------------------------------------
------------------------------------------------------------
------------------------------------------------------------
-------------------------LAVNSQGT---------------------------
----------------------------------------------
>XP_002494612_Zygosaccharomyces_rouxii
--------MNGS------------------------------------------------
------------------------------------------------------------
-------------------------------------------------------AAVSS
SGT------GSSSERHHRHHHH--RHHHHGQG----NGHSQQN----LLA----------
---D---------GSHIGNYQIVKTLGEGSFGKVKLAYHITTGQKVALKIINKKVL----
-------AKSDMQGRIEREISYLRLLRHPHIIKLYDVIKSKDEIIMVIEYA-GNELFDYI
VQRDKMSEEEARRFFQQIISAVEYCHRHKIVHRDLKPENLLLDEHLNVKIADFGLSNIMT
DGNFLKTSCGSPNYAAPEVISGKLYAGPEVDVWSSGVILYVMLCRRLPFDDESIPVLFKN
ISNGVYTLPKFLSEGAAGLIKRMLIVNPLNRISILEIMQDDWFKVGL---PTYL------
-IP-PELKQQEQE----------QQQQQEQ---HDDGTKNNSE-------EIDDELVTAL
SKTMGYDRDEIYESLES--RD-----R-TSVLN-----EIREAYMLIKENKSLIKD--LK
S----D---------RDRSDELDTFLAQSP------PTF---QQR--GDQNLPPVPPLQL
QSSPQQH--------QPNVSRK--------IA-----TQ--QRAYNV-APFNDTNNEED-
-----STISIL-----------------PTSLPQIHRANMLA------------------
---------------------------------QGLP----AA--SKISPLVN-------
--------------------KK-----S-KTRWHFGIRSR-------SYPLDVMGEIYIA
L---KNLG----AQW-----------------------------AKPS------EE----
---------DLWTIRVR-------------------------------------------
------------------------------------------------------------
-----------------------------------------WKYDVGQ------------
------------N-HNERIPDLMK--------MVIQLFQIETNNYLVDFKFDGWE-----
----------SSSGEVAHNPNLSEDEMSTF------------------------------
-------S------------AYPFLHLTTRL-IME-------------------------
------------------------------------------------------------
------------------------------------------------------------
------------------------------------------------------------
------------------------------------------------------------
------------------------------------------------------------
------------------------------------------------------------
-------------------------LAVNSQGG---------------------------
----------------------------------------------
>XP_003647143_Eremothecium_cymbalariae
--------MSGA------------------------------------------------
------------------------------------------------------------
-------------------------------------------------------YQQQQ
QQQGQGSG--------RHHHHG--HHHHQRQGT--------------SHP----------
---A---------GQRIGKYQVIKTLGEGSFGKVKLAYHVSTSQKVALKIINKKVL----
-------AKSDMQGRIEREISYLRLLRHPHIIKLYDVIKSKDEIIMVIEYA-GNELFDYI
VQRDKMSENEARRFFQQIISAVEYCHRHKIVHRDLKPENLLLDEHLNVKIADFGLSNIMT
DGNFLKTSCGSPNYAAPEVISGKLYAGPEVDVWSSGVILYVMLCRRLPFDDESIPVLFKN
ISNGVYSIPKFLSPGAANLIKKMLIVNPLNRITIHEIMEDQWFKVDL---PDYL------
-IP-VDLKTDGSG----------KRD-------------GEDE-------EIDESLVAIL
AKTMSYDRDEIYEALEN--AN-----DSDPSIA-----EIRDAYMLIKENKSLIDD--LK
S----N---------KQKSDQLGTFLSQSP------PTFE--PQGSQLGINTSQTPTSGI
GPRGMQT--------NQHI-KK--------IA-----AQ--QRTY-Q-LAYSEQQ-DED-
-----STIAIL-----------------PSSLPQIHRANMIA------------------
---------------------------------QGSP----AA--VKISPLSS-------
--------------------KK-----S-KTRWHFGIRSR-------SYPLDVMGEIYIA
L---KNLG----AEW-----------------------------AKPC------EE----
---------DLWTIRVR-------------------------------------------
------------------------------------------------------------
-----------------------------------------WKYNVGN------------
-------------HNHERIPDLMK--------MVIQLFQIETNNYLVDFKFDGWE-----
----------SSTGQQMTSSS-TEDEMSTF------------------------------
-------S------------AYPFLHLTTRL-IME-------------------------
------------------------------------------------------------
------------------------------------------------------------
------------------------------------------------------------
------------------------------------------------------------
------------------------------------------------------------
------------------------------------------------------------
-------------------------LAVNSQSG---------------------------
----------------------------------------------
>NP_984631_Eremothecium_gossypii
--------MSNA------------------------------------------------
------------------------------------------------------------
-------------------------------------------------------NHHHQ
QQKMYTGG--------RNMPHG--MH---RPG---------------SIP----------
---I---------GQRIGKYQVIKTLGEGSFGKVKLAHHVSTGQKVALKIINKKVL----
-------AKSDMQGRIEREISYLRLLRHPHIIKLYDVIKSKDEIIMVIEYA-GNELFDYI
VQRDKMSENEARRFFQQIISAVEYCHRHKIVHRDLKPENLLLDEHLNVKIADFGLSNIMT
DGNFLKTSCGSPNYAAPEVISGKLYAGPEVDVWSSGVILYVMLCRRLPFDDESIPVLFKN
ISNGVYSIPKFLSQGAANLIKRMLIVNPLNRITIHEIMEDEWFKVDL---PDYL------
-VP-VDMKADATS----------KPG-------------TDDE-------RIDEALVAVL
ANTMSYDKDEIYEALED--PN-----QTDPTVL-----EIRDAYLLLKENKSLIDG--LR
S----N---------KQKLDQLDTFLSQSP------PTFE--SH-SQLGPGSGFQAALGG
SQHGDQN--------PHQV-KR--------LA-----SR--QRTY-Q-LSFSEQQ-DED-
-----STIAIL-----------------PSSLPQIHRANMVA------------------
---------------------------------QGSP----AA--VKISPLSN-------
--------------------KK-----S-KTRWHFGIRSR-------SYPLDVMGEIYLA
L---KNLG----AEW-----------------------------AKPS------EE----
---------DLWTIRVR-------------------------------------------
------------------------------------------------------------
-----------------------------------------WKYDVGT------------
-------------QQNERIPDLMR--------MVIQLFQIETNNYLVDFKFDGWE-----
----------SSSGNPISSSS-TDDEMSTF------------------------------
-------S------------AYPFLHLTTRL-IME-------------------------
------------------------------------------------------------
------------------------------------------------------------
------------------------------------------------------------
------------------------------------------------------------
------------------------------------------------------------
------------------------------------------------------------
-------------------------LAVNSQSS---------------------------
----------------------------------------------
>XP_451166_Kluyveromyces_lactis
--------MSHD------------------------------------------------
------------------------------------------------------------
-------------------------------------------------------PNQQQ
----------------PHGGSG--QGHHQRQLT--------------NHA----------
---Q---------GQHIGKYQIIKTLGEGSFGKVKLAYHISTGQKVALKIINKKVL----
-------AKSDMQGRIEREISYLRLLRHPHIIKLYDVIKSKDEIIMVIEYA-GNELFDYI
VQRDKMPEQEARRFFQQIISAVDYCHRHKIVHRDLKPENLLLDEHLNVKIADFGLSNIMT
DGNFLKTSCGSPNYAAPEVISGKLYAGPEVDVWSSGVILYVMLCRRLPFDDESIPVLFKN
ISNGVYTIPNFLSQGAASLIKKMLIVNPVNRITVHEIMQDEWFKVDL---PDYL------
-VP-AESTHQENS----------ESKTEDG------GPSVPLE-------LIDDSLVQTL
SNTMGYDVDEIYEALES--DE-----D-HPSLN-----EIRDAYQLIKENRNLIND--IK
V----N---------KQQSNDLDTFLSQSP------PTFEQSLHAPPGSKNRHS------
---------------HRHS-KR---------------TQ--QRTY-Q-YHYGNGSQDGD-
-----STIAIL-----------------PSSLPQIHRANMVA------------------
---------------------------------QGSQ----AA--AKISPLSV-------
--------------------KK-----S-KTRWHFGIRSR-------SYPLDVMGEIYIA
L---KNLG----AEW-----------------------------AKPS------EE----
---------DLWTIRVR-------------------------------------------
------------------------------------------------------------
-----------------------------------------WRYNIDM------------
---------PDDEMKNKQIPDLMK--------MVIQLFQIETNNYLVDFKFDGWE-----
----------SSNGVVYSSRN--DDEMSTF------------------------------
-------S------------AYPFLHLATRL-IME-------------------------
------------------------------------------------------------
------------------------------------------------------------
------------------------------------------------------------
------------------------------------------------------------
------------------------------------------------------------
------------------------------------------------------------
-------------------------LAVNSQGS---------------------------
----------------------------------------------
>XP_022675709_Kluyveromyces_marxianus
--------MSYQ------------------------------------------------
------------------------------------------------------------
-------------------------------------------------------ANQQP
-------------------AQG--QGHHQRHGT--------------AHP----------
---Q---------GQHIGKYQIIKTLGEGSFGKVKLAYHISTGQKVALKIINKKVL----
-------AKSDMQGRIEREISYLRLLRHPHIIKLYDVIKSKDEIIMVIEYA-GNELFDYI
VQRDKMPEQEARRFFQQIISAVDYCHRHKIVHRDLKPENLLLDEHLNVKIADFGLSNIMT
DGNFLKTSCGSPNYAAPEVISGKLYAGPEVDVWSSGVILYVMLCRRLPFDDESIPVLFKN
ISNGVYTIPNFLSQGAANLIKKMLIVNPLNRITVHEIMQDEWFKVDL---PDYL------
-VP-AETPQQETP----------EQKQVDGVPAGTSNPPAPSE-------VIDDTLVQML
SKTMGYDTDEIYEALES--NE-----D-HPSLD-----EIRDAYQLIRENRNLIND--IK
A----N---------KQQSNDLDTFLSQSP------PSYEH-------SANKHSMSSKRS
RP-------------HSNS-KR---------------TQ--QRTY-Q-YHYGSETQDGD-
-----STIAIL-----------------PSSLPQIHRANMVA------------------
---------------------------------QGSQ----AA--AKISPLST-------
--------------------KK-----S-KTRWHFGIRSR-------SYPLDVMGEIYIA
L---KNLG----AEW-----------------------------AKPS------EE----
---------DLWTIRVR-------------------------------------------
------------------------------------------------------------
-----------------------------------------WKYNVDM------------
---------PDDEMKNKCIPDLMK--------MVIQLFQIETNNYLVDFKFDGWE-----
----------SSNGVAYTSRN--DDEMSTF------------------------------
-------S------------AYPFLHLATRL-IME-------------------------
------------------------------------------------------------
------------------------------------------------------------
------------------------------------------------------------
------------------------------------------------------------
------------------------------------------------------------
------------------------------------------------------------
-------------------------LAVNSQGN---------------------------
----------------------------------------------
>XP_022629948_Lachancea_lanzarotensis
--------MSS-------------------------------------------------
------------------------------------------------------------
------------------------------------------------------------
----HTGS--------HGSHH---HHHHHG-----------------SHG----------
---Q---------EQRIGKYQIIKTLGEGSFGKVKLAYHVTTGQKVALKIINKKVL----
-------AKSDMQGRIEREISYLRLLRHPHIIKLYDVIKSKDEIVMVIEYA-GNELFDYI
VQRDKMSENEARRFFQQIISAVEYCHRHKIVHRDLKPENLLLDEHLNVKIADFGLSNIMT
DGNFLRTSCGSPNYAAPEVISGKLYAGPEVDVWSSGVILYVMLCRRLPFDDESIPVLFKN
ISNGIYTLPKFLSPGASNLIKRMLIVNPLNRITIHEIMQDEWFRVEM---SEYL------
-LP-ADLRSEGDA----------H-NEGDH---HGQGDEEEVE-------EVDDSLVTML
TKTMGYDRDEIYEALES--EE-----D-NPALK-----EIRDAYSLIKENKSLIDD--LK
N----N---------RDQSNELDTFLSQSP------PTYDQKPQRSPAGPNPS-------
--HGSRN--------HRHV-KR---------------SQ--QRTY-Q-SPFVDQEKDED-
-----STIAIL-----------------PSSLPQMHRANMLA------------------
---------------------------------EGSP----AA--TKISPLST-------
--------------------KK-----S-KTRWHFGIRSR-------SYPLDVMGEIYIA
L---KNLG----AQW-----------------------------AKPS------ED----
---------DLWTIRVR-------------------------------------------
------------------------------------------------------------
-----------------------------------------WKYDTKQ------------
-------------PVNEKIPDLMK--------MVIQLFQIEANNYLVDFKFDGWE-----
----------NSYGE-STPAA-NEDEMSTF------------------------------
-------S------------AYPFLHLTTKL-IME-------------------------
------------------------------------------------------------
------------------------------------------------------------
------------------------------------------------------------
------------------------------------------------------------
------------------------------------------------------------
------------------------------------------------------------
-------------------------LAVNSQGG---------------------------
----------------------------------------------
>XP_002555285_Lachancea_thermotolerans
--------MSS-------------------------------------------------
------------------------------------------------------------
------------------------------------------------------------
----HSTG--------YAHHST--HHHHHS-----------------SHG----------
---Q---------DQRIGKYQIIKTLGEGSFGKVKLAYHVTTGQKVALKIINKKVL----
-------AKSDMQGRIEREISYLRLLRHPHIIKLYDVIKSKDEIVMVIEYA-GNELFDYI
VQRDKMSEREARRFFQQIISAVEYCHRHKIVHRDLKPENLLLDEHLNVKIADFGLSNIMT
DGNFLKTSCGSPNYAAPEVISGKLYAGPEVDVWSSGVILYVMLCRRLPFDDESIPILFKN
ISNGIYTLPKFLSPGAANLIKRMLIVNPLNRITIHEIMEDEWFKVDI---QPYL------
-IP-PDLKSETDE----------HRQEGEH---PDGG--EEGE-------EVDDSLVTML
SKTMGYDRDEIYEALES--EE-----D-NPALK-----EIRDAYLLIKENKSLIDD--LK
S----N---------KDQSNELDTFLSQSP------PTYDQRPHRSSSSSGPS-------
---SSRN--------HRHM-RK---------------SQ--QRTY-Q-SPFVDQQKDED-
-----STIAIL-----------------PSSLPQIHRANMLA------------------
---------------------------------EGSP----AA--TKISPLST-------
--------------------KK-----S-KTRWHFGIRSR-------SYPLDVMGEIYIA
L---KNLG----AQW-----------------------------AKPS------ED----
---------DLWTIRVR-------------------------------------------
------------------------------------------------------------
-----------------------------------------WKYDMRQ------------
-------------PTNEKIPDLMK--------MVIQLFQIEANNYLVDFKFDGWE-----
----------SSYGE-FTPAA-NEDEMSTF------------------------------
-------S------------AYPFLHLTTKL-IME-------------------------
------------------------------------------------------------
------------------------------------------------------------
------------------------------------------------------------
------------------------------------------------------------
------------------------------------------------------------
------------------------------------------------------------
-------------------------LAVNSQGG---------------------------
----------------------------------------------
>XP_020051679_Aspergillus_aculeatus
--------MAAA------------------------------------------------
------------------------------------------------------------
----------------------------------------------------------FD
DEDLSVSL-PPF-EADRPRDR-----RPSAS-NPPPN-SNFPAMAMPPPS---RPIGKGG
DA-AMQSPATTRDMQRLDQYHTVKILGEGSFGKVKLAIHQPSGRQVALKIMPRRKL----
-------LSRDMVGRVEREIQYLQLLRHPHIIKLYTVIATKTDIVMVLEYA-ERELFDYL
VKRGRCNDAEARKFFQQIICAVEYCHRHKIVHRDLKPENLLIDREKNVKIADFGLSNIMT
DGNFLKTSCGSPNYAAPEVISGKLYAGPEVDVWSCGVILYVLLVGRLPFDDDYIPALFKK
IAAGNFHMPAYISSGAARLIRSMLQVHPVHRITIPEIRQDPWFLQEL---PKYL------
QPPPEEFVATGVDPNKAMDPRKLAPGKPLSVQH-----------------KIHQVAIQKL
ERSMGYTREDIEDALKNPEPS-----------------AIKDAFFIIMENEMM-------
---------------QTNSPTDDNLMGPSV--------APSPPP---DRVPQSSATAGRS
T-VP-------------LSPG---SP-LAAPTRP------RSGSQRQPSQLSQQSNADDL
DAPRVSHVRIL-----------------PTSVPFVHDQLMEQ------REREQRERAAER
SSEEQAHGGLDAEDDLNRNGQAG----------RSQEEQEATA--RALKPHSRSIVDLEK
LR--LQPPEGRS-TPHQP--KR-------SRKWQFGIRSR-------NQPYEAMLYLYKA
I---SAQG----GIWEIAPTG------ADG-LQIGEQ---DPDQPMP------LQSKYPD
LPSDYYIPKDPWFIRARLLKEGVKAPGQTASVHS------SRSDLNL-----EDLRRRFN
FSTGPFSA-----------DDKG-----L-------------------------------
-------TP-EHASISNPSSATQAHTISRISY-------GVWVF----------------
--------------------------------VDIQLYQLEENNYMVDFKCDGYQNVIRG
GG----------------------------------------------DSEWHPISKRFR
NKEKEVTS------------PYPFLDVASDL-VAQ-------------------------
------------------------------------------------------------
------------------------------------------------------------
------------------------------------------------------------
------------------------------------------------------------
------------------------------------------------------------
------------------------------------------------------------
-------------------------LATAS------------------------------
----------------------------------------------
>XP_001273048_Aspergillus_clavatus
--------MAAA------------------------------------------------
------------------------------------------------------------
----------------------------------------------------------FD
DEDLSVSL-PAF-DSDRQRE------RSTGT-GPPPSAANHPAMAMPPPS---RPGGKGA
DP-SMQSPATMRDMQRLDQYQTIKILGEGSFGKVKLAIHQPSGRQVALKIISRRKL----
-------LSRDMVGRVEREIQYLQLLRHPHIIKLYTVIATKTDIIMVLEYA-ERELFDYL
VKRGRCNDAEARKFFQQIICAVEYCHRHKIVHRDLKPENLLIDKDKNVKIADFGLSNIMT
DGNFLKTSCGSPNYAAPEVISGKLYAGPEVDVWSCGVILYVLLVGRLPFDDDYIPALFKK
IAAGNFHMPPYISSGAARLIRSMLQVHPVHRITIPEIRQDPWFLQDL---PKYL------
QPPPEEYIGTGVDPNKAIDPKKLAPGKPLSVQH-----------------KIHQIGISKL
ERSMGYAREDIEDALRSSEPS-----------------AIKDAFFIIVENEMM-------
---------------QTNSPSDDTLMSAPI--------APSPPP---NRTPLPSPAVGRP
T-AP-------------RPQE---NP-P-------------HDILRQPSQTPSQVDSDDY
ESTRISHVRIL-----------------PTSLPYVHDQLMEQ----REREREQRARDAHR
LREERAQANLD--DDLH----GA----------RSPAELEAGA--RALKPHSRSIVDLNA
LR--LDPPEIRS-APHQP--KR-------TRKWQFGIRSR-------NQPYEAMLYLYKA
I---AAQG----GVWEIEPSE------TEG-TPIGAS---PPTGERP------LQSKYPD
LPADYYIPKDSWFIRARLLKQGIKAPGRSASVQS------SKSD--L-----EDLRRRFN
ISNLSRSA-----------EEKN-----P-------------------------------
-------FNPDSGTSSGPSSANQAYLHGRISH-------GVWVF----------------
--------------------------------VDIQLYQLEQSNYMVDFKCDGYQNVIRG
EG----------------------------------------------DTEWHPISKRYR
NKEKEVTS------------PYPFLDVASDL-VAQ-------------------------
------------------------------------------------------------
------------------------------------------------------------
------------------------------------------------------------
------------------------------------------------------------
------------------------------------------------------------
------------------------------------------------------------
-------------------------LAVAS------------------------------
----------------------------------------------
>XP_001265733_Aspergillus_fischeri
--------MAAA------------------------------------------------
------------------------------------------------------------
----------------------------------------------------------FD
DEDLSVSL-PSY-NSDRQRE------CPIGA-GPHPSASNYPAMAMPPPT---RPTGMAA
DP-SMQSPATMRDMQRLDQYQTVKILGEGSFGKVKLAIHQPSGRQVALKIISRRKL----
-------LSRDMVGRVEREIQYLQLLRHPHIIKLYTVIATKTDIIMVLEYA-ERELFDYL
VKRGRCNDAEARKFFQQIICAVEYCHRHKIVHRDLKPENLLIDKDKNVKIADFGLSNIMT
DGNFLKTSCGSPNYAAPEVISGKLYAGPEVDVWSCGVILYVLLVGRLPFDDDYIPALFKK
IAAGNFHMPPYISSGAARLIRSMLQVHPVHRITIPEIRQDPWFLQDL---PKYL------
QPPPEEFIATGVDPNKAIDPKKIAPGKPLSVQH-----------------KIHQIAISKL
ERSMGYAREDIEDALKSSEPS-----------------AIKDAFFIIAENEMM-------
---------------QTNSPTEDNLMGGPV--------APSPPP---NRTPLTTPAVGRP
A-AP-------------RPQG---SP-H-------------YDSHRQPSQVPQQVDSDDF
ESSRISHVRIL-----------------PTSLPYVHDQLMEQ----REREREQRARDADR
LREERAQASLD--DDLS----GA----------RSPEEQEATA--RALKPHSRSIIDLNK
LR--LEPPEARS-APQQP--KR-------TRKWQFGIRSR-------NQPYEAMLYLYKA
I---AAQG----GVWEIQPSE------AEGTTPIGVE---RRPGERP------LQAKYPD
LPADYYIPKDSWFIRARLLKQGVTAPGRSASVQS------SKSD--L-----EELRRRFN
ISGLSHSA-----------EEKN-----P-------------------------------
-------LTMENATSSGPSSATQSHMPGRISH-------GVWVF----------------
--------------------------------VDIQLYQLEENNYMVDFKCDGYQNVIRA
EG----------------------------------------------ETDWHPISKRYF
NKEKEITS------------PYPFLDVASDL-VAQ-------------------------
------------------------------------------------------------
------------------------------------------------------------
------------------------------------------------------------
------------------------------------------------------------
------------------------------------------------------------
------------------------------------------------------------
-------------------------LAVAS------------------------------
----------------------------------------------
>XP_041147139_Aspergillus_flavus
--------MAAA------------------------------------------------
------------------------------------------------------------
----------------------------------------------------------FD
DEDLSVPL-PSY-DHDRRRE------RASGA-TSP-N-SNFAGMTMPPPS---RPIGRGG
DP-SMQSPATTRDMQRLDQYQTVKVLGEGSFGKVKLAIHQPSGRQVALKIISRRKL----
-------LSRDMVGRVEREIQYLQLLRHPHIIKLYTVIATKTDIVMVLEYA-ERELFDYL
VKRGRCNDAEARKFFQQIICAVEYCHRHKIVHRDLKPENLLIDSEKNVKIADFGLSNIMT
DGNFLKTSCGSPNYAAPEVISGKLYAGPEVDVWSCGVILYVLLVGRLPFDDDYIPALFKK
IAAGNFHMPPYISSGAARLIRSMLQVHPVHRLTIPEIRQDPWFQKDL---PKYL------
QPPPEEFIATGVDPNKAIDPRKIAPGKPISVQH-----------------KIHQVAIAKL
ERNMGYGREDIEDALKNPEPS-----------------AIKDAFFIIVENEMM-------
---------------QTNSPTDENLMPP----------TPLPPS---DRTSLSSAAAGRT
T-AA-------------HSQG---TR-AGPPTRT------RSGSQRQPFQLHQPSESDDL
ETSRVSHVRIL-----------------PTSLPYVHDQLMEQ------RERERRARAADR
LAEEQARSGSDALEDPHQSGLDG----------RSLEEQEATA--KALKPHSRSIVDLDK
LR--LEPPEARN-APHQP--RK-------TRKWQFGIRSR-------NQPYEAMLYLYKA
I---AAQR----GRWEILPA-------ESG-TQIGSQ---SPDEPTP------LQSKYPD
LPSDYYIPKDPWFIRARLLKEGVKAPGSSGSVHS------SRSD--I-----SELRRRFN
LTGGASSV-----------DEKS-----H-------------------------------
-------SPSEHWSTSGPSSASQHHSIPRVAY-------GVWVF----------------
--------------------------------VDIQLYQLEENNYMVDFKCDGYQNVIRA
ES----------------------------------------------DTEWHPISKRFR
NKEKEITS------------PYPFLDVASDL-VAQ-------------------------
------------------------------------------------------------
------------------------------------------------------------
------------------------------------------------------------
------------------------------------------------------------
------------------------------------------------------------
------------------------------------------------------------
-------------------------LAVAS------------------------------
----------------------------------------------
>XP_749305_Aspergillus_fumigatus
--------MAAA------------------------------------------------
------------------------------------------------------------
----------------------------------------------------------FD
DEDLSVSL-PSY-NSDRHRE------CPIGA-GPPPNASNYPARPMPPPT---RPTGMAA
DP-SKQSPATMRDMQRLDQYQTVKILGEGSFGKVKLAIHQPSGRQVALKIISRRKL----
-------LSRDMVGRVEREIQYLQLLRHPHIIKLYTVIATKTDIIMVLEYA-ERELFDYL
VKRGRCNDAEARKFFQQIICAVEYCHRHKIVHRDLKPENLLIDKDKNVKIADFGLSNIMT
DGNFLKTSCGSPNYAAPEVISGKLYAGPEVDVWSCGVILYVLLVGRLPFDDDYIPALFKK
IAAGNFHMPPYISSGAARLIRSMLQVHPVHRITIPEIRQDPWFLQDL---PKYL------
QPPPEEFIATGVDPNKAIDLKKIAPGKPLSVQH-----------------KIHQIAISKL
ERSMGYAREDIEDALKSPEPS-----------------AIKDAFFIIVENEMM-------
---------------QTNSPTEDNLMGGPV--------APSPPP---NRTPLTTPAVGRP
A-AP-------------RPQG---SP-H-------------YDSHRAPSQAPQQADSDDF
ESSRISHVRIL-----------------PTSLPYVHDQLMEQ----REREREQRARDADR
LREERAQASLD--DDLS----GA----------RSPEEQEATA--RALKPHSRSIIDLNK
LR--LEPPEGRS-APQQP--KR-------TRKWQFGIRSR-------NQPYEAMLYLYKA
I---ASQG----GVWEIQPSE------AEGTTPIGVE---RRPGERP------LQAKYPD
LPVDYYIPKDSWFIRARLLKQGVTAPGRSASVQS------SKSD--L-----DELRRRFN
VSSLSQSA-----------EEKN-----P-------------------------------
-------LTMENVTGSGPSSATPSHVPGRIFH-------GVWVF----------------
--------------------------------VDIQLYQLEENNYMVDFKCDGYQNVIRA
EG----------------------------------------------ETDWHPISKRYF
NKEKEITS------------PYPFLDVASDL-VAQ-------------------------
------------------------------------------------------------
------------------------------------------------------------
------------------------------------------------------------
------------------------------------------------------------
------------------------------------------------------------
------------------------------------------------------------
-------------------------LAVAS------------------------------
----------------------------------------------
>XP_658775_Aspergillus_nidulans
--------MASA------------------------------------------------
------------------------------------------------------------
------------------------------------------------------------
--------GPATADGGAGHSHAASGHHLHAT-----------------------------
---NVQSKRRTMIATPTGQWSLGKTLGAGSMGKVKVGKHLETGEQVAIKIVPRQSTEEHR
SQREAERADRSKEVRTAREAAIVSLVNHPYICGMRDVVRTNYHWYMLFELVNGGQMLDYI
ISHGKLKEKQARKFARQIASALDYCHRNSIVHRDLKIENILISKTGDIKIIDFGLSNLFS
PRSLLKTFCGSLYFAAPELLQARQYTGPEVDVWSFGIVLYVLVCGKVPFDDQSMPKLHAK
IKSGVFEYPPGLTAECRHIISRMLVTDPKQRASLTEIMNHPWMNKGFSGPPDNH------
-LPHREPLQLPLDPEVIEKMTGFEFGKPEYITAQLTKIIESEEYQHAIALNAREHPVPAH
TDK----KRGVFDFYKRRNSASRDTLSAPSAEAVQLGNDPLNAYSPLLSVYYLVKEKLDR
E--------------RSESNPGALSIAQAPGDMLQVPDLAPPEAAHTNQYQVPGEKDTGR
RSRP-------------RARTHGDDEITEGMKNASLAPNHAQASHSPAASQPDTPAKKE-
-----STAAGLLRRFSTRRTKDRSRDRERSRLASPHQPSLNVQPPADSASPLSRGFSMRK
NRRTEPSATAIPSTG------------------SQPQHQDLLKTPGSVEPASRSNKYL--
--------------------ERSISVSSGEPRHR---RSRRTEGDSGSQPPQTSGSEYSA
VPKDSTAG----REQKIAPRTHA---------------------SRTMSLGHARRE----
------------SIQAR---RARRDAAREANVPEETDGEISGPGAALESANEEDLSKPVY
LKGLFSVSTTSSKPLAFIRADIIRVLKQLAVDYVEIKGGFSCRHAPS-------------
-------IELDKVVDNGPPSPERQGQVSNHR-----------------------------
--------------------------------RRISLGGLLNHD-------DGREELART
TTRRRHRAPDRSFVSNSEVSDEYLETRDTTVTSGERVVGETTTRVQSDTGGNLVLRFEIL
IVKVPLFSLHGIQFKKVSGGMWQYREMAKKI-LDA-------------------------
------------------------------------------------------------
------------------------------------------------------------
------------------------------------------------------------
------------------------------------------------------------
------------------------------------------------------------
------------------------------------------------------------
-------------------------LRL--------------------------------
----------------------------------------------
>XP_001390353_Aspergillus_niger
--------MAAA------------------------------------------------
------------------------------------------------------------
----------------------------------------------------------FD
DEDLSVSL-PPLNNSDRSRD------RTAGT-EPPSN-SNIPAMAMPPPS---RPIGKGG
EP-PMQSPATTRDMQRLDQYQTVKILGEGSFGKVKLAIHQPSGRQVALKIISRRKL----
-------LSRDMVGRVEREIQYLQLLRHPHIIKLYTVIATKTDIVMVLEYA-ERELFDYL
VKRGRCNDAEARKFFQQIICAVEYCHRHKIVHRDLKPENLLIDSEKNVKIADFGLSNIMT
DGNFLKTSCGSPNYAAPEVISGKLYAGPEVDVWSCGVILYVLLVGRLPFDDDYIPALFKK
IAAGNFHMPGYISPGAARLIRSMLQVHPVHRLTIPEIRQDPWFLQDL---PKYL------
QPPPEEFIATGVDPNKAIDPRKLVPGKPLSVQH-----------------KIHQVAISKL
ERSMGYARDDIEDALKNPEPS-----------------AIKDAFFIIMENEMM-------
---------------QTNSPTDDNMLVPPV--------TPSPPP---DRIPKPTATTGRA
T-PV-------------PAPG---TP-PGPPTRI------RSGSQRQTYQPPQQSDSDDL
NAPRVSHVRIL-----------------PTSLPYVHDQLMEQREREREREREQRNQAADR
LSDEQAQRGPESEGDSRR---GG----------RSPEEQEATA--RALKPHSRSIIDLEK
LR--LEPPEGRS-APHQP--KK-------SRKWQFGIRSR-------NQPYEAMLYLYKA
I---EAQG----GIWEIQP--------ADG-LQIGVKPA-DAGQPPP------LQSKYPD
LPSDYYIPKEPWFIRARLLKEGVRAPGPSTSVHS------SRSD--L-----EELRRRVN
LSSAPASL-----------DDRN-----L-------------------------------
-------TP-EHASMSGPSSATQHHSISRISY-------GVWVF----------------
--------------------------------VDIQLYQLEENNYMVDFKCDGYQNVIRG
EG----------------------------------------------DADWHPISKRFW
NKEKEVTS------------PYPFLDVASDL-VAQ-------------------------
------------------------------------------------------------
------------------------------------------------------------
------------------------------------------------------------
------------------------------------------------------------
------------------------------------------------------------
------------------------------------------------------------
-------------------------LAVAS------------------------------
----------------------------------------------
>XP_015410321_Aspergillus_nomiae
--------MAAA------------------------------------------------
------------------------------------------------------------
----------------------------------------------------------FD
DEDLSVPL-PSY-DRDRRRE------RASGA-TPP-N-SNFAGMTMPPPS---RPIGRGG
DP-SMQSPATTRDMQRLDQYQTVKVLGEGSFGKVKLAIHQPSGRQVALKIISRRKL----
-------LSRDMVGRVEREIQYLQLLRHPHIIKLYTVIATKTDIVMVLEYA-ERELFDYL
VKRGRCNDAEARKFFQQIICAVEYCHRHKIVHRDLKPENLLIDSEKNVKIADFGLSNIMT
DGNFLKTSCGSPNYAAPEVISGKLYAGPEVDVWSCGVILYVLLVGRLPFDDDYIPALFKK
IAAGNFHMPPYISSGAARLIRSMLQVHPVHRLTIPEIRQDPWFQKDL---PKYL------
QPPPEEFIATGVDPNKAIDPRKIAPGKPISVQH-----------------KIHQVAIAKL
ERNMGYGREDIEDALKNPEPS-----------------AIKDAFFIIVENEMM-------
---------------QTNSPTDENLMSS----------APPPPS---GRTPASPATTGRP
A-AA-------------PSQG---AP-AGPPTRT------RSGSQRQSFQLHQPSDSDNL
ETSRISHVRIL-----------------PTSLPYVHDQLMEQ------REREQRARAADR
LAEEQARSGSDASEDPHRSGLDG----------RSLAEQEATA--KALKPHSRSIVDLDK
LR--LEPPEARN-APHQP--RK-------TRKWQFGIRSR-------NQPYEQCFISIKL
L-----QRREDDGKF----F-------QPS-TQIGSQ---SADEPTP------LQSKYPD
LPPDYYIPKDPWFIRARLLKEGVKAPGLSGSVHS------SRSD--I-----SELRRKFN
LAGGPSSV-----------DEKS-----H-------------------------------
-------SPNEHLSASGPSSASQHLSIPRVAY-------GVWVF----------------
--------------------------------VDIQLYQLEENNYMVDFKCDGYQNVIRA
ES----------------------------------------------DTEWHPISKRFR
NKEKEITS------------PYPFLDVASDL-VAQ-------------------------
------------------------------------------------------------
------------------------------------------------------------
------------------------------------------------------------
------------------------------------------------------------
------------------------------------------------------------
------------------------------------------------------------
-------------------------LAVAS------------------------------
----------------------------------------------
>XP_001823562_Aspergillus_oryzae
--------MAAA------------------------------------------------
------------------------------------------------------------
----------------------------------------------------------FD
DEDLSVPL-PSY-DHDRRRE------RASGA-TSP-N-SNFAGMTMPPPS---RPIGRGG
DP-SMQSPATTRDMQRLDQYQTVKVLGEGSFGKVKLAIHQPSGRQVALKIISRRKL----
-------LSRDMVGRVEREIQYLQLLRHPHIIKLYTVIATKTDIVMVLEYA-ERELFDYL
VKRGRCNDAEARKFFQQIICAVEYCHRHKIVHRDLKPENLLIDSEKNVKIADFGLSNIMT
DGNFLKTSCGSPNYAAPEVISGKLYAGPEVDVWSCGVILYVLLVGRLPFDDDYIPALFKK
IAAGNFHMPPYISSGAARLIRSMLQVHPVHRLTIPEIRQDPWFQKDL---PKYL------
QPPPEEFIATGVDPNKAIDPRKIAPGKPISVQH-----------------KIHQVAIAKL
ERNMGYGREDIEDALKNPEPS-----------------AIKDAFFIIVENEMM-------
---------------QTNSPTDENLMPP----------TPLPPS---DRTSLSSAAAGRT
T-AA-------------HSQG---TR-AGPPTRT------RSGSQRQPFQLHQPSESDDL
ETSRVSHVRIL-----------------PTSLPYVHDQLMEQ------RERERRARAADR
LAEEQARSGSDALEDPHQSGLDG----------RSLEEQEATA--KALKPHSRSIVDLDK
LR--LEPPEARN-APHQP--RK-------TRKWQFGIRSR-------NQPYEAMLYLYKA
I---AAQR----GRWEILPA-------ESG-TQIGSQ---SPDEPTP------LQSKYPD
LPSDYYIPKDPWFIRARLLKEGVKAPGSSGSVHS------SRSD--I-----SELRRRFN
LTGGASSV-----------DEKS-----H-------------------------------
-------SPSEHWSTSGPSSASQHHSIPRVAY-------GVWVF----------------
--------------------------------VDIQLYQLEENNYMVDFKCDGYQNVIRA
ES----------------------------------------------DTEWHPISKRFR
NKEKEITS------------PYPFLDVASDL-VAQ-------------------------
------------------------------------------------------------
------------------------------------------------------------
------------------------------------------------------------
------------------------------------------------------------
------------------------------------------------------------
------------------------------------------------------------
-------------------------LAVAS------------------------------
----------------------------------------------
>XP_040641156_Aspergillus_ruber
--------MAAA------------------------------------------------
------------------------------------------------------------
----------------------------------------------------------FD
DEDLSVSL-PPI-EREHRRDRD----RAAGA-VPPSG-DIPAAMAMPPHA---RPIAK-G
QE-VKQSPATTRDMQRLDQYQTMKILGEGSFGKVKLAIHQPSGRQVALKIINRRKL----
-------LSRDMVGRVEREIQYLQLLRHPHIIKLYTVIATKTDIIMVLEYA-ERELFDYL
VKRGRCNDAEARKFFQQIICAVEYCHRHKIVHRDLKPENLLIDANKNVKIADFGLSNIMT
DGNFLKTSCGSPNYAAPEVISGKLYAGPEVDVWSCGVILYVLLVGRLPFDDDYIPALFKK
IAAGNFHMPPYINSGAARLIKSMLQVHPVHRLTIPEIRQDPWFLQDL---PPYL------
QPPPEEVIATGSDPNKAIDIRKIAHGKPLSAQH-----------------KIHQIAISKL
ERSMGYARDDIEDALKHPEPS-----------------AIKDAFFIIVENEMM-------
---------------QTNSPTDDNLMAS-V--------APSPPP---SKNPLPSPAVAKQ
SGAP-------------RPHG---AP-AVP-------------SPQRFVQLPP----EDE
EPVRVSHVRIL-----------------PTSIPYVHDQLMEQ----REREREQRARAAHR
DAQARGENPDD-------PAWSE----------RSMHDQEATA--RALKPHSRSIVDLDK
LR--FEPPEGHHYTAHMP--KR-------SRKWQFGIRSR-------NQPYEAMLYLYRA
I---DAQG----GVWDILPGD------AGG--DIGAD------EDKP------LQTKYAH
LPSDYYIPKDPWFIRARLLKEGMRIPGPSPRVHGRTSSTVSKSE--V-----EELRHRFN
ITKI--SR-----------EDRN-----S-------------------------------
-------LAVE--TASGPPS--RRTSSSRVNH-------GVWVF----------------
--------------------------------VDIQLYQLEQNSYMVDFKCDGYQNVVRE
EG----------------------------------------------EADWRPISRRFR
NKEKEVTS------------PYPFLDVASDL-VAQ-------------------------
------------------------------------------------------------
------------------------------------------------------------
------------------------------------------------------------
------------------------------------------------------------
------------------------------------------------------------
------------------------------------------------------------
-------------------------LAVAS------------------------------
----------------------------------------------
>XP_040702006_Aspergillus_sydowii
--------MAAA------------------------------------------------
------------------------------------------------------------
----------------------------------------------------------FD
DEDLSVDL-PSF-ERDRPRE------RPGESNNPPPN-PNQSAMTMPPPS---RPIGKGG
DA-SRQSPATMRDMQRLDQYHTVKVLGEGSFGKVKLAIHQPSGRQVALKIISRRKL----
-------LSRDMIGRVEREIQYLQLLRHPHIIKLYTVISTKADIVMVLEYA-ERELFDYL
VKRGRCNDAEARKFFQQIICAVEYCHRHKIVHRDLKPENLLIDRDKNVKIADFGLSNIMT
DGNFLKTSCGSPNYAAPEVISGKLYAGPEVDVWSCGVILYVLLVGRLPFDDDYIPALFKK
IAAGNFHMPTYISSGAARLIRSMLQVHPVHRITIEAIREDPWFMQDL---PNYL------
QPPPEEFVAT----DKAIDPRKIAAGKPQAIQK-----------------KISQVAISKL
ERSMGYGREDIEDALKHPEPS-----------------AIKDAFFIIVENEMM-------
---------------QTNSPTEDTMMNPST--------VPPPPAPSINRT-----RSGRT
T-TP-------------QGAQ---S----LPTRT------RSGSYRQSPQ-PGPGESDDG
EEPRVSHVRIL-----------------PTSLPYVHEQIMEQ------RERE-RQRARED
LEEQQAQAALDEED----PGRTA----------RSPEEQEATA--RALKPHSRSIIDLEK
LR--FEPPENRG-APHQP--KR-------SRRWQFGIRSR-------NQPYEAILYLYRA
I---AAQG----GIWEVQPA-------ESG-TSTADS----GSPDRP------LQTKYPD
LPSSHYIPKDLWFIRARLLKQNVRAPGLSSSIHS------SRSD--L-----EELRRRFN
LSSTTGSV-----------EDKS-----G-------------------------------
-------NLGEVTTTSGASSATREYSISRISY-------GVWVF----------------
--------------------------------IDIQLYQLEENNYMVDFKCDGYQNVVRA
DG----------------------------------------------DAEWRPISKRFR
NKDKEVTS------------PYPFLDVASDL-VAQ-------------------------
------------------------------------------------------------
------------------------------------------------------------
------------------------------------------------------------
------------------------------------------------------------
------------------------------------------------------------
------------------------------------------------------------
-------------------------LAVAS------------------------------
----------------------------------------------
>XP_001216843_Aspergillus_terreus
--------MAAA------------------------------------------------
------------------------------------------------------------
----------------------------------------------------------FD
DEDLSVSL-PSF-DRNRRRDRDSDRDRRSGA-PPPSN--NPSAMAMPPPS---RPPGK-G
DP-SMQSPATMRDMQRLDQYHTIKILGEGSFGKVKLAIHQPSGRQVALKIISRRKL----
-------LSRDMVGRVEREIQYLQLLRHPHIIKLYTVIATKTDIVMVLEYA-ERELFDYL
VKRGRCNDAEARKFFQQIICAVEYCHRHKIVHRDLKPENLLIDSEKNVKIADFGLSNIMT
DGNFLKTSCGSPNYAAPEVISGKLYAGPEVDVWSCGVILYVLLVGRLPFDDDYIPALFKK
IAAGNFHMPPYISSGAARLIRSMLQVHPVHRITIPEIRQDPWFLQDL---PKYL------
QPPPEEFIATGVDLSRAIDPRKLAPGKPLSAQH-----------------KINQVAISKL
ERSMGYAREDIEDALRNPEPS-----------------AIKDAFFIIVENEMM-------
---------------QTNSPTDENLMGPVT--------AP-PPP---SRSPAPPAAAGRA
A-AP-------------PTQA---PP-PGLPTRT------RSGSHRPSMQLAE--DSDDI
EQPRLSHVRIL-----------------PTSLPYVHEQLMEQ----REREREQRARAANK
LMEDQAQVDEDGET--------------------TRQDQEATA--KALKPHARSIVDLEK
LR--FDPPEGRS-APHQP--KK-------TRKWQFGIRSR-------NQPYEAMLYLYKA
I---AAQG----GIWDIQPA-------ESG-TEIGSD---LPPAEKP------LQTKYPD
LPSDYYVPKDPWFIRARLLKEGVRAPGSSGSVNS------SRSD--L-----EEFRRRFH
LSAGPSSL-----------DEKQ-----P-------------------------------
-------GFAEHGGTSGPSSASQHPAISRVAY-------GVWVF----------------
--------------------------------VDIQLYQLEANNYMVDFKCDGYQNVIRA
EG----------------------------------------------DKEWHPISKRYR
NKEKEVTS------------PYPFLDVASDL-VAQ-------------------------
------------------------------------------------------------
------------------------------------------------------------
------------------------------------------------------------
------------------------------------------------------------
------------------------------------------------------------
------------------------------------------------------------
-------------------------LAVAS------------------------------
----------------------------------------------
>XP_022485197_Penicillium_arizonense
--------MAAA------------------------------------------------
------------------------------------------------------------
----------------------------------------------------------FD
EEDLAIPLGPS--DRDR-RP------RA-----PP----NPSAMAMPPPS---RPTVRNE
D--PTQSPSTTRDMQRLDQYQTVKILGEGSFGKVKLAIHQPSGRQVALKIISRRKL----
-------LSRDMVGRVEREIQYLQLLRHPHIIKLYTVIATKTDIVMVLEYA-ERELFDYL
VRKGRCGDDEARKFFQQIICAVEYCHRHKIVHRDLKPENLLIDSQKNVKIADFGLSNIMT
DGNFLKTSCGSPNYAAPEVISGKLYAGPEVDVWSCGVILYVLLVGRLPFDDDYIPALFKK
IAAGTFHIPGYISSGAARLIRSMLQVHPVHRITIPEIRQDPWFLKNL---PPYL------
QPPPEEFIAPGVDPKK-VDNGKLDPAKPAPVQH-----------------KIHRIAVSKL
ERSMGYGREDIEEALRHPEPS-----------------AIKDAFSIVVENEMM-------
---------------QTNSPTEDNLLAQNV------SQQRSAAPSSADRTP---------
--AP-------------RTQA---TP-AAVVNRT------QSVSRRKPSEDAQHADTE--
EEPRISHVRIL-----------------PTSLPYVHDQLMEQ------RDREQRAR--HE
MLEQRRQEGAHLEQEGHGAAYRD----------MSAEEQAATA--RALKPHSRSVVDLDK
LR--FEPPIGQP-LEKQP--KR-------SRKWQFGIRSR-------NQPYEAMLYLYRA
I---AAQG----GLWDIQPV-------ESG-TNIGPDATSSPDKPKP------LQSKYPD
LPSDYYIPKDPWFIRARLLKEGIKAPGASTSVYN------SRSD--L-----EELRRRFN
ISGVSAPT-----------EDKSKDSHVS-------------------------------
-------SAPDSGLTSGASSANQQSGLPNITY-------GIWVF----------------
--------------------------------IDIQLYQLEENNYMVDFKCDGYQNVIRA
NG----------------------------------------------DTEWHPISKRFM
NKEKEFTS------------PYPFLDVASDL-VAQ-------------------------
------------------------------------------------------------
------------------------------------------------------------
------------------------------------------------------------
------------------------------------------------------------
------------------------------------------------------------
------------------------------------------------------------
-------------------------LAVAS------------------------------
----------------------------------------------
>XP_014538139_Penicillium_digitatum
--------MAAA------------------------------------------------
------------------------------------------------------------
----------------------------------------------------------FD
EEDLAIPL-PS--DRDCPRE------RA----R-PAS--NPSAMAMPPPS---KPTGKVE
D--PVQSPSTTRDMQRLDQYQTIRVLGEGSFGKVKLAIHQPSGRQVALKIISRRKL----
-------LSRDMVGRVEREIQYLQLLRHPHIIKLYTVIATKSDIVMVLEYA-ERELFDYL
VRKGRCGDDEARKFFQQIICAVEYCHRHKIVHRDLKPENLLIDNQKNVKIADFGLSNIMT
DGNFLKTSCGSPNYAAPEVISGKLYAGPEVDVWSCGVILYVLLVGRLPFDDDYIPALFKK
IAAGTFHIPGYISSGAARLIRAMLQVHPVHRITIPEIRLDPWFTKNL---PQYL------
ETPREEFIAPGADSKK-VDSAKLDMAKPLPVQH-----------------KIHRIAVSKL
ERSMGYGREDIEEALRHPEPS-----------------AIKDAFSIVVENEMM-------
---------------QTNSPTEDNLLAQNV--------QKGAAPSSADRNP---------
--AP-------------RHQG---SP-APTMNRT------ASASHRRASEDLQQSESE--
EEPRVSHVRIL-----------------PTSLPYVHDQLMEQ------RDRDRRAH--NE
MLEQRRQEAAHLDPEGHGSAYRD----------MSPEEQAATT--RALKPHARSVIDLDK
LR--FEPPTGQP-LEKQP--KR-------SRKWQFGIRSR-------NQPYEAMLYLYRA
I---AAQG----GLWDIQPV-------ESG-TNAGPDTIPSPDKPKP------LQSKYPD
LPSDYYIPKDPWFIRARLLKEGIKAPGASTSVYN------SRSD--L-----EELRRRFN
ISGISAPT-----------EDRSRDLQ-S-------------------------------
-------SVPDSGLTSGPSSANGPSGLPHITY-------GVWVF----------------
--------------------------------LDIQLYQLEENNYMVDFKCDGYQNVIRA
SG----------------------------------------------DAEWHPISKRLK
NKEKEVTS------------PYPFLDVASDL-VAQ-------------------------
------------------------------------------------------------
------------------------------------------------------------
------------------------------------------------------------
------------------------------------------------------------
------------------------------------------------------------
------------------------------------------------------------
-------------------------LAVAS------------------------------
----------------------------------------------
>XP_016602249_Penicillium_expansum
--------MAAA------------------------------------------------
------------------------------------------------------------
----------------------------------------------------------FD
EEDLAIPL-PS--DRDRPRE------RA----RPPAS--NPSAMAMPPPS---KPTGKVE
E--SLQSPSTTRDMQRLDQYQTVRVLGEGSFGKVKLAIHQPSGRQVALKIIPRRKL----
-------LSRDMVGRVEREIQYLQLLRHPHIIKLYTVIATKSDIVMVLEYG-ERELFDYL
VTKGRCGDDEARKFFQQIICAVEYCHRHKIVHRDLKPENLLIDNQKNVKIADFGLSNIMT
DGNFLKTSCGSPNYAAPEVISGKLYAGPEVDVWSCGVILYVLLVGRLPFDDDYIPALFKK
IAAGTFHIPGYISSGAARLIRAMLQVHPVHRITIPEIRMDPWFTKNL---PQYL------
EPPREEFIAPGADSKK-VDAAKLDMAKPPPVQH-----------------KIHRIAVSKL
ERSMGYGREDIEEALRHPEPS-----------------AIKDAFSIVVENEMM-------
---------------QTNSPTEDNLLAQNV--------QKGAAPSSADRTP---------
--AP-------------RHQG---SP-APTTNRT------ASASRRRASEDPQQSESE--
EEPRVSHVRIL-----------------PTSLPYVHDQLMEQ------RERDKRAR--NE
MLEQRRQEAAHLDPEGRGSAYRD----------MSAEGQAATA--RALKPHSRSVIDLDK
LR--FEPPTGQP-LEKQP--KR-------SRKWQFGIRSR-------NQPYEAMLYLYRA
I---AAQG----GLWDIQPV-------ESG-TNIGPDATPSPDKPKP------LQSKYPD
LPSDYYIPKDPWFIRARLLKEGINAPGSSTSVYN------SRSD--L-----EELRRRFN
ISGISAPT-----------EDRGRDLQ-S-------------------------------
-------SVPDSGLASGASSANGPSGLPHITY-------GVWVF----------------
--------------------------------LDIQLYQLEENNYMVDFKCDGYQNVIRA
NG----------------------------------------------DTEWHPISKRLK
NKEKEVNS------------PYPFLDVASDL-VAQ-------------------------
------------------------------------------------------------
------------------------------------------------------------
------------------------------------------------------------
------------------------------------------------------------
------------------------------------------------------------
------------------------------------------------------------
-------------------------LAVAS------------------------------
----------------------------------------------
>XP_040644466_Penicillium_griseofulvum
--------MAAA------------------------------------------------
------------------------------------------------------------
----------------------------------------------------------FN
EEDLAIPL-PS--DRDRPRE------RA----RPPAS--NPSAMAM-PPS---RPTGKAE
D--SLQSPSTTRDMQRLDQYQTVRVLGEGSFGKVKLAIHQPSGRQVALKIIPRRKL----
-------LSRDMVGRVEREIQYLQLLRHPHIIKLYTVIATKTDIVMVLEYA-ERELFDYL
VRKGRCADDEARKFFQQIICAVEYCHRHKIVHRDLKPENLLIDNQKNVKIADFGLSNIMT
DGNFLKTSCGSPNYAAPEVISGKLYAGPEVDVWSCGVILYVLLVGRLPFDDDYIPALFKK
IAAGTFHIPGYISSGAARLIRAMLQVHPVHRITIPEIRQDPWFTKNL---PQYL------
EPPREEFIAPGVDSKK-IDSAKLDMAKPPPVQH-----------------KIHRIAVSKL
ERSMGYGREDIEEALRHPEPS-----------------AIKDAFSIVVENEMM-------
---------------QTNSPTEDNLLAQNV--------QKGAAPSSADRTP---------
--AP-------------HHQA---SP-APTRDRT------PSISRRRTSEDPQQTESE--
EEPRVSHVRIL-----------------PTSLPYVHDQLMEQ------RDRDKRAR--NQ
ILEQRRQEAAQRDPEGQGSAYRD----------MSPAEQAATA--RALKPHARSVVDLDK
LR--FEPPTGQP-LEKQP--KR-------SRKWQFGIRSR-------NQPYEAMLYLYRA
I---AAQG----GLWDIQPV-------ESG-TNIGPDATPSPDKPKP------LQNKYPD
LPSDYYIPKDPWFIRARLLKEGIKAPGASTSVYN------SRSD--L-----EELRRRFN
ISGISAPT-----------EDRSRDTQ-S-------------------------------
-------SVPDSGLTSGASSVNGPTGLPHITY-------GVWVF----------------
--------------------------------LDIQLYQLEENNYMVDFKCDGYQNVIRA
EG----------------------------------------------DTEWHPISKRLK
NKEKEVTS------------AYPFLDVASDL-VAQ-------------------------
------------------------------------------------------------
------------------------------------------------------------
------------------------------------------------------------
------------------------------------------------------------
------------------------------------------------------------
------------------------------------------------------------
-------------------------LAVAS------------------------------
----------------------------------------------
>XP_038932929_Penicillium_roqueforti
--------MAAA------------------------------------------------
------------------------------------------------------------
----------------------------------------------------------FD
EEDLAIPL-PS--DRDRPRE------RA----RPPAS--NPSAMAMPAPS---RPTSKIE
D--PLQSPSTTRDMQRLDQYQTIRVLGEGSFGKVKLAIHQPTGRQVALKIISRRKL----
-------LSRDMVGRVEREIQYLQLLRHPHIIKLYTVIATKTDIVMVLEYA-ERELFDYL
VRKGRCGDDEARKFFQQIICAVEYCHRHKIVHRDLKPENLLIDNQKNVKIADFGLSNIMT
DGNFLKTSCGSPNYAAPEVISGKLYAGPEVDVWSCGVILYVLLVGRLPFDDDYIPALFKK
IAAGTFHIPGYVSSGAARLIRAMLQVHPVHRITIPEIREDPWFKKNL---PKYL------
EPPREEFIAPGVDPKK-VDSARLDIAKPISVQS-----------------KIHRIAVSKL
ERSMGYGREDIEEALRQAEPS-----------------AIKDAFSIVVENEMM-------
---------------QTNSPSDVNLLAQNA--------QKGAAPSSADRTP---------
--AP-------------RHQG---TPAAPTMDRT------ASASRRRASEDPQQSD-E--
DELRVSHVRIL-----------------PTSLPYVHDQLMEQ------RDRDKRAR--NQ
MLEQRRQEAIKLDPEGQGSAYRD----------MSPEEQAATA--RALKPHSRSVVDLDK
LR--FEPPTGQP-LEKQP--KR-------SRKWQFGIRSR-------NQPYEAMLYLYRA
I---AAQG----GLWDIQPV-------ESG-TNIGPDATPSPDKPKP------LQSKYPD
LPSDYYIPKDPWFIRARLLKEGINPPGDTTSAYS------SRSD--L-----EELRRRFN
ISGISAPT-----------EDRSREPQ-S-------------------------------
-------SVPES--ASAASSVNVPSGLQKITY-------GVWVF----------------
--------------------------------LDIQLYQLEENNYMVDFKCDGYQNVIRA
HG----------------------------------------------ETEWHPISRRLK
NKEKEVTS------------PYPFLDVASDL-VAQ-------------------------
------------------------------------------------------------
------------------------------------------------------------
------------------------------------------------------------
------------------------------------------------------------
------------------------------------------------------------
------------------------------------------------------------
-------------------------LAVAS------------------------------
----------------------------------------------
>XP_002563066_Penicillium_rubens
--------MAAA------------------------------------------------
------------------------------------------------------------
----------------------------------------------------------FD
EEDLAIPL-PS--DRERPRE------RA----RPPAS--NPSAMAMPPPS---KPTGKTE
D--SLQSPSTTRDMQRLDQYQTIRVLGEGSFGKVKLAIHQPSGRQVALKIISRRKL----
-------LSRDMVGRVEREIQYLQLLRHPHIIKLYTVIATKSDIVMVLEYA-ERELFDYL
VRKGRCGDDEARKFFQQIICAVEYCHRHKIVHRDLKPENLLIDNQKNVKIADFGLSNIMT
DGNFLKTSCGSPNYAAPEVISGKLYAGPEVDVWSCGVILYVLLVGRLPFDDDYIPALFKK
IAAGTFHIPGYISSGAARLIRAMLQVHPVHRITIPEIRLDPWFTKNL---PQYL------
EPPREEFIAPDADSKK-VDSGKLDMVKPPPVQN-----------------KIHRIAVSKL
ERSMGYGREDIEEALRHPEPS-----------------AIKDAFSIVVENEMM-------
---------------QTNSPTEDNLLAQNV--------QKGAAPSSADRTP---------
--AP-------------RPQG---SP-APTMSRT------ASASHRRASEDPQQPESG--
EEPRVSHVRIL-----------------PTSLPYVHDQLMEQ------RDRDKRAR--NE
LLEQRRQEAAQLDPEGHGSAYRD----------MSPEEQAATA--RALKPHARSVVDLDK
LR--FEPPTGQP-LEKQP--KR-------SRKWQFGIRSR-------NQPYEAMLYLYRA
I---AAQG----GLWDIQPV-------ESG-TNIGPDATPSPDKPKP------LQSKYPD
LPSDYYIPKDPWFIRARLLKEGIKAPGASTSVYN------SRSD--L-----EELRRRFN
ISGISAPT-----------EDRSRDNQ-S-------------------------------
-------SVPDSGLTSGASSVNVPSGLPKITY-------GVWVF----------------
--------------------------------LDIQLYQLEENNYMVDFKCDGYQNVIRT
EG----------------------------------------------DTEWHPISKRLK
NKEKEVTS------------PYPFLDVASDL-VAQ-------------------------
------------------------------------------------------------
------------------------------------------------------------
------------------------------------------------------------
------------------------------------------------------------
------------------------------------------------------------
------------------------------------------------------------
-------------------------LAVAS------------------------------
----------------------------------------------
>XP_040810425_Penicillium_solitum
--------MAAA------------------------------------------------
------------------------------------------------------------
----------------------------------------------------------FD
EEDLAIPL-PS--DRDRPRE------RA----RTPAS--NHSAMAMPPPA---RPTGKAE
DPLQLQSPSTTRDMQRLDQYQTIRVLGEGSFGKVKLAIHQPSGRQVALKIISRRKL----
-------LSRDMVGRVEREIQYLQLLRHPHIIKLYTVIATKSDIVMVLEYA-ERELFDYL
VRKGRCGDDEARKFFQQIICAVEYCHRHKIVHRDLKPENLLIDNQKNVKIADFGLSNIMT
DGNFLKTSCGSPNYAAPEVISGKLYAGPEVDVWSCGVILYVLLVGRLPFDDDYIPALFKK
IAAGTFHIPGYISSGAARLIRAMLQVHPVHRITIPEIRLDPWFTKNL---PQYL------
EPPREEFIAPGAGSKK-VDSGKLDVAKPPPVQH-----------------KIHRIAVSKL
ERSMGYGREDIEEALRHPEPS-----------------AIKDAFSIVVENEMM-------
---------------QTNSPTEDNLLAQNV--------QKGAAPSSADRTP---------
--AP-------------RHQG---SS-ASAMDRT------VSASRRRASEDPQQSESE--
EEPRLSHVRIL-----------------PTSLPYVHDQLMEQ------RDRDKRAR--NE
MLEQRRQEAAQLDPEGHGSAYRD----------MSPEEQAATA--RALKPHARSVVDFDK
LR--FEPPTGQP-LEKQP--KR-------SRKWQFGIRSR-------NQPYEAMLYLYRA
I---AAQG----GLWDIQPV-------ESG-TNIGPDATPSPDKPKP------LQSKYPD
LPSDYYIPKDPWFIRARLLKEGIKAPGASTSVYN------SRSD--L-----EELRRRFN
ISGISAPT-----------EDRSRDLQ-S-------------------------------
-------SVPDSGLTSGASSVNGPSGLPHITY-------GVWVF----------------
--------------------------------LDIQLYQLEENNYMVDFKCDGYQNVIRA
EG----------------------------------------------DTEWHPISKRFK
NKEKEVTS------------PYPFLDVASDL-VAQ-------------------------
------------------------------------------------------------
------------------------------------------------------------
------------------------------------------------------------
------------------------------------------------------------
------------------------------------------------------------
------------------------------------------------------------
-------------------------LAVAS------------------------------
----------------------------------------------
>XP_022583255_Penicilliopsis_zonata
------------------------------------------------------------
------------------------------------------------------------
------------------------------------------------------------
-------------------------------------------MAMPPPA---RPVGRGG
EV-SKQSPATMRDMQRLDQYKTVRNLGEGSFGKVKLAIHQPSGRQVALKIIPRRKL----
-------LSRDMVGRVEREIQYLQLLRHPHIIKLYTVIATKTDIVMVLEYA-ERELFDYL
VKRGKCNDDEARKFFQQIICAVEYCHRHKIVHRDLKPENLLIDSEKKVKIADFGLSNIMT
DGNFLKTSCGSPNYAAPEVISGKLYAGPEVDVWSCGVILYVLLVGRLPFDDDYIPALFRK
IAAGNFHMPSYISSGAARLIKSMLQVHPVHRITIPEIRQDPWFLKDL---PKYL------
QPPPEEFIATGVDPSKAIDPRKLAPGKPTAVQK-----------------KIHHVAVSKL
ERSMGYGRDDIEDALRNPEPS-----------------AIKDAFLIVAENEVM-------
---------------QMNSPTEDNILTGAA--------SPSPPL----QNPIS-------
--SP-------------KSKGPAKTPVSSPTTAA------PTAPTRSRGMVQQQDDSEDP
DNDRVSHVRIL-----------------PTSLPYVHAQIMEQ------RDRELRLRAAGR
GQDGLSPLELTADEEKA-AANKE----------RSLEEQAATA--RALKPHSRSVVQLDK
LH--YEPPAHSHAPPHQP--KK-------TRKWQFGIRSR-------NQPYEAMLYLYKA
I---VAQG----GVWEIQPID------ADG-NPVDVD--PPPDKQPP------LQGKYPD
LPADYYIPKEPWFIRARLLKEGVMAPKDAANMSH------SRSD--L-----EELRRRFQ
TSGMDEKAVVAALAQAVEQQQQQQQQQQP-------------------------------
-------HGTSSGSSSGPSSEPRHSGSASISH-------GVWVF----------------
--------------------------------IDIQLYQLEENSYMVDFKCDGYQNVNRA
EG----------------------------------------------DTAWHPVSKRYK
NKEKEVTS------------PYPYLDVASDL-VAQ-------------------------
------------------------------------------------------------
------------------------------------------------------------
------------------------------------------------------------
------------------------------------------------------------
------------------------------------------------------------
------------------------------------------------------------
-------------------------LAVAS------------------------------
----------------------------------------------
>XP_016616216_Cladophialophora_bantiana
--------MSSA------------------------------------------------
------------------------------------------------------------
----------------------------------------------------------IN
DDELSISL-PQTN-SSRSKP------------SLPSV--------VSPPA---RSSLSQT
P--MAESPGTARAAQRLHQYAFVRNIGEGSFGKVKLARHKVTGQEVAMKTISRRKL----
-------ISRDMAGRIEREIQYLQLLRHPHIIKLYTVITTKTDIYMVLEYV-PMELFDYI
VKHGRLGEAKARKLFQQIICAVEYCHRHKIVHRDLKPENLLLDKNMNVKIADFGLSNIMT
DGNFLKTSCGSPNYAAPEVIGGRLYAGPEVDVWSCGVILYVFLVGRLPFDDEFIPALFKK
IQAGTFHIPSQTPPGAVNLIKRCLQVHPVHRITIPEIRQDEWFMKDL---PAYL------
VDPVEEFLDTGVDPAKAIDPRQLAPGKPLDVVE-----------------KIHEQVVGKL
GRTMGYAKEDVKDALSKDEPS-----------------AIKDAYLIVRENQLMIST----
------------PQYRTDNPELESFMASSP------PVEPNYPN----------------
--FP---GSP-----R-RFPDNDVKPLTPS--RT-----DAHRASRSLSETPSLLREE--
EKPRISNVRVL-----------------NTSLPHVHEELLQI------REKA-KARGEDP
DMILHPTQTQDQKDEAESPIPEEIKDEHGNPIYRSKEEQEATS--RALKPHSRSVTALNS
LRDPKARPEGMTTLPADE--NRPPASKTKPRRWQFGIRSR-------NQPWEAMKCLYAA
L---QAQG----AEWEVNPWLRPESM-PDG-EDEKDGIPPPPPELEPGQRHEIMQQRFSF
VGDDYYIPRDPYNIRARILKKGLLMPGEAPSLSA------HSSAVSLPAEAQNQLKKHIE
QL-GYAS------------EDVKQVLGMN------SPNGGQT-YAKTPASSGHTTRQNT-
GGEPAG-HSLDAFTGPGQVSMSRPDSLSALNKKIPSEHIGVWVF----------------
--------------------------------IDIQLYTIEQGTFVVDFKCDGYQNVIWH
DAKKEREKNKTPTSSSTVTSPTNSRPTSGFGDISHASSDRLDEEGA--EGYWKPVSKRYK
NVEKEISS------------PYPYLDVASDL-VAQ-------------------------
------------------------------------------------------------
------------------------------------------------------------
------------------------------------------------------------
------------------------------------------------------------
------------------------------------------------------------
------------------------------------------------------------
-------------------------LVSLSAKAAQRS-----------------------
----------------------------------------------
>XP_008726797_Cladophialophora_carrionii
--------MSSA------------------------------------------------
------------------------------------------------------------
----------------------------------------------------------IH
DDELSISL-PQTD-STRPRP------------SLPTV--------VSPPA---RPSLSQT
Q--MAESPGTARAMQRLHQYTFVRNIGEGSFGKVKLARHKVTGQEVAMKTISRRKL----
-------ISRDMAGRIEREIQYLQLLRHPHIIKLYTVITTKTDIYMVLEYV-PMELFDYI
VKHGRLGEAKARKLFQQIICAVEYCHRHKIVHRDLKPENLLLDKNMNVKIADFGLSNIMT
DGNFLKTSCGSPNYAAPEVIGGKLYAGPEVDVWSCGVILYVFLVGRLPFDDEFIPALFKK
IQAGTFHIPSQTPPGAVNLIKRCLQVHPVHRITIPEIRQDEWFIKDL---PEYL------
VDPVDEFLNTGVDPGKAIDPRQLAPGKPVEVAE-----------------KIHEQVVGKL
GRTMGYAKEDVKEALSKDEPS-----------------AIKDAYLIVRENQVMVDT----
------------PQYRTDNPMLESFMASSP------PVEPNYPN----------------
--FP---GSP-----RLRLGENDVKPLTPTPVRG-----EAHRASRTLSDTPAALKEE--
ERPRISNIRVL-----------------NTSLPHVHEELLQL------RAKA-KANGEDP
DAILHPPNHED-KDEADSPIPEEIKDEHGNPIYRSKEEQEATS--RALKPHSRSVTGLNA
MRDTKSRPENMTSMSTDE--KRPAASKTKQRRWQFGIRSR-------NQPWEAMKCLYGA
L---VAQG----AEWEVNPWLRSEHM-PEG-DDDKDSLPPPPLELEPGQRHEILQQRFSF
LAEDYYIPRDPFNIRARILKKGLLMPGEAPSLSA------HSSAVSLPAEAQNQLKKHIE
QL-GYAS------------EDVKQALGMN------SPNGGQA-PVKSPVTTAHNARPNTG
GGEPAG-HSQDAFTGPGQAPMSRPDSLAALSKKIPSENIGVWVF----------------
--------------------------------IDIQLYTIDPGTFVVDFKCDGYQNVIWH
DSKKDRDRNKTPAPGSTVTSPANSRPASGFGDNRHTSSDKLSEEEGSPEGYWKPVSKRYK
NMEKEISS------------PYPYLDVASDL-VAQ-------------------------
------------------------------------------------------------
------------------------------------------------------------
------------------------------------------------------------
------------------------------------------------------------
------------------------------------------------------------
------------------------------------------------------------
-------------------------LVSLSARAAQRSS----------------------
----------------------------------------------
>XP_016248029_Cladophialophora_immunda
--------MSSA------------------------------------------------
------------------------------------------------------------
----------------------------------------------------------IN
DDELSISL-PQTD-SSRSRP------------SLPTV--------VSPPI---RASLSQT
P--MAESPGTARAMQRLHQYAFVRNIGEGSFGKVKLARHKVTGQEVAMKTISRRKL----
-------ISRDMAGRIEREIQYLQLLRHPHIIKLYTVITTKTDIYMVLEYV-PMELFDYI
VKHGRLGEAKARKLFQQIICAVEYCHRHKIVHRDLKPENLLLDKNMNVKIADFGLSNIMT
DGNFLKTSCGSPNYAAPEVIGGKLYAGPEVDVWSCGVILYVFLVGRLPFDDEFIPALFKK
IQAGTFHIPSQTPPGAVNLIKRCLQVHPVHRITIPEIRQDEWFMKDL---PAYL------
VDPVEEFLDTGVDPTKAIDPRQLAPGKPLDVVE-----------------KIHEQVVGKL
GRTMGYAKEDVKDALSKDEPS-----------------AIKDAYLIVRENQLMIST----
------------PQYRTENPELESFMASSP------PVEPNYPN----------------
--FP---GSP-----R-RFQDMDVKPLTPS--RT-----DAHRASRSLSETPSSLREE--
EKPRISNVRVL-----------------NTSLPHVHEELLQI------RDKA-KAHGEDP
DMILHQTQGQDQKDDAESPIPEEIKDEHGNPIYRSKEEQEATS--RALKPHSRSVTALNA
LRDPKSRPEGMTTLPSDE--KRPPASKTKPRRWQFGIRSR-------NQPWEAMKCLYAA
L---KAQG----AEWEVNPWLRSESM-PDG-EDEKDGIPPPPPELEPGQRHEIMQQRFSF
VGEDYYIPRDPFNIRARILKKGLLMPGEAPSLSA------HSSAVSLPAEAQTQLKKHIE
QL-GYAS------------EDVKQVLGMS------SPNGSQT-NAKSPASSGHTTRQNT-
GGEPAG-HSQDAFTGPGQVSMSRPDSLSALNKKIPSEHIGVWVF----------------
--------------------------------IDIQLYTIEQGTFVVDFKCDGYQNVIWH
DSKKDRERNKTPTSSSTVTSPTNSRPTSGFGDISHTSSDRLDEMGA--EGYWRPVSKRYK
NVEKEISS------------PYPYLDVASDL-VAQ-------------------------
------------------------------------------------------------
------------------------------------------------------------
------------------------------------------------------------
------------------------------------------------------------
------------------------------------------------------------
------------------------------------------------------------
-------------------------LVSLSAKAAQRS-----------------------
----------------------------------------------
>XP_007742380_Cladophialophora_psammophila
--------MSSA------------------------------------------------
------------------------------------------------------------
----------------------------------------------------------IN
DDELSISL-PQTN-SSRSRP------------SLPSV--------VSPPA---RSSLSQT
P--MAESPGTARAAQRLHQYAFVRNIGEGSFGKVKLARHKVTGQEVAMKTISRRKL----
-------ISRDMAGRIEREIQYLQLLRHPHIIKLYTVITTKTDIYMVLEYV-PMELFDYI
VKHGRLGEAKARKLFQQIICAVEYCHRHKIVHRDLKPENLLLDKNMNVKIADFGLSNIMT
DGNFLKTSCGSPNYAAPEVIGGRLYAGPEVDVWSCGVILYVFLVGRLPFDDEFIPALFKK
IQAGTFHIPSQTPPGAVNLIKRCLQVHPVHRITIPEIRQDEWFMKDL---PAYL------
VDPVEEFLDTGVDPTKAIDPRQLAPGKPLDVVE-----------------KIHEQVVGKL
GRTMGYAKEDVKDALSKDEPS-----------------AIKDAYLIVRENQLMIST----
------------PQYRTDNPELESFMASSP------PVEPNYPN----------------
--FP---GSP-----R-RFQDNDVKPLTPS--RT-----DAHRASRSLSETPSSLREE--
EKPRISNVRVL-----------------NTSLPHVHEELLQI------REKA-KARGEDP
DMILHPTQNQDQKDEAESPIPEEIKDEHGNPIYRSKEEQEATS--RALKPHSRSVTVLNS
LRDLKTRPEGMTTLPTDE--NRPPASKTKPRRWQFGIRSR-------NQPWEAMKCLYAA
L---MAQG----AEWEVNPWLRPESM-PDG-EDEKDGIPPPPPELEPGQRHEIMQQRFSF
VDDDYYIPRDPYNIRARILKKGLLMPGEAPSLSA------HSSAVSLPAEAQNQLKKHIE
QL-GYAS------------EDVKQVLGMN------SPNGGQS-YAKTPASSGHTTRQNT-
GGEPAG-HSLDAFTGPGQVSMSRPDSLSALNKKIPSEHIGVWVF----------------
--------------------------------IDIQLYTIEQGTFVVDFKCDGYQNVIWH
DAKKEREKNKTPTSSSTVTSPTNSRPTSGFGDISHTSSDRLDEEGA--EGYWKPVSKRYK
NVEKEISS------------PYPYLDVASDL-VAQ-------------------------
------------------------------------------------------------
------------------------------------------------------------
------------------------------------------------------------
------------------------------------------------------------
------------------------------------------------------------
------------------------------------------------------------
-------------------------LVSLSAKAAQRS-----------------------
----------------------------------------------
>XP_018698932_Fonsecaea_erecta
--------MSSA------------------------------------------------
------------------------------------------------------------
----------------------------------------------------------IN
DDELSISL-PQTQ-SSRSRP------------SLPTV--------VSPPA---RASLSQT
P--MAESPGTARAMQRLHQYAFVRNIGEGSFGKVKLARHKVTGQEVAMKTISRRKL----
-------ISRDMAGRIEREIQYLQLLRHPHIIKLYTVITTKTDIYMVLEYV-PMELFDYI
VKHGRLGEAKARKLFQQIICAVEYCHRHKIVHRDLKPENLLLDKNMNVKIADFGLSNIMT
DGNFLKTSCGSPNYAAPEVIGGKLYAGPEVDVWSCGVILYVFLVGRLPFDDEFIPALFKK
IQAGTFHIPSQTPPGAVNLIKRCLQVHPVHRITIPEIRQDEWFMKDL---PPYL------
VDPVEEFLDTGVDPSKAIDPRQLAPGKPLDVVE-----------------KIHEQVVGKL
GRTMGYAKEDVKDALSKDEPS-----------------AIKDAYLIVRENQLMTST----
------------PHYRTENPELESFMASSP------PVEPNYPN----------------
--FP---GSP-----R-RFQDIDVKPLTPS--RT-----DTHRASRSLSETPSSLREE--
EKPRISNVRVL-----------------NTSLPHVHEELLQI------REKA-KARGEDP
DMILHQTQGQDQKDEAESPIPEEIKDEQGNPIYRSKEEQEATS--RALKPHSRSVTALNA
LRDPKSRPEGMSALPVDE--KRPAASKTKPRRWQFGIRSR-------NQPWEAMKCLYAA
L---KAQG----AEWEVNPWLRPESM-PDG-EDEKDGIPPPPPDLEPGQRHQILQQRFSF
VGADYYIPRDPFNIRARILKKGLLMPGEAPSLSA------HSSAVSLPAEAQTQLKKHIE
QL-GYAS------------EDVKQVLGMN------SSSGGQA-NAKSPASSGHPSRQNT-
GGEPAM-HSQDAFTGPGQVSMSRPDSLSTLNKKIPSEHIGVWVF----------------
--------------------------------IDIQLYTIEQGTFVVDFKCDGYQNVIWH
DSKKEREKNKTPSSCSTVTSPTNSRPTSGFGDISHTSSDRLDEMGG--EGYWKPVSKRYK
NVEKEISS------------PYPYLDVASDL-VAQ-------------------------
------------------------------------------------------------
------------------------------------------------------------
------------------------------------------------------------
------------------------------------------------------------
------------------------------------------------------------
------------------------------------------------------------
-------------------------LWGGAA-----------------------------
----------------------------------------------
>XP_022516316_Fonsecaea_monophora
--------MSSA------------------------------------------------
------------------------------------------------------------
----------------------------------------------------------IN
DDELSISL-PQTN-SSRSRP------------SLPTV--------LSPPA---RSSLSQT
P--MAESPGTARAMQRLHQYAFVRNIGEGSFGKVKLARHKVTGQEVAMKTISRRKL----
-------ISRDMAGRIEREIQYLQLLRHPHIIKLYTVITTKTDIYMVLEYV-PMELFDYI
VKHGRLGEAKARKLFQQIICAVEYCHRHKIVHRDLKPENLLLDKNMNVKIADFGLSNIMT
DGNFLKTSCGSPNYAAPEVIGGKLYAGPEVDVWSCGVILYVFLVGRLPFDDEFIPALFKK
IQAGTFHIPSQTPPGAVNLIKRCLQVHPVHRITIPEIRQDEWFMKDL---PAYL------
VDPVEEFLDTGVDPTKAIDPRQLAPGKPLDVVE-----------------KIHEQVVGKL
GRTMGYAKEDVKDALSKDEPS-----------------AIKDAYLIVRENQLMIST----
------------PQYRTENPELESFMASSP------PVEPNYPN----------------
--FP---GSP-----R-RFQDIDVKPLTPS--RT-----DAHRASRSLSETPSSLREE--
EKPRISNVRVL-----------------NTSLPHVHEELLQI------REKA-KAHGEDP
DMILHPTQGQDQKDEAESPIPEEIKDEQGNPIYRSKEEQEATS--RALKPHSRSVTALNS
LREPKGRPEGMTTLPTDE--KRPPAAKTKPRRWQFGIRSR-------NQPWEAMKCLYAA
L---KAQG----AEWEVNPWLRPESM-PDG-DDEKDGIPLPPPDLEPGQRHEILQQRFSF
VGEDYYIPRDPFNIRARILKKGLLMPGEAPSVSA------HSSAVSLPAEAQTQLKRHIE
QL-GYAS------------EDVKQALGMS------SPNGSQA-NARSPASSGHPSRQNT-
GGEPAL-HSQDAFTGPGQVSMSRPDSLSALNKKIPSEHIGVWVF----------------
--------------------------------IDIQLYTLEQGTFVVDFKCDGYQNVIWH
DLKKERERNKTPTSSSTVTSPTNSRPTSGFGNISHTSSDRLDEMSG--EGYWKPVSKRYK
NVEKEISS------------PYPYLDVASDL-VAQLELTPYFVYLLLVATLGPLLFGYHL
AELNAPQEVITCAAKSIRSQERPSAALGGLPQCIPMNSTQLGLVSSIFTLGGLIGALAAG
PLSARYGRLHTMRINTFFLALGPLAEALAPNIGALSTGRFISGLGAGVSVVVVPIYISEI
APPKEKGFFGAFTQIMTNMGIFTTQLLGYFLSHGQMWRIILAIAGMIGVLQFAGLVFSVE
SPKWQAGHGEPRQANNNLRRIRGQKADIEEEVEGWGLADVDEGHEEERTLLANPDHESPL
DSNLPSRGNAPEPMGILAVLRDPTNNRAILAVVVVMLAQQLCGINSIIMYGVSLLADLLA
SNSALLNIFVSILNIVATTGFAPLADVLGRKPCILTSIAGMGVSSVLLAIGIRSAIPILS
AVSVLLFVASFAFGLGPIPFILASELVSPEAVGATQSWALAANWISTFVVAQFFPMVNER
LGKGVVYFVFAAIAAISFVFVGWYVPETKGKKDVDEVWGRPSRRQD
>XP_016637418_Fonsecaea_multimorphosa
--------MSSA------------------------------------------------
------------------------------------------------------------
----------------------------------------------------------IN
DDELSISL-PQTD-SSRTRP------------SLPTV--------VSPPA---RASLSHT
P--MAESPGTARAMQRLHQYAFVRNIGEGSFGKVKLARHKVTGQEVAMKTISRRKL----
-------ISRDMAGRIEREIQYLQLLRHPHIIKLYTVITTKTDIYMVLEYV-PMELFDYI
VKHGRLGEAKARKLFQQIICAVEYCHRHKIVHRDLKPENLLLDKNMNVKIADFGLSNIMT
DGNFLKTSCGSPNYAAPEVIGGKLYAGPEVDVWSCGVILYVFLVGRLPFDDEFIPALFKK
IQAGTFHIPSQTPPGAVNLIKRCLQVHPVHRITIPEIRQDEWFIKDL---PAYL------
VDPVEEFLDTGVDPTKAIDPRQLAPGKPLDVVE-----------------KIHEQVVGKL
GRTMGYAKEDVKDALSKDEPS-----------------AIKDAYLIVRENQLMISA----
------------PQYRTENPELESFMASSP------PVEPNYPN----------------
--FP---GSP-----R-RFQDIDVKPLTPS--RT-----DPHRASRSLSETPSSLREE--
EKPRISNVRVL-----------------NTSLPHVHEELLQI------REKA-KAHGEDP
DMILHQTQGQDQEDEAESPIPEEIKDEHGNPIYRSKEEQEATS--RALKPHSRSVTALSV
LREPKSRPEGMTSLPSDE--KRPAPSKTKPRRWQFGIRSR-------NQPWEAMKCLYAA
L---KAQG----AEWEVNPWLRPESM-PDG-DDEKDVIPPPPPDLEPGQRHQIMQQRFSF
VGEDYYIPRDPYNIRARILKKGLLMPGEAPSLSA------HSSAVSLPAEAQTQLKKHIE
QL-GYAS------------EDVKHVLGIN------SPNGGPA-NIKSPASSGHPTRPNT-
GGEPAT-HSQDAFTGPGQVSMSRPDSLSALNKKIPSEHIGVWVF----------------
--------------------------------IDIQLYTIEQGTFVVDFKCDGYQNVIWH
DLKKERDRNKTPSSNSTVTSPTNSRPTSGFGEFIHTSSDRLDEMGA--DGYWKPVSKRYK
NVEKEISS------------PYPYLDVASDL-VAQ-------------------------
------------------------------------------------------------
------------------------------------------------------------
------------------------------------------------------------
------------------------------------------------------------
------------------------------------------------------------
------------------------------------------------------------
-------------------------LVSLSAKAAQRS-----------------------
----------------------------------------------
>XP_022504655_Fonsecaea_nubica
--------MSSA------------------------------------------------
------------------------------------------------------------
----------------------------------------------------------IN
DDELSISL-PQSN-SSRSRP------------SLPTV--------LSPPA---RSGLSQT
P--MAESPGTARAMQRLHQYAFVRNIGEGSFGKVKLARHKVTGQEVAMKTISRRKL----
-------ISRDMAGRIEREIQYLQLLRHPHIIKLYTVITTKTDIYMVLEYV-PMELFDYI
VKHGRLGEAKARKLFQQIICAVEYCHRHKIVHRDLKPENLLLDKNMNVKIADFGLSNIMT
DGNFLKTSCGSPNYAAPEVIGGKLYAGPEVDVWSCGVILYVFLVGRLPFDDEFIPALFKK
IQAGTFHIPSQTPPGAVNLIKRCLQVHPVHRITIPEIRQDEWFMKDL---PAYL------
VDPVEEFLDTGVDPTKAIDPRQLAPGKPLDVVE-----------------KIHEQVVGKL
GRTMGYAKEDVKDALSKDEPS-----------------AIKDAYLIVRENQLMIST----
------------PQYRTENPELESFMASSP------PVEPNYPN----------------
--FP---GSP-----R-RFQDIDVKPLTPS--RT-----DAHRASRSLSETPSSLREE--
EKPRISNVRVL-----------------NTSLPHVHEELLQI------REKA-KAHGEDP
DMILHPTQGQDQKDEAESPIPEEIKDEQGNPIYRSKEEQEATS--RALKPHSRSVTALNS
LREPKSRPEGMTTLPTDE--KRPPATKTKPRRWQFGIRSR-------NQPWEAMKCLYAA
L---KAQG----AEWEVNPWLRPESM-PDG-DDEKDGIPPPPPDLEPGQRHEIMQQRFSF
VGEDYYIPRDPFNIRARILKKGLLMPGEAPSLSA------HSSAVSLPAEAQTQLKRHIE
QL-GYAS------------EDVKQALGMS------SPNGSQA-NARSPASSGHPSRQNT-
GGEPAL-HSQDAFTGPGQVSMSRPDSLSALNKKIPSEHIGVWVF----------------
--------------------------------IDIQLYTLEQGTFVVDFKCDGYQNVIWH
DLKKERERNKTPTSSSTVTSPTNSRPTSGFGNISHTSSDRLDEMSG--EGYWKPVSKRYK
NVEKEISS------------PYPYLDVASDL-VAQLELTPYFVYLLLVATLGPLLFGYHL
AELNAPQEVITCAAKSIRSKEGPSAALGGLPQCIPMNSTQLGLVSSIFTLGGLIGALAAG
PLSARYGRLHTMRINTLFLALGPLAEALAPNIGALSTGRFISGLGAGVSVVVVPIYISEI
APPKEKGFFGAFTQIMTNMGIFTTQLLGYFLSHGQMWRVILAIAGMIGVLQFAGLVFSVE
SPKWQASHGEPRQANNNLRRIRGQKADIEEEVEGWGLADVDEGHEEERTLLANPDHESPL
DSNLPLRGNAPEPMGILAVLRDPTNNRAILAVVVVMLAQQLCGINSIIMYGVSLLADLLA
SNSALLNIFVSILNIVATTGFAPLADVLGRKPCILTSIAGMGVSSVLLAIGIRSAIPILS
AVSVLLFVASFAFGLGPIPFILASELVSPEAVGATQSWALAANWISTFVVAQFFPMVNER
LGKGVVYFVFAAIAAISFVFVGWYVPETKGKKDVDEVWGRPSRRQD
>XP_013280223_Fonsecaea_pedrosoi
--------MSSA------------------------------------------------
------------------------------------------------------------
----------------------------------------------------------IN
DDELSISL-PQTN-SSRSRP------------SLPTV--------LSPPA---RSSLSQT
P--MAESPGTARAMQRLHQYAFVRNIGEGSFGKVKLARHKVTGQEVAMKTISRRKL----
-------ISRDMAGRIEREIQYLQLLRHPHIIKLYTVITTKTDIYMVLEYV-PMELFDYI
VKHGRLGEAKARKLFQQIICAVEYCHRHKIVHRDLKPENLLLDKNMNVKIADFGLSNIMT
DGNFLKTSCGSPNYAAPEVIGGKLYAGPEVDVWSCGVILYVFLVGRLPFDDEFIPALFKK
IQAGTFHIPSQTPPGAVNLIKRCLQVHPVHRITIPEIRQDEWFMKDL---PAYL------
VDPVEEFLDTGVDPTKAIDPRQLAPGKPLDVVE-----------------KIHEQVVGKL
GRTMGYAKEDVKDALSKDEPS-----------------AIKDAYLIVRENQLMIST----
------------PQYRTENPELESFMASSP------PVEPNYPN----------------
--FP---GSP-----R-RFQDIDVKPLTPS--RT-----DAHRASRSLSETPSSLREE--
EKPRISNVRVL-----------------NTSLPHVHEELLQI------REKA-KAHGEDP
DMILHPTQGQDQKDEAESPIPEEIKDEQGNPIYRSKEEQEATS--RALKPHSRSVTALNS
LREPKGRPEGMTTLPTDE--KRPPAAKTKPRRWQFGIRSR-------NQPWEAMKCLYAA
L---KAQG----AEWEVNPWLRPESM-PDG-DDEKDGIPPPPPDLEPGQRHEILQQRFSF
VGEDYYIPRDPFNIRARILKKGLLMPGEAPSVSA------HSSAVSLPAEAQTQLKRHIE
QL-GYAS------------EDVKQALGMS------SPNGSQA-NARSPASSGHPSRQNT-
GGEPAL-HSQDAFTGPGQVSMSRPDSLSALNKKIPSEHIGVWVF----------------
--------------------------------IDIQLYTLEQGTFVVDFKCDGYQNVIWH
DLKKERERNKTPTSSSTVTSPTNSRPTSGFGNISHTSSDRLDEMSG--EGYWKPVSKRYK
NVEKEISS------------PYPYLDVASDL-VAQ-------------------------
------------------------------------------------------------
------------------------------------------------------------
------------------------------------------------------------
------------------------------------------------------------
------------------------------------------------------------
------------------------------------------------------------
-------------------------LVSLSAKAAQRS-----------------------
----------------------------------------------
>XP_007756663_Cladophialophora_yegresii
--------MSSA------------------------------------------------
------------------------------------------------------------
----------------------------------------------------------IH
NDELSISL-PQTD-STRPRP------------SLPTV--------VSPPA---RPALSQT
P--MGESPGTARAMQRLHQYTFVRNIGEGSFGKVKLARHKITGQEVAMKTISRRKL----
-------ISRDMAGRIEREIQYLQLLRHPHIIKLYTVITTKTDIYMVLEYV-PMELFDYI
VKHGRLGEAKARKLFQQIICAVEYCHRHKIVHRDLKPENLLLDKNMNVKIADFGLSNIMT
DGNFLKTSCGSPNYAAPEVIGGKLYAGPEVDVWSCGVILYVFLVGRLPFDDEFIPALFKK
IQAGTFHIPSQTPPGAVNLIKRCLQVHPVHRITIPEIRQDEWFIKDL---PEYL------
VDPVDEFLNTGVDPGKAIDPRQLAPGKPVEVAE-----------------KIHEQVVGKL
GRTMGYAKEDVKEALSKDEPS-----------------AIKDAYLIVRENQVMVDT----
------------PQYRSDNPMLESFMASSP------PVEPNYPG----------------
--FP---GSP-----RLRLGENDVKPLTPTPVRG-----EAHRASRTLSDTPATLKEE--
ERPRISNIRVL-----------------NTSLPHVHEELLQL------RAKA-KANGEDP
DTILHPPNHED-KDDADSPIPEEIKDEHGNPIYRSKEEQEATS--RALKPHSRSVTGLNA
MRDTKSRPENMTSMSTDE--KRPAASKTKQRRWQFGIRSR-------NQPWEAMKCLYGA
L---VAQG----AEWEVNPWLRSEHM-PEG-DDDKDSLPPPPLELEPGQRHEVLQQRFSF
LAEDYYIPRDPFNIRARILKKGLLMPGEAPSLSA------HSSAVSLPAEAQNQLKKHIE
QL-GYAS------------DDVKQALGMN------SPNGGQA-PVRSPVASAHSTRPNTG
GGEPAG-HSQDAFTGPGQAPMMRPDSLAALSKKIPSENIGVWVF----------------
--------------------------------IDIQLYTIDPGTFVVDFKCDGYQNVIWH
DSKKDRDRNKTPATSSTVTSPANSRPASGFGDNRHTSSDKSSEEEGTPEGYWKPVSKRYK
NMEKEISS------------PYPYLDVASDL-VAQ-------------------------
------------------------------------------------------------
------------------------------------------------------------
------------------------------------------------------------
------------------------------------------------------------
------------------------------------------------------------
------------------------------------------------------------
-------------------------LVSLSARAAQRSS----------------------
----------------------------------------------
>XP_016231701_Exophiala_spinifera
--------MTST------------------------------------------------
------------------------------------------------------------
----------------------------------------------------------IH
DDELSISL-PQHD-KSKSKP------------TFPSV--------VSPPA---RQSPGQT
P--TAESPATARAMNRLHQYSFVRNIGEGSFGKVKLARHKVTGQEVAMKTINRRKL----
-------ISRDMAGRIEREIQYLQLLRHPHIIKLYTVITTKTDIYMVLEYV-PMELFDYI
VKHGRLGEAKARKLFQQIICAVEYCHRHKIVHRDLKPENLLLDKNMNVKIADFGLSNIMT
DGNFLKTSCGSPNYAAPEVIGGKLYAGPEVDVWSCGVILYVFLVGRLPFDDEFIPALFKK
IQAGTFHIPSQTPPGAVNLIKRCLQVHPVHRITIPEIRQDEWFKKDL---PAYL------
VEPVEEFLDTGVDPSKAIDPRQLAPGKPLEVVE-----------------RIHEQVIGKL
GRTMGYAKEDVKDALSKDEPS-----------------AIKDAYLIVRENQLMVET----
------------SEYRAQNPELESFMASSP------PGE---PN----------------
--FPILTASPM-ANGR-KVGD-DVKPLTPT--PS-----DGHRTSRAPSETPSVQKEE--
EKPRISNVRVL-----------------NTSLPHVHEELLQI------REKA-KARGDDP
DTILHPSQDPD-KGDAESPIPEEIKDEQGNPIYRSKEEQEATS--RALKPHSRSVTALSS
LRESKPRPEGMTAIPSDEKDKRLPTSRSKPRKWQFGIRSR-------NAPYEAMKCLYAA
L---KAQG----AEWEVNPWLKAQGEGGEG-EDEQDKGPAPPVELGPGERHSVLQQKYSF
LKDDYYVPRDPWNIRARVLKKGMLMPGEAPSISA------HSSAVSLPSEPQNQLKKHIE
QL-GYAS------------EDVAKALGIK--------NGDVSGSSKSPHGSAQNTRPNTS
VGDVAA-QGQESFTGPGQ-HAVRTDSQSTLNRKVPSENIAVWVF----------------
--------------------------------IDIQLYTLETGTYVVDFKCDGYQNVIWH
DVRKDKDRIKTSNSGSNVASPSNSRPTSGFSENHRTGSEQWDEGAP--EGYWKPVSKRYR
NVEKEISS------------PYPYLDVASDL-VAQ-------------------------
------------------------------------------------------------
------------------------------------------------------------
------------------------------------------------------------
------------------------------------------------------------
------------------------------------------------------------
------------------------------------------------------------
-------------------------LWGGNA-----------------------------
----------------------------------------------
>XP_016263721_Exophiala_oligosperma
--------MTSA------------------------------------------------
------------------------------------------------------------
----------------------------------------------------------IN
DDELSISL-PQHD-QSRSKP------------NLPPV--------VSPPA---RPSLSQT
P--IAESPATARAMNRLHQYSFVRNIGEGSFGKVKLARHKITGQEVAMKTINRRKL----
-------ISRDMAGRIEREIQYLQLLRHPHIIKLYTVITTKTDIYMVLEYV-PMELFDYI
VKHGRLGEAKARRLFQQIICAVEYCHRHKIVHRDLKPENLLLDKNMNVKIADFGLSNIMT
DGNFLKTSCGSPNYAAPEVIGGKLYAGPEVDVWSCGVILYVFLVGRLPFDDEFIPALFKK
IQAGTFHIPSQTPPGAVNLIKRCLQVHPVHRITIPEIRQDEWFKKDL---PAYL------
VEPVEEFLDTGVDPSKAIDPRQLAPGKPPEVVE-----------------RIHEQVIGKL
GRTMGYAKEDVKDALSKDEPS-----------------AIKDAYLIVRENQLMVET----
------------SEFRAQNPDLESFMASSP------PGE---PN----------------
--FPILTGSPM-ANGR-NFGD-DVKPLTPT--NG-----EGHRTSRAMSETPSIQKEE--
EKPRISNVRVL-----------------NTSLPHVHEELLQI------RDKA-KARGDDP
DMILHPSQDPN-KDDAESPIPEEIKDEQGNPIYRSKEEQEATS--RALKPHSRSVTALNS
LREPKPRPEGMTAIPPDEKDKRPSTSRSKPRKWQFGIRSR-------NAPYEAMKCLYSA
L---KAQG----AEWEVNPWLKVQVEGADG-EDEQDKGPAPPVELGPGERHAILQQKYSW
LKDDYYVPRDPWNIRARVLKKGMLMPGEAPSISA------HSSAVSLPAEPQNQLKKHIE
QLGGYAS------------DDVAKALGIK--------NGDIPGSSKSPHGSAQSTRPSTS
MGDLGT-QGQESYTGPGQ-HAVRNDSQSTLNKKLPSENIAVWVF----------------
--------------------------------IDIQLYTLESGTYVVDFKCDGYQNAIWH
DLKKDKDRIKTPNSGSNVASPSNSRPTSGFSENHRTGSEQWDEGAP--EGYWKPVSKRYR
NVEKEISS------------PYPYLDVASDL-VAQ-------------------------
------------------------------------------------------------
------------------------------------------------------------
------------------------------------------------------------
------------------------------------------------------------
------------------------------------------------------------
------------------------------------------------------------
-------------------------LWGGNT-----------------------------
----------------------------------------------
>XP_013322197_Exophiala_xenobiotica
--------MTSA------------------------------------------------
------------------------------------------------------------
----------------------------------------------------------IH
DDELSISL-PQND-QSKSRP------------SLPPV--------ISPPA---RPSLSQT
P--MAESPGTIRSMNRLHQYSFVRNIGEGSFGKVKLARHKVTGQEVAMKTINRRKL----
-------ISRDMAGRIEREIQYLQLLRHPHIIKLYTVITTKTDIYMVLEYV-PMELFDYI
VKHGRLGEAKARKLFQQIICAVEYCHRHKIVHRDLKPENLLLDKNMNVKIADFGLSNIMT
DGNFLKTSCGSPNYAAPEVIGGKLYAGPEVDVWSCGVILYVFLVGRLPFDDEFIPALFKK
IQAGTFHIPSQTPPGAVNLIKRCLQVHPVHRITIPEIRQDEWFKKDL---PPYL------
VEPVEEFLDTGVDPSKAIDPRQLAPGKPPDVVE-----------------RIHEQVIGKL
GRTMGYAKEDVKDALSKDEPS-----------------AIKDAYLIVRENQLMVEA----
------------PEYQVHNPELESFMASSP------PVEPNFPN----------------
--FPNITGSPV-TNGR-RFGD-DVKPLTPT--RG-----DMHRASRTLSDTPAPPKEE--
EKSRTSNVRVL-----------------NTSLPHVHEELLQI------REKA-KARGDDP
DTILHPSQDP----DTESPIPEEIKDEKGNPIYRSKEEQEATS--KALKPHSRSVTALNT
LRDPQARPEGLTSMSQDE--KRPPMSRSKPRKWQFGIRSR-------NQPYEAMKCLYAA
L---KAQG----AEWEVNPWLKMQPEGGEG-EEEQDKGPAPQVELGPGERHVVLQQKHSW
LKEDYYVPRDPWNIRARVLKRGMLMPGEAPSLSA------HSSAVSLPAEAQNQLKKHIE
QLGGYAS------------EDVAKALGIK--------NGDLP-RMKSPLSSAQSTRPSTG
MGEPGG-QGQEAYTGPAH-YTGRTDSQSTLNKKLPSENIGVYVF----------------
--------------------------------IDIQLYTLETSTYVVDFKCDGYQNVIWH
DSKKDRDRTKTPSSSSTFTSPSTSRPTSGFSEAHRVNSEPLDEEAS--EGYWKPVSKRYR
NVEKEISS------------PYPYLDVASDL-VAQ-------------------------
------------------------------------------------------------
------------------------------------------------------------
------------------------------------------------------------
------------------------------------------------------------
------------------------------------------------------------
------------------------------------------------------------
-------------------------LWGGNA-----------------------------
----------------------------------------------
>XP_007722309_Capronia_coronata
--------MTSA------------------------------------------------
------------------------------------------------------------
----------------------------------------------------------IH
DDELSISL-PQNE-QTRSRQ------------SLPQV--------MSPPT-RQRNGLSQT
P--VAESPGTVRAMNRLHQYSFVRNIGEGSFGKVKLARHKVTGQEVAMKTINRRKL----
-------ISRDMAGRIEREIQYLQLLRHPHIIKLYTVITTKTDIYMVLEYV-PMELFDYI
VKHGRLGEAKARKLFQQIICAVEYCHRHKIVHRDLKPENLLLDKNMNVKIADFGLSNIMT
DGNFLKTSCGSPNYAAPEVIGGKLYAGPEVDVWSCGVILYVFLVGRLPFDDEFIPALFKK
IQAGTFHIPSQTPPGAVNLIKRCLQVHPVHRITIPEIRQDEWFVKDL---PAYL------
VDPVEEFLDTGVDPSKAIDPRQLAPGKPPEVSE-----------------RIHEQVVGKL
GRTMGYAKEDVKDALSKDEPS-----------------AIKDAYLIVRENQLMIDT----
------------PQFRAENPELESFMASSP------PVEPNYAG----------------
--FP---GSPP--TAR-RYQD-DVKPLTPT--RT-----DAHRTSRTLSETPS-FREE--
ETPRISNVRVL-----------------NTSLPHVHEELMQI------REKA-KSRGEDP
DSVLHP-Q--DDEDDAESPIPEEIKDENGNPIYRSKEEQEATS--RALKPHSRSVTALSS
LRDPKSWPEGMTSMSQDE--RRAAPSKPKARKWQFGIRSR-------NAPYEAMKCLYAA
L---KAQG----AEWEVNPWLLPECL-PDG-EDEKDMIPAPPPDLAPGERHHVLQQKHSF
LSEHYYVPRDPWNIRARVLKKGMLMPGEAPSLSA------NSSAVSLPAEAQKQLKKHIE
QLGGYAS------------DEIAKALGAT------TANGPSS-KMKSP------------
-AESNS-QNQDAFTGPGQ-TMSRPESLSTLNKKIPSEHVGVWVF----------------
--------------------------------IDIQLYTLESGTYVVDFKCDGYQNVIWH
DSKRPGEKSKGSSNTSAVTSPSTSRPTSGFGGLSYSSSDRLDEEEL--DGCWKPVSKRYK
NVEKEISS------------PYPFLDVASDL-VAQ-------------------------
------------------------------------------------------------
------------------------------------------------------------
------------------------------------------------------------
------------------------------------------------------------
------------------------------------------------------------
------------------------------------------------------------
-------------------------LVSLT------------------------------
----------------------------------------------
>XP_007730215_Capronia_epimyces
--------MASA------------------------------------------------
------------------------------------------------------------
----------------------------------------------------------IN
DDELSISL-PQNE-HTRPRP------------SLPAV--------ACPPS-RQRSGQ--T
P--VADSPGTIRSMNRLHQYSFVRNIGEGSFGKVKLARHKVTGQEVAMKTINRRKL----
-------ISRDMAGRIEREIQYLQLLRHPHIIKLYTVITTKTDIYMVLEYV-PMELFDYI
VKHGRLGEAKARKLFQQIICAVEYCHRHKIVHRDLKPENLLLDKNMNVKIADFGLSNIMT
DGNFLKTSCGSPNYAAPEVIGGKLYAGPEVDVWSCGVILYVFLVGRLPFDDEFIPALFKK
IQAGTFHIPSQTPPGAVNLIKRCLQVHPVHRITIPEIRQDEWFVKDL---PAYL------
VDPVEEFLDTGVDPSKAIDPRQLAPGKPPEVVE-----------------RIHEQVVGKL
GRTMGYAREDVKDALSKDEPS-----------------AIKDAYLIVRENQLMIDT----
------------QQYRAENPELELFMASSP------PVEPNFPG----------------
--FP---GSPP--AGR-RYQD-DVKPLTPT--RG-----EGHRSSRTLSETPS-FREE--
EKPRISNVRVL-----------------NTSLPHVHEELMQI------REKA-KSRGEDP
DSILHPSQ--EEKDDAESPIPEEIKDENGNPIYRSKEEQEATS--RALKPHSRSVTSMSV
LRDPQSRPEGLTGMSQDE--RRPAASKPKPRKWQFGIRSR-------NAPYEAMKCLYGA
L---RAQG----ADWEVNPWLLPESL-PDG-EDDKDLIPAPPPELAPGERHAVLQQKHSW
LDEHYYVPRDPWNIRARVLKKGMLMPGEAPSLSA------HSSAVSLPAEAQDQLKKHIE
QLGGYAS------------DDIAKALGVH------ISNGSTS-KVKSP------------
-GEWNT-QNQDAFTGPGQ-PMSRPESLSTLNKKIPSEHIGVWVF----------------
--------------------------------IDIQLYTLESGTYVVDFKCDGYQNVVWH
DAKREREKSKTSSNNSVVTSPSASRPTSGFGELSHPSSDRLDEEGS--EGYWKPVSKRYK
NVEKEISS------------PYPFLDVASDL-VAQ-------------------------
------------------------------------------------------------
------------------------------------------------------------
------------------------------------------------------------
------------------------------------------------------------
------------------------------------------------------------
------------------------------------------------------------
-------------------------LVSRGLGLTGREQQC--------------------
----------------------------------------------
>XP_009159230_Exophiala_dermatitidis
--------MTSA------------------------------------------------
------------------------------------------------------------
----------------------------------------------------------IN
DDELSISL-PQNE-HARSRP------------SVPQV--------TSPPSLRQRSGQSLT
P--VAESPGTIRAMNRLHQYSFVRNIGEGSFGKVKLARHKVTGQEVAMKTINRRKL----
-------ISRDMAGRIEREIQYLQLLRHPHIIKLYTVITTKTDIYMVLEYV-PMELFDYI
VKHGRLGEAKARKLFQQIICAVEYCHRHKIVHRDLKPENLLLDKNMNVKIADFGLSNIMT
DGNFLKTSCGSPNYAAPEVIGGKLYAGPEVDVWSCGVILYVFLVGRLPFDDEFIPALFKK
IQAGTFHIPSQTPPGAVNLIKRCLQVHPVHRITIPEIRQDEWFVKDL---PAYL------
VDPVEEFLDTGVDPSKAIDPRQLAPGKPPEVVE-----------------RIHEQVVGKL
GRTMGYAKEDVKDALSKDEPS-----------------AIKDAYLIVRENQLMIDT----
------------PQYRAENPELESFMASSP------PVEPNFPG----------------
--SP---GSPP--GSR-RTQD-DVKPLTPT--RG-----DGHRASRTLSETPS-F-QE--
EKPRISNVRVL-----------------NTSLPHVHEELMQL------REKA-KSRGEDP
DSILHPSQ--EDKDDSDSPIPEEIKDENGNPIYRSKEEQEATS--RALKPHSRSVTGLSN
MREGKPRPEGLTTMSQDE--KRAAASKPKPRKWQFGIRSR-------NAPYEAMKCLYAA
L---RAQG----ADWEVNPWLLPESL-PDG-EDEKDMIPAPPPELAPGERHTILQQKHSW
LSEEYYVPRDPWNIRARVLKSGMLMPGEAPSLSA------NSSAVSLPAEAQNQLKKHIE
QLGGYAS------------DDVAKALGIQ------APNGSGS-RVQSP------------
-GESST-QQQ-AFTGPGQ-PMSRPESLSALNKKIPSEHIGVWVF----------------
--------------------------------IDIQLYTLESGTYVVDFKCDGYQNVIWH
DPRKEREKGKSSSSNSNVASPSASRPTSGFGDLNHASSDHPDEEGS--EGYWKPVSKRYK
NVEKEICS------------PYPFLDVASDL-VAQ-------------------------
------------------------------------------------------------
------------------------------------------------------------
------------------------------------------------------------
------------------------------------------------------------
------------------------------------------------------------
------------------------------------------------------------
-------------------------LWGGAA-----------------------------
----------------------------------------------
>XP_013265379_Exophiala_aquamarina
--------MTST------------------------------------------------
------------------------------------------------------------
----------------------------------------------------------IN
DDELSMSL-PQGD-STRVRS------------SLPPI--------VSPPA---R--IDQT
L--ASESPGTARAMNRLHQYSFVRNIGEGSFGKVKLARHKVTGQEVAMKTISRRKL----
-------ISRDMAGRIEREIQYLQLLRHPHIIKLYTVITTKTDIYMVLEYV-PMELFDYI
VKHGRLGEAKARKLFQQIICAVEYCHRHKIVHRDLKPENLLLDKNMNVKIADFGLSNIMT
DGNFLKTSCGSPNYAAPEVIGGKLYAGPEVDVWSCGVILYVFLVGRLPFDDEFIPALFKK
IQAGTFHIPSQTPPGAVNLIKRCLQVHPVHRITIPEIRQDEWFVKDL---PAYL------
VDPVEEFLDTGVDPSKAIDPRQLAPGMSLEFVE-----------------KIHEQVVGKL
GRTMGYAKEDVKDALSKDEPS-----------------AIKDAYLIVRENQLMVDT----
------------PQYLAENPELESFMASSP------PVEPNYPN----------------
--FP---GSPL--SGR-QFES--VKPLTPT--RS-----DGHRTSRALSDTPMPLKEV--
EKPRVSTVRAL-----------------NTSLPHVHEELMQI------RERA-KARGEDP
DLALHPSQDVD-KKDLESPIPEEIKDEQGNPIYRSQEEQEATS--RALKPHSRSVTQLNS
LRESKDKPQSLTTASKEE--KRTAAAKPKTRKWQFGIRSR-------NEPYEAMKCLYAA
L---SAQG----ADWEINPWLKPEVF-ADG-EDERDNLPALPVDLAPGERHTILQQRYDF
VGPEYYIPRDAYSIRARVLKKGMLMPGEAPSLSA------HSSAVSLPQEAQNQLKKHIE
QLGLYAE------------DEVKTVLGVTQLNGHNTSNGVPS-KSKSPLSSGHSSRQNTG
TGEFIS-LGQDAFTGPGQ-SLSRPDSLAALNKKIPSENIGVWVF----------------
--------------------------------LDIQLYALESQTFVVDFKCDGYQNVIWH
DPKKDQNRNKTPSSNSAVTSPSTSRPASGFGEMSHASSDRLEDEAA--GGYWRPVSKRYK
NVEKEISS------------PYPYLDVASDL-VAQ-------------------------
------------------------------------------------------------
------------------------------------------------------------
------------------------------------------------------------
------------------------------------------------------------
------------------------------------------------------------
------------------------------------------------------------
-------------------------LVSLPESN---------------------------
----------------------------------------------
>XP_016228121_Exophiala_mesophila
--------MSSA------------------------------------------------
------------------------------------------------------------
----------------------------------------------------------IN
DDELSMSL-PQGDPTTKVRT------------SLPPV--------VSPPA---R--LSQT
P--VAESPATARAMSRLNQYSFVRNIGEGSFGKVKLARHKITGQEVAMKTISRRKL----
-------ISRDMAGRIEREIQYLQLLRHPHIIKLYTVITTKTDIYMVLEYV-PMELFDYI
VKHGRLGEAKARKLFQQIICAVEYCHRHKIVHRDLKPENLLLDKNMNVKIADFGLSNIMT
DGNFLKTSCGSPNYAAPEVIGGKLYAGPEVDVWSCGVILYVFLVGRLPFDDEFIPALFKK
IQAGTFHIPSQTPPGAVNLIKRCLQVHPVHRITIPEIRQDEWFIKDL---PAYL------
VDPVEEFLDTGVDPSKAIDPRQLAPGKPIEVVE-----------------KIHEQVVGKL
GRTMGYAKEDVKDALSKDEPS-----------------AIKDAYLIVRENQLMVNA----
------------PQYRAANPELESFMASSP------PTEPNYPG----------------
--FP---GSPINASAR-KFEE--MKPLTPT--RG-----DAHRASRTLSDTP-PIKEE--
EKPRISTVRVL-----------------NTSLPHVHDEVLQI------RERA-KARGEDP
DLALHPSQDSS-NSEIDSPIPEEIKDEHGNPIYRSKEEQEATS--KALKPHSRSVTQLNS
MRENKQKPQGMTTVSSEE--KRAAPAKTKPRKWQFGIRSR-------NEPWEAMKCLFNA
L---EALG----ADWEINPWLKPESV-ADG-EDEKDNIPAMPVELPPGERHTLLQEKYDF
VPSDYYIPRDTYSIRARVLKKGMLMPGEAPSLSA------HSSAVSLPQEAQTQLKRHIE
QLGIYTS------------DEMRDALGMS------SANGGKA-KLKSPTGSVHASRQNAG
SGEHFS-HGQESFTGPGQ-PLSRPDSLSALNMKGPNDHIGVWVF----------------
--------------------------------LDIQLYALEGQTFVVDFKCDGYQNVIWH
DVKKDRERIKTSGSASTLASPTNSRPTSGFGETSHPSSDRLDEESG--EGYWKPVSKRYK
NVEKEISS------------PYPYIDVASDL-VAH-------------------------
------------------------------------------------------------
------------------------------------------------------------
------------------------------------------------------------
------------------------------------------------------------
------------------------------------------------------------
------------------------------------------------------------
-------------------------LWGGS------------------------------
----------------------------------------------
>XP_013267801_Rhinocladiella_mackenziei
--------MASA------------------------------------------------
------------------------------------------------------------
----------------------------------------------------------IN
DDELSISL-PQND-TNRSRP------------SLPPV--------VSPPT---RPSLSPT
P--MAESPGTIRAMNRLHQYSFVRNIGEGSFGKVKLARHKVTGQEVAMKTISRRKL----
-------ISRDMAGRIEREIQYLQLLRHPHIIKLYTVITTKTDIYMVLEYV-PMELFDYI
VKHGRLGEAKARKLFQQIICAVEYCHRHKIVHRDLKPENLLLDKNMNVKIADFGLSNIMT
DGNFLKTSCGSPNYAAPEVIGGKLYAGPEVDVWSCGVILYVFLVGRLPFDDEFIPALFKK
IQAGTFHIPSQTPPGAVNLIKRCLQVHPVHRITIPEIRQDEWFVKDL---PAYL------
VDPVEEFLDTGVDPSKAIDPRQLAPGKPPEVVE-----------------RIHEQVVGKL
GRTMGYAKEDVKDALSKDEPS-----------------AIKDAYLIVRENQLMIDT----
------------PQYRSENPELESFMASSP------PVEPNYPN----------------
--FP---GSPT--GGR-RIQD-DVKPLTPT--RA-----DTHRTSRALSDTPAALKEE--
EKPRISNVRVL-----------------NTSLPHVHEELLQI------REKA-KMNGEDP
DLVLHPSQDPDKKDDTGSPIPEEIKDEQGNPIYRSKEEQEATS--RALKPHSRSVTALNS
LRDQKSRPESMTAIPQEE--KRPAAPKSKPRKWQFGIRSR-------NAPYEAMKCLYSA
L---KAQG----AEWEVNPWLKPESM-PDG-EDEKDNIPPPPPELAPGERHTILQQKYSF
VGEDYYVPRDPWNIHARILKRGMLMPGEGPSLSA------HSSAVSLPAEAQNQLKKHIE
QLGGYAS------------EDVAKALGMN------GANAGPS-KIKSPPPGTHGAKPMST
GGEQSGLQNQDAFTGPGQPS-SRPESLSALNKKIPSENIGVWVF----------------
--------------------------------IDIQLYCLESQTYVVDFKCDGYQNVIWH
DLKKEREKNKTPTSSSTVTSPSTSRPASGFGEISHPSSVQLDVEEL--DGYWKPVSKRYK
NVEKEISS------------PYPYLDVASDL-VAQ-------------------------
------------------------------------------------------------
------------------------------------------------------------
------------------------------------------------------------
------------------------------------------------------------
------------------------------------------------------------
------------------------------------------------------------
-------------------------LVSLSISDAERS-----------------------
----------------------------------------------
>XP_017995719_Phialophora_attinorum
--------MSSA------------------------------------------------
------------------------------------------------------------
----------------------------------------------------------IH
DDELSISL-PPTG-VNKPRP------------SVPTV--------VSPPA---RQALQPS
N--QSESPGTIRALSRLSQYSFVRTIGEGSFGKVKLARHKITGQEVAMKTINRRRL----
-------ISRDMAGRIEREISYLQLLRHPHIIKLYSVINTKTDIYMVLEYV-PMELFDYI
VKHGRLGENRARKLFQQIICAVEYCHRHKIVHRDLKPENLLLDKHMNVKIADFGLSNIMT
DGNFLKTSCGSPNYAAPEVIGGKLYAGPEVDVWSCGVILYVFLVGRLPFDDEFIPALFKK
IQAGAFHIPSQTPAGAVNLIKRCLQVHPVTRITIPEIRQEEWFQKDL---PDYL------
REPVEDFLNTGVDASKPIDPRELAPGKPQAEVE-----------------KLHEQVVSTL
GRKMGYAKDDVKDALAKEEPS-----------------AIKDAYLIVRENQVMMEARKEF
SPEYWNKLLTQEAQFTTANPELASFMASSP------PGADNYGM----------------
--SP---------IAQ-RMQQDQVKPLTPS--KNVPANEPPPRASRTLSNTPAPVREE--
DRPRVSNVRVL-----------------NTSLPHVHEEVMQM------RDRA-RERGDDP
DSALQLQ-----SNDETTPLPEEVKDAKGLPVYRSKEEQEATS--RALKPHSRSVTNISA
LQGPL-RPEVMTPVASDD--KK---TKRPGRKWQFGIRSR-------NQPYEAMRCLYGA
L---KDIG----AEWEIVPASAHDNI-TEG-E-EGDDVPAQPPDIEPGEQHTILQSKFSF
LPEDYYIPRDPFSIRARILKKGLLMPGEEPSISA------NSSAVSLPAEAKKQLKKHIE
ELSGLGS------------EDVARALG----------NGIPP-KVRSTVASEANSRPNSG
MDH----HGHDAFTGPAPVNSANSGSASSLLRKHPREQVGIWVF----------------
--------------------------------IDIQLYTLDSQVFVVDFKSDGYQNVVWH
DSTRDKDQAKASKPDSAVTSPVSSRPASAFAQNGSPTEDT-DSSQDEAGGFWRPVSKRWR
NVEKEISS------------PYPFLDVASDL-VAQ-------------------------
------------------------------------------------------------
------------------------------------------------------------
------------------------------------------------------------
------------------------------------------------------------
------------------------------------------------------------
------------------------------------------------------------
-------------------------LANRPQ-----------------------------
----------------------------------------------
>NP_588376_Schizosaccharomyces_pombe
MQPQEVDLMENS------------------------------------------------
------------------------------------------------------------
------------------------------------------------------------
-----------------------------------TMRNGARVLPPEAIS----------
-------------KRHIGPYIIRETLGEGSFGKVKLATHYKTQQKVALKFISRQLL----
-------KKSDMHMRVEREISYLKLLRHPHIIKLYDVITTPTDIVMVIEYA-GGELFDYI
VEKKRMTEDEGRRFFQQIICAIEYCHRHKIVHRDLKPENLLLDDNLNVKIADFGLSNIMT
DGNFLKTSCGSPNYAAPEVINGKLYAGPEVDVWSCGIVLYVMLVGRLPFDDEFIPNLFKK
VNSCVYVMPDFLSPGAQSLIRRMIVADPMQRITIQEIRRDPWFNVNL---PDYL------
-RPMEEVQGS----------------------------------------YADSRIVSKL
GEAMGFSEDYIVEALRS--DE-----N----------NEVKEAYNLLHENQVIQEKSHLS
K-----------------SKRVDSFLSVSP------PAFSEYTSE---------------
------------------LQKKSKQELIDPTLEGPRWTVSDPPTYAK--------QTID-
-----SNICVL--------------------VPTAEKNKLEM------------------
---------------------------------RTLAD---AASAVDTSQSTR-------
--------------------KK-----SRRNKWHFGVRCR-------GDAPEILLAVYRA
L---QRAG----AQF-----------------------------TVPKPVNGKYRS----
---------DMYTIKSR-------------------------------------------
------------------------------------------------------------
-----------------------------------------WE-----------------
------------------IPHCKREGKNTYAYIELQLYEVMPGCFMLDVKSNGYK-----
----------DIYSHPERTADHGMDDLK--------------------------------
-------S------------SFPFLDLCAML-VCK-------------------------
------------------------------------------------------------
------------------------------------------------------------
------------------------------------------------------------
------------------------------------------------------------
------------------------------------------------------------
------------------------------------------------------------
-------------------------LFSA-------------------------------
----------------------------------------------
```
