## Supplementary material for "Coding Sequence Insertions in Fungal Genomes are Intrinsically Disordered and can Impart Functionally-Important Properties on the Host Protein": MAFFT_MSAs: XP_715703.2_blasthits_MAFFT.txt

```
>XP_715703_Candida_albicans
------------------------------------------------------------
------------------------------------------------------------
------------------------------------------------------------
------------------------------------------------------------
------------------------------------------------------------
-------------------------------------------------MLSRT-TIYSV
RQLSSTSALLNK-----STKPKSKAPKKKSQK--------E----VIYGPLSDAQKAYLD
RVIRVDQAGELGANYIYMGQYAVLASKYPHLKPVLHHMWEQEIHHHNTFNKLQTKRRVRP
SLLTPLWKLGAIGMGVGTALIGKEAAMACTVAVETVIGGHYNQQLRVLSNQYG-VPIYDK
KTGALLSPD---TV---EKTA-QTSEELTELKNQISEFRDDELEHLNTALD-HDAEKAVP
YMLITEGIKL--------------------------------------------------
------------------------------------------------------------
------------------------------------------------------------
--------------------ICRG------------------------------------
------------------------------------------------------------
---------------------------------------------AIWTAE---------
------------------------------------------------------------
-------------------RI---------------------------------------
------------------------
>XP_002420408_Candida_dubliniensis
------------------------------------------------------------
------------------------------------------------------------
------------------------------------------------------------
------------------------------------------------------------
------------------------------------------------------------
-------------------------------------------------MLSRS-TISSV
RQLSSTSALLNK-----PTKPKSKSPKKKLQK--------E----VTYGPLSDAQKAYLD
RVIRVDQAGELGANYIYMGQYTVLASKYPHLKPVLHHMWEQEIHHHNTFNELQTKRRVRP
SLLTPLWKLGAIGMGMGTALIGKEAAMACTVAVETVIGGHYNQQLRVLSNQYG-VPIYDK
KSGVLLNPD---EV---EKPA-QTSEELTELKNQISEFRDDELEHLNTALD-HDAEKAVP
YMLITEGIKL--------------------------------------------------
------------------------------------------------------------
------------------------------------------------------------
--------------------ICRG------------------------------------
------------------------------------------------------------
---------------------------------------------AIWTAE---------
------------------------------------------------------------
-------------------RI---------------------------------------
------------------------
>XP_002551084_Candida_tropicalis
------------------------------------------------------------
------------------------------------------------------------
------------------------------------------------------------
------------------------------------------------------------
------------------------------------------------------------
-------------------------------------------------MLSRTSTLRSI
RQFSTTSSVLTK-----STKSTKKTNHTKKQKD-------D----ITYGPLSEAQKAFLD
RVIRVDQAGELGANYIYMGQYFVLANKYPHLKPVLKHMWEQEIHHHNTFNRLQTKRRVRP
SLLTPFWKVGAVGMGVGTALIGKEAAMACTVAVETVIGGHYNQQLRVLMNQYN-VDLFDK
KSGEKIDIN---EI---DKDI-KTSDELNDLKNKISQFRDDELEHLDTALN-HDAEKAVP
YIVITEAIKL--------------------------------------------------
------------------------------------------------------------
------------------------------------------------------------
--------------------VCRG------------------------------------
------------------------------------------------------------
---------------------------------------------AIWAAE---------
------------------------------------------------------------
-------------------RI---------------------------------------
------------------------
>XP_003870262_Candida_orthopsilosis
------------------------------------------------------------
------------------------------------------------------------
------------------------------------------------------------
------------------------------------------------------------
------------------------------------------------------------
------------------------------------------------MLTRRSIQYTSL
RHLSTTSTLLNQQGPPPPSQSNDKDQIKTYTKK-------D----IKYGPLSQAQQAYLD
RVIRVDQAGELGANYIYKGQYFILANKYPHLKPILQHMWDQEIHHHNTFNQLQTQRRVRP
SLLTPLWKLGAMGIGMGTALISKEAAMACTVAVETVIGGHYNQQLRVLTSQYG-VKLQDK
ESGEVLSKE---DV---NKTA-QVSDELQSLKNQISQFRDDELEHLDTAIE-HDAKKAVP
YILLTEGIKL--------------------------------------------------
------------------------------------------------------------
------------------------------------------------------------
--------------------ICRG------------------------------------
------------------------------------------------------------
---------------------------------------------AIWTAE---------
------------------------------------------------------------
-------------------RV---------------------------------------
------------------------
>XP_001524755_Lodderomyces_elongisporus
------------------------------------------------------------
------------------------------------------------------------
------------------------------------------------------------
------------------------------------------------------------
------------------------------------------------------------
-----------------------------------------------MSIQLRTLTPRIS
LRSISTKSKLHQ---IQPPSNSASAPSATPSPP-------N----IQYGPLSAAQKAYLD
RVIRVDQAGELGADYIYMGQHFVLSRTSPHLKPIIKHMWEQEVHHHSTFNNLQTQRRVRP
SILTPLWKVGAVAMGVGTALISKEAAMACTVAVETVIGSHYNQQLRVLMNSYN-VDLYHK
ETGEKLTQD---EVLKLDKDE-RVSEELKKMKEIISQFRDDELEHLDTAIE-HDAEKAVP
YILLTEGIKL--------------------------------------------------
------------------------------------------------------------
------------------------------------------------------------
--------------------ICRG------------------------------------
------------------------------------------------------------
---------------------------------------------AIWTAE---------
------------------------------------------------------------
-------------------RV---------------------------------------
------------------------
>XP_007375310_Spathaspora_passalidarum
------------------------------------------------------------
------------------------------------------------------------
------------------------------------------------------------
------------------------------------------------------------
------------------------------------------------------------
---------------------------------------------MISRSIPKRQALASI
RQLSNTSRLLQV------TEQQDQPQDKKYTRD-------E----LTYGKLSPAQKAYLD
RVIRVDQAGELGANYIYLGQILVLASRYPHLKPLLTHMREQEIHHHNTFNDLQVRRRVRP
SLITPLWKVGAIGMGMGTALLSKEAAMACTVAVETVIGGHYNEQLRVLMNQYN-VPIYDK
Q-GKVVDKS---EV---TPTA-IVSEELTSLKENIKLFRDQELEHLDIALE-NDAEKAVP
YKLLTEGIKT--------------------------------------------------
------------------------------------------------------------
------------------------------------------------------------
--------------------VCKG------------------------------------
------------------------------------------------------------
---------------------------------------------AIWAAE---------
------------------------------------------------------------
-------------------RI---------------------------------------
------------------------
>XP_043051671_Scheffersomyces_spartinae
MQMFAGGSNKFSSGSHLKKIFAAMINESGDIDVNKNPSLDDPNKSTLMHKQLIAYNVPVT
NNEEDIPPFFPTNIWSSNFQSQRSVSLFPEWESKLHIVEPHSPVCDVEVDSNYVLHNPQP
TLPIKFQFFDPLLFDDEKLEFAKYMGPELSKSNVLTFRDQNGQHFSVPPESRFFVIKSNN
FLDIFASFRNKVWSSTELGNKRLNNVFNSLTENGKVFLFYLVNGSGQFCGIAEMRDSVDY
SQSCNIWVEQTRYKGIFPVEWLMVKNVPNKYFNHLKIPDNDNKPVTCSRDTQEMPYS---
-------------------------------------------------------VGLSM
LKIFSSFRSRSF-----TTGSSDRTPESNKPIA-------N----ITYGEFSPAQRAYLE
RLVRVDQAGELGANYIYMGQHFVLASKSPELRDLIQHMWDQEIHHHDTFNRLQTERRVRP
SLLTPLWKAGAVAMGVGTALISKEAAMACTVAVETVIGGHYNEQLRILMNQFG-TPIF--
KDGEQIEQG---EV---ETEL-KVSPELASLKKLISEFRDDELEHLDTAIE-NDAEKAVP
YKLLTEGIKL--------------------------------------------------
------------------------------------------------------------
------------------------------------------------------------
--------------------VVRG------------------------------------
------------------------------------------------------------
---------------------------------------------AIWTAE---------
------------------------------------------------------------
-------------------RV---------------------------------------
------------------------
>XP_001386315_Scheffersomyces_stipitis
------------------------------------------------------------
------------------------------------------------------------
------------------------------------------------------------
------------------------------------------------------------
------------------------------------------------------------
---------------------------------------------MLTRIVYKE-TPVCR
RYFSTISRRFQE-----ALSSEDKEAAKKYYGD-------D----VNYGELSKAQKAFLD
RVIRVDQAGELGANYIYMGQYMVLASKYPHLRPVLKHMWEQEIHHHDTFNKLQTERRVRP
SLLTPLWKIGAIGMGAGTALISKEAAMACTVAVETVIGGHYNEQLRVLMNQYN-VPVYDK
STGEQLSGD---EI---NTDI-EISPEISSLKDTISEFRDEELEHLDTAIQ-HDAKKAVP
YMLLTEGIKM--------------------------------------------------
------------------------------------------------------------
------------------------------------------------------------
--------------------VCRG------------------------------------
------------------------------------------------------------
---------------------------------------------AIWTAE---------
------------------------------------------------------------
-------------------RV---------------------------------------
------------------------
>XP_020066792_Suhomyces_tanzawaensis
------------------------------------------------------------
------------------------------------------------------------
------------------------------------------------------------
------------------------------------------------------------
------------------------------------------------------------
------------------------------------------------------------
------------------------------------------------------------
-------------------------------------MWEQEIHHHNTFNNLQSDRRVRP
SLLTPLWKVGAFGMGAGTALISKEAAMACTVAVETVIGGHYNQQLRVLMNQYN-IPIYDK
ETGRKLTEK---EI---NRHI-ETSPELALLKDTISTFRDEELEHLDTALE-HDAEKAVP
YLLLTELIKL--------------------------------------------------
------------------------------------------------------------
------------------------------------------------------------
--------------------ACKG------------------------------------
------------------------------------------------------------
---------------------------------------------AIWTAE---------
------------------------------------------------------------
-------------------RV---------------------------------------
------------------------
>XP_020076134_Hyphopichia_burtonii
------------------------------------------------------------
------------------------------------------------------------
------------------------------------------------------------
------------------------------------------------------------
------------------------------------------------------------
------------------------------------------------------------
--MLNASRAKKQ-----AIKK--------YYGE-------D----VEYGALSKAQKAFLD
RVIRVDQAGELGANYIYFGQFTVLATKYPHLRPVLQHMWDQEVHHHNTFNDLQTKRRVRP
SLLTPLWKVGAFGIGATTGLISKEAAMACTVAVETVIGGHYNDQLRVLMNQFN-IPIYDK
ETGIPLSPD---QI---SREI-ETSPELSSLKQTISTFRDEELEHLDTAIE-HDAEKAVP
YMLLTEAIKI--------------------------------------------------
------------------------------------------------------------
------------------------------------------------------------
--------------------ICRG------------------------------------
------------------------------------------------------------
---------------------------------------------AIWSAE---------
------------------------------------------------------------
-------------------RI---------------------------------------
------------------------
>XP_015470236_Debaryomyces_fabryi
------------------------------------------------------------
------------------------------------------------------------
------------------------------------------------------------
------------------------------------------------------------
------------------------------------------------------------
------------------------------------------MKSQAIKSHPLR-LGLLV
RPLSSAARVFQQ-------DKKPKKKTQKKSRK-------D----VEYGKLSKAQKAFLD
RIIRVDQAGELGANYIYYGQFTVLASKYPHLRPVLQHMWDQEIHHHNTFNKLQTERRVRP
SLLTPLWKVGAFGIGVGTGLVSKEAAMACTVAVETVIGSHYNQQLRVLMNQYN-IPAYDK
ATGEILPEE---SL---DRSA-QCSPELTELKDLISTFRDDELEHLDTAIE-HDAEKAVP
YILLTEAIKL--------------------------------------------------
------------------------------------------------------------
------------------------------------------------------------
--------------------VCRG------------------------------------
------------------------------------------------------------
---------------------------------------------AIWTAE---------
------------------------------------------------------------
-------------------RV---------------------------------------
------------------------
>XP_459962_Debaryomyces_hansenii
------------------------------------------------------------
------------------------------------------------------------
------------------------------------------------------------
------------------------------------------------------------
------------------------------------------------------------
------------------------------------------MISSAIRLHPLR-SS--V
RPLSSAARVFQQ-------DKQPKKKPSKKSRK-------D----VEYGKLSQAQKAFLD
RIIRVDQAGELGANYIYYGQFTVLASKYPHLRPVLQHMWDQEIHHHNTFNRLQTERRVRP
SLLTPLWKVGSFGIGVSTALISKEAAMACTVAVETVIGGHYNQQLRVLMNQYN-IPAYDK
ATGEILPEE---SL---DKSA-QCSPELTDLKDLISTFRDDELEHLDTAIE-HDAEKAVP
YILLTEAIKL--------------------------------------------------
------------------------------------------------------------
------------------------------------------------------------
--------------------VCRG------------------------------------
------------------------------------------------------------
---------------------------------------------AIWTAE---------
------------------------------------------------------------
-------------------RV---------------------------------------
------------------------
>XP_006687001_Yamadazyma_tenuis
------------------------------------------------------------
------------------------------------------------------------
------------------------------------------------------------
------------------------------------------------------------
------------------------------------------------------------
---------------------------------------------------------MFK
RPLSSSSRALQQ--------VSKASQSKKFNLS-------D----LEFGKLSKAQIAYLD
RVIRVDQSGELGANLIYNAQYVVLANRYPHLKPVLQHMWDQELHHYSTFNDLQVRRRVRP
SLLTPLWKVGAVGLGAVTALISKEAAMACTVAVETVIGNHYNEQLRVLMNQYD-VPIYEK
NTGEVISKE---SL---EMTL-RTSPELRQLKEFIKEFRDEELEHLETAIE-HDAKKAVP
YMLLTETIKL--------------------------------------------------
------------------------------------------------------------
------------------------------------------------------------
--------------------LCHG------------------------------------
------------------------------------------------------------
---------------------------------------------AIYTAE---------
------------------------------------------------------------
-------------------RV---------------------------------------
------------------------
>XP_001487465_Meyerozyma_guilliermondii
------------------------------------------------------------
------------------------------------------------------------
------------------------------------------------------------
------------------------------------------------------------
------------------------------------------------------------
-----------------------------------MAPAWHLMIYHEILIHSQAMDKLLL
RRGFASSSRSLH-----KTVDKKAAAAKKYHGD-------N----VKYGSLSRAQRAFLD
RVVRVDQAGELGADYIYFGQYTVLASKYPHLKPVLQHMWDQEIHHHNTFNKLQTERRVRP
SLLTPLWKAGAFGIGVSTALIGKEAAMACTVAVETVIGGHYNQQLRVLMNQFNDVPVYDK
ETGEKLKEA---DL---PRDV-ATSSELRELKSLISQFRDDELEHLDTAIE-HDAEKAVP
YLLLTEVIKL--------------------------------------------------
------------------------------------------------------------
------------------------------------------------------------
--------------------VCRG------------------------------------
------------------------------------------------------------
---------------------------------------------AIWTAE---------
------------------------------------------------------------
-------------------RV---------------------------------------
------------------------
>XP_018709451_Metschnikowia_bicuspidata
------------------------------------------------------------
------------------------------------------------------------
------------------------------------------------------------
------------------------------------------------------------
------------------------------------------------------------
------------------------------------------------------------
--------------------------------------------------MSKAQKAFLD
RVIRVDQAGELGANYIYMGQYGVLSLKYPHLKPILKHMWEQEIYHHDNFNRLQTERRVRP
SLFTPLWKIGAVAMGAGTALISKEAAMACTVAVETVIGGHYNQQLRVLMKQYN-IDAFDK
KTGELLLPE---QL---TEAA-RTSPELSKLKDMISTFRDDELEHLDTAVE-NDAEKAVP
YILLTETIKL--------------------------------------------------
------------------------------------------------------------
------------------------------------------------------------
--------------------VCRG------------------------------------
------------------------------------------------------------
---------------------------------------------AIWTAE---------
------------------------------------------------------------
-------------------RV---------------------------------------
------------------------
>XP_002615912_Clavispora_lusitaniae
------------------------------------------------------------
------------------------------------------------------------
------------------------------------------------------------
------------------------------------------------------------
------------------------------------------------------------
-----------------------------------------------------M-SFPSS
LRGSRCFSTALR-----TLQNASKKAPKEIDIN-------T----VEYGEMSKAQKAFLD
RVIRVDQAGELGANYIYMGQYAVLANKYPHLKPVLKHMWEQEIHHHDTFNRLQTQRRVRP
SLFTPFWKAGAVAIGAGTALLSKEAAMACTVAVETVIGGHYNQQLRVLMNQYN-IPVYDK
ATGKALSDE---QL---TDAI-KTSPELRDLKDLISTFRDDELEHLDTAVE-HDARKAVP
YMLLTETIKL--------------------------------------------------
------------------------------------------------------------
------------------------------------------------------------
--------------------VCRG------------------------------------
------------------------------------------------------------
---------------------------------------------AIWTAE---------
------------------------------------------------------------
-------------------RV---------------------------------------
------------------------
>XP_025343772_Candida_haemuloni
-----------------------------------------MVCPLFDSTIIGFKAPTHD
GNSLRGTFNCTKQTINLIQRVTVLADSTTYLAITCQPNIWSSCYKGTPFVADVRGGRSMF
FERTLSSISEESSLYSSSQDSLPTSPESSESRISFNRTFMGTDGPFNVGPGSRFFVIKSF
SIEDIEASWKNKIWTSTDLGNKRLNKAYVETDNGSVFLFFSVNASMKFCGVARMEDKVDF
AGKSNVWEEHSRWNSVFPVNWLISRDISNRKLKHLTVPKNENKPVTNSRDTQELPYEVGL
SMLEIFSEHRLNAQSELGSRTLRNQLIYHPVVKPSRVSHFNVHNSKTVVMLSRR-AALSA
SRSFCSSRAALE-----GSKKKAKPKAEDYIPE-------N----VKYGALSKAQKAFLD
RVIRVDQAGELGANYIYMGQYAILSTKYPHLKPILQHMWDQEIHHHDTFNKLQHQRRVRP
SLLTPLWKVGAIGIGAGTALISKEAAMACTVAVETVIGGHYNQQLRVLMNQFN-IPIYDK
KTGKGLTPE---EI---NKEI-ETSPELASLKKTISTFRDDELEHLDTAVE-HDADKAVP
YMLLTETIKLRAGQSSYEFWMSKLSMINRSDGSTFGGSRIFNRNKDAFPLLDFKELSICL
QTMEFTASEELISRPTSQYIKTLFEEFVDIFMGLSVQSTDQLSHDLIKRNNEFNSNDMQQ
DDVNNNDDFDTKKDDTSQSIPLLILFRCSLAFLDKCGVHDFNIMDLKKPESQRIRRILSA
VINFARFREERMKDCEPIAQVCEEYSEDVRKSENEIVQVQNDIDQLASQVEENNQGQRKS
TLVQLNNYNSRLEGELKKLQRSQEQLQLEHARYREQKYGLAEQIEDRLYLLQEEGHKVEK
FKKFTMVNPTELQTILDDLKASLEEAEQQLRVGEATLQNRSKTIRAIKSAEDELKNILTI
VQNIVDDLGHLDEEGNELEKQAEQRDREKADIEDIENSIRLTERQLSNLDEKILNTNTQA
SEKREEAEHRLQRLEEEYARLTDERGVREKKMDQNRATIQSLEEDINKMVGSFDREKRNI
ETAVASLNAHIRSYLSDMNSLQ--
>XP_024712415_Candida_pseudohaemulonis
------------------------------------------------------------
------------------------------------------------------------
------------------------------------------------------------
------------------------------------------------------------
------------------------------------------------------------
-------------------------------------------------MFSKR-VTVNV
LRLFCTSRVALE-----ASKKKAKAKAQDYIPE-------N----VKYGALSKAQKAFLD
RVIRVDQAGELGANYIYMGQYAVLSTKYPHLKPVLQHMWDQEIYHHDTFNKLQHQRRVRP
SLLTPLWKVGAIGIGVGTALISKEAAMACTVAVETVIGGHYNQQLRVLMNQFN-IPVYDK
ETGRGLTPE---EI---NKEI-ETSPELASLKSTISTFRDDELEHLDTAVE-HDADKAVP
YILLTETIKL--------------------------------------------------
------------------------------------------------------------
------------------------------------------------------------
--------------------VCRG------------------------------------
------------------------------------------------------------
---------------------------------------------AIWTAE---------
------------------------------------------------------------
-------------------RV---------------------------------------
------------------------
>XP_025336089_Candida_duobushaemulonis
------------------------------------------------------------
------------------------------------------------------------
------------------------------------------------------------
------------------------------------------------------------
------------------------------------------------------------
-------------------------------------------------MLSKR-VTVNV
SRSFCTSRVASE-----ASKKKAKAKAQDYIPE-------N----VKYGALSKAQKAFLD
RVIRVDQAGELGANYIYMGQYAVLSTKYPHLKPVLQHMWDQEIYHHDTFNKLQHQRRVRP
SLLTPLWKVGAIGIGAGTALISKEAAMACTVAVETVIGGHYNQQLRVLMNQFN-IPVYDK
ETGRGLTPE---EI---NKEI-ETSPELASLKSTISTFRDDELEHLDTAVE-HDADKAVP
YILLTETIKL--------------------------------------------------
------------------------------------------------------------
------------------------------------------------------------
--------------------VCRG------------------------------------
------------------------------------------------------------
---------------------------------------------AIWTAE---------
------------------------------------------------------------
-------------------RV---------------------------------------
------------------------
>XP_028889520_Candida_auris
------------------------------------------------------------
------------------------------------------------------------
------------------------------------------------------------
------------------------------------------------------------
------------------------------------------------------------
-------------------------------------------------MLSKR-SAIQA
SRQLSSSRVALE-----GSKKKAKSKAHEYIPE-------N----VEYGSLSKAQKAFLD
RVVRVDQAGELGANYIYMGQYAVLSTKFPHLKPVLQHMWDQEIHHHDTFNKLQHERRVRP
SLLTPLWKIGAIGIGAGTALISKEAAMACTVAVETVIGGHYNQQLRVLMNQFN-IPIYDK
ETKRMLTPE---EI---TKEI-ETSPELADLKSTISTFRDDELEHLDTAVE-HDADKAVP
YMLLTETIKL--------------------------------------------------
------------------------------------------------------------
------------------------------------------------------------
--------------------ICRG------------------------------------
------------------------------------------------------------
---------------------------------------------AIWTAE---------
------------------------------------------------------------
-------------------RI---------------------------------------
------------------------
>NP_014768_Saccharomyces_cerevisiae
------------------------------------------------------------
------------------------------------------------------------
------------------------------------------------------------
------------------------------------------------------------
------------------------------------------------------------
--------------------------------------------MLSR-VSVF---KPAS
-RGFSVLSSLKITE-----HTSA---KHTEKPE-------H-A--PKCQNLSDAQAAFLD
RVIRVDQAGELGADYIYAGQYFVLAHRYPHLKPVLKHIWDQEIHHHNTFNNLQLKRRVRP
SLLTPLWKAGAFAMGAGTALISPEAAMACTEAVETVIGGHYNGQLRNLANQFN-------
-----LERT---D-----GTK-GPSEEIKSLTSTIQQFRDDELEHLDTAIK-HDSYMAVP
YTVITEGIKT--------------------------------------------------
------------------------------------------------------------
------------------------------------------------------------
--------------------ICRV------------------------------------
------------------------------------------------------------
---------------------------------------------AIWSAE---------
------------------------------------------------------------
-------------------RI---------------------------------------
------------------------
>XP_018219344_Saccharomyces_eubayanus
------------------------------------------------------------
------------------------------------------------------------
------------------------------------------------------------
------------------------------------------------------------
------------------------------------------------------------
--------------------------------------------MLSR-ISVF---RPAS
-RSFSVLSSLMITE-----PTLT---KLAEKPE-------H-A--VKSENLSDAQAAFLD
RVIRVDQAGELGADYIYAGQYFVLAHRFPHLKPVLKHMWDQEVHHHNTFNNLQLKRRVRP
SLLTPFWKVGAFAMGAGTALISPEAAMACTEAVETVIGGHYNGQLRNLANQFD-------
-----LERT---D-----GTK-GPSEEVQSLTSTIRQFRDDELEHLDTAIK-HNSYMAIP
YTVIXKGIKT--------------------------------------------------
------------------------------------------------------------
------------------------------------------------------------
--------------------ICRV------------------------------------
------------------------------------------------------------
---------------------------------------------AIWSAE---------
------------------------------------------------------------
-------------------RI---------------------------------------
------------------------
>XP_033769261_Saccharomyces_paradoxus
------------------------------------------------------------
------------------------------------------------------------
------------------------------------------------------------
------------------------------------------------------------
------------------------------------------------------------
--------------------------------------------MLSC-VSFF---KPVS
-RGFSVLSSLKMTE-----HTSA---KHAEKPE-------H-T--PKCENLSDAQAAFLD
RVIRVDQAGELGADYIYAGQYFVLAHRYPHLKPVLKHMWDQEVHHHNTFNNLQLKRRVRP
SLLTPLWKVGAFAMGAGTALISPEAAMACTEAVETVIGSHYNGQLRNLANQFN-------
-----LERT---D-----GTK-GPSEEIKSLTSTIKQFRDDELEHLDTAIK-HDSYMAVP
YTVITEGIKT--------------------------------------------------
------------------------------------------------------------
------------------------------------------------------------
--------------------ICRV------------------------------------
------------------------------------------------------------
---------------------------------------------AIWSAE---------
------------------------------------------------------------
-------------------RI---------------------------------------
------------------------
>XP_003677868_Naumovozyma_castellii
------------------------------------------------------------
------------------------------------------------------------
------------------------------------------------------------
------------------------------------------------------------
------------------------------------------------------------
------------------------MTAELQQPKGNHRYQEPSQARMLKIP-YN-STLSSG
IRSFSVLSGLRATTIEPSNTNHPKSQSHLKNDE-------PTV---KHANLSNAQKAYLD
RAIRVDQAGELGANYIYAGQMFVLLRKHPHLKPILTHMWEQEVHHHNTFNALQLKNRVRP
SLLTPFWKVGAIAMGVTTAAISPEAAMACTEAVETVIGGHYNEQLRVLTNQFE-------
-----LDKT---D-----GTR-GVPKEVRKLINTIKEFRDQELEHLDTAIK-NDSKEAVP
YKIITEGIKG--------------------------------------------------
------------------------------------------------------------
------------------------------------------------------------
--------------------ICRI------------------------------------
------------------------------------------------------------
---------------------------------------------AVWSAE---------
------------------------------------------------------------
-------------------RI---------------------------------------
------------------------
>XP_003669058_Naumovozyma_dairenensis
------------------------------------------------------------
------------------------------------------------------------
------------------------------------------------------------
------------------------------------------------------------
------------------------------------------------------------
---------------------------------------------MLR-TQLP-GIRSST
YRTFSILSTLKQNA-----SSSSPAKPKSNKQP-------SLTQIDQFENLSDAQIAYLD
RVIRVDQAGELGANYIYQGQQFILSEKYPHLRPILRHMWLQEVHHHNTFNELQIRKRVRP
SLLTPLWKVGAIAMGAGTALISPRAAMACTEAVETVIGRHYNEQLRCLTNQFQ-------
-----LAKV---NE---KGET-GMSPEVKDIVEKIRQFRDDELEHLDTAIE-NDSKLAVP
YKVITEGVKT--------------------------------------------------
------------------------------------------------------------
------------------------------------------------------------
--------------------VCRI------------------------------------
------------------------------------------------------------
---------------------------------------------AVWTAE---------
------------------------------------------------------------
-------------------RI---------------------------------------
------------------------
>XP_003957290_Kazachstania_africana
------------------------------------------------------------
------------------------------------------------------------
------------------------------------------------------------
------------------------------------------------------------
------------------------------------------------------------
---------------------------------------------MLRTSLYNQSQLLS-
-RPFSVLAPLKATV-----KNGNKSVKAGKHAE-------AKV--PKYEQLSEAQRAYLD
RVIRVDQAGELGANYIYAGQIFVLSRKYPHLRPTLNHMRDQEIHHHNTFNALQIKNRVRP
SLLTPFWKVGAIAMGMGTAMISPEAAMACTEAVETVIGGHYNAQLRVLTNQFD-------
-----LEDVSSPE-----NKK-GTPQEVKSLIDTIKLFRDQELEHLDTAIK-HDSRRAVP
YKVITEGIKG--------------------------------------------------
------------------------------------------------------------
------------------------------------------------------------
--------------------ICKI------------------------------------
------------------------------------------------------------
---------------------------------------------AIWSAE---------
------------------------------------------------------------
-------------------RI---------------------------------------
------------------------
>XP_022463099_Kazachstania_naganishii
------------------------------------------------------------
------------------------------------------------------------
------------------------------------------------------------
------------------------------------------------------------
------------------------------------------------------------
---------------------------------------------MLAQCNFL-KSVPVG
VRAFSSLNALRATPKKGTLKAGGNALQES-----------------KFEPLSEAQRAYLD
RALRVNQAGELGANYIYQGQIFVLSRRHPELRPTLQHMWEQEVFHHDTFNALQIKHRVRP
SLLTPFWKVGAVAMGAGTALISPEAAMACTEAVETVIGGHYNEQLRCLDSQFE-------
-----QRKA---D-----GTS-GVPEEVQSLTAKVKLFRDQELEHLDTAIK-HDSRLAVP
YMMITETIKG--------------------------------------------------
------------------------------------------------------------
------------------------------------------------------------
--------------------VCRL------------------------------------
------------------------------------------------------------
---------------------------------------------AIWGAE---------
------------------------------------------------------------
-------------------RI---------------------------------------
------------------------
>XP_448666_Candida_glabrata
------------------------------------------------------------
------------------------------------------------------------
------------------------------------------------------------
------------------------------------------------------------
------------------------------------------------------------
--------------------------------------------MMIR-NTVT---KSSK
-RSFSVLSSLKATE-----QSSS---KTKSTKE------------VKYENLSEAQRAYLS
RVIRVDQAGELGANYIYAGQYFILANKYPHLKPVLKHMWEQEIHHHNTFNNLQIKNRVRP
SLLTPFWKVGAFAMGAGTALISPRAAMACTEAVETVIGGHYNEQLRCLNNQYN-------
-----LDKS---D-----NSGVGQTEEVKSLIANIKQFRDDELEHLNTAIE-HDSHLAVP
YYLLTESIKG--------------------------------------------------
------------------------------------------------------------
------------------------------------------------------------
--------------------ICRV------------------------------------
------------------------------------------------------------
---------------------------------------------AIWGAE---------
------------------------------------------------------------
-------------------RI---------------------------------------
------------------------
>XP_004177593_Tetrapisispora_blattae
------------------------------------------------------------
------------------------------------------------------------
------------------------------------------------------------
------------------------------------------------------------
------------------------------------------------------------
-------------------------------------MLINYGSLLLKSTI-----AAPQ
LRTFSVLVPLKAKP-TSTNTNKGNDDKPTQKQT-------PRR--SKYEAFNAPQKAYLD
RVIRVDQAGELGANYIYRGQIFVLSRTHPHLKPLLQHMWEQEVHHHNTFNDMQLKNRVRP
SLITPLWKLGAIAMGAGTAIISPEAAMACTEAVETVIGNHYNEQLRCLMKEYD-------
-----VKKD---D-----ESF-GIPPEIQNLIETIKLFRDQELEHLDIAIT-NDSQKAVP
YMLITEGIKL--------------------------------------------------
------------------------------------------------------------
------------------------------------------------------------
--------------------VCKG------------------------------------
------------------------------------------------------------
---------------------------------------------AIWAAE---------
------------------------------------------------------------
-------------------RV---------------------------------------
------------------------
>XP_003685696_Tetrapisispora_phaffii
------------------------------------------------------------
------------------------------------------------------------
------------------------------------------------------------
------------------------------------------------------------
------------------------------------------------------------
---------------------------------------------MFCKQCSK---SLIQ
RRTFSVLGNLKKSN-----NVGK----PFKQNN-------NSQ--IRYSPLDDAQTAYLD
RVIRVDQAGELGANYIYAGQFFVLANKFPHLKPILQHMWDQEIHHHNTFNELQIRNRVRP
SLITPFWKLGAFFMGAGTASISSEAAMACTEAVETVIGKHYNEQLRCLSNQYV-------
-----QNKT---D-----GSK-GLPDEVKSLTDVITQFRDDELEHLNTAIE-YDSKKAVP
YIMLTEAIKS--------------------------------------------------
------------------------------------------------------------
------------------------------------------------------------
--------------------ICRV------------------------------------
------------------------------------------------------------
---------------------------------------------AIWSAE---------
------------------------------------------------------------
-------------------RV---------------------------------------
------------------------
>XP_001645171_Vanderwaltozyma_polyspora
------------------------------------------------------------
------------------------------------------------------------
------------------------------------------------------------
------------------------------------------------------------
------------------------------------------------------------
---------------------------------------------MLRLSSVS---KVYH
VRPFSVLSSLKAST-----APKGGNSHKGNGSH-------HVE--VKCENMDEAQRAYLD
RVIRVDQAGELGANYIYAGQIFILSEKHPNLKPILNHMWEQEIHHHNTFNTLQLKHRVRP
SLITPFWKAGAFIMGSGTAFISPEAAMACTEAVETVIGGHYNEQLRCLNNQYD-------
-----LKRT---D-----GSE-GQSDEVKSLMSVIKQFRDDELEHLDTAIA-HDSRKAVP
YILLTEGIKA--------------------------------------------------
------------------------------------------------------------
------------------------------------------------------------
--------------------VCRT------------------------------------
------------------------------------------------------------
---------------------------------------------AIWTAE---------
------------------------------------------------------------
-------------------RY---------------------------------------
------------------------
>XP_003681051_Torulaspora_delbrueckii
------------------------------------------------------------
------------------------------------------------------------
------------------------------------------------------------
------------------------------------------------------------
------------------------------------------------------------
---------------------------------------------MLK-NIIA---RTPI
RRSFSALSSLKQIP-----SDGD------KGST-------Q-N--LKYEPLSEAQEAYLD
RVVRVDQAGELGADYIYAGQYFVLANKYPHLKPVLQHMWDQEIHHHNTFNTLQLKNRVRP
SLITPLWKLGAFAMGAGTAIISPQAAMACTEAVETVIGGHYNEQLRCLTNQYE-------
-----LEKP---D-----SSF-GIPAEIKDLTSTIRQFRDDELEHLNTAIE-YDSKKAVP
YMLLTEGIKG--------------------------------------------------
------------------------------------------------------------
------------------------------------------------------------
--------------------ICKV------------------------------------
------------------------------------------------------------
---------------------------------------------AIWTAE---------
------------------------------------------------------------
-------------------RV---------------------------------------
------------------------
>XP_037143802_Zygotorulaspora_mrakii
------------------------------------------------------------
------------------------------------------------------------
------------------------------------------------------------
------------------------------------------------------------
------------------------------------------------------------
---------------------------------------------MLR-NSFP---RISK
-RQFSRLSSLRATN-----ATSK---EPTKRSQ-------N-E--NRHFPLSEAQAAYLD
RVVRVDQAGELGADYIYAGQYFVLSSKYPHLKPVLQHMWDQEIHHHKTFNSLQVKKRVRP
SLFTPIWKLGAFVMGAGTAVISPQAAMACTEAVETVIGRHYNQQLRCLTNQFD-------
-----LKKA---N-----GSV-SVPPEVNSLTETIRQFRDEELEHLETAIE-HDSKKAVP
YMLLTEGIKG--------------------------------------------------
------------------------------------------------------------
------------------------------------------------------------
--------------------ICKA------------------------------------
------------------------------------------------------------
---------------------------------------------AVWTAE---------
------------------------------------------------------------
-------------------RI---------------------------------------
------------------------
>XP_002498075_Zygosaccharomyces_rouxii
------------------------------------------------------------
------------------------------------------------------------
------------------------------------------------------------
------------------------------------------------------------
------------------------------------------------------------
---------------------------------------------MLR-TI-----NPTT
RRWFSVLSSLKNTA-----ASEP------VKEP-------V-T--AKAEPLSEAREAYLE
RAVRVDQAGELGADYIYAGQYFVLANKYPHLKSVLQHMWDQEVHHHNTFNRWQTENRVRP
SLITPLWKLGAFTMGAGTAAISSEAAMACTEAVETVIGGHYNQQLRCLANQYD-------
-----LKWT---D-----GTN-GPTKEIKSLTETIRQFRDDELEHLNTAIE-HDSRKAVP
YILLTEGIKG--------------------------------------------------
------------------------------------------------------------
------------------------------------------------------------
--------------------ICRV------------------------------------
------------------------------------------------------------
---------------------------------------------AIWTAE---------
------------------------------------------------------------
-------------------RI---------------------------------------
------------------------
>XP_003646370_Eremothecium_cymbalariae
------------------------------------------------------------
------------------------------------------------------------
------------------------------------------------------------
------------------------------------------------------------
------------------------------------------------------------
---------------------------------------------ML--CIAK---NSAT
KRLLSAFVVLPTKN-----STIQ---PPLNTPE-------Q-D--DKFKPPSEAQRAYLD
RVIRVDQAGELGANYIYAGQYFILANKYPHLKPILQHMWDQEILHHNKFNELQLKKRVRP
SLLTPLWKLGAFAIGSSTALLSPEAAMACTEAVETVIGGHYNDQLRCLNGQYE-------
-----LESL---S-----GLRKGQSEEIKSLIATIKQFRDEELEHLDTAIH-YDSQKAVP
YVALTNTIKT--------------------------------------------------
------------------------------------------------------------
------------------------------------------------------------
--------------------ICKV------------------------------------
------------------------------------------------------------
---------------------------------------------AIWTAE---------
------------------------------------------------------------
-------------------RV---------------------------------------
------------------------
>NP_983242_Eremothecium_gossypii
------------------------------------------------------------
------------------------------------------------------------
------------------------------------------------------------
------------------------------------------------------------
------------------------------------------------------------
---------------------------------------------MLP-FATN---QATK
-RSFSVLATLKTSA-----AAKA-----GEGQK--------------FDAMSDPQLAYLE
RVVRVDQAGELGANYIYAGQFFVLANKHPHLKPVLQHMWDQEIHHHDTFNDLQLRRRVRP
SLLTPLWKLGAFTMGSVTALLSPEAAMACTEAVETVIGGHYNDQLRCLNSQYE-------
-----MRRS---D-----GTC-GQSDELRNLISTIRQFRDDELEHLDTAVQ-YDSHKAVP
YIALTEAIKA--------------------------------------------------
------------------------------------------------------------
------------------------------------------------------------
--------------------ICRT------------------------------------
------------------------------------------------------------
---------------------------------------------AIWTAE---------
------------------------------------------------------------
-------------------RV---------------------------------------
------------------------
>XP_454057_Kluyveromyces_lactis
------------------------------------------------------------
------------------------------------------------------------
------------------------------------------------------------
------------------------------------------------------------
------------------------------------------------------------
---------------------------------------------MLR-TCCR---RAVP
LRQFSVLSTLGNSS-----NAGEHRAEPNESAE---------L--TKFKPMSDAQLAYLD
RVVRVDQAGELGANYIYAGQFFVLANRYPHLRPVLQHMWDQEIHHHDTFNNLQLKRRVRP
SLLTPLWKIGAFAMGSGTAFLSPEAAMACTEAVETVIGGHYNDQLRCLNNQYE-------
-----LESE---D-----GTKVGQTVELKNLQATIKQFRDEELEHLQTAID-YDSHKAVP
YILLTEGIKT--------------------------------------------------
------------------------------------------------------------
------------------------------------------------------------
--------------------VCRV------------------------------------
------------------------------------------------------------
---------------------------------------------AIWAAE---------
------------------------------------------------------------
-------------------RV---------------------------------------
------------------------
>XP_022674924_Kluyveromyces_marxianus
------------------------------------------------------------
------------------------------------------------------------
------------------------------------------------------------
------------------------------------------------------------
-----------------------------------------------------------M
PKPKNALHIPINSADSAILTIVFLNHQHTLNPPLLRNIQLTWMITMIR-SSAR---ALKP
NRHFSVLSNLGKKH-----SAKE-VAHPDEEPK-------P-L--TKFKPMSEAQLAYLD
RVVRVDQAGELGANYIYAGQYFVLANRYPHLKPVLQHMWDQEIHHHNTFNDLQFKRRVRP
SLLTPLWKLGAFVMGSGTAILSPEAAMACTEAVETVIGGHYNDQLRVLSNQYE-------
-----LETE---D-----GKEKGQSVELKNLQSTIKEFRDEELEHLQTAID-YDSHKAVP
YMLLTEGIKG--------------------------------------------------
------------------------------------------------------------
------------------------------------------------------------
--------------------VCRV------------------------------------
------------------------------------------------------------
---------------------------------------------AIWTAE---------
------------------------------------------------------------
-------------------RI---------------------------------------
------------------------
>XP_022626889_Lachancea_lanzarotensis
------------------------------------------------------------
------------------------------------------------------------
------------------------------------------------------------
------------------------------------------------------------
------------------------------------------------------------
---------------------------------------------MSP-KPFN---AVIS
-RPFSAVRSLRKAA-----KTAS---SGSQGSP-------N-S--PKYKPLSRAQLAYLD
RAIRVDQAGELGANYIYAGQYFVLANKYPHLKPVLQHMWDQEIHHHNTFNELQLQRRVRP
SLFTPLWKLGAFAMGSGTALISPEAAMACTEAVETVIGAHYNDQLRCLNNQYE-------
-----MEST---E-----GQK-GQSREILNLTSTIKQFRDEELEHLDTAVE-HDSHKAVP
YVMLTEGIKL--------------------------------------------------
------------------------------------------------------------
------------------------------------------------------------
--------------------VCRS------------------------------------
------------------------------------------------------------
---------------------------------------------AVWTAE---------
------------------------------------------------------------
-------------------RI---------------------------------------
------------------------
>XP_002554871_Lachancea_thermotolerans
------------------------------------------------------------
------------------------------------------------------------
------------------------------------------------------------
------------------------------------------------------------
------------------------------------------------------------
---------------------------------------------MLR-KSVS---RPAS
-RGFSVLKSLKTTE-----SPKS-----TQNAK-------P-N--DRFKPLSDAQVAYLD
RVVRVDQAGELGANYIYAGQYFVLASKYPHLKPVLHHMWEQEIHHHNTFNEMQLKRRVRP
SLITPLWKLGAFIMGSGTALISPEAAMACTEAVETVIGGHYNDQLRCLNNQYE-------
-----LERN---D-----GTK-GHSQELSSLIATIKQFRDDELEHLDTAIE-YDSHKAVP
YILLTEGIKN--------------------------------------------------
------------------------------------------------------------
------------------------------------------------------------
--------------------VCRV------------------------------------
------------------------------------------------------------
---------------------------------------------AIWTAE---------
------------------------------------------------------------
-------------------RV---------------------------------------
------------------------
>XP_020056277_Aspergillus_aculeatus
------------------------------------------------------------
------------------------------------------------------------
------------------------------------------------------------
------------------------------------------------------------
------------------------------------------------------------
----------------------------MLAR------------TSLAASFRPTAAITPV
VLDFLAPSTLQQ--SRRLYHLTTTDHSTAPSSSSPPSPTNRHDARKPRYALTAKQREFLD
SALRVNQAGELAATLIYTAQTPQVVRSHPHLRPLMKHMYDQEVGHFNTFNQLIAKHRVRP
TAMYPVWYAAATFLGWSTGVLGREAAMACTEAVETEIGSHYNDQVREILSWKA-------
------------EAERRGEEL---DPELEEMLANFRRIRDEELEHLDHAVE-NDAKEAKP
YDPLVNFIRY--------------------------------------------------
------------------------------------------------------------
------------------------------------------------------------
--------------------GCKA------------------------------------
------------------------------------------------------------
---------------------------------------------AIKISE---------
------------------------------------------------------------
-------------------KV---------------------------------------
------------------------
>XP_001273025_Aspergillus_clavatus
------------------------------------------------------------
------------------------------------------------------------
------------------------------------------------------------
------------------------------------------------------------
------------------------------------------------------------
-----------------------MNPLPSLRR------------Y--PRSSRSAS---PL
LLDFLAPSILRHN-QPRYSSTNASS--HLGSNSGSAS---GAGSQKPKYVLNKKQREYLD
RALRVNQAGELAATLIYTAQTPQVVRSHPHLRPLMKHMYDQEAGHFSTFNNLIAKHRIRP
TAMYPVWEVAATFLGWSTGVMGREAAMACTEAVETEIGSHYNDQVREILSWEA-------
------------DAQSRGEEL---DDELKEMLATFRRIRDEELEHLDHAVE-NDAKEARP
YDPLVNVIRL--------------------------------------------------
------------------------------------------------------------
------------------------------------------------------------
--------------------GCRT------------------------------------
------------------------------------------------------------
---------------------------------------------AIKITE---------
------------------------------------------------------------
-------------------RV---------------------------------------
------------------------
>XP_001265755_Aspergillus_fischeri
------------------------------------------------------------
------------------------------------------------------------
------------------------------------------------------------
------------------------------------------------------------
------------------------------------------------------------
-----------------------MNSLSSFRG------------CVLSRSARSTS---PL
MLDFLAPSILRHS-RTRHSSTAASSPPHGARQSSQDS---GAGSSKPTYILSKKQREYLD
SALRVNQAGELAATLIYTAQTPQVVRSHPHLRPLMKHMYDQEAGHFSTFNKLIAKHRIRP
TAMYPIWEVAATFLGWSTGVMGREAAMACTEAVETEIGTHYNDQVREILSWEA-------
------------DAKSRGEEL---DDELKEMLATFRRIRDEELEHLDHAVE-NDAKEAQP
YDPLVNVIRL--------------------------------------------------
------------------------------------------------------------
------------------------------------------------------------
--------------------GCRA------------------------------------
------------------------------------------------------------
---------------------------------------------AIKISE---------
------------------------------------------------------------
-------------------RV---------------------------------------
------------------------
>XP_041150182_Aspergillus_flavus
------------------------------------------------------------
------------------------------------------------------------
------------------------------------------------------------
------------------------------------------------------------
------------------------------------------------------------
-----------------------MKTVAALRR------------CPLTHSYRPSP---LV
-FDFLAPSTLRQ--SSRGYKSTAKTPFWGKSHDASPSPDTTPISPKPKYVLSQKQREFLD
SALRVNQAGELAATLIYKAQTPQVVRSHPHLRPLMKHMYDQEAGHFSTFNQMVAKHQVRP
TAMYPIWEVAATFLGWSTGAMGREAAMACTEAVETEIGSHYNEQVREILSWQA-------
------------EAERRGEEL---DDELKDMLATFRRIRDEELEHLDHAVE-NDAKEARP
YDPLVSVIRL--------------------------------------------------
------------------------------------------------------------
------------------------------------------------------------
--------------------GCRA------------------------------------
------------------------------------------------------------
---------------------------------------------AINISE---------
------------------------------------------------------------
-------------------KV---------------------------------------
------------------------
>XP_749324_Aspergillus_fumigatus
------------------------------------------------------------
------------------------------------------------------------
------------------------------------------------------------
------------------------------------------------------------
------------------------------------------------------------
-----------------------MNSLSSFRK------------YFLSRSAQSTS---PL
MLDFLVPSVLRQS-RTRHSSTAASSSPDGAQQSSQNS---GAGSSKPTYILSKKQREYLD
SALRVNQAGELAATLIYAAQTPQVVRSHPHLRPLMKHMYDQEVGHFSTFNKLIAKHRIRP
TVMYPIWKVAATFLGWSTAAMGREAAMACTEAVETEIGTHYNDQVREILSWEA-------
------------DAKSRGEEL---DDELKEMLVTFRRIRDEELEHLDHAIE-NDAKEAQP
YDPLVNVIRL--------------------------------------------------
------------------------------------------------------------
------------------------------------------------------------
--------------------GCRA------------------------------------
------------------------------------------------------------
---------------------------------------------AIKISE---------
------------------------------------------------------------
-------------------RV---------------------------------------
------------------------
>XP_662173_Aspergillus_nidulans
------------------------------------------------------------
------------------------------------------------------------
------------------------------------------------------------
------------------------------------------------------------
------------------------------------------------------------
-----------------------MKAFAALQR-----------------YHRPTA---PL
LLDFLAPSAL----HIRQYHATPARLAE------------SQSNSKPKYVLSKEQREFLD
SALRVNQAGELAATLIYTAQTPQVVRSHPHLRPLMKHMYDQEAGHLRTFNQMIAKHRVRP
TAMYPIWEAAATFLGWSTGVMGREAAMACTEAVETEIGTHYNEQIREILAWEA-------
------------DAHRSA-------------------TRNWNI-----------------
------------------------------------------------------------
------------------------------------------------------------
------------------------------------------------------------
------------------------------------------------------------
------------------------------------------------------------
------------------------------------------------------------
------------------------------------------------------------
------------------------------------------------------------
------------------------
>XP_001391640_Aspergillus_niger
------------------------------------------------------------
------------------------------------------------------------
------------------------------------------------------------
------------------------------------------------------------
------------------------------------------------------------
-----------------------MKALRLLRR------------APLAPSLRPTP---PA
VLDFLAPSTLQ---TCRQYNSTAPRQSAENPSVSQQ----TSGSSKPKYVLNQQQREFLD
RALRVNQAGELAATLIYTAQTPQVVRSHPHLRPLMKHMYDQEAGHFDTFNHLIAKHRVRP
TAMYPVWEVAATFLGWSTGMMGREAAMACTEAVETEIGSHYNDQVREILSWKA-------
------------EAESRGEEL---DEELEEMLATFRRIRDEELEHLDHAVE-NDAKEARP
YDPLVNVIRY--------------------------------------------------
------------------------------------------------------------
------------------------------------------------------------
--------------------GCKA------------------------------------
------------------------------------------------------------
---------------------------------------------AIKISE---------
------------------------------------------------------------
-------------------RV---------------------------------------
------------------------
>XP_015407180_Aspergillus_nomiae
------------------------------------------------------------
------------------------------------------------------------
------------------------------------------------------------
------------------------------------------------------------
------------------------------------------------------------
-----------------------MKTVTALRR------------CPLPHSYRPTS---PV
-FDFLAPSTLRQ--SCRGYKSTANAPFWGKSHDASPAPDSTPSSSKPKY-----------
-------AGELAATLIYKAQTPQVVRSHPHLRPLMKHMYDQEAGHFSTFNQMVAKHQVRP
TAMYPIWEVAATFLGWSTGAMGREAAMACTEAVETEIGSHYNEQVREILSWQA-------
------------EAERRGEEL---DDELKDMLATFRRIRDEELEHLDHAVE-NDAKEARP
YDPLVSVIRL--------------------------------------------------
------------------------------------------------------------
------------------------------------------------------------
--------------------GCRA------------------------------------
------------------------------------------------------------
---------------------------------------------AINISE---------
------------------------------------------------------------
-------------------KV---------------------------------------
------------------------
>XP_001826090_Aspergillus_oryzae
------------------------------------------------------------
------------------------------------------------------------
------------------------------------------------------------
------------------------------------------------------------
------------------------------------------------------------
-----------------------MKTVAALRR------------CPLTHSYRPSP---LV
-FDFLAPSTLRQ--SSRGYKSTAKTPFWGKSHDASPSPDTTPISPKPKYVLSQKQREFLD
SALRVNQAGELAATLIYKAQTPQVVRSHPHLRPLMKHMYDQEAGHFSTFNQMVAKHQVRP
TAMYPIWEVAATFLGWSTGAMGREAAMACTEAVETEIGSHYNEQVREILSWQA-------
------------EAERRGEEL---DDELKDMLATFRRIRDEELEHLDHAVE-NDAKEARP
YDPLVSVIRL--------------------------------------------------
------------------------------------------------------------
------------------------------------------------------------
--------------------GCRA------------------------------------
------------------------------------------------------------
---------------------------------------------AINISE---------
------------------------------------------------------------
-------------------KV---------------------------------------
------------------------
>XP_040641136_Aspergillus_ruber
------------------------------------------------------------
------------------------------------------------------------
------------------------------------------------------------
------------------------------------------------------------
------------------------------------------------------------
-----------------------MR---------------------LNH-----------
---------------VRHNSTTTSSP-----------------QKKPIYQLSQRQREFLD
SALRVNQAGELAATLIYDAQKPPVVRSHPHLRPLMKHMYDQEAGHFSTFNKYIAKHQVRP
TAMYPVWEVAASVLGWSTAVMGREAAMACTEAVETEIGSHYNEQVREILSWAA-------
------------EAERRGEEL---DDELKEMVATFRRIRDEELEHLDHAVE-NDSKEAKP
YDPLINVIRA--------------------------------------------------
------------------------------------------------------------
------------------------------------------------------------
--------------------GCRA------------------------------------
------------------------------------------------------------
---------------------------------------------AINVSE---------
------------------------------------------------------------
-------------------RV---------------------------------------
------------------------
>XP_040700620_Aspergillus_sydowii
------------------------------------------------------------
------------------------------------------------------------
------------------------------------------------------------
------------------------------------------------------------
------------------------------------------------------------
-----------------------MSSFTAIRR------------CYPPSCCRPAA---PL
LLDFLAPSALRRQYHATPISRSAESQP-------------SPESPKPKYVLNKKQRDFLD
SALRVNQAGELAATLIYTAQTPQVVRSHPHLRPLMKHMYDQEAGHLTTFNEKIAKHRVRP
TAMYPVWETAATFLGWSTGVMGREAAMACTEAVETEIGSHYNEQVREILSWEA-------
------------EAHGRGEEL---DDELKEMLATFRRIRDEELEHLDHAVE-NDSKEAQP
YDPLVNVIRL--------------------------------------------------
------------------------------------------------------------
------------------------------------------------------------
--------------------GCRA------------------------------------
------------------------------------------------------------
---------------------------------------------AIKISE---------
------------------------------------------------------------
-------------------KV---------------------------------------
------------------------
>XP_001214910_Aspergillus_terreus
------------------------------------------------------------
------------------------------------------------------------
------------------------------------------------------------
------------------------------------------------------------
------------------------------------------------------------
-----------------------MNALVSLRR------------CPLSHSHR--L---PV
-LDFLAPSTLRRTATCRSYHSTTPKRFLWNQNSSEQA---TPESPKPKYVLSQKQREFLD
SALRVNQAGELAATLIYTAQTPQVVRSHPHLRPLMKHMYDQEAGHFTTFNQMIAKHRVRP
TAMYPVWQAAATFLGWSTGALGREAAMACTEAVETEIGSHYNEQVREILSWQA-------
------------EAESRGEEL---DDELKEMVETFRRIRDEELEHLDHAVE-NDSKEAQP
YDPLVNVIRL--------------------------------------------------
------------------------------------------------------------
------------------------------------------------------------
--------------------GCRT------------------------------------
------------------------------------------------------------
---------------------------------------------AIKISE---------
------------------------------------------------------------
-------------------KI---------------------------------------
------------------------
>XP_022485185_Penicillium_arizonense
------------------------------------------------------------
------------------------------------------------------------
------------------------------------------------------------
------------------------------------------------------------
------------------------------------------------------------
-----------------------------MRN------------CALKLCRQPMRAPSSV
FLDFLAPSTVKYS-QCRHASTTAG----------------TAGEPKPRYVLSKEQREFMD
SALRVNQAGELAATLIYTAQTPQIVRSYPHLRPLMKHMYDQEAGHLKTFNGLVAKHQVRP
TAMYPAWEVAATFLGWSTAALGREAAMACTEAVETEIGSHYNDQVREILSWEA-------
------------DAERRGEEL---DEELKDMLATFRRIRDEELEHLDHAVA-NDSKEAKP
YDPLVDVIRF--------------------------------------------------
------------------------------------------------------------
------------------------------------------------------------
--------------------GCRT------------------------------------
------------------------------------------------------------
---------------------------------------------AIKISE---------
------------------------------------------------------------
-------------------KI---------------------------------------
------------------------
>XP_014538153_Penicillium_digitatum
------------------------------------------------------------
------------------------------------------------------------
------------------------------------------------------------
------------------------------------------------------------
---------------------------------------------------MKGGRYGGY
RKKRVDCRRKLAFAVNYMTFNAKLMIGARQRQGGLSDQYVTSELCALSHSSQSAPTTLPL
LLHFLVSSTSKHG-QCRQASTNAG----------------TVGGSKPLYVLSKEQREFMN
SALRVNQAGELAATLIYKAQTPQIVRSHPHLRPLMKHMYDQEAGHLKTFNHLITKHRIRP
TAMYPAWEIAATFLGWSTAALGREAAMACTEAVETEIGSHYNDQVREILSWEA-------
------------DAERWGEEL---DEELKEMLATLRRIRDEELEHLDHAVA-NDSKEAKP
YDPLVDIIRL--------------------------------------------------
------------------------------------------------------------
------------------------------------------------------------
--------------------GCRT------------------------------------
------------------------------------------------------------
---------------------------------------------AIKISE---------
------------------------------------------------------------
-------------------KI---------------------------------------
------------------------
>XP_016602237_Penicillium_expansum
------------------------------------------------------------
------------------------------------------------------------
------------------------------------------------------------
------------------------------------------------------------
------------------------------------------------------------
-----------------------MLPLPILRR------------CALSHSCRSASATTPI
LLDFLIPSTSKHG-QCRQASTTAG----------------TPGGSKPLYVLSKEQRDFMD
SALRVNQAGELAATLIYKAQTPQIVRSYPHLRPLMKHMYDQEAGHLKTFNHLITKHQIRP
TAMYPAWEVAATFLGWSTAALGREAAMACTEAVETEIGSHYNDQVREILSWEA-------
------------DAERRGEEL---DEELKEMLATLRRIRDEELEHLDHAVA-NDSKEAKP
YDPLVDVIRL--------------------------------------------------
------------------------------------------------------------
------------------------------------------------------------
--------------------GCRT------------------------------------
------------------------------------------------------------
---------------------------------------------AIKISE---------
------------------------------------------------------------
-------------------KI---------------------------------------
------------------------
>XP_040644477_Penicillium_griseofulvum
------------------------------------------------------------
------------------------------------------------------------
------------------------------------------------------------
------------------------------------------------------------
------------------------------------------------------------
-----------------------MLSLSILRK------------GALSHCRYAAPATTPI
LLDFLVPSTFKHG-HRRQASTTAG----------------TPSGSKPLYVLSKEQREFMD
SALRVNQAGELAATLIYKAQTPQIVRSYPHLRPLMKHMYDQEAGHLKTFNHLIAKHQIRP
TAMYPAWEVAATFLGWSTAALGREAAMACTEAVETEIGTHYNDQVREILSWEA-------
------------DAERRGEEL---DEELKEMLATFRRIRDEELEHLDHAVA-NDSKEARP
YDPLVNIIRF--------------------------------------------------
------------------------------------------------------------
------------------------------------------------------------
--------------------GCRT------------------------------------
------------------------------------------------------------
---------------------------------------------AIKISE---------
------------------------------------------------------------
-------------------KI---------------------------------------
------------------------
>XP_038932916_Penicillium_roqueforti
------------------------------------------------------------
------------------------------------------------------------
------------------------------------------------------------
------------------------------------------------------------
------------------------------------------------------------
-----------------------MLSLPILRR------------SALSHCRYSAPAATPI
FLDFLVPSTLKHG-QCRQASTTAG----------------TPGGSKPLYVLSKEQREFMD
GALRVNQAGELAATLIYKAQTPQIVRSYPHLRPLMKHMYDQEAGHLKTFNHLIAKHQIRP
TAMYPAWEVAATFLGWSTAALGREAAMACTEAVETEIGSHYNDQVREILSWEA-------
------------DAEKRGEEL---DEELKEMLATFRRIRDEELEHLDHAVA-NDSKEAKP
YDPLVDVIRF--------------------------------------------------
------------------------------------------------------------
------------------------------------------------------------
--------------------GCRA------------------------------------
------------------------------------------------------------
---------------------------------------------AIKISE---------
------------------------------------------------------------
-------------------KI---------------------------------------
------------------------
>XP_002563044_Penicillium_rubens
------------------------------------------------------------
------------------------------------------------------------
------------------------------------------------------------
------------------------------------------------------------
------------------------------------------------------------
-----------------------MLSSPILRR------------CALTHCRHSAPAATPI
FLDFLAPSTFKHG-QCRQASTTAG----------------TPGGSKPLYVLSKEQREFMD
SALRVNQAGEIAATLIYKAQTPQIVRSYPHLRPLMKHMYDQEAGHLKTFNHLIAKHQIRP
TAMSPAWEVAATFLGWSTAALGREAAMACTEAVETEIGSHYNDQVREILSWEA-------
------------DAERRGEEL---DEELKEMLATFRRIRDEELEHLDHAVA-NDSKEAKP
YDPLVDVIRF--------------------------------------------------
------------------------------------------------------------
------------------------------------------------------------
--------------------GCRA------------------------------------
------------------------------------------------------------
---------------------------------------------AIKISE---------
------------------------------------------------------------
-------------------KV---------------------------------------
------------------------
>XP_040810469_Penicillium_solitum
------------------------------------------------------------
------------------------------------------------------------
------------------------------------------------------------
------------------------------------------------------------
------------------------------------------------------------
-----------------------MLPLPILRR------------CALSHCRYSAPATTPI
FLDFLAPSTSHHG-QCRQASTTTG----------------TSGGPKPLYVLSKEQREFMD
SALRVNQAGELAATLIYKAQTPQIVRSYPHLRPLMKHMYDQEAGHLKTFNHLIAKHQIRP
TAMYPAWEVAATFLGWSTAALGREAAMACTEAVETEIGSHYNDQVREILSWEA-------
------------DAERRGEEL---DEELKEMLATFRRIRDEELEHLDHAVA-NDSKEAKP
YDPLVDVIRL--------------------------------------------------
------------------------------------------------------------
------------------------------------------------------------
--------------------GCRT------------------------------------
------------------------------------------------------------
---------------------------------------------AIKISE---------
------------------------------------------------------------
-------------------KI---------------------------------------
------------------------
>XP_022583226_Penicilliopsis_zonata
------------------------------------------------------------
------------------------------------------------------------
------------------------------------------------------------
------------------------------------------------------------
------------------------------------------------------------
-----------------------MEMLTVRRS------------------------SVRL
FLDFLAPSTLRS--CSRHYASAASVPP-------------STAGTKPLYILNKRQREYLD
SALRVNQAGELAATLIYTAQTPQVVRSHPHLRPLMKHMYEQEVGHLNTFNALIAKHQVRP
TMMYPIWEQAATFLGWSTGAMGREAAMACTEAVETEIGTHYNEQVREILSWEA-------
------------EAERRGEEL---DPELKEMVSTFRRIRDEELEHLDHAVE-NDSKEAKP
YDPLVNVIRL--------------------------------------------------
------------------------------------------------------------
------------------------------------------------------------
--------------------GCRV------------------------------------
------------------------------------------------------------
---------------------------------------------AIKISE---------
------------------------------------------------------------
-------------------RV---------------------------------------
------------------------
>XP_016614113_Cladophialophora_bantiana
------------------------------------------------------------
------------------------------------------------------------
------------------------------------------------------------
------------------------------------------------------------
------------------------------------------------------------
------------------------------------------------------------
-----------------MSTQNTSGET-------------VQEPIQPRTVLSDEQRRFLD
SALRVNQAGELAATLIYTAQTPPVVKAHPHLRPLMKHMYDQEAGHFKTFNELLAKHRIRP
TAMYPVWQVAATVLGWTTGMMGREAAMACTEAVETEIGNHYNGQVRELFKWMT-------
------------ELKERGEEL---DPELKVLIEDIKRIRDEELEHLDYAVE-NHAKEAQP
YQPLTDVIRY--------------------------------------------------
------------------------------------------------------------
------------------------------------------------------------
--------------------GCRG------------------------------------
------------------------------------------------------------
---------------------------------------------AIWISE---------
------------------------------------------------------------
-------------------RI---------------------------------------
------------------------
>XP_008724357_Cladophialophora_carrionii
------------------------------------------------------------
------------------------------------------------------------
------------------------------------------------------------
------------------------------------------------------------
------------------------------------------------------------
-----------------------------------------MIVRTSVRGLSGLAKHSKT
LHTSPIQIPLRH-----ASTHNAPAEA-------------PSETTQPRTHLSEEQRQFLD
RALRVNQAGELAATLIYTAQTPPLVTAHPHLRPLMKHMYDQEAGHFKVFNELLAKHRIRP
TAMYPVWQAAATVLGWTTGMMGREAAMACTEAVETEIGNHYNGQVRELFKWMT-------
------------ELKEKGEEL---DPELKVLIDEIKRIRDEELEHLDHAVE-NDAKEAQP
YQPLTDVIRY--------------------------------------------------
------------------------------------------------------------
------------------------------------------------------------
--------------------GCRG------------------------------------
------------------------------------------------------------
---------------------------------------------AIWISE---------
------------------------------------------------------------
-------------------RI---------------------------------------
------------------------
>XP_016248635_Cladophialophora_immunda
------------------------------------------------------------
------------------------------------------------------------
------------------------------------------------------------
------------------------------------------------------------
------------------------------------------------------------
------------------------------------------------------------
-----------------MSTQDT-SEP-------------IQDSTHPKTVLSNEQRRFLD
SALRVNQAGELAATLIYTAQAPPVVKAYPHLRPLMKHMYDQEAGHFKIFNELLAKHRIRP
TAMYPVWQVAATVLGWTTGMMGREAAMACTEAVETEIGNHYNGQVRELFKWMT-------
------------ELKEKGEEL---DPELKVLIEEIKRIRDEELEHLDYAVE-NDAKEAQP
YQPLTDVIRY--------------------------------------------------
------------------------------------------------------------
------------------------------------------------------------
--------------------GCRG------------------------------------
------------------------------------------------------------
---------------------------------------------AIWISE---------
------------------------------------------------------------
-------------------RI---------------------------------------
------------------------
>XP_007741749_Cladophialophora_psammophila
------------------------------------------------------------
------------------------------------------------------------
------------------------------------------------------------
------------------------------------------------------------
------------------------------------------------------------
------------------------------------------------------------
-----------------MSTQNTSCET-------------VQEPVQPRTVLSDEQRRFLD
SALRVNQAGELAATLIYTAQTPPVVKAHPHLRPLMKHMYDQEAGHFKTFNELLAKHRIRP
TAMYPVWQVAATVLGWTTGMMGREAAMACTEAVETEIGNHYNGQVRELFKWMT-------
------------ELKERGEEL---DPELKVLIEDIKRIRDEELEHLDYAVE-NHAKEAQP
YQPLTDVIRY--------------------------------------------------
------------------------------------------------------------
------------------------------------------------------------
--------------------GCRG------------------------------------
------------------------------------------------------------
---------------------------------------------AIWISE---------
------------------------------------------------------------
-------------------RI---------------------------------------
------------------------
>XP_018692087_Fonsecaea_erecta
------------------------------------------------------------
------------------------------------------------------------
------------------------------------------------------------
------------------------------------------------------------
------------------------------------------------------------
-----------------------------------------MIVRNCAKAVSGAPRCSKS
CLSFSRQTAVRH-----LSTQSAASES-------------TPDPARPRTVLSNEQRKFLD
SALRVNQAGELAATLIYTAQTPPVVKAYPHLRPLMKHMYDQEAGHFKVFNELLAKHRIRP
TAMYPVWQVAATVLGWTTGMMGREAAMACTEAVETEIGNHYNGQVRELFKWMT-------
------------ELKEKGEEL---DPELKVLIEEIKRIRDEELEHLDYAVE-NDAKEAQP
YQPLTDVIRY--------------------------------------------------
------------------------------------------------------------
------------------------------------------------------------
--------------------GCRG------------------------------------
------------------------------------------------------------
---------------------------------------------AIWVSE---------
------------------------------------------------------------
-------------------RI---------------------------------------
------------------------
>XP_022511590_Fonsecaea_monophora
------------------------------------------------------------
------------------------------------------------------------
------------------------------------------------------------
------------------------------------------------------------
------------------------------------------------------------
-----------------------------------------MMLRSRARAITGALRRPNS
YLPMSRQITVRL-----MSTQNT-SES-------------DQDSAHPRTVLSKEQRRFLD
SALRVNQAGELAATLIYSAQTPPVVKAYPHLRPLMKHMYDQEAGHFKVFNELLAKHRIRP
TAMYPVWQVAATVLGWTTGMMGREAAMACTEAVETEIGNHYNGQVRELFKWMT-------
------------ELKEKGEEL---DPELKVLIDEIKRIRDEELEHLDYAVE-NDAKEAQP
YQPLTDVIRY--------------------------------------------------
------------------------------------------------------------
------------------------------------------------------------
--------------------GCRG------------------------------------
------------------------------------------------------------
---------------------------------------------AIWVSE---------
------------------------------------------------------------
-------------------RV---------------------------------------
------------------------
>XP_016636833_Fonsecaea_multimorphosa
------------------------------------------------------------
------------------------------------------------------------
------------------------------------------------------------
------------------------------------------------------------
------------------------------------------------------------
------------------------------------------------------------
-----------------MSTQNTSSET-------------TPDPAQPRTVLSNEQRRFLD
SALRVNQAGELAATLIYTAQTPPVVKAYPHLRPLMKHMYDQEAGHFKVFNELLAKHRIRP
TAMYPVWQAAATVLGWTTGMMGREAAMACTEAVETEIGNHYNGQVRELFKWMT-------
------------ELKEKGEEL---DPELKVLIEEIKRIRDEELEHLDYAVE-NDAKEAQP
YQPLTDVIRY--------------------------------------------------
------------------------------------------------------------
------------------------------------------------------------
--------------------GCRG------------------------------------
------------------------------------------------------------
---------------------------------------------AIWISE---------
------------------------------------------------------------
-------------------RI---------------------------------------
------------------------
>XP_022497310_Fonsecaea_nubica
------------------------------------------------------------
------------------------------------------------------------
------------------------------------------------------------
------------------------------------------------------------
------------------------------------------------------------
------------------------------------------------------------
-----------------MSTQNT-SEP-------------DQDSAQPRTVLSNEQRRFLD
SALRVNQAGELAATLIYSAQTPPVVKAYPHLRPLMKHMYDQEAGHFKVFNELLAKHRIRP
TAMYPVWQVAATVLGWTTGMMGREAAMACTEAVETEIGNHYNGQVRELFKWMT-------
------------ELKEKGEEL---DPELKVLIDEIKRIRDEELEHLDYAVE-NDAKEAQP
YQPLTDVIRY--------------------------------------------------
------------------------------------------------------------
------------------------------------------------------------
--------------------GCRG------------------------------------
------------------------------------------------------------
---------------------------------------------AIWVSE---------
------------------------------------------------------------
-------------------RV---------------------------------------
------------------------
>XP_013278695_Fonsecaea_pedrosoi
------------------------------------------------------------
------------------------------------------------------------
------------------------------------------------------------
------------------------------------------------------------
------------------------------------------------------------
------------------------------------------------------------
-----------------MSTQNT-SES-------------DQDSAQPRTVLSKEQRRFLD
SALRVNQAGELAATLIYSAQTLPVVKAYPYLRPLMKHMYDQEAGHFKVFNELLAKHRIRP
TAMYPVWQVAATVLGWTTGMMGREAAMACTEAVETEIGNHYNGQVRELFKWMT-------
------------ELKEKGEEL---DPELKVLIDEIKRIRDEELEHLDYAVE-NDAKEAQP
YQPLTDVIRY--------------------------------------------------
------------------------------------------------------------
------------------------------------------------------------
--------------------GCRG------------------------------------
------------------------------------------------------------
---------------------------------------------AIWPLD---------
------------------------------------------------------------
-------------------RQSPTLGGSELIQSEALPASAEGIPKDGFWATADLTTLSLP
MSDATTWDSSQYYTLSMGRIFRTS
>XP_007756186_Cladophialophora_yegresii
------------------------------------------------------------
------------------------------------------------------------
------------------------------------------------------------
------------------------------------------------------------
------------------------------------------------------------
-----------------------------------------MIVRNTVRGLSGSAKHTKT
LQTSPVQISLRH-----ASTQNAPSEA-------------TSDTSRPRIHLSPEQRQFLD
RALRVNQAGELAATLIYTAQTPPIVQAHPHLRPLMRHMYDQEAGHFKVFNGLLAKHRIRP
TAMYPVWQAAATVLGWTTGMMGREAAMACTEAVETEIGNHYNGQVRELFKWMT-------
------------ELKEKGEGL---DPELKVLIDEIKRIRDEELEHLDHAVE-NDAKEAQP
YQPLTDVIRY--------------------------------------------------
------------------------------------------------------------
------------------------------------------------------------
--------------------GCRG------------------------------------
------------------------------------------------------------
---------------------------------------------AIWISE---------
------------------------------------------------------------
-------------------RI---------------------------------------
------------------------
>XP_016231292_Exophiala_spinifera
------------------------------------------------------------
------------------------------------------------------------
------------------------------------------------------------
------------------------------------------------------------
------------------------------------------------------------
------------------MNSIIWSTSTTFFILLLWENIQVRELSYAMISCVSPLALSRL
GRASVLRAAKCGMRRV-SSQSEASSRS-------------SHTTTQSRTILTEEQRRFLD
SALRVNQAGELAATLIYTAQTPPVVKAHPHLRPLMKHMYDQEAGHFKTFNELLAKHRIRP
TAMYPVWQAAATILGWTTGVMGREAAMACTEAVETEIGDHYNGQVREMFKWMQ-------
------------DLQEKGEEL---DPELKVLIDDIKRIRDEELEHLDYAVE-NDAKEAQP
YQPLTDVIRY--------------------------------------------------
------------------------------------------------------------
------------------------------------------------------------
--------------------GCKG------------------------------------
------------------------------------------------------------
---------------------------------------------AIWISE---------
------------------------------------------------------------
-------------------RI---------------------------------------
------------------------
>XP_016263326_Exophiala_oligosperma
------------------------------------------------------------
------------------------------------------------------------
------------------------------------------------------------
------------------------------------------------------------
------------------------------------------------------------
---------------------MLQHVPILDTIQDVLGNIKDMTRTGLRRQLNVSYDYDFS
ICSFLVKTSKSSIFFTECSLVDANSKS-------------SHNEAQDRTILTEEQRKFLD
RALRVNQAGELAATLIYTAQTPPVVKAHPNLRPLMKHMYDQEAGHFKTFNELLAKHRIRP
TAMYPVWQAAATILGWSTGVMGREAAMACTEAVETEIGDHYNGQVREMFKWMQ-------
------------DLQEKGEEL---DPELKVLIDDIKRIRDEELEHLDYAVE-NDAKEAQP
YQPLTDVIRY--------------------------------------------------
------------------------------------------------------------
------------------------------------------------------------
--------------------GCKG------------------------------------
------------------------------------------------------------
---------------------------------------------AIWISE---------
------------------------------------------------------------
-------------------RI---------------------------------------
------------------------
>XP_013322082_Exophiala_xenobiotica
------------------------------------------------------------
------------------------------------------------------------
------------------------------------------------------------
------------------------------------------------------------
------------------------------------------------------------
------------------------------------MNQLDSSWTIVTTQSGSAFQRILQ
LASFSVFTFATPSTAHFGHHHHAGSEP-------------APNPSSSKTPLTDEQRRFLD
SALRVNQAGELAATLIYTAQTPPVVKAHPHLRPLMKHMYDQEAGHFKTFNELLAKHRIRP
TAMYPVWQAAATMLGWTTGMMGREAAMACTEAVETEIGDHYNGQVREMFKWIQ-------
------------ELKEKGEEL---DPELKILIDDIKRIRDEELEHLDHAVE-NDAKEAQP
YQPLTDIIRY--------------------------------------------------
------------------------------------------------------------
------------------------------------------------------------
--------------------GCRG------------------------------------
------------------------------------------------------------
---------------------------------------------AIWISE---------
------------------------------------------------------------
-------------------RI---------------------------------------
------------------------
>XP_007725086_Capronia_coronata
------------------------------------------------------------
------------------------------------------------------------
------------------------------------------------------------
------------------------------------------------------------
------------------------------------------------------------
-----------------------------------------------MRPSRSPLALARY
LRPALPRSLLPQARQLSSQTTTTSPSP-------------PEDPTQNRTILTEEQKKFLD
SALRVNQAGELAATLIYTAQTPPVVKAHPHLRPLMKHMYDQEAGHFKTFNELLAKHRVRP
TVMYPIWQVAATVLGWTTGIMGREAAMACTEAVETEIGNHYNDQVRELVKWMQ-------
------------GLEARGEEL---DPELKVLIDDIKRIRDEELEHLDHAVE-NDAKEAQP
YEPLVDVIRY--------------------------------------------------
------------------------------------------------------------
------------------------------------------------------------
--------------------GCRS------------------------------------
------------------------------------------------------------
---------------------------------------------AIWVSE---------
------------------------------------------------------------
-------------------RF---------------------------------------
------------------------
>XP_007733869_Capronia_epimyces
------------------------------------------------------------
------------------------------------------------------------
------------------------------------------------------------
------------------------------------------------------------
------------------------------------------------------------
-----------------------------------------------MQASKSSLALVKS
LHLQLLRPGLPQLRRISSQSSTTA-EP-------------QQDSKSHKTILSEEQRKFLD
GALRVNQAGELAATLIYTAQTPPVVKAHPHLRPLMKHMYDQEAGHFKTFNELLAKHRIRP
TVMYPAWEVAATVLGWTTGIMGREAAMACTEAVETEIGNHYNGQVRELVKWMQ-------
------------ELKERGEEL---DPELKVLIDDIKRIRDEELEHLDHAVK-NDAKEAQP
YEPLTDIIRY--------------------------------------------------
------------------------------------------------------------
------------------------------------------------------------
--------------------GCRG------------------------------------
------------------------------------------------------------
---------------------------------------------AIWISE---------
------------------------------------------------------------
-------------------RI---------------------------------------
------------------------
>XP_009155898_Exophiala_dermatitidis
------------------------------------------------------------
------------------------------------------------------------
------------------------------------------------------------
------------------------------------------------------------
------------------------------------------------------------
------------------------------------------------------------
---------------MSSQGSTTA-EL-------------PQDPVGGRTILSEEQRKFLD
SALRVNHAGELAAVLIYAAQTPPVVKAHPHLQPLMKHMYDQEAGHFKTFNELLAKHRIRP
TVMYPIWQLAATALGWTTGVMGREAAMACTEAVETEIGNHYNDQVRELFKWMQ-------
------------ELKAKGDQL---DPELKVLVDDIKRIRDEELEHLDHAVE-NDAKEAQP
YQPLVDVIRY--------------------------------------------------
------------------------------------------------------------
------------------------------------------------------------
--------------------GCRG------------------------------------
------------------------------------------------------------
---------------------------------------------AIWISE---------
------------------------------------------------------------
-------------------RV---------------------------------------
------------------------
>XP_013264948_Exophiala_aquamarina
------------------------------------------------------------
------------------------------------------------------------
------------------------------------------------------------
------------------------------------------------------------
------------------------------------------------------------
----------------------------------------------MSVQSTNS------
------------DTQH------------------------------SKTTLSDEQRKFLD
SALRVNQAGELAATLIYTAQTPPLVKAHPQLRPLMKHMYDQEAGHFKTFNELLAKHRIRP
TAMYPVWQAAASILGWTTGMMGREAAMACTEAVETEIGNHYNGQVRELFRWMQ-------
------------ELKEKGEEL---DPELKVLIDDIKRIRDEELEHLDHALE-NDAKEAKP
YEPITDIIRY--------------------------------------------------
------------------------------------------------------------
------------------------------------------------------------
--------------------GCRS------------------------------------
------------------------------------------------------------
---------------------------------------------AIWISE---------
------------------------------------------------------------
-------------------RV---------------------------------------
------------------------
>XP_016227969_Exophiala_mesophila
------------------------------------------------------------
------------------------------------------------------------
------------------------------------------------------------
------------------------------------------------------------
------------------------------------------------------------
----------------------------------------------MLHLSKSPIRTAYC
LKPLKGCFSFAPTRRMLSSPSTDASEP-------------QASPSRPRTTLSEEQRKFLD
SALRVNQAGELAATLIYTAQTPPIVKAHPHLRPLMKHMYDQEAAHFKTFNELMAKHRIRP
TAMYPVWQAAATILGWTTGMMGREAAMACTEAVETEIGNHYNGQVRELFQWMQ-------
------------EQKDKGEEL---DPELKDLIDNIKRIRDEELEHLDHAVE-NDAKEAKP
YEPITDIIRY--------------------------------------------------
------------------------------------------------------------
------------------------------------------------------------
--------------------GCRS------------------------------------
------------------------------------------------------------
---------------------------------------------AIWISE---------
------------------------------------------------------------
-------------------RV---------------------------------------
------------------------
>XP_013274328_Rhinocladiella_mackenziei
------------------------------------------------------------
------------------------------------------------------------
------------------------------------------------------------
------------------------------------------------------------
------------------------------------------------------------
-----------------------------------------------MRSSRSSVKLARC
VKPPPLPVPRPHSIRSIASQSHSTSET-------------PRDSNKTRTILSDEQRQFLD
SALRVNQAGELAATLIYTAQTPPVVKAHPHLRPLMKHMYDQEAGHFKTFNELLAKHRIRP
TAMYPVWQVAATILGWTTAMMGREAAMACTEAVETEIGNHYNEQVRELLKWMQ-------
------------ELKEKGEEL---DPELKVLIEDIKRIRDEELEHLDHAVE-NDAKEAQP
YDPLVDVIRY--------------------------------------------------
------------------------------------------------------------
------------------------------------------------------------
--------------------GCRG------------------------------------
------------------------------------------------------------
---------------------------------------------AIWISE---------
------------------------------------------------------------
-------------------RI---------------------------------------
------------------------
>XP_018000308_Phialophora_attinorum
------------------------------------------------------------
------------------------------------------------------------
------------------------------------------------------------
------------------------------------------------------------
------------------------------------------------------------
-----------------------MPSPYICRACTAAARRQPTSRTAVTTSTRAIRSAARS
KRAASIAPTTRGSAAADAKRSASTITTPANPSDPGP----PPPTSKPVAKMTPEQRAFLA
SALRVNHAGELAATVILKSQTPPLVTTHPNLRPLMSHMLDQESSHFATFNGLLAKHRIRP
SALYPVWSAAAGILGWSTGLLGKEASMACTEAVETEIGEHYNSQLRELVKWDQ-------
------------EARERGEEL---DPELRELMGEVRRIRDEELEHLDHAVE-GGAKMARP
YEVLTGVVRG--------------------------------------------------
------------------------------------------------------------
------------------------------------------------------------
--------------------GCRG------------------------------------
------------------------------------------------------------
---------------------------------------------AIWIAQ---------
------------------------------------------------------------
-------------------KV---------------------------------------
------------------------
>NP_595416_Schizosaccharomyces_pombe
------------------------------------------------------------
------------------------------------------------------------
------------------------------------------------------------
------------------------------------------------------------
------------------------------------------------------------
---------------------------------------------MLSRRQLIPIATKSV
SPFLRSSITCRRIS-------------------------------MGRKELSEKDSNILD
SVIRVDQAGELGANQIYKGQHFILQFTDPKVAPTIQHMWDQEKYHLATFDNYVLKNRVRP
TFLRPFWDIAGFALGAGTALLGTKAAMACTEAVETVIGGHYNDQLRETAH----------
-----LENK---------------APEFKEIRSHLAEFRDDELEHLNTAVEGWNAKEAPA
HALLTNAIQM--------------------------------------------------
------------------------------------------------------------
------------------------------------------------------------
--------------------GCKA------------------------------------
------------------------------------------------------------
---------------------------------------------AIWMCK---------
------------------------------------------------------------
-------------------RF---------------------------------------
------------------------
```
