## Supplementary material for "Coding Sequence Insertions in Fungal Genomes are Intrinsically Disordered and can Impart Functionally-Important Properties on the Host Protein": MAFFT_MSAs: XP_715712.1_blasthits_MAFFT.txt

```
>XP_715712_Candida_albicans
------------------------------------------------------------
------------------------------------------------------------
------------------------------------------------------------
------------------------------------------------------------
------------------------------------------------------------
------------------------------------------------------------
------------------------------------------------------------
------------------------------------------------------------
------------------------------------------------------------
------------------------------------------------------------
------------------------------------------------------------
------------------------------------------------------------
------------------------------------------------------------
-------------------------------------------MDETLIATINKLQD-AL
APLGGGSSSPVDLPQITVVGSQSSGKSSVLENVVGRDFLPRGTGIVTRRPLVLQLINRR-
PSK---------------DL----KKANDLVDVN---A--SES----------TGG----
-QSENNADEWGEFLHLPGKKFFNFEDIRNEIVRETDAKTGKNLGISPVPINLRIYSPHVL
TLTLVDLPGLTKVPVGDQPKDIERQIKDMIMKFISKPNAIILSVNAANTDLANSDGLKLA
REVDPEGARTIGVLTKVDLMDQGTDVIDILAGRVIPLRFGYVPVINRGQKDIEAKKTIRD
ALKDERNFFENHPSYRAKAQFCGTPYLAKKLNGILLHHIKSTLPDIKMRIEHSLKKYQQE
LSML--GPEMAE-SPASIALSMITNFSKDYTGILDGESKELSSQELSGGARISFVFHEIF
KNGVNAIDPFDQIKDADIRTIMHNTSGSAPSLFVGTQAFEVLVRQQIKRLEEPSIRCINL
IFDELVRILSQIISQPQYSRYPGLKEQLSQNFILYLRDLLIPTTEFVNDIIQAEETYVNT
AHPDLLKGTQAM--------------SIVEEKFHPKPQ-----------VAVDP------
----------------KTGKPLPPSQQPAQ----A--TSPK-------------PEDGSS
NG--FFGG-----------FFSSKNKKRLQQMEAPPPVLRATG-----------------
---------------------------TMSERETMETEVIKLLISSYYNIVKRTVGDVVP
KAIMLKLINKSKDEIQKTLLEKLYSSP-DLDDLVKENELTVQKRKECVRMVEVLRNASEI
VSSV-
>XP_002420418_Candida_dubliniensis
------------------------------------------------------------
------------------------------------------------------------
------------------------------------------------------------
------------------------------------------------------------
------------------------------------------------------------
------------------------------------------------------------
------------------------------------------------------------
------------------------------------------------------------
------------------------------------------------------------
------------------------------------------------------------
------------------------------------------------------------
------------------------------------------------------------
------------------------------------------------------------
-------------------------------------------MDETLIATINKLQD-AL
APLGGGSSSPVDLPQITVVGSQSSGKSSVLENVVGRDFLPRGTGIVTRRPLVLQLINRR-
PSK---------------DS----KKASDLIDVN---S--SES----------TGG----
-QSENNADEWGEFLHLPGKKFFNFEDIRNEIVRETDAKTGKNLGISPVPINLRIYSPHVL
TLTLVDLPGLTKVPVGDQPKDIERQIKDMIMKFISKPNAIILSVNAANTDLANSDGLKLA
REVDPEGARTIGVLTKVDLMDQGTDVIDILAGRVIPLRFGYVPVINRGQKDIEAKKTIRD
ALKDERNFFENHPSYRAKAQFCGTPYLAKKLNGILLHHIKSTLPDIKMRIEHSLKKYQQE
LAML--GPEMAE-SPASIALSMITNFTKDYTGILDGESNELSSQELSGGARISFVFHEIF
KNGINAIDPFDQIKDADIRTIMHNTSGSAPSLFVGTQAFEVLVRQQIKRLEEPSVRCINL
IFDELVRILSQIISQPQYSRYPGLKEQLSQNFILYLRDLLVPTTEFVNDIIQAEETYVNT
AHPDLLKGTQAM--------------SIVEEKFHPKPQ-----------VAVDP------
----------------KTGKPLPPSQQPAQ----A--TSPK-------------PEDGTS
NG--FFGG-----------FFSSKNKKRLQQMEAPPPVLRATG-----------------
---------------------------TMSERETMETEVIKLLISSYYNIVKRTVSDVVP
KAIMLKLINKSKDEIQKTLLEKLYSSP-DLDDLVKENELTVQKRKECVRMVEVLRNASEI
VSSV-
>XP_002551075_Candida_tropicalis
------------------------------------------------------------
------------------------------------------------------------
------------------------------------------------------------
------------------------------------------------------------
------------------------------------------------------------
------------------------------------------------------------
------------------------------------------------------------
------------------------------------------------------------
------------------------------------------------------------
------------------------------------------------------------
------------------------------------------------------------
------------------------------------------------------------
------------------------------------------------------------
-------------------------------------------MDETLIATINKLQD-AL
APLGGGSSSPVDLPQITVVGSQSSGKSSVLENIVGRDFLPRGTGIVTRRPLVLQLINRR-
PPP---------------DS----KK-NDLIDVN---S--SES----------TGG----
-QSENNAEEWGEFLHLPGKKFYNFEDIRNEIVRETDAKTGKNLGISPVPINLRIYSPHVL
TLTLVDLPGLTKVPVGDQPKDIERQIKDMIMKFISKPNAIILSVNAANTDLANSDGLKLA
REVDPEGARTIGVLTKVDLMDQGTDVIDILAGRVIPLRFGYVPVINRGQKDIEAKKTIRD
ALKDERAFFENHPSYRAKAQFCGTPYLAKKLNGILLHHIKGTLPDIKMRIEHSLKKYSQE
LALL--GPEMAE-SPASIALSMITNFTKDYTGILDGESNELSSQELSGGARISFVFHEIY
KNGINAIDPFDQIKDGDIRTIMHNTSGSAPSLFVGTQAFEVLVKQQIKRMEEPSTRCINL
IFDELVRILSQIISQPQYSRYPALKEQLSQYFIQYLREALIPTNEFVNDLIQAEETYVNT
AHPDLLKGSQAM--------------AIVEEKFHPKPQ-----------VAVDP------
----------------KTGKPLPPSQQPQQ----QNPNSPK-------------VEDGTA
NG--FFGG-----------FFSSKNKKRLQQMEAPPPVLRATG-----------------
---------------------------TMSERETMETEVIKLLISSYYNIVKRTVSDIVP
KAIMLKLINKSKDEIQKTLLEKMYSSP-DLEDLVKENEVTVQKRKECIRMVEVLKNASEI
VSSV-
>XP_003870322_Candida_orthopsilosis
------------------------------------------------------------
------------------------------------------------------------
------------------------------------------------------------
------------------------------------------------------------
------------------------------------------------------------
------------------------------------------------------------
------------------------------------------------------------
------------------------------------------------------------
------------------------------------------------------------
------------------------------------------------------------
------------------------------------------------------------
------------------------------------------------------------
------------------------------------------------------------
-------------------------------------------MDEHLIATINKLQD-AL
APLGGGSSSPVDLPQITVVGSQSSGKSSVLENIVGRDFLPRGTGIVTRRPLVLQLINRR-
PSQ--------------NKD----K--KDLVDIN------STE----------DGG----
-QTENNADEWGEFLHLPGKKFYNFEDIRNEIVRETDAKTGKNLGISPVPINLRIYSPHVL
TLTLVDLPGLTKVPVGDQPKDIERQIRDMIMKFISKPNAIILSVNAANTDLANSDGLKLA
REVDPEGSRTIGVLTKVDLMDQGTDVIDILAGRVIPLRFGYVPVINRGQKDIETKKTIRE
ALRDEAAFFENHPSYRAKAQFCGTPYLAKKLNGILLHHIKSTLPDIKMRIEHSLKKYQSE
LQLL--GPEMSE-SPASIALNMITNFTKDYTGILDGEAKELSSAELTGGARISFVFHEIF
KNGITALDPYDQIKDADIRTILHNTSGSAPSLFVGTAAFTVLVKQQIKRMEDPAVRCINL
IFDELVRILSQIISQPQYSRYPALKEQLSNHFIQYLREALIPTNNFVTDIIKSEETYINT
AHPDLLTGTQAM--------------AYVEEKFHPKPQ-----------VAVDP------
----------------KIGKPL-PQQQPTA-------------------NPNIPKNEENS
NG--FFGG-----------FFSSKNKKRLQQMEAPPPVLRATG-----------------
---------------------------TMTERESMETEVIKLLISSYYNIVKRTVADIVP
KAIVLKLINRSKDEIQKELLEKMYNNP-ELPDLVKENELTVQKRKECIRMVEVLRNASEI
VSSV-
>XP_001524693_Lodderomyces_elongisporus
------------------------------------------------------------
------------------------------------------------------------
------------------------------------------------------------
------------------------------------------------------------
------------------------------------------------------------
------------------------------------------------------------
------------------------------------------------------------
------------------------------------------------------------
------------------------------------------------------------
------------------------------------------------------------
------------------------------------------------------------
------------------------------------------------------------
------------------------------------------------------------
-------------------------------------------MDEGLIATINKLQD-AL
APLGGGSASPVDLPQITVVGSQSSGKSSVLENIVGRDFLPRGTGIVTRRPLVLQLTNRR-
ATP---------------KD----K--KDLLDLQ---ASESSE----------NGN----
-QKEDNVDEWGEFLHLPGKKFYNFEDIRNEIVRETDAKTGKNLGISPVPINLRIYSPHVL
TLTLVDLPGLTKVPVGDQPKDIEKQIRDMIMKFISKPNAIILSVNAANTDLANSDGLKLA
REVDPEGSRTIGVLTKVDLMDQGTDVIDILAGRVIPLRFGYVPVINRGQKDIETRKTIRE
ALQNEQRFFENHPSYRAKAQFCGTPYLAKKLNGILLHHIKSTLPDIKMKIEHSLKKYSAE
LSML--GPEMAE-SPASIALSMITSFAKDYNGILDGESKELSSQELSGGARISFVFHEIF
KNGINALDPYDQIKDADIRTILHNTSGSAPSLFVGTSAFTVLVKQQIKRMEEPAIRCINL
IFDELVRILSQIINHPQYTRYPQLKEQLSNHFIQYLREALIPTNEFVTDIIKAEETYVNT
AHPDLLTGTQAM--------------AYVEEKFHPKPQ-----------IQVDP------
----------------KTGKPL-PNQQQAQ----QMQHQQQLAAQHSKIDDSGSSSSSSS
NG--FFGG-----------FFSSKNKKRLQQMEAPPPVLRATG-----------------
---------------------------TMTERETMETEVIKLLISSYFNIVKRTVADVVP
KAIMLKLINKSKDDIQKELLEKLYSNP-ELPDLVKENELTIQKRKECIRMVEVLRNASEI
VASV-
>XP_007375230_Spathaspora_passalidarum
------------------------------------------------------------
------------------------------------------------------------
------------------------------------------------------------
------------------------------------------------------------
------------------------------------------------------------
------------------------------------------------------------
------------------------------------------------------------
------------------------------------------------------------
------------------------------------------------------------
------------------------------------------------------------
------------------------------------------------------------
------------------------------------------------------------
------------------------------------------------------------
-------------------------------------------MDETLIATINKLQD-AL
APLGGGSSSPVDLPQITVVGSQSSGKSSVLENIVGRDFLPRGTGIVTRRPLVLQLINRR-
AG----------------HS----N--NDLININ---S--TKE----------NGE----
-VSENNADEWGEFLHLPNKKFYNFEEIRNEIVRETDAKTGKNLGISPVPINLRIYSPHVL
TLTLVDLPGLTKVPVGDQPKDIERQIRDMIMKFISKPNAIVLSVNAANTDLANSDGLKLA
REVDPEGARTIGVLTKVDLMDEGTDVIDILAGRVIPLRFGYVPVINRGQKDIESNKTIRE
ALKDERQFFENHPSYRAKAQFCGTPYLAKKLNGILLHHIKGTLPDIKMRIEHSLKKYQQE
LTLL--GPEMAE-SPASIALSMITQFTKDYNGILDGESKELSSQELSGGARISFVFHEIF
KNGINALDPFDQIKDADIRTIMHNTSGSAPSLFVGTQAFEVLVKQQIRRMEEPSIRCINL
IFDELVRILSQIISQPQYSRYPALKELLSQQFIQFLRDELVPTNNFVVDIIKSEETYVNT
AHPDLLKGSQAM--------------QIVEEKFHPQPQ-----------VPVDP------
----------------KTGKPLPPTQAQKQ----QQQHPQE-------------QKDDNP
NG--FFGG-----------FFSSKNKKRLQSMEAPPPVLRATG-----------------
---------------------------TMTERETMETEVIKLLISSYYNIVKRTVADIVP
KAIMLKLIVRSKDEIQKELLQKMYSHP-DLEDLVKENEMTIQKRKECLRMVEVLKNASEI
VSSV-
>XP_043050792_Scheffersomyces_spartinae
------------------------------------------------------------
------------------------------------------------------------
------------------------------------------------------------
------------------------------------------------------------
------------------------------------------------------------
------------------------------------------------------------
------------------------------------------------------------
------------------------------------------------------------
------------------------------------------------------------
------------------------------------------------------------
------------------------------------------------------------
------------------------------------------------------------
------------------------------------------------------------
-------------------------------------------MDETLIATINKLQD-AL
APLGGGSSSPVDLPQITVVGSQSSGKSSVLENIVGRDFLPRGTGIVTRRPLVLQLVNRR-
NEP--------------PSD--SAKSGKDLLDFEGSGAGKDSE----------TGQ----
-KSEDNVEEWGEFLHLPGKKFFNFNEIRNEIVRETDLKTGKNLGISPVPINLRIYSPHVL
TLTLVDLPGLTKVPVGDQPKDIERQIRDMIMKYISKPNAIILSVNAANTDLANSDGLKLA
REVDPEGSRTIGVLTKVDLMDQGTDVIDILAGRVIPLRFGYVPVINRGQKDIESSKTIRE
ALNTERAFFENHPAYRAKAHYCGTPYLAKKLNGILLHHIKSTLPDIKMRIEHSLKKYTNE
LAIL--GPEMAE-SPSNIALSMITNFSKDYTGILDGESKELSSQELSGGARISFVFHEIF
KNGINALDPFDQIKDTDIRTIMHNTSGSAPSLFVGTEAFEVLVKQQIQRMEDPSVRCINL
IFDELVRILSQIVSQPNYTRYPALKEQLSQYFIQFLREALIPTNTFVLDVIKSEETYVNT
AHPDLLKGTQAM--------------AIVEEKFHPKPQ-----------PAVDP------
----------------KTGKPLPPTQQPQS----PTP-----------------QNKDDS
NG--FFGG-----------FFSSKNKKRLQQMEAPPQVLRATG-----------------
---------------------------TMTERESMETEVIKLLISSYYNIVKRTVSDLVP
KAIMLKLIVRSKEEIQKHLLEKLYASP-TLAELVKENELTVQKRKECIKMVEVLRNASEI
VSSV-
>XP_001386166_Scheffersomyces_stipitis
------------------------------------------------------------
------------------------------------------------------------
------------------------------------------------------------
------------------------------------------------------------
------------------------------------------------------------
------------------------------------------------------------
------------------------------------------------------------
------------------------------------------------------------
------------------------------------------------------------
------------------------------------------------------------
------------------------------------------------------------
------------------------------------------------------------
------------------------------------------------------------
-------------------------------------------MDESLIATINKLQD-AL
APLGGGSSSPVDLPQITVLGSQSSGKSSVLENIVGRDFLPRGTGIVTRRPLVLQLINRR-
ASV---------------KP----Q--SDLLDIN---T--TSE----------NGK----
-ASENNADEWGEFLHLPNKKFYNFEEIRREIVRETDAKTGKNLGISPVPINLRIYSPHVL
TLTLVDLPGLTKVPVGDQPKDIEKQIRDMVMKFISKPNAIILSVNASNTDLANSDGLKLA
REVDPEGSRTIGVLTKVDLMDDGTDVIDILAGRVIPLRFGYVPVINRGQKDIESNKTIRD
ALIDERNFFEGHPSYKAKAHYCGTPYLAKKLNGILLHHIKGTLPDIKMRIEHSLKKYQSE
LSML--GPEMAE-SPASIALNMITNFSKDYNGILSGEAKELSSQELSGGARISFVFHEIF
KNGINSLDPFDQIKDGDIRTIMHNTSGSAPSLFVGTQAFEVLVKQQIHRMEEPSVRCINL
IFDELVRILSQIISQQQYSRYPGLKEQLSQYFIQFLREELIPTTKFVTDIIQAEETYVNT
AHPDLLKGSQAM--------------AIVEDKFHPKPQ-----------VAIDP------
----------------KSGKPLPPS----Q----QNQHPPQ--------STSPGPKED-S
NG--FFGG-----------FFSSKNKKRLQSMEAPPPVLRATG-----------------
---------------------------TMSERETMETEVIKLLISSYYNIVKRTVADVVP
KAIMLKLIVRSKEEIQKELLEKLYNSP-DLADLVKENELTVQKRKECVRMVEVLRNASEI
VSSV-
>XP_020066722_Suhomyces_tanzawaensis
------------------------------------------------------------
------------------------------------------------------------
------------------------------------------------------------
------------------------------------------------------------
------------------------------------------------------------
------------------------------------------------------------
------------------------------------------------------------
------------------------------------------------------------
------------------------------------------------------------
------------------------------------------------------------
------------------------------------------------------------
------------------------------------------------------------
------------------------------------------------------------
-------------------------------------------MDETLIATINKLQD-AL
APLGGGSSSPVDLPQITVVGSQSSGKSSVLENIVGRDFLPRGTGIVTRRPLVLQLINKR-
AAA---------------KS----S--NDLIQIN---T--TKE----------NGD----
-ASENNADEWGEFLHLPNKKFYNFEDIRTEIVRETDAKTGKNLGISPVPINLRIYSPHVL
TLTLVDLPGLTKVPVGDQPKDIEKQIRDMIMKFISKPNAIILSVNAANTDLANSDGLKLA
REVDPEGSRTIGVLTKVDLMDQGTDVIDILAGRVIPLRFGYVPVINRGQKDIETKKTIRD
ALEDEKAFFEDHPSYKAKAHYCGTPYLAKKLNGILLHHIKGTLPDIKMRIEHSLKKYQNE
LSLL--GPEMAE-SPTSIALNMITNFAKDYNGILNGESKELSSQELSGGARISFVFHEIF
KNGIGAIDPFDQIKDADIRTIMHNTSGSAPSLFVGTQAFEVLVKQQIHRMEEPSLRCVNL
IFDELVRILSQIISQPQYSRYPALKEQLSQYFIQFLREELIPTNTLVTDIIQSEETYVNT
AHPDFLKGTQAM--------------AIVEEKFHPKPQ-----------VAVDP------
----------------KTGKPLPPSQQQLQ----QQQQQQQ-------------AKEEGG
NG--FFGG-----------FFSSKNKKRLQSMEAPPPVLRATG-----------------
---------------------------TMSERESMETEVIKLLIASYYNIVQRTVSDVVP
KAIMLKLIVKSKENIQKHLLEKLYNSP-DLADMVKENELTVQKRKECVKMVEVLTNASEI
VSSV-
>XP_020073853_Hyphopichia_burtonii
------------------------------------------------------------
------------------------------------------------------------
------------------------------------------------------------
------------------------------------------------------------
------------------------------------------------------------
------------------------------------------------------------
------------------------------------------------------------
------------------------------------------------------------
------------------------------------------------------------
------------------------------------------------------------
------------------------------------------------------------
------------------------------------------------------------
------------------------------------------------------------
-------------------------------------------MDETLIATINKLQD-AL
APLGGGSASPVDLPQITVVGSQSSGKSSVLENIVGRDFLPRGTGIVTRRPLILQLINKR-
STP---------------KS----N--GDLAGIN---T--KND----------KGE----
-ESENNADEWGEFLHLPNKRIYNFEEIREEIVRETDAKTGKNLGISASPINLRIYSPHVL
TLTLVDLPGLTKVPVGDQPKDIERQIREMIMKFISKPNAIILSVNASNTDLANSDGLKLA
REVDPEGSRTIGVLTKVDLMDHGTDVIDILAGRVIPLRFGYVPVINRGQKDIEQKKTIRE
ALKDESNYFENHPSYKAKAHFCGTPYLAKKLNGILLHHIKGTLPDIKMRIEHSLKKYQNE
LSLL--GPEMSE-SPTSIALNMITNFSKDYNGILNGEARELTSQELSGGARISFVFHEIF
KNGINALDPYDQIKDADIRTIMHNTSGSAPSLFVGTQAFEVLVKQQIHRMEEPSTRCINL
IFDELVRILSQIISQTQYSRYPQLKEQLSNHFIQFLRDALIPCNTFVTDIIKSEETYVNT
AHPDLLKGSQAM--------------AIVEEKFHPKPQ-----------VAVDP------
----------------KTGKPLPPS----Q----QPVQQQS-------------PKDDNS
NG--FFGG-----------FFSSKNKKRLQSMEAPPPVLRATG-----------------
---------------------------TMTERETMETEVIKLLISSYFNIVKRTVADVVP
KAIMLKLIVKSKEDIQKELLEKLYNSP-DLGDLVKENELTVQKRKECLKMVEVLRNASEI
VSSV-
>XP_015467878_Debaryomyces_fabryi
------------------------------------------------------------
------------------------------------------------------------
------------------------------------------------------------
------------------------------------------------------------
------------------------------------------------------------
------------------------------------------------------------
------------------------------------------------------------
------------------------------------------------------------
------------------------------------------------------------
------------------------------------------------------------
------------------------------------------------------------
------------------------------------------------------------
------------------------------------------------------------
-------------------------------------------MDETLIATINKLQD-AL
APLGGGSSSPVDLPQITVVGSQSSGKSSVLENIVGRDFLPRGTGIVTRRPLVLQLINKR-
SSP---------------KP----S--KDLLEIH---T--TTD----------KGE----
-SSENNADEWGEFLHLPNKKFYNFEEIREEIVRETDAKTGKNLGISAVPINLRIYSPHVL
TLTLVDLPGLTKVPVGDQPKDIERQIREMLMKFISKPNAIILSVNAANTDLANSDGLKLA
REVDPEGSRTIGVLTKVDLMDQGTDVIDILAGRVIPLRFGYVPVINRGQKDIEGKKTIRD
ALQDEKSFFENHPSYKAKAHYCGTPYLAKKLNGILLHHIKGTLPDIKMRIEHSLKKYQNE
LSLL--GPEMSE-SPTSIALNMITNFTKDYNGILNGEARELTSQELSGGARISFVFHEIF
KNGITALDPFDQIKDADIRTIMHNTSGSAPSLFVGTQAFEVLVKQQIHRMEDPSIRCINL
IFDELVRILSQIISQPQYSRYPALKEQLSQHFIQLLRDELIPTNKFVTDIIMSEETYVNT
AHPDLLKGSQAM--------------AIVEEKFHPKPQ-----------VAVDP------
----------------KTGKPLPPS----Q----QAQALPQ-------------PKEEGA
NG--FFGG-----------FFSSKNKKRLQSMEAPPPVLRATG-----------------
---------------------------SMTERETMETEVIKLLISSYFNIVKRTVADVVP
KAIMLKLIERSKEEIQKELLEKLYNSP-DLGDLVKENELTVQKRKECLKMVDVLKNASEI
VSSV-
>XP_459838_Debaryomyces_hansenii
------------------------------------------------------------
------------------------------------------------------------
------------------------------------------------------------
------------------------------------------------------------
------------------------------------------------------------
------------------------------------------------------------
------------------------------------------------------------
------------------------------------------------------------
------------------------------------------------------------
------------------------------------------------------------
------------------------------------------------------------
------------------------------------------------------------
------------------------------------------------------------
-------------------------------------------MDETLIATINKLQD-AL
APLGGGSSSPVDLPQITVVGSQSSGKSSVLENIVGRDFLPRGTGIVTRRPLVLQLINKR-
SSP---------------KP----S--KDLLEIH---T--TTD----------KGE----
-TSENNADEWGEFLHLPNKKFYNFEEIREEIVRETDAKTGKNLGISAVPINLRIYSPHVL
TLTLVDLPGLTKVPVGDQPKDIERQIREMLMKFISKPNAIILSVNAANTDLANSDGLKLA
REVDPEGSRTIGVLTKVDLMDQGTDVIDILAGRVIPLRFGYVPVINRGQKDIEGKKTIRD
ALQDESSFFENHPSYKAKAHYCGTPYLAKKLNGILLHHIKGTLPDIKMRIEHSLKKYQNE
LSLL--GPEMSE-SPTSIALNMITNFTKDYNGILNGEARELTSQELSGGARISFVFHEIF
KNGITSLDPFDQIKDADIRTIMHNTSGSAPSLFVGTQAFEVLVKQQIHRMEDPSIRCINL
IFDELVRILSQIISQPQYSRYPSLKEQLSQHFIQLLREELIPTNKFVTDIIKSEETYVNT
AHPDLLKGSQAM--------------AIVEEKFHPKPQ-----------VAVDP------
----------------KTGKPLPPS----Q----QNQASPQ-------------PKEEGA
NG--FFGG-----------FFSSKNKKRLQSMEAPPPVLRATG-----------------
---------------------------SMTERETMETEVIKLLISSYFNIVKRTVADVVP
KAIMLKLIERSKEEIQKELLEKLYNSP-DLADLVKENELTVQKRKECLKMVDVLKNASEI
VLSV-
>XP_006688599_Yamadazyma_tenuis
------------------------------------------------------------
------------------------------------------------------------
------------------------------------------------------------
------------------------------------------------------------
------------------------------------------------------------
------------------------------------------------------------
------------------------------------------------------------
------------------------------------------------------------
------------------------------------------------------------
------------------------------------------------------------
------------------------------------------------------------
------------------------------------------------------------
------------------------------------------------------------
-------------------------------------------MDETLIATINKLQD-AL
SPLGGGSSSPVDLPQITVVGSQSSGKSSVLENIVGRDFLPRGTGIVTRRPLVLQLINRR-
ANK---------------PA----Q--EDLISIN---K--TTE----------SGG----
-QSENNADEWGEFLHLPGKKFFNFEEIRNEIVRETDAKTGKNLGISPIPINLRIYSPHVL
TLTLVDLPGLTKVPVGDQPKDIERQIREMIMKFISKPNAIVLSVNAANTDLANSDGLKLA
REVDPEGARTIGVLTKVDLMDEGTDVIDILAGRVIPLRFGYVPVINRGQKDIESKKTIRE
ALKDESSFFENHPSYKAKAHYCGTPYLAKKLNGILLHHIKGTLPDIKMRIENSLKKYENE
LSLL--GPEMSE-SPTSIALSMITNFTKDYNGILDGEAKELSSHELSGGARISFVFHEIF
KNGITSLDPFDQIKDTDIRTIMHNTSGSAPSLFVGTQAFEVLVKQQIRRMEDPSIRCINL
IFDELTRILNQILSSPQYSRYPALKEQLSQHFIQFLRDALVPTNKFVTDIIKSEETYVNT
AHPDLLKGSQAM--------------AIVEDKFHPKPQ-----------VAVDP------
----------------KTGKPLPPSQQP-Q----QSATPKE---------------DENA
NG--FFGG-----------FFSSKNKKRLQSMEAPPPTLRATG-----------------
---------------------------AMTERETMETEVIKLLISSYYNIVKRTVTDLVP
KAIMFKLIVFSKDDIQKVLIERLYNSK-DLGELVKENEMTIQKRKECLKMVEVLKNASEI
VSSV-
>XP_001481939_Meyerozyma_guilliermondii
------------------------------------------------------------
------------------------------------------------------------
------------------------------------------------------------
------------------------------------------------------------
------------------------------------------------------------
------------------------------------------------------------
------------------------------------------------------------
------------------------------------------------------------
------------------------------------------------------------
------------------------------------------------------------
------------------------------------------------------------
------------------------------------------------------------
------------------------------------------------------------
-------------------------------------------MDETLIATINKLQD-AL
APLGGGSLSPVDLPQITVVGSQSSGKSSVLENIVGRDFLPRGTGIVTRRPLVLQLINRR-
SNV--------------SKSGTPAAESADLLDIN---T--KND----------KGE----
-QSENNAEEWGEFLHLPNKRFYNFEEIRNEIVRETDAKTGKNLGISPMPINLRIYSPHVL
TLTLVDLPGLTKVPVGDQPKDIEKQIREMIMKFISKPNAIILSVNAANTDLANSDGLKLA
REVDPEGSRTIGVLTKVDLMDEGTDVIDILLGRVIPLKFGYVPVINRGQKDIEQKKTIRQ
ALDDERRFFENHPSYKIKAHYCGTPYLAKRLNGILLHHIRSTLPDIKMRIEHSLKKYQSE
LALL--GPQLDE-SPTSIALNVITNFTKDYNGILSGEAKELTSQELTGGARISFVFHEIF
KNGISALDPFDQIKDADIRTIMHNTSGSAPSLFVGTQAFEVLVKQQIHRMEDPSVRCINL
IFDELVRILSQIISLPQYSRYPQLKERLSQCFIQYLRDKLTPTIEFVTDIIKSEETYVNT
AHPDLLKGSQAM--------------AIVEEKFHPKPQ-----------VAVDP------
----------------KSGKPLPPSQQPPA----QPQ-----------------QKGDDA
NG--FFGG-----------FFSSKNKKRLQAMEAPPPILRATG-----------------
---------------------------TMTERETMETEVIKLLILSYYNIVQRTVADIVP
KAIMLKLIIKSKEEIQKELLERLYNAP-DLDKLVLENELTVQRRKECLNMVEVLRSASEI
VSSV-
>XP_018714461_Metschnikowia_bicuspidata
------------------------------------------------------------
------------------------------------------------------------
------------------------------------------------------------
------------------------------------------------------------
------------------------------------------------------------
------------------------------------------------------------
------------------------------------------------------------
------------------------------------------------------------
------------------------------------------------------------
------------------------------------------------------------
------------------------------------------------------------
------------------------------------------------------------
------------------------------------------------------------
-------------------------------------------MDETLISTINKLQD-AL
APLGGGSSSPVDLPQITVVGSQSSGKSSVLENIVGRDFLPRGTGIVTRRPLVLQLFNKR-
PGV---------------KK----L---DQDQVN---L--LDD----------KGD----
-ASENNLEEWGEFLHLPNKRFYNFEEIREEIVRETDAKTGKNLGISAVPINLRIYSPHVL
TLTLVDLPGLTKVPVGDQPKDIERQIRDMLMKYITKPNAIILSVNASNTDLANSDGLKLA
REVDPEGSRTIGVLTKVDLMDQGTDVVDILAGRVIPLRFGYIPVINRGQRDIEAKKTIRD
ALRDEASFFENHPSYKAKSQFCGTPYLAKKLNGILLHHIKSTLPDIKMRIEHSLKKYSQE
LTVL--GPELEE-SPTSIALNMITNFSRDYNEILNGEAKELSSHELSGGARISFVFHEIF
KNGIQALDPFDQIKDADIRTIMHNTSGSAPSLFVGTQAFEVLVKQQIRRMEDPTLRCVNL
IFDELARILSQIISNPQYSRYPALKERLSQCFLQFLRDALIPTNKFVQDIISSEETYVNT
AHPDLLKGSQAM--------------VIVEEKFHPKPQ-----------VAVDP------
----------------KSGKPLPPSQQP-T----PAPSASK----------------EDT
NG--FFGG-----------FFSSKNKKRLQQMEAPPPVLRATG-----------------
---------------------------TMTEREQMETEVIKLLIASYYSIVQRTVADLVP
KAIMLKLITRSKDDIQKELLQKLYSAP-DLADLVKENDLTVQKRKECLKMVEVLRNASEI
VSSV-
>XP_002619693_Clavispora_lusitaniae
------------------------------------------------------------
------------------------------------------------------------
------------------------------------------------------------
------------------------------------------------------------
------------------------------------------------------------
------------------------------------------------------------
------------------------------------------------------------
------------------------------------------------------------
------------------------------------------------------------
------------------------------------------------------------
------------------------------------------------------------
------------------------------------------------------------
------------------------------------------------------------
-------------------------------------------MDETLIATINKLQD-AL
APLGGGSSSPVDLPQITVVGSQSSGKSSVLENIVGRDFLPRGTGIVTRRPLVLQLINRR-
PGI---------------NK----Q---DKDLLN---T--VND----------KGE----
-ASENNLEEWGEFLHLPNKRFYNFEEIREEIVRETEAKTGKNLGISSVPINLRIYSPHVL
TLTLVDLPGLTKVPVGDQPKDIERQIRDMLMKYISKPNAIILSVNASNTDLANSDGLKLA
REVDPEGARTIGVLTKVDLMDEGTDVVDILAGRVIPLRFGYIPVINRGQKDIESKKTIRQ
ALQDEAAFFENHPSYKAKSQYCGTPYLAKKLNSILLHHIKGTLPDIRMRIEHSLKKYQQE
LSML--GPELEE-SPTSIALSMITNFSKDYNEILNGEAKELTSQELSGGARISFVFHEIF
KNGVNAIDPFDQIKDADIRTIMHNTSGSAPSLFVGTQAFEVLVKQQIRRLEEPSLRCVNL
IFDELARILSQIISHPQYSRYPALKERLSQSFIQFLREELSPTNKFVTDIIRSEETYVNT
AHPDLLKGSQAM--------------AIVEEKFHPKPQ-----------VAVDP------
----------------KTGKPLPPSQQPQT----PSP-VSK----------------DET
SG--FFGG-----------FFSSKNKKRLQQMEAPPPVLRATG-----------------
---------------------------TMTEREQMETEVIKLLISSYYNIVKRTVADIVP
KAIMLKLITRSKDEIQRELLEKLYSSK-DLADLVKENELTVQKRKECLKMVEVLKNASEI
VSSV-
>XP_025340115_Candida_haemuloni
------------------------------------------------------------
------------------------------------------------------------
------------------------------------------------------------
------------------------------------------------------------
------------------------------------------------------------
------------------------------------------------------------
------------------------------------------------------------
------------------------------------------------------------
------------------------------------------------------------
------------------------------------------------------------
------------------------------------------------------------
------------------------------------------------------------
------------------------------------------------------------
-------------------------------------------MDESLIATINKLQD-AL
APLGGGSSSPVDLPQITVVGSQSSGKSSVLENIVGRDFLPRGTGIVTRRPLVLQLINRR-
PGV---------------NK----A--EDADKVN---K--TTE----------KGE----
-ESENNLEEWGEFLHLPNKRFYNFEEIRAEIVRETDAKTGKNLGISAVPINLRIYSPHVL
TLTLVDLPGLTKVPVGDQPKDIERQIREMLLKYISKPNAIILAVNAANTDLANSDGLKLA
REVDPEGARTIGVLTKVDLMDEGTDVVDILAGRVIPLKFGYIPVINRGQRDIESKKTIRA
ALNDETAFFENHPSYKAKSQYCGTAFLAKKLNSILLHHIKSTLPDIKLRIENSLKRYQNE
LSIL--GPEMQE-SPTSIALSMITNFAKDYNEILNGEAKELSSQELSGGARISFVFHEIY
KNGVNSIDPFDQIKDADIRTIMHNTSGSAPSLFVGTQAFEVLVKQQIHRLEEPSLRCVNL
IFDELTRILNQIISHPQYSRYPMLKERLSQSFIQFLREELIPTNKFVSDVISSEQTYVNT
AHPDLLKGSQAM--------------AMVEEKFHPKPQ-----------VAIDP------
----------------KSGKPLPASQQPAP----AQQAQSK----------------EES
NG--FFGG-----------FFSSKNKKRLQSMEAPPPVLRATG-----------------
---------------------------QMTERESMETEVIKLLISSYFNIVKRTVADLVP
KAVMLKLITRSKDEIQKELLSKLYSAE-DLGDLVKENEATVQKRKECLKMVEVLKNASEI
VSSV-
>XP_024713420_Candida_pseudohaemulonis
------------------------------------------------------------
------------------------------------------------------------
------------------------------------------------------------
------------------------------------------------------------
------------------------------------------------------------
------------------------------------------------------------
------------------------------------------------------------
------------------------------------------------------------
------------------------------------------------------------
------------------------------------------------------------
------------------------------------------------------------
------------------------------------------------------------
------------------------------------------------------------
-------------------------------------------MDESLIATINKLQD-AL
APLGGGLSLPVDLPQITVVGSQSSGKSSVLENIVGRDFLPRGTGIVTRRPLVLQLINRR-
PGV---------------NK----A---DADKIN---K--TTD----------KGE----
-ELENNLEEWGEFLHLPNKRFYNFEEIRAEIVRETDAKTGKNLGILAVPINLRIYSPHVL
TLTLVDLPGLTKVPVGDQPKDIERQIREMLLKYISKPNAIILAVNAANTDLANSDGLKLA
REVDPEGSRTIGVLTKVDLMDEGTDVVDILAGRVIPLKFGYIPVINRGQRDIELKKTIRA
ALHDESAFFENHPSYKAKSQYCGTAFLAKKLNSILLHHIKSTLPDIKLRIENSLKRYQNE
LSVL--GPEMEE-SPTSIALSMITNFAKDYNEILNGEAKELSSQELSGGARISFVFHEIY
KNGVNSIDPFDQIKDADIRTIMHNTSGSAPSLFVGTQAFEVLVKQQIHRLEEPSLRCVNL
IFDELTRILTQIISHPQYSRYPMLKDRLSQSFIQFLREELIPTNKFVTDIISAEQTYVNT
AHPDLLKGSQAM--------------AMVEEKFHPKPQ-----------VAVDP------
----------------KTGKPLPPAQQPQP----LA--TPK----------------DES
NG--FFGG-----------FFSSKNKKRLQQMEAPPPVLRATG-----------------
---------------------------QMTERELMETEVIKLLISSYFNIVKRTVADLVP
KSVMLKLITRSKDEIQKELLLKLYSAP-DLADLVKENEATVQKRKECLKMVEVLKNASEI
VSSV-
>XP_025335328_Candida_duobushaemulonis
------------------------------------------------------------
------------------------------------------------------------
------------------------------------------------------------
------------------------------------------------------------
------------------------------------------------------------
------------------------------------------------------------
------------------------------------------------------------
------------------------------------------------------------
------------------------------------------------------------
------------------------------------------------------------
------------------------------------------------------------
------------------------------------------------------------
------------------------------------------------------------
-------------------------------------------MDESLIATINKLQD-AL
APLGGGSSSPVDLPQITVVGSQSSGKSSVLENIVGRDFLPRGTGIVTRRPLVLQLINRR-
PGV---------------NK----A---DADKIN---K--TTD----------KGE----
-ESENNLEEWGEFLHLPNKRFYNFEEIRAEIVRETDAKTGKNLGISAVPINLRIYSPHVL
TLTLVDLPGLTKVPVGDQPKDIERQIREMLLKYISKPNAIILAVNAANTDLANSDGLKLA
REVDPEGSRTIGVLTKVDLMDEGTDVVDILAGRVIPLKFGYIPVINRGQRDIESKKTIRA
ALHDESDFFENHPSYKAKSQYCGTAFLAKKLNSILLHHIKSTLPDIKLRIENSLKRYQNE
LSIL--GPEMEE-SPTSIALSMITNFSKDYNEILNGEAKELSSQELSGGARISFVFHEIY
KNGVNSIDPFDQIKDADIRTIMHNTSGSAPSLFVGTQAFEVLVKQQIHRLEEPSLRCVNL
IFDELTRILTQIISHPQYSRYPMLKDRLSQSFIQFLREELIPTNRFVTDIISAEQTYVNT
AHPDLLKGSQAM--------------AMVEEKFHPKPQ-----------VAVDP------
----------------KTGKPLPPAQQPQP----SQ--TPK----------------DES
NG--FFGG-----------FFSSKNKKRLQSMEAPPPVLRATG-----------------
---------------------------QMTERESMETEVIKLLISSYFNIVKRTVADLVP
KSVMLKLITRSKDEIQKELLSKLYSAP-DLADLVKENEATVQKRKECLKMVEVLKNASEI
VSSV-
>XP_028892820_Candida_auris
------------------------------------------------------------
------------------------------------------------------------
------------------------------------------------------------
------------------------------------------------------------
------------------------------------------------------------
------------------------------------------------------------
------------------------------------------------------------
------------------------------------------------------------
------------------------------------------------------------
------------------------------------------------------------
------------------------------------------------------------
------------------------------------------------------------
------------------------------------------------------------
-------------------------------------------MDEQLISTINKLQD-AL
APLGGGSTSPVDLPQITVVGSQSSGKSSVLENIVGRDFLPRGTGIVTRRPLVLQLINRR-
PGV---------------NK----A---DADKIN---K--VTD----------KGE----
-ESENNLEEWGEFLHLPNKRFYNFEEIRAEIVRETDAKTGKNLGISSVPINLRIYSPHVL
TLTLVDLPGLTKVPVGDQPKDIERQIREMVLKYISKPNAIILAVNAANTDLANSDGLKLA
REVDPEGARTIGVLTKVDLMDEGTDVVDILAGRVIPLKFGYIPVINRGQRDIESKKTIRA
ALQDESAFFENHPSYKAKAQFCGTAFLARKLSSILMHHIKATLPDIKARIENSLKRYQSE
LSVL--GPEMEE-SPTSIALNMITNFAKDYNEILNGEAKELSSQELSGGARISFVFHEIY
KNGVNAIDPFDQIKDADIRTIMHNTSGSAPSLFVGTQAFEVLVKQQIHRLEEPSLRCVNL
IFDELTRILNQIISHPQYSRYPLLKERLSNSFIQFLREELIPTNKFVQDIISAEQTYVNT
AHPDLLKGSQAM--------------AMVEEKFHPKPQ-----------VAIDP------
----------------KTGKPLPPTQQAQ------QQPQPK----------------EES
NG--FFGG-----------FFSSKNKKRLQQMEAPPPVLRATG-----------------
---------------------------QMTERESMETEVIKLLISSYYNIVKRTVADLVP
KAVMLKLITRSKDEIQRELLQKLYSAP-DLGELVKENDTTVQRRKECKKMVEVLRAASEI
VMSV-
>NP_012926_Saccharomyces_cerevisiae
------------------------------------------------------------
------------------------------------------------------------
------------------------------------------------------------
------------------------------------------------------------
------------------------------------------------------------
------------------------------------------------------------
------------------------------------------------------------
------------------------------------------------------------
------------------------------------------------------------
------------------------------------------------------------
------------------------------------------------------------
------------------------------------------------------------
------------------------------------------------------------
-------------------------------------------MDEHLISTINKLQD-AL
APLGGGSQSPIDLPQITVVGSQSSGKSSVLENIVGRDFLPRGTGIVTRRPLVLQLINRR-
PKK-----SEHA-----KVN----QTANELIDLNINDDDKKKDESGKHQN---EG-----
-QSEDNKEEWGEFLHLPGKKFYNFDEIRKEIVKETDKVTGANSGISSVPINLRIYSPHVL
TLTLVDLPGLTKVPVGDQPPDIERQIKDMLLKYISKPNAIILSVNAANTDLANSDGLKLA
REVDPEGTRTIGVLTKVDLMDQGTDVIDILAGRVIPLRYGYIPVINRGQKDIEHKKTIRE
ALENERKFFENHPSYSSKAHYCGTPYLAKKLNSILLHHIRQTLPEIKAKIEATLKKYQNE
LINL--GPETMD-SASSVVLSMITDFSNEYAGILDGEAKELSSQELSGGARISYVFHETF
KNGVDSLDPFDQIKDSDIRTIMYNSSGSAPSLFVGTEAFEVLVKQQIRRFEEPSLRLVTL
VFDELVRMLKQIISQPKYSRYPALREAISNQFIQFLKDATIPTNEFVVDIIKAEQTYINT
AHPDLLKGSQAM--------------VMVEEKLHPR-Q-----------VAVDP------
----------------KTGKPLP-----TQ----PSSSKAPV--------------MEEK
SG--FFGG-----------FFSTKNKKKLAALESPPPVLKATG-----------------
---------------------------QMTERETMETEVIKLLISSYFSIVKRTIADIIP
KALMLKLIVKSKTDIQKVLLEKLYGKQ-DIEELTKENDITIQRRKECKKMVEILRNASQI
VSSV-
>XP_018221037_Saccharomyces_eubayanus
------------------------------------------------------------
------------------------------------------------------------
------------------------------------------------------------
------------------------------------------------------------
------------------------------------------------------------
------------------------------------------------------------
------------------------------------------------------------
------------------------------------------------------------
------------------------------------------------------------
------------------------------------------------------------
------------------------------------------------------------
------------------------------------------------------------
------------------------------------------------------------
-------------------------------------------MDEHLISTINKLQD-AL
APLGGGSQSPIDLPQITVVGSQSSGKSSVLENIVGRDFLPRGTGIVTRRPLVLQLINRR-
PKK-----ADHA-----KVN----QAANELIDLNINENEKKKEDP--HQN----G-----
-QSEDNTEEWGEFLHLPGRKFYNFDEIRQEIVKETDKVTGANSGISSVPINLRIYSPHVL
TLTLVDLPGLTKVPVGDQPPDIERQIKDMLLKYISKPNAIILSVNAANTDLANSDGLKLA
REVDPEGTRTIGVLTKVDLMDQGTDVIDILAGRVIPLRYGYIPVINRGQKDIEHKKTIRE
ALENEKRFFENHSSYSSKAHYCGTPYLAKKLNSILLHHIRQTLPEIKAKIEATLKKYQNE
LINL--GPETMD-SASSVVLSMITDFSNEYAGILDGEAKELSSQELSGGARISYVFHETF
KNGVDSLDPFDQIKDSDIRTIMYNSSGSAPSLFVGTEAFEVLVKQQIRRFEEPSLRLVTL
VFDELVRMLKQIISQPKYSRYPALREAISNQFVQFLKDATLPTNDFVVDIIKAEQTYINT
AHPDLLKGSQAM--------------VMVEEKLHPR-Q-----------VTVDP------
----------------KTGKPLP-----AQ----PPSSKAPA--------------MEEK
SG--FFGG-----------FFSTKNKKKLAALESPPPVLKATG-----------------
---------------------------QMTERETMETEVIKLLISSYFSIVKRTIADIIP
KALMLKLIVKSKTDIQKVLLEKLYGKQ-DIEELTKENDITIQRRKECNKMVEILRNASQI
VSSV-
>XP_033767625_Saccharomyces_paradoxus
------------------------------------------------------------
------------------------------------------------------------
------------------------------------------------------------
------------------------------------------------------------
------------------------------------------------------------
------------------------------------------------------------
------------------------------------------------------------
------------------------------------------------------------
------------------------------------------------------------
------------------------------------------------------------
------------------------------------------------------------
------------------------------------------------------------
------------------------------------------------------------
-------------------------------------------MDEHLISTINKLQD-AL
APLGGGSQSPIDLPQITVVGSQSSGKSSVLENIVGRDFLPRGTGIVTRRPLVLQLINRR-
PKK-----SEHA-----KVN----QAANELIDLNINDNDKKKNETGEHQN---EG-----
-QSEDNKEEWGEFLHLPGKKFYNFDEIRQEIVKETDKVTGANSGISSVPINLRIYSPHVL
TLTLVDLPGLTKVPVGDQPPDIERQIKDMLLKYISKPNAIILSVNAANTDLANSDGLKLA
REVDPEGTRTIGVLTKVDLMDQGTDVIDILAGRVIPLRYGYIPVINRGQKDIEHKKTIRE
ALENERKFFENHPSYSSKAHYCGTPYLAKKLNSILLHHIRQTLPEIKAKIEATLKKYQNE
LINL--GPETMD-SASSVVLSMITDFSNEYAGILDGEAKELSSQELSGGARISYVFHETF
KNGVDSLDPFDQIKDSDIRTIMYNSSGSAPSLFVGTEAFEVLVKQQIRRFEEPSLRLVTL
VFDELVRMLKQIISQPKYSRYPALREAISNQFIQFLKNATVPTNEFVVDIIKAEQTYINT
AHPDLLKGSQAM--------------VMVEEKLHPR-Q-----------VAVDP------
----------------KTGKPLP-----AQ----PPSSKAPP--------------MEEK
SG--FFGG-----------FFSTKNKKKLAALESPPPVLKATG-----------------
---------------------------QMTERETMETEVIKLLISSYFSIVKRTIADIIP
KALMLKLIVKSKTDIQKVLLEKLYGKQ-DIEELTKENDITIQRRKECKKMVEILRNASQI
VSSV-
>XP_003673442_Naumovozyma_castellii
------------------------------------------------------------
------------------------------------------------------------
------------------------------------------------------------
------------------------------------------------------------
------------------------------------------------------------
------------------------------------------------------------
------------------------------------------------------------
------------------------------------------------------------
------------------------------------------------------------
------------------------------------------------------------
------------------------------------------------------------
------------------------------------------------------------
------------------------------------------------------------
-------------------------------------------MDEHLISTINKLQD-AL
APLGGGSQSPIDLPQITVVGSQSSGKSSVLENIVGRDFLPRGTGIVTRRPLVLQLINRR-
SKK-----EKEAAPQANTKN----DVSKQLLDLDLQDDADKKEAPA-SDKTK-KGEKGAT
SQSEDNAEEWGEFLHLPGKKFFNFDEIRQEIVRETEKVTGTNVGISSIPINLRIYSPYVL
TLTLVDLPGLTKVPVGDQPPDIEKQIKNMLLKYISKPNAIILSVNAANTDLANSDGLKLA
REVDPEGTRTIGVLTKVDLMDQGTDVIDILAGRVIPLRYGYIPVINRGQKDIEGKKTIRS
ALEDEKRFFEEHPSYSSKAHYCGTPYLAKKLNSILLHHIRQTLPDIKAKIENTLKKYQNE
LISL--GPETMD-SSNSIVLSMITDFSNEYSGILDGEAKELTSQELSGGARISFVFHEVF
KNGVDSLDPFDQIKDSDIRTIMYNSSGSAPSLFVGTQAFEVLVKQQIKRFEEPSLRLVNL
VFDELVRILKQIITQPKYARYPALREAISNEFIDFLKESMIPTNKFVTDIIDAEQTYINT
AHPDLLKGSRAM--------------AMVEERLHPPRQ-----------IALDP------
----------------KTGKPLPQQQQQQQ----NPSNDVLV--------------SEDK
NG--FFGG-----------FFTTKNKKKLAALESPPPVLKATG-----------------
---------------------------QMTERETTETEVIKLLIESYFGIVKRTVADIIP
KALMLKLIVKSRTDIQKVLLEKLYSSG-QLKDLTKENELTIQRRKECNRMVDILRNASEI
VSSV-
>XP_003672637_Naumovozyma_dairenensis
------------------------------------------------------------
------------------------------------------------------------
------------------------------------------------------------
------------------------------------------------------------
------------------------------------------------------------
------------------------------------------------------------
------------------------------------------------------------
------------------------------------------------------------
------------------------------------------------------------
------------------------------------------------------------
------------------------------------------------------------
------------------------------------------------------------
------------------------------------------------------------
-------------------------------------------MDEHLIATINKLQD-AL
APLGGGSQSPIDLPQITVVGSQSSGKSSVLENIVGRDFLPRGTGIVTRRPLILQLINRR-
SKKATAAAEKNKSKQQHASK----DITNQLLDLDLNEVDEKTTHSNAPETPNGKG-----
-QTEDNAEEWGEFLHLPNKKFFNFDEIRQEIVKETDKVTGANCGISAVPINLRIYSPYVL
TLTLVDLPGLTKVPVGDQPPDIEKQIKDMLLKYISKPNAIILSVNAANTDLANSDGLKLA
REVDPEGTRTIGVLTKVDLMDQGTDVIDILAGRVIPLRYGYIPVINRGQKDVEKKKSIRN
ALEDERKFFEEHPSYSSKAQYCGTPYLAKKLSSILLHHIRQTLPDIKAKIEGTLKKYQNE
LYSL--GPETMD-SSNSIVLSMITDFSNEFSGILDGEAKELSSQELSGGARISFVFHEVY
KNGIDSLDPFDQIKDSDIRTIMYNSSGSAPSLFVGTLAFEVLVKQQIKRFEEPSLRLVTL
IFDELVRILKQIITQPKYGRYPGLREAISNEFIEFLKEAMIPTNKFVTDIIDSERTYINT
AHPDLLKGSQAM--------------VMVEEKLHPPQP-----------VAVDP------
----------------KTGKPLPPNQQVHQQGGASAATKALA--------------NDEK
GG--FFGG-----------FFTSKNKKKLAALESPPPVLKATG-----------------
---------------------------QMTERETLETEVIKLLITSYFDIVKRTVADIIP
KALMLKLIVRSKSDIQKVLLEKLYNNK-NLEELTKENDNTIQRRKECKRMVEILRHASEI
VSSV-
>XP_003957129_Kazachstania_africana
------------------------------------------------------------
------------------------------------------------------------
------------------------------------------------------------
------------------------------------------------------------
------------------------------------------------------------
------------------------------------------------------------
------------------------------------------------------------
------------------------------------------------------------
------------------------------------------------------------
------------------------------------------------------------
------------------------------------------------------------
------------------------------------------------------------
------------------------------------------------------------
-------------------------------------------MDEHLIATINKLQD-AL
APLGGGSQSPIDLPQITVVGSQSSGKSSVLENIVGRDFLPRGTGIVTRRPLVLQLINRR-
RKK-----DDSN------KS----NLTDELLDLNIDDKKKEDG----------KS-----
-QSEDNAEEWGEFLHLPGKKIYNFNEIRQEIVKETEKVTGVNAGISPVPINLRIYSPYVL
TLTLVDLPGLTKVPVGDQPPDIEKQIKDMLLKYISKPNAIILSVNAANTDLANSDGLKLA
REVDPEGTRTIGVLTKVDLMDQGTDVIDILAGRVIPLRYGYIPVINRGQKDIEKNKTIRD
ALRDEKKFFEEHPSYSSKAHYCGTPYLAKKLNSILLHHIRQTLPDIKAKIEATLKKYQQE
LYNL--GPETMD-SSNSIVLSMITDFSNEYGGILDGEAKELSSQELSGGARVSFVFHEVF
KNGIDSLDPFDQIKDSDIRTIMYNSSGAAPSLFVGTEAFEVLVKQQIKRFEEPSLRLVNL
IFDELVRMLKQIITQPKYSRYPALREAISNEFIEFLKESIIPTNQFVTDIIDSEQTYINT
AHPDLLKGSQAM--------------AMVQEKLHPQPQ-----------VMLDP------
----------------KTGKPLP-----SK-QPQPVSATAS---------------MEEK
SG--FFGG-----------FFTSKNKKKLAALESPPTILKATG-----------------
---------------------------QMTERETMETEVIKLLINSYFTIVKRTIADIIP
KALMLKLIIRSRNDIQKRLLEKLYNTK-DIEELTRENDITIQRRKECQKMVEILRHASDI
VSSV-
>XP_022462583_Kazachstania_naganishii
------------------------------------------------------------
------------------------------------------------------------
------------------------------------------------------------
------------------------------------------------------------
------------------------------------------------------------
------------------------------------------------------------
------------------------------------------------------------
------------------------------------------------------------
------------------------------------------------------------
------------------------------------------------------------
------------------------------------------------------------
------------------------------------------------------------
------------------------------------------------------------
-------------------------------------------MDEHLIATINKLQD-AL
APLGGGSQSPIDLPQITVVGSQSSGKSSVLENIVGRDFLPRGTGIVTRRPLVLQLINRR-
SQQ-----TPAE---QKKSD----AVRDQLLDLNLNDEDQKQKQKG-GDEPQ-HG-----
-QSEDNTEEWGEFLHLPGKKFFNFDDIRQEIVKETDKVTGANSGISPVPINLRIYSPYVL
TLTLVDLPGLTKVPVGDQPPDIEKQIKDMLLKYIAKPNAIILSVNAANTDLANSDGLKLA
REVDPEGTRTIGVLTKVDLMDQGTDVIDILAGRVIPLRYGYIPVINRGQKDIERKKTIRQ
ALEDERRFFENHPSYGSKAHYCGTPYLAKKLNSILLHHIRQTLPEIRNKIEMTLKKYQQE
LYSL--GPETMD-SASSIVLSMITDFSNEYAGILDGEARELSSQELSGGARISFVFHEVF
KNGVDSLDPFDQIKDSDIRTIMYNSSGAAPSLFVGTEAFEVLVKQQIRRFEEPAVRLINL
IFDELVRILKQIIIQPKYSRYPALREAISNQFIEFLKDAMIPTQNFVVDIIKAEQTYINT
AHPDLLKGSQAM--------------AMIQEKLHPPVQ-----------VAVDP------
----------------KTGKPLP-----NQ----PRTLQPQQGQHQQPQGQQQGIPEEGK
NG--FFGG-----------FFTSKNKKKLASLESPPPVLKATG-----------------
---------------------------QMTERETMETEVIKLLITSYFGIVKRTVADIIP
KSIMLKLIVKSKADIQKTLLEKLYSTQKDVEGLTRENDITIQRRKECKRMVEILRHASEI
VSSV-
>XP_448870_Candida_glabrata
------------------------------------------------------------
------------------------------------------------------------
------------------------------------------------------------
------------------------------------------------------------
------------------------------------------------------------
------------------------------------------------------------
------------------------------------------------------------
------------------------------------------------------------
------------------------------------------------------------
------------------------------------------------------------
------------------------------------------------------------
------------------------------------------------------------
------------------------------------------------------------
-------------------------------------------MDEHLIATINKLQD-AL
APLGGGSQSPIDLPQITVVGSQSSGKSSVLENIVGRDFLPRGTGIVTRRPLVLQLINRR-
SKK-----SDKE------VQ----KASDQLLDLNMDDHSKKEDP---AGK---KG-----
-QSEDNAEEWGEFLHLPDKKFYNFDEIRNEIVRETDKLTGTNLGISPIPINLRIYSPHVL
TLTLVDLPGLTKVPVGDQPPDIEKQIKDMLLKYISKPNAIILSVNAANTDLANSDGLKLA
REVDPEGTRTIGVLTKVDLMDKGTDVIDILAGRVIPLRYGYIPVINRGQKDIEHKKTIRA
ALQDEKKFFEEHPSYSSKAHYCGTPYLAKKLNSILLHHIRQTLPDIKNKIESTLKKYVNE
LESL--GPETMD-SASSIVLSMITDFSNEYTGILDGEAKELTSQELSGGARISFVFHEIF
KNGVDSLDPFDQIKDSDIRTIMYNSSGSAPSLFVGTEAFEVLVKQQIRRFEEPSLRLVTL
VFDELVRMLKQIISQPKYARYPALREAISTQFIDYLKEAIVPTNEFVQDIIKSEQTYINT
AHPDLLKGSQAM--------------SMVEEKLHPR-P-----------TAVDP------
----------------KTGKPLP-----NQ----PPAKPMPA--------------VEEK
SG--FFGG-----------FFSTKNKKKLAALESPPPVLKATG-----------------
---------------------------QMTERETMETEVIKLLINSYFNIVKRTIADLVP
KALMLKLIVKSKNDMQKVLLQKLYGNQ-DIDELTKENDITIQRRKECQRMIEILKNASQI
VTSV-
>XP_004178990_Tetrapisispora_blattae
------------------------------------------------------------
------------------------------------------------------------
------------------------------------------------------------
------------------------------------------------------------
------------------------------------------------------------
------------------------------------------------------------
------------------------------------------------------------
------------------------------------------------------------
------------------------------------------------------------
------------------------------------------------------------
------------------------------------------------------------
------------------------------------------------------------
------------------------------------------------------------
-------------------------------------------MDETLIATINKLQD-AL
APLGGSSQSPIDLPQITVVGSQSSGKSSVLENIVGRDFLPRGTGIVTRRPLVLQLINRR-
KKK------DASSNNGNQQD----DLTENLLDLKVDDSKESDKSKSSTKH----------
-QSEDNMEEWGEFLHLPDRKFYNFNDIRKEIVRETEKITGPNQGISDLPINLRIYSPYVL
TLTLVDLPGLTKVPVGDQPQDIERQIKQMLLKYIKKPNAIILSVNAANQDLANSDGLKLA
REVDPEGTRTIGVLTKVDLMDEGTDVIDILAGRVIPLRYGYIPVINRGQKDIENNKTIRD
ALQDEKQFFATHAAYSSKSQYCGTPYLAKKLNSILLHHIRQTLPDIKAKIEATLKKFQNE
LISL--GPDSMD-SSSSIVLSMITDFSNEFAGILDGEAKELSSNELSGGARISFVFHEVF
KNGVDSLDPFDQIKDSDIRTIMYNSSGSAPSLFVGTEAFEVLVKQQIRRFEDPSIRLVNL
IFDEMVRMLKQIISQIKYGRYPALREAISSQFIEFVKDAMLPTIEFVKDIIKAEETYINT
AHPDLLKGSQAM--------------AMVQEKLHPT-Q-----------ISVDP------
----------------KTGKPLP-----KQPAQTPP--------------------VDEK
GG--FFGG-----------FFTSKNKKKLAALEAPPQNLRATG-----------------
---------------------------HMTERETMETEVIKLLIVSYFSIVKRTIADIVP
KAVMLKLIQRSRNEIQKVLLEKLYSNT-DLDELTKENDMTIQRRKECKSMVEILRNVSQI
VSSV-
>XP_003686609_Tetrapisispora_phaffii
------------------------------------------------------------
------------------------------------------------------------
------------------------------------------------------------
------------------------------------------------------------
------------------------------------------------------------
------------------------------------------------------------
------------------------------------------------------------
------------------------------------------------------------
------------------------------------------------------------
------------------------------------------------------------
------------------------------------------------------------
------------------------------------------------------------
------------------------------------------------------------
-------------------------------------------MDEYLISTINKLQD-AL
APLGGGSQSPIDLPQITVVGSQSSGKSSVLENIVGRDFLPRGTGIVTRRPLVLQLINRR-
AAN-----DDSSS--NDNVK----STTNELLDLDLDDKKAKAYEKNNNSNAV-KG-----
-QAEDNQDEWGEFLHLPDRKFFNFEEIRQEIVRETDKVTGGNLGISSVPINLRIYSPHVL
TLTLVDLPGLTKVPVGDQPPDIERQIKDMLLKYISKPNAIILSVNAANTDLANSDGLKLA
REVDPEGTRTIGVLTKVDLMDQGTDVIDILAGRVIPLRYGYIPVINRGQKDIEHKKTIRA
ALDDERKFFEGHSSYSSKAQYCGTPYLAKKLNSILLHHIRQTLPEIKAKIEATLKKYQSE
LFNL--GPETMD-SSNSIVLSMITDFSNEYAGILDGEAKEMSSNELSGGARVSFVFHEVF
KNGIDSLDPFDQIKDSDIRTIMYNSSGSAPSLFVGTEAFEVLVKQQIKRFEEPSLKLISL
VFDELVRMLKQIIKQPKYSRYPALREAISNQFIEYLKEAIIPTNEFVVDIIKAEETYINT
AHPDLLKGSQAM--------------AMVDEKLHPR-Q-----------VAVDP------
----------------KTGKPLP-----NS-AAVPATPAVPS--------------PEEK
SG--FFGG-----------FFSSKNKKKLASLESPPPVLKATG-----------------
---------------------------QMTDRETMETEVIKLLISSYFNIVKRTVADVIP
KALMLKLIVKSRTDIQKVLLEKLYNER-NIEELTKENDGTIQRRLECKKMVDILRHASEI
VSSV-
>XP_001644699_Vanderwaltozyma_polyspora
------------------------------------------------------------
------------------------------------------------------------
------------------------------------------------------------
------------------------------------------------------------
------------------------------------------------------------
------------------------------------------------------------
------------------------------------------------------------
------------------------------------------------------------
------------------------------------------------------------
------------------------------------------------------------
------------------------------------------------------------
------------------------------------------------------------
------------------------------------------------------------
-------------------------------------------MDESLINTINKLQD-AL
APLGGGSQSPIDLPQITVVGSQSSGKSSVLENIVGRDFLPRGTGIVTRRPLVLQLINRR-
SKK-----KDS------KID----STTEELLDLSLNNDSNNKTDDKDKKNIV-KG-----
-QSEDNSEEWGEFLHLPGKKFFNFEEIRQEIVRETDKVTGGNLGISPVPINLRIYSPFVL
TLTLVDLPGLTKVPVGDQPPDIERQIKDMLLKYISKPNAIILSVNAANTDLANSDGLKLA
REVDPEGTRTIGVLTKVDLMDEGTDVIDILAGRVIPLRYGYVPVINRGQKDIEGKKTIRL
ALEDERKFFENHSSYSSKAQYCGTPYLAKKLNSILLHHIRQTLPEIKAKIEATLKKYQNE
LFNL--GPETMD-SSNSIVLSMITDFANEYAGILDGEAKELSSNELSGGARISFVFHEVF
KNGVEALDPFDQIKDSDIRTIMYNSSGSAPSLFVGTDAFEVLVKQQIKRFEEPSLRLVTL
VFEELVRMLKQIISHMKYSRYPALREAISNQFIEYLKEAIIPTNEFVVDVIKSEETYINT
AHPDLLKGSQAM--------------VMVEEKLHPR-Q-----------VSVDP------
----------------KTGKPLP-----NQ----PAVAPVQV--------------AEEK
SG--FFGG-----------FFSTKNKKKLAALESPPPVLKATG-----------------
---------------------------QMTERETMETEVIKLLISSYFNIVKRTVADVIP
KAIMLKLIVKSRTEIQKVLLEKLYTDK-NISELTKENDGTIQRRNECKKMVDILKHASEI
VSSV-
>XP_003678830_Torulaspora_delbrueckii
------------------------------------------------------------
------------------------------------------------------------
------------------------------------------------------------
------------------------------------------------------------
------------------------------------------------------------
------------------------------------------------------------
------------------------------------------------------------
------------------------------------------------------------
------------------------------------------------------------
------------------------------------------------------------
------------------------------------------------------------
------------------------------------------------------------
------------------------------------------------------------
-------------------------------------------MDEHLISTINKLQD-AL
APLGGGSQSPIDLPQITVVGSQSSGKSSVLENIVGRDFLPRGTGIVTRRPLVLQLINRR-
VKK-----EDHS------VK----SAANELIDLHVNDDKNQIN----HK-----G-----
-QSEDNAEEWGEFLHLPGKKFYNFDEIRQEIVKETDKLTGANSGISSIPINLRIYSPHIL
TLTLVDLPGLTKVPVGDQPPDIEKQIKDMLLKYISKPNSIILSVNAANTDLANSDGLKLA
REVDPEGTRTIGVLTKVDLMDQGTDVIDILAGRVIPLRYGYIPVINRGQKDIEKKKTIRE
ALQDEKRFFENHPSYSSKAHYCGTPYLAKKLNSILLHHIRQTLPDIKAKIEATLKKYQNE
LYNL--GPENMD-SPNSVVLSMITDFSNEYAGILDGEAKELSSQELSGGARVSFVFHEVF
KNGVDALDPFDQIKDSDIRTIMYNSSGSAPSLFVGTEAFEVLVKQQIKRFEEPSLRLVSL
IFDELVRMLKQIISQTKYGRYPALREAISNQFIEFLKEAIVDTNSFVVDIINAEQTYINT
AHPDLLKGSQAM--------------ATVEEKLHPR-Q-----------VAVDP------
----------------KTGKPIP-----GQ----PATAKPPA--------------IEEK
SG--FFGG-----------FFSTKNKKKLAALESPPPVLKATG-----------------
---------------------------QMTERETLETEVIKLLISSYFGIVKRTVADVIP
KALMLKLIVKSKRDIQKVLLEKLYGNQ-DISELTKENDITIQRRKECKRMVEILRHASDI
VSSV-
>XP_037144395_Zygotorulaspora_mrakii
------------------------------------------------------------
------------------------------------------------------------
------------------------------------------------------------
------------------------------------------------------------
------------------------------------------------------------
------------------------------------------------------------
------------------------------------------------------------
------------------------------------------------------------
------------------------------------------------------------
------------------------------------------------------------
------------------------------------------------------------
------------------------------------------------------------
------------------------------------------------------------
-------------------------------------------MDEHLISTINKLQD-AL
APLGGGSQSPIDLPQITVVGSQSSGKSSVLENIVGRDFLPRGTGIVTRRPLVLQLINRR-
VKK-----NDHS------AD----STTKQLIDLNIEDSNKDKP----ENN---QG-----
-QSEDNSQEWGEFLHLPGKKFFNFDEIRQEIVRETDKVTGANAGISSVPINLRIYSPYVL
TLTLVDLPGLTKVPVGDQPPDIERQIKDMLLKYISKPNAIILSVNAANTDLANSDGLKLA
REVDPEGTRTIGVLTKVDLMDQGTDVIDILAGRVIPLRYGYIPVINRGQKDIERKKTIRQ
ALEDERKYFENHPSYSSKAHYCGTPYLAKKLNSILLHHIRQTLPDIKAKIEATLKKYQSE
LYNL--GPETMD-SASSVVLSMITDFSNEYAGILDGEARELSSQELSGGARISFVFHEVF
KNGVDALDPFDQIKDSDIRTIMYNSSGSAPSLFVGTDAFEVLVKQQIKRFEEPSLRLVNL
VFDELVRMLKQIISQPKYARYPALREAISNQFVEYLKEAIIPTNDFVVDIVNAEQTYINT
AHPDLLKGSQAM--------------TMVEEKLHPR-Q-----------PAVDP------
----------------KTGKALA-----NQ----PPV-KPLQ--------------AEEK
SG--FFGG-----------FFSTKNKKKLAALESPPPVLKASG-----------------
---------------------------QMTERETMETEVIKLLISSYFCIVKRTIADIIP
KALMLKLIVKSRTDIQKVLLEKLYGNQ-DIEDLTKENDITIQRRKECKKMVEILRHASDI
VSSV-
>XP_002495018_Zygosaccharomyces_rouxii
------------------------------------------------------------
------------------------------------------------------------
------------------------------------------------------------
------------------------------------------------------------
------------------------------------------------------------
------------------------------------------------------------
------------------------------------------------------------
------------------------------------------------------------
------------------------------------------------------------
------------------------------------------------------------
------------------------------------------------------------
------------------------------------------------------------
------------------------------------------------------------
-------------------------------------------MDEHLISTINKLQD-AL
APLGGGSQSPIDLPQIMVVGSQSSGKSSVLENIVGRDFLPRGTGIVTRRPLVLQLINRR-
QKK-----DSNV--------------SKDLSDLKIGSEDDSKK----ADT---GG-----
-QSEDNVEEWGEFLHVPGKKFFNFDEIRQEIVRETDKVTGGNLGISSVPINLRIYSPYVL
TLTLVDLPGLTKVPVGDQPPDIEKRIKDMLLKYISKPNAIILSVNAANTDLANSDGLKLA
REVDPEGTRTIGVLTKVDLMDQGTDVIDILAGRIIPLRYGYIPVINRGQKDIEKKKTIRD
ALSDEKAYFENHPSYGSKAHYCGTPYLAKKLNSILLHHIRQTLPEIKAKIEATLKKYQTE
LYNL--GPETMD-SSSSVVLSTITDFTNEYAGILNGEARELSSQELSGGARVSFVFHEVF
KNGIDALDPFDQIKDSDIRTIMYNSSGSAPSLFVGTEAFEVLVKQQIRRFEEPSLRLVGL
VFDELVRMLKQIISQSKYSRYPSLREAISNQFVEFLKDAIIPTNKFVADIISAEQTYINT
AHPDLLKGSQAM--------------AMVEEKLHPR-Q-----------VAVDP------
----------------KTGKPLPPSQSAAA----AATAQKPA--------------FEEK
SG--FFGG-----------FFSTKNKKKLAALESPPPVLKATG-----------------
---------------------------QMTERETMETEVIKLLISSYFNIVKRTIADIIP
KALMLKLIVKSKTDIQKVLLEKLYGNQ-DIEELTKENDITIQRRKECKKMVEILRHASDI
VSSV-
>XP_003644994_Eremothecium_cymbalariae
------------------------------------------------------------
------------------------------------------------------------
------------------------------------------------------------
------------------------------------------------------------
------------------------------------------------------------
------------------------------------------------------------
------------------------------------------------------------
------------------------------------------------------------
------------------------------------------------------------
------------------------------------------------------------
------------------------------------------------------------
------------------------------------------------------------
------------------------------------------------------------
-------------------------------------------MDEHLIATINKLQD-AL
APLGGGSQSPVDLPQITVVGSQSSGKSSVLENIVGRDFLPRGSGIVTRRPLVLQLINRR-
VKK------DTK------------NAHEELLDLNVGFDQK-------------AG-----
-QSEDNVEEWGEFLHLPGKKFYNFDQLRQEIVNETEKVTGKNAGISPVPINLRIYSPHVL
TLTLVDLPGLTKVPVGDQPADIESQIKNMIMQYISRPNAIILAVNAANADLANSDGLKLA
REVDPEGTKTIGVLTKIDLMDDGTDVVDILSGRIIPLRYGYVPVINRGQKDIESNKTIRD
ALRDEKKFFESHSSYSSNASYCGTPYLAKKLNSILLHHIRQTLPEIKNKIELSLKKYQAE
LLNL--GPETLD-SPNSIVLSMITDFSKEYTGILDGEAKELSSQELSGGARISFVFHEIF
KSGVYALDPFDQIKDSDIRTIMYNSSGAAPSLFVGTEAFEVLVKQQIQRFEDPSLRLVGL
IFDELVRILREIISQTKYARYPGLREAISNYFIQYLKERVIPANEFVVDIIKAEQTYINT
AHPDLLKGSQAM--------------SMVEEKLHPK--------------QLDP------
----------------KTGKQLPQPIPTGG--------------------------EKGS
NG--IFGG-----------FFSSKNKKKLTALESPPSVLKATG-----------------
---------------------------QMTERETLETEVIKLLIDSYFSIVKRTVADLIP
KAVMLKLIVKSKNDIQKILLEKLYGNQ-DIDDLTKENDITIQRRKECHNMVKILKHASEI
VSSV-
>NP_982946_Eremothecium_gossypii
------------------------------------------------------------
------------------------------------------------------------
------------------------------------------------------------
------------------------------------------------------------
------------------------------------------------------------
------------------------------------------------------------
------------------------------------------------------------
------------------------------------------------------------
------------------------------------------------------------
------------------------------------------------------------
------------------------------------------------------------
------------------------------------------------------------
------------------------------------------------------------
-------------------------------------------MDEHLIATINKLQD-AL
APLGGGSQSPVDLPQITVVGSQSSGKSSVLENIVGRDFLPRGSGIVTRRPLVLQLINRR-
GKK-----GDKR------------NAHGDLLELDVAADQK-------------TG-----
-QSEDNAEEWGEFLHAPGKKFYNFDQIRQEIVNETEKLTGKNAGISPIPINLRIYSPHVL
TLTLVDLPGLTKVPVGDQPVDIESQIKNMIMQYISKPNAIILAVNAANADLANSDGLKLA
REVDPEGTRTIGVLTKIDLMDEGTDVVDILSGRIIPLRYGYVPVINRGQKDIESRKTIRE
ALNDEKRFFENHPSYSSNANYCGTPYLAKKLNSILLHHIRQTLPEIKNKIELSLKKYQAE
LLAL--GPETLD-SPNSIVLSMITDFSKEYTGILDGEAKELSSQELSGGARISFVFHEIF
KGGVYALDPFDQIKDSDIRTIMYNSSGAAPSLFVGTEAFEVLVKQQIQRFEDPSLRLVAL
IFDELVRILREIISQPKYARYPGLREAISNYFIQYLKERIIPANDFVVDIIKSEQTYINT
AHPDLLKGSQAM--------------AMVEERLHPK--------------QVDP------
----------------KTGKSLP-PTVQHT--------------------------DKGS
SG--IFGG-----------FFASKNKKKLTALEAPPSVLKATG-----------------
---------------------------QMTERETLETEVIKLLIESYFSIVKRTVADLIP
KAVMLKLIVKSKNDIQKILLEKLYGNQ-DIEELTKENDITIQRRKECHNMVQILKHASEI
VSSV-
>XP_452123_Kluyveromyces_lactis
------------------------------------------------------------
------------------------------------------------------------
------------------------------------------------------------
------------------------------------------------------------
------------------------------------------------------------
------------------------------------------------------------
------------------------------------------------------------
------------------------------------------------------------
------------------------------------------------------------
------------------------------------------------------------
------------------------------------------------------------
------------------------------------------------------------
------------------------------------------------------------
-------------------------------------------MDERLIATINKLQD-AL
APLGGGSQTPIDLPQITVVGSQSSGKSSVLENIVGRDFLPRGTGIVTRRPLILQLINRR-
VKK--------------ETK----HATEELLDLDNSAAN--------------GG-----
-QNEDNAEEWGEFGHLPGKKLFNFNEIRKEIVLETDKSTGKNAGISAVPITLRVYSPHVL
TLTLVDLPGLTKVPVGDQPADIERQIKDMILTYIKKPNAIILAVNPANADLANSDGLKLA
REVDPDGSRTIGVLTKVDLMDEGTDVIDILAGRVIPLKFGYIPVINRGQKDIEKNKTIRS
ALEDEKRFFENHPSYSARALYCGTPYLTKKLNSILLHHIRQTLPDIKHKIEVTLKKYQTE
LLSL--GPESLS-SSSSIVLSMITDFSKEYTGILDGEARELTSKELSGGARVSFVFHEIF
KNGVYALDPFDQIKDSDIRTIMYNCSGSAPSLFVGTEAFEVLVKKQISRFEQPSLRLVNL
VFDELVRILKQIINQPKYSRYPSLRDAISNNFVQFLKEAVIPTNDFVVDIIKSEQTYINT
AHPDLLKGSQAM--------------AMVEERLHPR--------------QVDP------
----------------KTGKPIA-----AQ----PVKAE-----------------ETRP
SG--FFGG-----------FFSSKSKTRASVLENPPNVLEATG-----------------
---------------------------QMTEREKLETEVIKLLIDSYFSIVKRSVADFIP
KAVMLKLIVKSKNDIQKILLEKLYSSE-NLDELTKESDLTTQRRKECQKMVNILTHASEI
VSSV-
>XP_022675219_Kluyveromyces_marxianus
------------------------------------------------------------
------------------------------------------------------------
------------------------------------------------------------
------------------------------------------------------------
------------------------------------------------------------
------------------------------------------------------------
------------------------------------------------------------
------------------------------------------------------------
------------------------------------------------------------
------------------------------------------------------------
------------------------------------------------------------
------------------------------------------------------------
------------------------------------------------------------
-------------------------------------------MDERLISTINKLQD-AL
APLGGGSQTPIDLPQITVVGSQSSGKSSVLENIVGRDFLPRGTGIVTRRPLILQLINRR-
VKK--------------ETK----SATEDLLDLKNSEAH--------------GG-----
-QSEDNAEEWGEFGHLPGKKFYNFNEIRNEIVSETEKSTGKNAGISAVPITLRVYSPHVL
TLTLVDLPGLTKVPVGDQPADIERQIKDMLLTYIKKPNAIILAVNPANADLANSDGLKLA
REVDPDGSRTIGVLTKVDLMDEGTDVIDILAGRVIPLKFGYIPVINRGQRDIEQNKTIRA
ALEDEKKFFENHPSYSARAMYCGTPYLTKKLNSILLHHIRQTLPDIKHKIEVTLKKYQTE
LLNL--GPESLS-SASSIVLSMITDFSKEYTGILDGEAKELTSKELSGGARVSFVFHEIF
KNGVYALDPFDQIKDSDIRTIMYNCSGSAPSLFVGTEAFEVLVKKQISRFEQPSLRLVTL
VFDELVRILKQIINQPKYSRYPSLRDAISNNFIQFLKEAVIPTNEFVIDVIKSEQTYINT
AHPDLLKGSQAM--------------AMVEERLHPR--------------QVDP------
----------------KTGKPIP-----TQ----PTKPE-----------------ETRP
SG--FFGG-----------FFSSKSKTRASVLENPPNVLEATG-----------------
---------------------------QMTEREKQETEVIKLLIDSYFNIVKKTVADFIP
KAVMLKLIVKSKNDIQKILLEKLYSGE-NLEELTKESDLTTQRRKECQKMVNILSHASEI
VSSV-
>XP_022627126_Lachancea_lanzarotensis
------------------------------------------------------------
------------------------------------------------------------
------------------------------------------------------------
------------------------------------------------------------
------------------------------------------------------------
------------------------------------------------------------
------------------------------------------------------------
------------------------------------------------------------
------------------------------------------------------------
------------------------------------------------------------
------------------------------------------------------------
------------------------------------------------------------
------------------------------------------------------------
-------------------------------------------MDEALIATINKLQD-AL
APLGGGSQSPIDLPQITVVGSQSSGKSSVLENIVGRDFLPRGTGIVTRRPLVLQLINKR-
GKK-----ETS----------------DDLLELQ-------------NEDSK-KG-----
-QSEDNVNEWGEFLHVPGKKFYNFDEIRQEIVAETDKTTGKNAGISSVPINLRIYSPHVL
TLTLVDLPGLTKVPVGDQPVDIEKQIKDMLLKYISKPNAIILSVNAANTDLANSDGLKLA
REVDPEGTRTIGVLTKVDLMDQGTDVIDILAGRVIPLRYGYIPVINRGQKDIEGKKTIRL
ALEDERKYFENHSSYSSKAHYCGTPYLAKKLNSILLHHIRQTLPDIKNKIEMTLKKYQAE
LVNL--GPETMD-SPNSIVLSMITDFTKEYNGILDGEAKELSSQELSGGARISFVFHEIY
KNGVRALDPFDQIKDSDIRTIMYNSSGSAPSLFVGTEAFEVLVKQQINRFEEPSLRLVSL
VFDELVRILKQIISQPKYGRYPGLREAMSNYFVQFLKESIIPTNTFVSDIINAEQTYINT
AHPDLLKGSQAM--------------AMIEEKLHPR-Q-----------VAVDP------
----------------KTGKPLP-----NQPTPQPAT-Q-----------------SEDK
SG--FFGG-----------FFSSKNKKKLAALESPPPVLKATG-----------------
---------------------------QMTERETMETEVIKLLIESYFNIVKRTVADVIP
KAVMLKLIVRSKNDIQKILLEKLYGNQ-DIADLTKENDITIQRRKECQKMTEILRNASEI
VSSV-
>XP_002552997_Lachancea_thermotolerans
------------------------------------------------------------
------------------------------------------------------------
------------------------------------------------------------
------------------------------------------------------------
------------------------------------------------------------
------------------------------------------------------------
------------------------------------------------------------
------------------------------------------------------------
------------------------------------------------------------
------------------------------------------------------------
------------------------------------------------------------
------------------------------------------------------------
------------------------------------------------------------
-------------------------------------------MDEALISTINKLQD-AL
APLGGGSQSPIDLPQITVVGSQSSGKSSVLENIVGRDFLPRGTGIVTRRPLVLQLINRR-
SSK-----NLSS-------K----PDKNELLELE-------------NEHPT-KG-----
-QSEDNADEWGEFLHIPGKKFYNFDEIRQEIVNETDKTTGKNAGISSVPINLRIYSPHVL
TLTLVDLPGLTKVPVGDQPADIEKQIKDMLLKYISKPNAIILSVNAANTDLANSDGLKLA
REVDPEGTRTIGVLTKVDLMDQGTDVIDILAGRVIPLRYGYIPVINRGQKDIEVKKTIRS
ALEDEKRYFENHPSYSSKAHYCGTPYLAKKLNSILLHHIRQTLPDIKNKIELTLKKYQAE
LMNL--GPETMD-SPNSIVLSMITDFSKEYTGILDGEAKELSSQELSGGARISFVFHEIY
KNGVRALDPFDQIKDSDIRTIMYNSSGSAPSLFVGTEAFEVLVKQQIKRFEEPSLRLVSL
VFDELVRILKQIISQPKYARYPGLREAMSNYFVQFLKEAIIPTNTFVSDIIQAERTYINT
AHPDLLKGSQAM--------------AMIEEKLHPR-Q-----------VSVDP------
----------------KTGKPLP-----NQ-APQPQTQQ-----------------NEEK
SS--FFGG-----------FFSSKNKKKLVALESPPPVLKATG-----------------
---------------------------QMTERETMETEVIKLLIESYFNIVKRTIADVIP
KAVMLKLIVKSKNDIQKMLLEKLYGNQ-DLADLTKENDITIQRRKECHKMTEILRNASDI
VSSV-
>XP_020056481_Aspergillus_aculeatus
------------------------------------------------------------
------------------------------------------------------------
-------------------------------------------------MASPT--G-FS
------------------------------------------------------------
------------------------------------------------------------
------------------------------------------------------------
------------------------------------------------------------
------------------------------------------------------------
------------------------------------------------------------
------------------------------------------------------------
------------------------------------------------------------
------------------------------------------------------------
------------------------------------------------------------
----------------------------------------INVNDPSLISLVNKLQD-VF
ATVG--VHNPIDLPQIAVVGSQSSGKSSVLENIVGRDFLPRGSGIVTRRPLILQLINKP-
AAN---------------------AQTNSVKEEELE-GTDK-------------------
---EANVDEYGEFLHIPGQKFYDFNKIRDEIVRETEQKVGRNAGISPAPINLRIYSPNVL
TLTLVDLPGLTKVPVGDQPKDIEKQIRDMVMKYISKPNAIILAVTSANQDLANSDGLKLA
REVDPEGQRTIGVLTKVDLMDEGTDVVDILAGRIIPLRLGYVPVVNRGQRDIENKKPIAY
ALENEKNFFENHKAYRNKSSYCGTPYLARKLNLILMMHIKQTLPDIKARISSSLQKYSSE
LSQL--GDSMLG-NSANIILNIITEFSNEYRTVLEGNNTELSSIELSGGARISFVFHELY
SNGVKAVDPFDQVKDIDIRTILYNSSGSSPALFVGTTAFELIVKQQIKRLEDPSLKCISL
VYDELVRILGQLLNKQLFRRYPMLKEKFHAVVIGFFKKCMEPTNKLVRDLIAMETVYINT
GHPDFLNGHRAM--------------AIVNERQLGSKP-----------TQVDP------
----------------KTGKPL----PPRANSPSVE--TPTD--------------T-GS
SG--FFGS-----------FWASKNKKKMAAMEPPPPTLKASA-----------------
---------------------------ALSERESSEVEVIKLLITSYFNIVKRTMIDMVP
KAIMYTLVQFTKDEMQRELLEMMYRNN-ELDELLKESDYTIRRRKECQQMVESLSRASEI
VSQVQ
>XP_001276305_Aspergillus_clavatus
------------------------------------------------------------
------------------------------------------------------------
-------------------------------------------------MATP---T-TS
------------------------------------------------------------
------------------------------------------------------------
------------------------------------------------------------
------------------------------------------------------------
------------------------------------------------------------
------------------------------------------------------------
------------------------------------------------------------
------------------------------------------------------------
------------------------------------------------------------
------------------------------------------------------------
----------------------------------------INVNDPGLISLVNKLQD-VF
STVG--VHNPIDLPQIVVVGSQSSGKSSVLENIVGRDFLPRGSGIVTRRPLVLQLINKP-
SRK---------------------SLTNGAKEEKLE-TTDS-------------------
---EANVDEYGEFLHIPGQKFYDFNKIREEIVRETEQKVGRNAGISPAPINLRIYSPHVL
TLTLVDLPGLTKVPVGDQPKDIERQIREMVLKYISKPNAIILAVTSANQDLANSDGLKLA
REVDPEGQRTIGVLTKVDLMDEGTDVVDILAGRIIPLRLGYVPVVNRGQRDIENKRPISY
ALENEKNFFENHKAYRNKASYCGTPYLARKLNLILMMHIKQTLPDIKARISASLQKYSAE
LSQL--GDSMLG-NSANIILNIITEFSNEYRTVLEGNNQELSSIELSGGARISFVFHELY
SNGIKAVDPFDQVKDIDIRTILYNSSGSSPALFVGTTAFELIVKQQIKRLEDPSLKCISL
VYDELVRILGQLLNKQLFRRYPMLKEKFHAVVISFFKKCMDPTNKLVHDLISMEACYINT
GHPDFLNGHRAM--------------AIINDRQQASKP-----------TQVDP------
----------------KTGKPL----PPRANSPSID-LTPAE--------------G-NG
SG--FFGS-----------FWASKNKKKMAAMEPPPPTLKASA-----------------
---------------------------TLSEREVTEVEVIKLLITSYFNIVKRTMIDMVP
KAIMYTLVQFTKDEMQRELLEQMYRNS-ELDDLLKESDYTIRRRKECQQMVESLSRASEI
VSQVQ
>XP_001266293_Aspergillus_fischeri
------------------------------------------------------------
------------------------------------------------------------
-------------------------------------------------MASPT--T-TS
------------------------------------------------------------
------------------------------------------------------------
------------------------------------------------------------
------------------------------------------------------------
------------------------------------------------------------
------------------------------------------------------------
------------------------------------------------------------
------------------------------------------------------------
------------------------------------------------------------
------------------------------------------------------------
----------------------------------------INVNDPGLISLVNKLQD-VF
STVG--VHNPIDLPQIVVVGSQSSGKSSVLENIVGRDFLPRGSGIVTRRPLILQLINRP-
SRN---------------------SVTNGVKEEKLE-TTDS-------------------
---EANVDEYGEFLHIPGQKFYDFNKIREEIVRETEQKVGRNAGISPAPINLRIYSPNVL
TLTLVDLPGLTKVPVGDQPKDIERQIRDMVLKYISKPNAIILAVTSANQDLANSDGLKLA
REVDPEGQRTIGVLTKVDLMDEGTDVVDILAGRIIPLRLGYVPVVNRGQRDIENKRPISY
ALEHEKNFFESHKAYRNKASYCGTPYLARKLNLILMMHIKQTLPDIKARISSSLQKYTAE
LSQL--GDSMLG-NSANIILNIITEFSNEYRTVLEGNNQELSSVELSGGARISFVFHELY
SNGIKAVDPFDQVKDIDIRTILYNSSGSSPALFVGTTAFELIVKQQIKRLEDPSLKCISL
VYDELVRILGQLLNKQLFRRYPMLKEKFHAVVISFFKKCMEPTNKLVHDLISMEACYINT
GHPDFLNGHRAM--------------AIVNERQQASKP-----------TQVDP------
----------------KTGKPL----PPRANSPSVDAVATTE--------------N-SG
SG--FFGS-----------FWASKNKKKMAAMEPPPPTLKASA-----------------
---------------------------TLSEREATEVEVIKLLITSYFNIVKRTMIDMVP
KAIMYTLVQFTKDEMQRELLEQMYRNN-ELDELLKESDYTIRRRKECQQMVESLSRASEI
VSQVQ
>XP_041146645_Aspergillus_flavus
------------------------------------------------------------
------------------------------------------------------------
-------------------------------------------------MASP-----TS
------------------------------------------------------------
------------------------------------------------------------
------------------------------------------------------------
------------------------------------------------------------
------------------------------------------------------------
------------------------------------------------------------
------------------------------------------------------------
------------------------------------------------------------
------------------------------------------------------------
------------------------------------------------------------
----------------------------------------INVNDPSLISLVNKLQD-VF
ATVG--VHNPIDLPQIAVVGSQSSGKSSVLENIVGRDFLPRGSGIVTRRPLILQLINKP-
A-----------------------TQSNGVKEEKLD-TTDS-------------------
---AANLDEYGEFLHIPGQKFYDFNKIREEIVRETESKVGRNAGISPAPINLRIYSPNVL
TLTLVDLPGLTKVPVGDQPKDIEKQIRDMVLKYISKPNAIILAVTAANQDLANSDGLKLA
REVDPEGQRTIGVLTKVDLMDEGTDVVDILAGRIIPLRLGYVPVVNRGQRDIENKRPISY
ALEHEKNFFEGHKAYRNKSSYCGTPYLARKLNLILMMHIKQTLPDIKARISSSLQKYTAE
LSQL--GDSMLG-NSANIILNIITEFSNEYRTVLEGNNQELSSIELSGGARISFVFHELY
SNGIKAVDPFDQVKDIDIRTILYNSSGSSPALFVGTTAFELIVKQQIKRLEDPSTKCISL
VYDELVRILSQLLNKQLFRRYPMLKEKFHAVVISFFKKCMEPTNKLVRDLINMEACYINT
GHPDFLNGHRAM--------------TIVNERQAGSKP-----------TQVDP------
----------------KTGKPL----PPRANSPSVDLGNTES--------------G-SG
SG--FFGS-----------FWASKNKKKMAAMEAPPPTLKASA-----------------
---------------------------SLSERESTEVEVIKLLITSYFNIVKRTMIDMVP
KAIMYMLVQFTKDEMQRELLENMYRNN-ELDELLKESDYTVRRRKECQQMVESLSRASEI
VSQVQ
>XP_748106_Aspergillus_fumigatus
------------------------------------------------------------
------------------------------------------------------------
-------------------------------------------------MASPT--T-TS
------------------------------------------------------------
------------------------------------------------------------
------------------------------------------------------------
------------------------------------------------------------
------------------------------------------------------------
------------------------------------------------------------
------------------------------------------------------------
------------------------------------------------------------
------------------------------------------------------------
------------------------------------------------------------
----------------------------------------INVNDPGLISLVNKLQD-VF
STVG--VHNPIDLPQIVVVGSQSSGKSSVLENIVGRDFLPRGSGIVTRRPLILQLINRP-
SRN---------------------SVTNGVKEEKLE-TTDS-------------------
---EANVDEYGEFLHIPGQKFYDFNKIREEIVRETEQKVGRNAGISPAPINLRIYSPNVL
TLTLVDLPGLTKVPVGDQPKDIERQIRDMVLKYISKPNAIILAVTSANQDLANSDGLKLA
REVDPEGQRTIGVLTKVDLMDEGTDVVDILAGRIIPLRLGYVPVVNRGQRDIENKRPISY
ALEHEKNFFESHKAYRNKASYCGTPYLARKLNLILMMHIKQTLPDIKARISSSLQKYTAE
LSQL--GDSMLG-NSANIILNIITEFSNEYRTVLEGNNQELSSVELSGGARISFVFHELY
SNGIKAVDPFDQVKDIDIRTILYNSSGSSPALFVGTTAFELIVKQQIKRLEDPSLKCISL
VYDELVRILGQLLNKQLFRRYPMLKEKFHAVVINFFKKCMEPTNKLVHDLISMEACYINT
GHPDFLNGHRAM--------------AIVNERQQASKP-----------TQVDP------
----------------KTGKPL----PPRANSPSVDAVAATE--------------N-SG
SG--FFGS-----------FWASKNKKKMAAMEPPPPTLKASA-----------------
---------------------------TLSEREATEVEVIKLLITSYFNIVKRTMIDMVP
KAIMYTLVQFTKDEMQRELLEQMYRNN-ELDELLKESDYTIRRRKECQQMVESLSRASEI
VSQVQ
>XP_681292_Aspergillus_nidulans
------------------------------------------------------------
------------------------------------------------------------
-------------------------------------------------MASPT--TGYS
------------------------------------------------------------
------------------------------------------------------------
------------------------------------------------------------
------------------------------------------------------------
------------------------------------------------------------
------------------------------------------------------------
------------------------------------------------------------
------------------------------------------------------------
------------------------------------------------------------
------------------------------------------------------------
----------------------------------------INVNDPSLISLVNKLQD-VF
STVG--VQNPIDLPQIAVVGSQSSGKSSVLENIVGRDFLPRGSGIVTRRPLILQLINKP-
S------------------------QTNGVKDEQLE-TTDK-------------------
---EANLDEYGEFLHIPGQKFYDFNKIRDEIVRETETKVGRNAGISAAPINLRIYSPNVL
TLTLVDLPGLTKVPVGDQPKDIERQIRDMVLKYISKPNAIVLAVTAANQDLANSDGLKLA
REVDPEGQRTIGVLTKVDLMDEGTDVVDILAGRIIPLRLGYVPVVNRGQRDIENKRPISY
ALEHEKNFFESHKAYRNKASYCGTPYLARKLNLILMMHIKQTLPDIKSRISSSLQKYSSE
LAQL--GDSMLG-NSANIILNIITEFSNEYRTVLEGNNQELSSVELSGGARISFVFHELY
SNGIKAVDPFDQVKDIDIRTILFNSSGSSPALFIGTTAFELIVKQQIARLEDPSLKCISL
VYDELVRILGQLLNKQLFRRYPMLKEKFHAVVIAFFKKAMEPTNKLVRDLIAMETTYINT
AHPDFLNGHRAM--------------AIVNERHAAAKP-----------TQVDP------
----------------KTGKPL----PPRANSPSVEATTPDT--------------N-SS
SG--FFGS-----------FWASKNKKKMAAMEAPPPNLKASA-----------------
---------------------------ALSERESTEVEVIKLLITSYFNIVKRTMIDMVP
KAIMYTLVQYSKEGMQRELLENMYRNA-ELDDLLKESDYTIRRRKECQQMVESLSRASEI
VSQVQ
>XP_001400174_Aspergillus_niger
------------------------------------------------------------
------------------------------------------------------------
-------------------------------------------------MASPT--TGFS
------------------------------------------------------------
------------------------------------------------------------
------------------------------------------------------------
------------------------------------------------------------
------------------------------------------------------------
------------------------------------------------------------
------------------------------------------------------------
------------------------------------------------------------
------------------------------------------------------------
------------------------------------------------------------
----------------------------------------INVNDPSLISLVNKLQD-VF
ATVG--VQNPIDLPQIAVVGSQSSGKSSVLENIVGRDFLPRGSGIVTRRPLVLQLINRP-
A-G---------------------SQTNGVKEEALE-TTDK-------------------
---EANIDEYGEFLHIPGQKFYDFNKIREEIVRETESKVGRNAGISPAPINLRIYSPNVL
TLTLVDLPGLTKVPVGDQPKDIERQIRDMVLKYISKPNAIILAVTSANQDLANSDGLKLA
REVDPEGQRTIGVLTKVDLMDEGTDVVDILAGRIIPLRLGYVPVVNRGQRDIENKRPIAY
ALEHEKNFFEGHKAYRNKSSYCGTPYLARKLNLILMMHIKQTLPDIKARISSSLQKYSSE
LSQL--GDSMLG-NSANIVLNIITEFSNEYRTVLEGSNQELSSIELSGGARISFVFHELY
SNGIKAVDPFDHVKDIDIRTILYNSSGPSPALFVGTTAFELIVKQQIKRLEDPSLKCISL
VYDELVRILGQLLNKSLFRRYPMLKEKFHAVVIGFFKKSMEPTNKLVRDLVNMEACYINT
GHPDFLNGHRAM--------------TIVNERQTAGKP-----------TQVDP------
----------------KTGKPL----PPRANSPSVEVPVDNN--------------N-SG
-G--FFGS-----------FWASKNKKKMAAMEPPPPTLKASA-----------------
---------------------------SLSERESVEVEVVKLLITSYFNIVKRTMIDMVP
KAIMYTLVQFTKDEMQRELLENMYRNS-ELDDLLKESDYTVRRRKECQQMVESLSRASEI
VSQVQ
>XP_015401646_Aspergillus_nomiae
------------------------------------------------------------
------------------------------------------MLGLGVRRLKTRPSLLDL
IEASCSSGGGSDQPLLLSSSSPPTGIDQLPPLPDSPTSPSSSSSSSSSSFPTPT--TTFN
PSPSSSSVHPPAIRI------------------MAPSGKGPQAEAHHGSVFSVSGPVVVA
ENMIGCAMYDWYCRVGKDQLVGEVIRLDGDKATIQVYEETDGVTVGDPVERTGKPLAVEL
GP--------------------AKGIYIPRGITVNALDREKKWDFTPGQYKVGDHITGGD
VWGSVFENSLMSDHKILLPPRARGTITRIAEAGSYTVEEKLLEIEFDGKKTEFGMMQTWP
VRVPRPVNEKVPSDAPFIVGQRVLDSLFPSVQGGTVCIPGAFGCGKTVISQSVSKFSNSD
IIVYVGCGERGNEMAEVLMDFPELSIEIDGRKEPIMKRTCLIANTSNMPVAAREASIYTG
ITIAEYFRDQGKNVAMMADSSSRWAEALRELSGRLGEMPADQGFPAYLGAKLASFYERAG
KSVALGSPERVGSVSIVGAVSPPGGDFSDPVTTSTLGIVQVFWGLDKKLAQRKHFPSVNT
SMSYSKYTTVLDKFYEKDYPDFPRLRDQIRELLTKSEELDQVVQLVGKAALGDSDKIALD
VAAMVKDDFLQQNGYSDYDQFCPLWKTEYMMKAFMGYHDEAQKAIAQGQNWSKVREATAD
IQTALRSMKFEVPENQQEVSEKYEKVLQTMSERFASVSDEINVNDPSLISLVNKLQD-VF
ATVG--VHNPIDLPQIAVVGSQSSGKSSVLENIVGRDFLPRGSGIVTRRPLILQLINKP-
A-----------------------AQSNGVKEEKLD-TTDS-------------------
---AANLDEYGEFLHIPGQKFYDFNKIREEIVRETESKVGRNAGISPAPINLRIYSPNVL
TLTLVDLPGLTKVPVGDQPKDIEKQIRDMVLKYISKPNAIILAVTAANQDLANSDGLKLA
REVDPEGQRTIGVLTKVDLMDEGTDVVDILAGRIIPLRLGYVPVVNRGQRDIENKRPISY
ALEHEKNFFESHKAYRNKSSYCGTPYLARKLNLILMMHIKQTLPDIKARISSSLQKYSAE
LAQL--GDSMLG-NSANIILNIITEFSNEYRTVLEGNNQELSSIELSGGARISFVFHELY
SNGIKAVDPFDQVKDIDIRTILYNSSGSSPALFVGTTAFELIVKQQIKRLEDPSTKCISL
VYDELVRILGQLLNKQLFRRYPMLKEKFHAVVISFFKKCMEPTNKIVRDLINMEACYINT
GHPDFLNGHR-----------------------------------------VDP------
----------------KTGKPLP---PPRSNSPSVDLGNAES--------------S-SG
SG--FFGS-----------FWASKNKKKMAAMEPPPPTLKASA-----------------
---------------------------SLSERESTEVEVIKLLITSYFNIVKRTMIDMVP
KAIMYMLVQFTKDEMQRELLENMYRNG-ELDELLKESDYTVRRRKECQQMVESLSRASEI
VSQVQ
>XP_001827726_Aspergillus_oryzae
------------------------------------------------------------
------------------------------------------------------------
------------------------------------------------------------
------------------------------------------------------------
------------------------------------------------------------
------------------------------------------------------------
------------------------------------------------------------
------------------------------------------------------------
------------------------------------------------------------
------------------------------------------------------------
------------------------------------------------------------
------------------------------------------------------------
------------------------------------------------------------
----------------------------------------MASLSEDLLVTVNKLQDLVF
NTIG---NDSLDLPQIVVVGSQSSGKSSVLENIVGRDFLPRGSGIVTRRPLILQLINIP-
SER---------------------HDKPDTDEIHVPHTA---------------------
-ASVAGQHEWAEFHHLPGRKFEDFALVKQEIEAETARIAGSNKGINRQPINLKIFSPHVL
NLTMVDLPGLTKVPIGDQPSDIEKQTRALILEYIAKPNSLVLAVSPANVDLVNSEALKLA
RQVDPMGRRTIGVLTKLDLMDHGTNAMDILSGRVYPLKLGFIGVVNRSQQDIQSGKSLSD
ALQAEVDFFRHHPAYRNMANRCGTQFLAKTLNTTLMSHIRDRLPDIKARLNTLMGQTQQE
LASYGNKQFSGKEHRGSLILQLMTRFASSFISSIDGTSSEISTKELCGGARIYYIFNSVF
GNSLETIDPTHNLTVSDIRTAIRNSTGPRPSLFVPELAFDLLVKPQIKMLEAPSQRCVEL
VYEELIKICHTCGSQELL-RFPRLQAKLIEVVSDLLRERLGPCSAYVESLISIQRAYINT
NHPNFLGAAAAMSSIIQNKQEQERKSALAEDRRKREKRRQRELGGINGSTSLSPEDEEEQ
ALEQKAQNIPIRSQSAKGTRNMPPNIGKLQESGIAATLNGA---------------HQNP
HA--MFGGTNTTRDSFLNYFFGKDGAQPSPSLPQPSSQSRPSNHTNEVSTTQSIRRTEVR
SPVMPPDDYVPVPEYIGEISSLENTEPTLSDRELLETELIRRLISSYFDIVRETIADQVP
KAIMHLLVNHSKDVVQNRLVSELYKED-LFGELLYEDDGIKAEREKCERLLETYKEAAKI
VGEVL
>XP_040636544_Aspergillus_ruber
------------------------------------------------------------
------------------------------------------MLGLGVNRLKARPSLLDL
IGSREELPSVTVDDDGSSSSPPGPANLPPL-------------------PDSPT--STTS
SWSYSISNNNTNSTIEHRVPSLPIPSIRSPASHTMAPAKDENDGDERGAIFSVSGSVVVA
ENMIGCAMYE-LCHVGAGQLVGEVIRVDGDKVTIQVYEETAGVAVGDPVYRTGKPLSVEL
GPGLMETIYDGIQRPLKQIYSESGSIYIPSGIRVNALDRKKKWDFTP-TMKVGDHITGGD
IWGTVFENSLVNQHKVLLPPRARGTITRIAEAGSYTVEEKLLEVEFDGKKTEHGMMQVWP
VRVPRPVNDRLSSDSPFVVGQRVLDSLFPSVQGGTVCIPGAFGCGKTVISQSVSKFSNSD
IIVYVGCGERGNEMAEVLMDFPELSIEVEGRKEPIMKRTCLIANTSNMPVAAREASIYTG
ITIAEYFRDQGKNVAMMADSSSRWAEALREISGRLGEMPADQGFPAYLGAKLASFYERAG
KSTALGSPERNGSVSIVAAVSPPGGDFSDPVTSATLGIVQVFWGLDKKLAQRKHFPSINT
SMSYSKYTTVLDKFYEKDHPEFPRLRESVRELLTKSEDLDQVVQLVGKAALGDSDKITLD
VAAMVKDDFLQQNGYSDYDQFCPLWKTEYMMKAFMGFHDEAQKAVAQGQNWAKVRGATGD
IQTSLRSMKFELPENKEEVTEKYEKVLQSMTERFASVSDVINVNDPSLISLVNKLQD-VF
STVG--VTNPIDLPQIAVVGSQSSGKSSVLENIVGRDFLPRGSGIVTRRPLVLQLINKP-
A-R---------------------NSVNGSTDEKVDNTTDE-------------------
---AANVNEYGEFLHIPGQKFYDFNKIREEIVRETESKVGKNAGISPIPINLRIYSPNVL
TLTLVDLPGLTKVPVGDQPKDIERQIRDMVLRYISKPNAIILAVTSANQDLANSDGLQLA
REVDPEGQRTIGVLTKVDLMDEGTDVVDILAGRVIPLRLGYVPVVNRGQRDIENKRPIAS
ALENEKNFFENHKAYRNKASYCGTPYLARKLNLILMMHIKQTLPDIKARISSSLQKYSSE
LSQL--GDSLLG-NSANIILNIITEFSNEYRTVLEGRNQELSSAELSGGARISFVFHELY
SNGIKAVDPFDAVKDMDIRMFLYNSSGPSPSLFVGTTAFELIVKQQIRRMEDPSLKCISL
VYDELVRILGQLLNKQLFRRYPMLKEKFHAVVIAFFKKCMDPTNKLVRDLVNMESCYINT
GHPDFLNGHRAM--------------AIVNERQVAGKP-----------TQVDP------
----------------KTGKPL----ASRANSPSLE--PQPE--------------TTNN
AG--FFGS-----------FWASKNKKKAAAMEPPPPTLKVSA-----------------
---------------------------TMSDRESAEVEVIKLLITSYYNIVKRTMIDMVP
KAIMYTLVQFTKDEMQRELLENMYRNQ-ELDDLLKESDYTIRRRKECQQMVESLSRASEI
VSQVQ
>XP_040700444_Aspergillus_sydowii
------------------------------------------------------------
------------------------------------------------------------
-------------------------------------------------MASPT--SGYS
------------------------------------------------------------
------------------------------------------------------------
------------------------------------------------------------
------------------------------------------------------------
------------------------------------------------------------
------------------------------------------------------------
------------------------------------------------------------
------------------------------------------------------------
------------------------------------------------------------
------------------------------------------------------------
----------------------------------------INVNDPSLISLVNKLQD-VF
STVG--VQNPIDLPQIAVVGSQSSGKSSVLENIVGRDFLPRGSGIVTRRPLILQLINRP-
P------------------------QANGVKEEKLE-TTDK-------------------
---EANVDEYGEFLHIPGQKFHDFNKIREEIVRETETKVGRNAGISAAPINLRIYSPNVL
TLTLVDLPGLTKVPVGDQPKDIERQIRDMVLKYISKPNAIILAVTAANQDLANSDGLKLA
REVDPEGQRTIGVLSKVDLMDEGTDVVDILAGRIIPLRLGYVPVVNRGQRDIENKRPIAY
ALENEKNFFENHKAYRNKASYCGTPYLARKLNLILMMHIKQTLPDIKSRISSSLQKYSSE
LSQL--GDSMLG-NSANIILNIITEFSNEYRTVLEGNNQELSSIELSGGARISFVFHELY
ANGVKAVDPFDQVKDIDIRTILFNSSGSSPALFIGTTAFELIVKQQITRLEDPSLKCISL
VYDELVRILGQLLNKQLFRRYPMLKEKFHAVVIAFFKKAMEPTNKLVRDLIAMESTYINT
AHPDFLNGHRAM--------------AIVNERHAAGKP-----------TQVDP------
----------------KTGKPL----PPRANSPSVEPTPAGT--------------DTSS
TG--FFGS-----------FWASKNKKKMAAMEAPPPNLKASA-----------------
---------------------------ALSERESTEVEVIKLLITSYYNIVKRTMIDMVP
KAIMYTLVQFSKEGMQRELLENMYRNA-ELDDLLKESDYTIRRRKECQQMVESLSRASEI
VSQVQ
>XP_001217824_Aspergillus_terreus
------------------------------------------------------------
------------------------------------------------------------
-------------------------------------------------MASPT--G-YS
------------------------------------------------------------
------------------------------------------------------------
------------------------------------------------------------
------------------------------------------------------------
------------------------------------------------------------
------------------------------------------------------------
------------------------------------------------------------
------------------------------------------------------------
------------------------------------------------------------
------------------------------------------------------------
----------------------------------------INVNDPSLISLVNKLQD-VF
TTVG--VHNPIDLPQIAVVGSQSSGKSSVLENIVGRDFLPRGSGIVTRRPLILQLINKP-
A-G---------------------SQTNGVKDEKLE-TSDK-------------------
---EANLDEYGEFLHIPGQRFYDFNKIREEIVRETESKVGRNAGISPAPINLRIYSPNVL
TLTLVDLPGLTKVPVGDQPKDIERQIRDMVLKFISKPNAIILAVTSANQDLANSDGLKLA
REVDPEGQRTIGVLTKVDLMDEGTDVVDILAGRIIPLRLGYVPVVNRGQRDIENKRPIAY
ALEHEKNFFESHKAYRNKASYCGTPYLARKLNLILMMHIKQTLPDIKARISSSLQKYSSE
LSQL--GDSMLG-NSANIVLNIITEFSNEYRTVLEGNNQELSSIELSGGARISFVFHELY
SNGIKAVDPFDQVKDIDIRTILYNSSGSSPALFVGTTAFELIVKQQIKRLEDPSTKCISL
VYDELVRILGQLLNKSLFRRYPMLKEKFHAVVISFFKKCMEPTTKLVRDLIAMEACYINT
GHPDFLNGHRAM--------------TIVNERQQASKP-----------TQVDP------
----------------KTGKPL----PPRANSPSVE--IPQE--------------S-SG
SG--FFGS-----------FWASKNKKKMAAMEPPPPTLKASA-----------------
---------------------------SLSERESTEVEVIKLLITSYFNIVKRTMIDMVP
KAIMYTLVQFTKDEMQRELLENMYRNN-ELDDLLKESDYTVRRRKECQQMVESLSRASEI
VSQVQ
>XP_022492238_Penicillium_arizonense
------------------------------------------------------------
------------------------------------------------------------
-------------------------------------------------MASPT--TGYS
------------------------------------------------------------
------------------------------------------------------------
------------------------------------------------------------
------------------------------------------------------------
------------------------------------------------------------
------------------------------------------------------------
------------------------------------------------------------
------------------------------------------------------------
------------------------------------------------------------
------------------------------------------------------------
----------------------------------------INVNDPSLISLVNKLQD-VF
STVG--VHNPIDLPQIVVVGSQSSGKSSVLENIVGRDFLPRGSGIVTRRPLILQLINKT-
PSA---------------------PSAHPNGDKKLE-TTDS-------------------
---ESNVDEYGEFLHIQGQKFYDFNKIREEIVRETETKVGKNAGISPVPINLRIYSPNVL
TLTLVDLPGLTKVPVGDQPKDIERQIREMVLKYISKPNAIILAVTSANQDLANSDGLKLA
REVDPEGQRTIGVLSKVDLMDEGTDVVDILAGRIIPLRLGYVPVVNRGQRDIENKKLIAA
ALENEKNFFENHKAYRNKASYCGTPYLARKLNLILMMHIKQTLPDIKARISSSLQKYTSE
LAQL--GDSMLG-NSANIILNIITEFSNEYRTVLEGNNTELSSIELSGGARISFVFHELY
SNGIKAVDPFDIVKDIDIRTILYNSSGSSPALFVGTTAFELIVKQQIKRLEEPSLKCISL
VFDELVRILSQLLTKQLFRRYPMLKEKFHTVVIAFFKKCLEPTNKLVKDLINMEATYVNT
GHPDFLNGHRAM--------------TLVNERQQAAKP-----------TQVDP------
----------------KTGKPL----PGRAQSPSLD--TTGE--------------AQNG
SG--FFGS-----------FWASKNKKKMALMEAPPTTLKASA-----------------
---------------------------SLSEREATEVEVIKLLITSYFNIVKRTMIDMVP
KAVMYTLVQFTKDEMQRELLENMYRNN-ELDELLKESDYTVRRRKECQQMVESLGRASEI
VSQVQ
>XP_014533818_Penicillium_digitatum
------------------------------------------------------------
------------------------------------------------------------
-------------------------------------------------MASPT--SGYS
------------------------------------------------------------
------------------------------------------------------------
------------------------------------------------------------
------------------------------------------------------------
------------------------------------------------------------
------------------------------------------------------------
------------------------------------------------------------
------------------------------------------------------------
------------------------------------------------------------
------------------------------------------------------------
----------------------------------------INVNDPGLISLVNKLQD-VF
STVG--VQNPIDLPQIAVVGSQSSGKSSVLENIVGRDFLPRGSGIVTRRPLILQLINKS-
PTT--------------------------NGEAKLE-TTDS-------------------
---ESNVNEYGEFLHLPGEKFFDFNKIRDEIVRETETKVGKNAGISPSPINLRIYSPNVL
TLTLVDLPGLTKVPVGDQPKDIEKQIRDMVLKYISKPNAIILAVTSANQDLANSDGLKLA
REVDPEGQRTIGVLSKVDLMDDGTDVVDILAGRIIPLRLGYVPVVNRGQRDIENKKLIAQ
ALENEKNFFENHKAYRNKASYCGTPYLARKLNLILMMHIKQTLPDIKARISTSLQKYTAE
LAQL--GDSMLG-NSANIILNIITEFSNEYRTVLEGNNQELSSVELSGGARISFVFHELY
SNGVKAVDPFDLVKDIDIRTILYNSSGSSPALFVGTTAFELIVKQQIRRLEEPSLKCISL
VYDELVRILSQLLTKQLFRRYPMLKEKFHTVVISFFKKCLEPTNKLVKDLINMESTYVNT
GHPDFLNGHRAM--------------TIVNERQAAAKP-----------TQVDP------
----------------KTGKPLL---PARAQSPSLD--TTGE--------------ATNN
SG--FFGS-----------FWASKNKKKMALMEAPPTTLKASA-----------------
---------------------------SLSEREATEVEVIKLLITSYFNIVKRTMIDMVP
KAVMYTLVQFTKDEMQRELLENMYRTN-EFDELLKESDYTTRRRKECQQMVESLGRASEI
VSQVQ
>XP_016600826_Penicillium_expansum
------------------------------------------------------------
------------------------------------------------------------
-------------------------------------------------MASPT--SGYS
------------------------------------------------------------
------------------------------------------------------------
------------------------------------------------------------
------------------------------------------------------------
------------------------------------------------------------
------------------------------------------------------------
------------------------------------------------------------
------------------------------------------------------------
------------------------------------------------------------
------------------------------------------------------------
----------------------------------------INVNDPSLISLVNKLQD-VF
STVG--VQNPIDLPQIAVVGSQSSGKSSVLENIVGRDFLPRGSGIVTRRPLILQLINKS-
PAT--------------------------NGETKLE-TTDS-------------------
---ESNVNEYGEFLHLPGEKFFDFNKIRDEIVRETETKVGKNAGISPSPINLRIYSPNVL
TLTLVDLPGLTKVPVGDQPKDIEKQIRDMVLKYISKPNAIILAVTSANQDLANSDGLKLA
REVDPEGQRTIGVLSKVDLMDDGTDVVDILAGRIIPLRLGYVPVVNRGQRDIENKKLIAQ
ALENEKNFFENHKAYRNKASYCGTPYLARKLNLILMMHIKQTLPDIKARISSSLQKYTAE
LSQL--GDSMLG-NSANIILNIITEFSNEYRTVLEGNNQELSSIELSGGARISFVFHELY
SNGVKAVDPFDLVKDIDIRTILYNSSGSSPALFVGTTAFELIVKQQIRRLEEPSLKCISL
VYDELVRILSQLLTKQLFRRYPMLKEKFHAVVISFFKKCLEPTNKLVKDLINMESTYVNT
GHPDFLNGHRAM--------------TLVNERQAAAKP-----------TQVDP------
----------------KTGKPLL---PARAQSPSLD--TTGE--------------ANNN
SG--FFGS-----------FWASKNKKKMALMEAPPPTLKASA-----------------
---------------------------SLSEREATEVEVIKLLITSYFNIVKRTMIDMVP
KAVMYTLVQFTKDEMQRELLENMYRTN-ELDELLKESDYTTRRRKECQQMVESLGRASEI
VSQVQ
>XP_040649962_Penicillium_griseofulvum
------------------------------------------------------------
------------------------------------------------------------
-------------------------------------------------MASPT--TGHS
------------------------------------------------------------
------------------------------------------------------------
------------------------------------------------------------
------------------------------------------------------------
------------------------------------------------------------
------------------------------------------------------------
------------------------------------------------------------
------------------------------------------------------------
------------------------------------------------------------
------------------------------------------------------------
----------------------------------------INVNDPSLISLVNKLQD-VF
STVG--VQNPIDLPQIAVVGSQSSGKSSVLENIVGRDFLPRGSGIVTRRPLILQLINKT-
TTT--------------------------NGETKLE-TTDS-------------------
---ESNVNEYGEFLHLPGEKFYDFNKIRDEIVRETETKVGKNAGISPSPINLRIYSPNVL
TLTLVDLPGLTKVPVGDQPKDIERQIRDMVLKYISKPNAIILAVTSANQDLANSDGLKLA
REVDPEGQRTIGVLSKVDLMDEGTDVVDILAGRIIPLRLGYVPVVNRGQRDIENKKLIAY
ALENEKNFFENHKAYRNKASYCGTPYLARKLNLILMMHIKQTLPDIKARISASLQKYTAE
LGQL--GDSMLG-NSANIILNIITEFSNEYRTVLEGNNQELSSIELSGGARISFVFHELY
SNGIKAVDPFDVVKDIDIRTILYNSSGSSPALFVGTTAFELIVKQQIRRLEEPSLKCISL
VYDELVRILSQLLTKQLFRRYPMLKEKFHAVVISFFKKCLEPTNKLVKDLINMESTYVNT
GHPDFLNGHRAM--------------TLVNERQAAAKP-----------TQVDP------
----------------KTGKPLL---PARAQSPSLD--TTGE--------------ATNN
SG--FFGS-----------FWASKNKKKMALMEAPPPTLKASA-----------------
---------------------------SLSERESTEVEVIKLLITSYFNIVKRTMIDMVP
KAVMYTLVQFTKDEMQRELLENMYRTN-ELDELLKESDYTTRRRKECQQMVESLGRASEI
VSQVQ
>XP_038927556_Penicillium_roqueforti
------------------------------------------------------------
------------------------------------------------------------
-------------------------------------------------MASPT--TGHS
------------------------------------------------------------
------------------------------------------------------------
------------------------------------------------------------
------------------------------------------------------------
------------------------------------------------------------
------------------------------------------------------------
------------------------------------------------------------
------------------------------------------------------------
------------------------------------------------------------
------------------------------------------------------------
----------------------------------------INVNDPSLISLVNKLQD-VF
STVG--VHNPIDLPQIAVVGSQSSGKSSVLENIVGRDFLPRGSGIVTRRPLILQLINKT-
PTT--------------------------NGETKLE-TTDS-------------------
---ESNVNEYGEFLHLPGEKFFDFNKIRDEIVRETETKVGKNAGISPSPINLRIYSPNVL
TLTLVDLPGLTKVPVGDQPKDIEKQIRDMVLKYISKPNAIILAVTSANQDLANSDGLKLA
REVDPEGQRTIGVLSKVDLMDDGTDVVDILAGRIIPLRLGYVPVVNRGQRDIENKKLIAY
ALENEKNFFENHKAYRNKASYCGTPYLARKLNLILMMHIKQTLPDIKARISASLQKYTAE
LGQL--GDSMLG-NSANIILNIITEFSNEYRTVLEGNNQELSSIELSGGARISFVFHELY
ANGVKAVDPFDFVKDIDIRTILYNSSGSSPALFVGTTAFELIVKQQIRRLEEPSLKCISL
VYDELVRILSQLLTKQLFRRYPMLKEKFHAVVIQFFKKCLEPTNKLVKDLINMESTYVNT
GHPDFLNGHRAM--------------TLVNERQAAAKP-----------TQVDP------
----------------KTGKPLL---PARAQSPSLD--TSGE--------------ANNN
SG--FFGS-----------FWASKNKKKMALMEAPPATLKASA-----------------
---------------------------SLSEREATEVEVIKLLITSYFNIVKRTMIDMVP
KAVMYTLVQFSKDEMQRELLEQMYRTN-ELDELLKESDYTTRRRKECQQMVESLGRASEI
VSQVQ
>XP_002568519_Penicillium_rubens
------------------------------------------------------------
------------------------------------------------------------
-------------------------------------------------MASPT--TGYS
------------------------------------------------------------
------------------------------------------------------------
------------------------------------------------------------
------------------------------------------------------------
------------------------------------------------------------
------------------------------------------------------------
------------------------------------------------------------
------------------------------------------------------------
------------------------------------------------------------
------------------------------------------------------------
----------------------------------------INVNDPSLISLVNKLQD-VF
STVG--VQNPIDLPQIAVVGSQSSGKSSVLENIVGRDFLPRGSGIVTRRPLILQLINKT-
PAT--------------------------NGETKLE-TTDS-------------------
---ESNVNEYGEFLHLPGEKFFDFNKIRDEIVRETETKVGKNAGISPSPINLRIYSPNVL
TLTLVDLPGLTKVPVGDQPKDIERQIRDMVLKYISKPNAIILAVTSANQDLANSDGLKLA
REVDPEGQRTIGVLSKVDLMDEGTDVVDILAGRIIPLRLGYVPVVNRGQRDIENKKLIAY
ALENEKNFFENHKAYRNKASYCGTPYLARKLNLILMMHIKQTLPDIKARISASLQKYTAE
LAQL--GDSMLG-NSANIILNIITEFSNEYRTVLEGNNQELSSIELSGGARISFVFHELY
SNGVKAVDPFDIVKDIDIRTILYNSSGSSPALFVGTTAFELIVKQQIKRLEEPSLKCISL
VYDELVRILSQLLTKQLFRRYPMLKEKFHAVVISFFKKCLEPTNKLVKDLINMESTYVNT
GHPDFLNGHRAM--------------ALVNERQAAAKP-----------TQVDP------
----------------KTGKPLG---PARAQSPSLD--TTGE--------------ATNN
SG--FFGS-----------FWASKNKKKMALMEAPPPTLKASA-----------------
---------------------------SLSEREATEVEVIKLLITSYFNIVKRTMIDMVP
KAVMYTLVQFTKDEMQRELLENMYRTN-ELDELLKESDYTTRRRKECQQMVESLGRASEI
VSQVQ
>XP_040810982_Penicillium_solitum
------------------------------------------------------------
------------------------------------------------------------
-------------------------------------------------MASPT--SGYS
------------------------------------------------------------
------------------------------------------------------------
------------------------------------------------------------
------------------------------------------------------------
------------------------------------------------------------
------------------------------------------------------------
------------------------------------------------------------
------------------------------------------------------------
------------------------------------------------------------
------------------------------------------------------------
----------------------------------------INVNDPSLISLVNKLQD-VF
STVG--VQNPIDLPQIAVVGSQSSGKSSVLENIVGRDFLPRGSGIVTRRPLILQLINKS-
PTT--------------------------NGETKLE-TTDS-------------------
---ESNVNEYGEFLHLPGEKFFDFNKIRDEIVRETETKVGKNAGISPSPINLRIYSPNVL
TLTLVDLPGLTKVPVGDQPKDIEKQIRDMVLKYISKPNAIILAVTSANQDLANSDGLKLA
REVDPEGQRTIGVLSKVDLMDDGTDVVDILAGRIIPLRLGYVPVVNRGQRDIENKKLIAQ
ALENEKNFFENHKAYRNKASYCGTPYLARKLNLILMMHIKQTLPDIKARISTSLQKYTAE
LGQL--GDSMLG-NSANIILNIITEFSNEYRTVLEGNNQELSSIELSGGARISFVFHELY
SNGVKAVDPFDLVKDIDIRTILYNSSGSSPALFVGTTAFELIVKQQIRRLEEPSLKCISL
VYDELVRILSQLLTKQLFRRYPMLKEKFHAVVISFFKKCLEPTNKLVKDLINMESTYVNT
GHPDFLNGHRAM--------------TLVNERQAAAKP-----------TQVDP------
----------------KTGKPLL---PARAQSPSLD--TTGD--------------ATNN
SG--FFGS-----------FWASKNKKKMALMEAPPPTLKASA-----------------
---------------------------SLSEREATEVEVIKLLITSYFNIVKRTMIDMVP
KAVMYTLVQFTKDEMQRELLENMYRTN-ELDELLKESDYTTRRRKECQQMVESLGRASEI
VSQVQ
>XP_022583540_Penicilliopsis_zonata
------------------------------------------------------------
------------------------------------------------------------
-------------------------------------------------MASPT--SPTG
HS----------------------------------------------------------
------------------------------------------------------------
------------------------------------------------------------
------------------------------------------------------------
------------------------------------------------------------
------------------------------------------------------------
------------------------------------------------------------
------------------------------------------------------------
------------------------------------------------------------
------------------------------------------------------------
----------------------------------------INVNDPSLISLVNKLQD-VF
TTVG--VHNPIDLPQIVVVGSQSSGKSSVLENIVGRDFLPRGSGIVTRRPLILQLINRP-
SVK---------------------QPANGVKEAALD-TSDS-------------------
---EANLDEYGEFLHIPGQKFYDFNKIRDEIVRETETKVGRNAGISPAPINLRIYSPHVL
TLTLVDLPGLTKVPVGDQPKDIERQIKDMVLKHISKPNAIILAVTAANQDLANSDGLKLA
REVDPEGQRTIGVLTKVDLMDEGTDVVDILAGRIIPLRLGYVPVVNRGQRDIENKRPISY
ALEHEKNFFDSHKAYRNKSSYCGTPYLARKLNLILMMHIKQTLPDIKARISSSLQKYTQE
LSQL--GDSMLG-NSANIVLNIITEFSNEYRTVLEGNNQELSSVELSGGARISFVFHELY
SNGIKAVDPFDQVKDIDIRTILYNSSGSSPALFVGTTAFELIVKQQIKRLEEPSLKCISL
VFDELVRILGQLLNKQLFRRYPMLKEKFHAVVISFFKKCMEPTNKLVHDLISMEAVYINT
GHPDFLNGHRAM--------------SIVNERQNAGKP-----------TQVDP------
----------------KTGKPL----PPRANSPSVDLTAAAS--------------ADNG
SG--FFGS-----------FWASKNKKKMAAMEPPPPTLKASA-----------------
---------------------------TLSERESSEVEVIKLLITSYFNIVKRTMIDMVP
KAIMYTLVQFTKDEMQRELLENMYRNN-ELDDLLKESDYTIRRRKECQQMVESLSRASEI
VSQVQ
>XP_016619175_Cladophialophora_bantiana
---MSPATRNLPFLFGRQE-PSGRAAASPGSPGS--IAPA----------AITPTPPTAT
--PAPK--VAGVAT-ATASPLTLSSQDLANIHNFDNITPHFTH----HPQPHPPRKSLDL
ALQSSARTSIESTRSDLL-QDPLPLTFAPT-------------------MAAAP--GGYS
------------------------------------------------------------
------------------------------------------------------------
------------------------------------------------------------
------------------------------------------------------------
------------------------------------------------------------
------------------------------------------------------------
------------------------------------------------------------
------------------------------------------------------------
------------------------------------------------------------
------------------------------------------------------------
----------------------------------------INVNDPTLISLVNKLQD-VF
TTVG--VQNPIDLPQIVVVGSQSSGKSSVLENIVGRDFLPRGSGIVTRRPLVLQLINRPV
PAK---------------------LQTNGVTEEEMKKTTDS-------------------
---QANVDEWGEFLHLPGQKFHDFNKIRDEIVKETEAKAGRNVGISPQPINLRIYSPNVL
TLTLVDLPGLTKVPVGDQPRDIEKQIKEMVLKQIQKPNAIILAVTAANVDLANSDGLKLA
REVDPEGQRTIGVLTKIDLMDAGTDVVDILAGRIIPLRLGYVPVVNRGQRDIENKKRIDL
ALKAEKEFFENHPSYRNKASYCGTPYLARKLNLILMMHIKQTLPDIKTRIATSLQKYSQE
LEQLGAGDLL-GNNSSNIILNIITEFANEYRTVLDGNSAELSSNELSGGARISFVYHELY
SNGIKAIDPFDQVKDIDIRTILYNSSGSSPALFVGTTAFELIVKQQIRRLEEPSLKCVSL
VYDELVRILSQLLQKQLFRRYPQLKEKFHGVVISFFRKSMEPTNKLVKDLVAMEACYINT
GHPDFLNGHRAM--------------AIVNDRHNANKP-----------TQVDP------
----------------KTGKPLPPQVPPRAASPSL---PTDG--------------SDQN
SG--FFGS-----------FFASKNKKKMAAMEPPPATLKASG-----------------
---------------------------TLSERENQEVEVIKLLINSYFNIVRRTMIDMVP
KAIMLTLVQFTKDEMQRELLEQLYRTQ-ELDDLLKESDYTIRRRKECQQMVESLSKASEI
VSQVQ
>XP_008726337_Cladophialophora_carrionii
------------------------------------------------------------
------------------------------------------------------------
-------------------------------------------------MAATP--GGYS
------------------------------------------------------------
------------------------------------------------------------
------------------------------------------------------------
------------------------------------------------------------
------------------------------------------------------------
------------------------------------------------------------
------------------------------------------------------------
------------------------------------------------------------
------------------------------------------------------------
------------------------------------------------------------
----------------------------------------VNVNDPTLIALVNKLQD-VF
TTVG--VQNPIDLPQIVVVGSQSSGKSSVLENIVGRDFLPRGSGIVTRRPLVLQLINRPA
PAK---------------------LQTNGVTESELKDSSDK-------------------
---QANVDEWGEFLHLPGQKFYDFNKIRDEIVKETEAKAGRNVGISPQPINLRIYSPNVL
TLTLVDLPGLTKVPVGDQPRDIEKQIKDMVLKQIAKPNAIILAVTAANVDLANSDGLKLA
REVDPEGQRTIGVLTKIDLMDAGTDVVDILAGRIIPLRLGYVPVVNRGQRDIENKKRIDL
ALKAEKEFFENHPSYRNKASYCGTPYLARKLNLILMMHIKQTLPDIKTRIASSLQKYSLE
LEQLGAGDLL-GNNSSNIILNIITEFANEYRTVLEGNSSELSSNELSGGARISFVYHELY
SNGIKAIDPFEQVKDIDIRTILYNSSGSSPALFVGTTAFELIVKQQIRRLEEPSLKCVSL
VYDELIRILGQLLQKQLFRRYPQLKEKFHAVVVSFFRKSMEPTNKLVRDLVAMEACYINT
GHPDFLNGHRAM--------------AIVNDRHNANKP-----------TQVDP------
----------------KTGKPLPPQVPPRSGSPSL---PTDG--------------SETN
SG--FFGS-----------FFASKNKKKMAAMEPPPATLKASG-----------------
---------------------------TLSERENQEVEVIKLLINSYFNIVRRTMIDMVP
KAIMLALVQHTKDEMQRELLEQMYRTQ-ELDDLLKESDYTIRRRKECQQMVESLAKASEI
VSQVQ
>XP_016249572_Cladophialophora_immunda
---MSPATRNLPFLFGRQE-PSRRAGASPASSSEAGVAPT----------AKAALAATVT
--AAPK--VAGAGADAGASPLTLSSQDLANIHNID-ITPHPTH-------PRPPRKSLDL
ALQTSARTSIESTRSDLL-QDPLPLTFAPT-------------------MAATP--GGYS
------------------------------------------------------------
------------------------------------------------------------
------------------------------------------------------------
------------------------------------------------------------
------------------------------------------------------------
------------------------------------------------------------
------------------------------------------------------------
------------------------------------------------------------
------------------------------------------------------------
------------------------------------------------------------
----------------------------------------INVNDPTLISLVNKLQD-VF
TTVG--VQNPIDLPQIVVVGSQSSGKSSVLENIVGRDFLPRGSGIVTRRPLVLQLINRPA
PAK---------------------LQTNGVTEEEMKKTTDS-------------------
---QANVDEWGEFLHLPGQKFHDFNKIRDEIVKETEAKAGRNVGISPQPINLRIYSPNVL
TLTLVDLPGLTKVPVGDQPRDIEKQIKEMVLKQIQKPNAIILAVTAANVDLANSDGLKLA
REVDPEGQRTIGVLTKIDLMDAGTDVVDILAGRIIPLRLGYVPVVNRGQRDIENKKRIDL
ALKAEKEFFENHPSYRNKASYCGTPYLARKLNLILMMHIKQTLPDIKTRIASSLQKYSQE
LEQLGAGDLL-GNNSSNIILNIITEFANEYRTVLDGNSAELSSNELSGGARISFVYHELY
SNGIKAIDPFDQVKDIDIRTILYNSSGSSPALFVGTTAFELIVKQQIRRLEEPSLKCVSL
VYDELVRILSQLLQKQLFRRYPQLKEKFHGVVISFFRKSMEPTNKLVKDLVAMEACYINT
GHPDFLNGHRAM--------------AIVNDRHNANKP-----------TQVDP------
----------------KTGKPLPPQVPPRAASPSL---PTDG--------------SDQN
SG--FFGS-----------FFASKNKKKMAAMEPPPATLKASG-----------------
---------------------------TLSERENQEVEVIKLLINSYFNIVRRTMIDMVP
KAIMLTLVQFTKDEMQRELLEQLYRAQ-ELDDLLKESDYTIRRRKECLQMVESLSKASEI
VSQVQ
>XP_007745927_Cladophialophora_psammophila
---MSPATRNLPFLFGRQE-PSGRAAASPGSPGSPAPAPA----------AIAPTPPTAT
--PAPK--VAGVAT-ATASPLTLSSQDLANIHNFDNITPRSTHHPQPHPQPHPPRKSLDL
ALQSSARTSIESTRSDLL-QDPLPLTFAPT-------------------MAAAP--GGYS
------------------------------------------------------------
------------------------------------------------------------
------------------------------------------------------------
------------------------------------------------------------
------------------------------------------------------------
------------------------------------------------------------
------------------------------------------------------------
------------------------------------------------------------
------------------------------------------------------------
------------------------------------------------------------
----------------------------------------INVNDPTLISLVNKLQD-VF
TTVG--VQNPIDLPQIVVVGSQSSGKSSVLENIVGRDFLPRGSGIVTRRPLVLQLINRPA
PAK---------------------LQTNGVTEEEMKKSTDS-------------------
---QANVDEWGEFLHLPGQKFHDFNKIRDEIVKETEAKAGRNVGISPQPINLRIYSPNVL
TLTLVDLPGLTKVPVGDQPRDIEKQIKEMVLKQIQKPNAIILAVTAANVDLANSDGLKLA
REVDPEGQRTIGVLTKIDLMDAGTDVVDILAGRIIPLRLGYVPVVNRGQRDIENKKRIDL
ALKAEKEFFENHPSYRNKASYCGTPYLARKLNLILMMHIKQTLPDIKTRIATSLQKYSQE
LEQLGAGDLL-GNNSSNIILNIITEFANEYRTVLDGNSAELSSNELSGGARISFVYHELY
SNGIKAVDPFDQVKDIDIRTILYNSSGSSPALFVGTTAFELIVKQQIRRLEEPSLKCVSL
VYDELVRILSQLLQKQLFRRYPQLKEKFHGVVISFFRKSMEPTNKLVKDLVAMEACYINT
GHPDFLNGHRAM--------------AIVNDRHNANKP-----------TQVDP------
----------------KTGKPLPPQVPPRAASPSL---PTDG--------------SDQN
SG--FFGS-----------FFASKNKKKMAAMEPPPATLKASG-----------------
---------------------------TLSERENQEVEVIKLLINSYFNIVRRTMIDMVP
KAIMLSLVQFTKDEMQRELLEQLYRTQ-ELDDLLKESDYTIRRRKECQQMVESLSKASEI
VSQVQ
>XP_018698130_Fonsecaea_erecta
---MSPATRNLPFLFGRQE-SSRRAAAS------TGVAPT----------ANA--ATVVT
--AAPK--VAG----AGASPLTLSSQDLANIHNID-IIPHPPH-------PRPLRKSLDL
ALQTSARTSIESTRSDLL-QDPVPLTFAPT-------------------MAAAP--GGYS
------------------------------------------------------------
------------------------------------------------------------
------------------------------------------------------------
------------------------------------------------------------
------------------------------------------------------------
------------------------------------------------------------
------------------------------------------------------------
------------------------------------------------------------
------------------------------------------------------------
------------------------------------------------------------
----------------------------------------INVNDPTLISLVNKLQD-VF
TTVG--VQNPIDLPQIVVVGSQSSGKSSVLENIVGRDFLPRGSGIVTRRPLVLQLINRPV
PTK---------------------LQTNGVTEEDMKKTTDS-------------------
---QANVDEWGEFLHLPGQKFHDFNKIRDEIVKETEAKAGRNVGISPQPINLRIYSPNVL
TLTLVDLPGLTKVPVGDQPRDIEKQIKEMVLKQIQKPNAIILAVTAANVDLANSDGLKLA
REVDPEGQRTIGVLTKIDLMDAGTDVVDILAGRIIPLRLGYVPVVNRGQRDIENKKRIDL
ALKAEKEFFENHPSYRNKASYCGTPYLARKLNLILMMHIKQTLPDIKTRIASSLQKYSQE
LEQLGAGDLL-GNNSSNIILNIITEFANEYRTVLDGNSAELSSNELSGGARISFVYHELY
SNGIKAIDPFDQVKDIDIRTILYNSSGSSPALFVGTTAFELIVKQQIRRLEEPSLKCVSL
VYDELVRILSQLLQKQLFRRYPQLKEKFHGVVISFFRKSMEPTNKLVKDLVAMEACYINT
GHPDFLNGHRAM--------------AIVNDRHNANKP-----------TQVDP------
----------------KTGKPLPPQVPPRSASPSL---PTDG--------------SDQN
SG--FFGS-----------FFASKNKKKMAAMEPPPATLKASG-----------------
---------------------------TLSERENQEVEVIKLLINSYFNIVRRTMIDMVP
KAIMLTLVQFTKDEMQRELLEQLYRAQ-ELDELLKESDYTIRRRKECLQMVESLSKASEI
VSQVQ
>XP_022513774_Fonsecaea_monophora
---MSPATRNLPFLFGRQEQPSRRAAASP-----AGVAPT------------------VI
--SAPKDTDADAGAGAGASPLTLSSQDLANIHNIN-ITPHHTH-------SRPARRSLDL
ALQTSARTSIESTRSDLL-QDPLPLTFGPT-------------------MAAAP--GGYS
------------------------------------------------------------
------------------------------------------------------------
------------------------------------------------------------
------------------------------------------------------------
------------------------------------------------------------
------------------------------------------------------------
------------------------------------------------------------
------------------------------------------------------------
------------------------------------------------------------
------------------------------------------------------------
----------------------------------------INVNDPTLISLVNKLQD-VF
TTVG--VQNPIDLPQIVVVGSQSSGKSSVLENIVGRDFLPRGSGIVTRRPLVLQLINRPA
PAK---------------------LQTNGVTEEDMKKTTDS-------------------
---QANVDEWGEFLHLPGQKFHDFNKIRDEIVKETEAKAGRNVGISPQPINLRIYSPNVL
TLTLVDLPGLTKVPVGDQPRDIEKQIKEMVLKQIQKPNAIILAVTAANVDLANSDGLKLA
REVDPEGQRTIGVLTKIDLMDSGTDVVDILAGRIIPLRLGYVPVVNRGQRDIENKKRIDL
ALKAEKEFFENHPSYRNKASYCGTPYLARKLNLILMMHIKQTLPDIKTRIATSLQKYSQE
LEQLGAGDLL-GNNSSNIILNIITEFANEYRTVLDGNSAELSSNELSGGARISFVYHELY
SNGIKAIDPFDQVKDIDIRTILYNSSGSSPALFVGTTAFELIVKQQIRRLEEPSLKCVSL
VYDELVRILSQLLQKQLFRRYPQLKEKFHGVVISFFRKSMEPTNKLVKDLVAMEACYINT
GHPDFLNGHRAM--------------AIVNDRHNANKP-----------TQVDP------
----------------KTGKPLPPQVPPRAASPSL---PTDG--------------SDQN
SG--FFGS-----------FFASKNKKKMAAMEPPPATLKASG-----------------
---------------------------TLSERENQEVEVIKLLINSYFNIVRRTMIDMVP
KAIMLTLVQFTKDEMQRELLEQLYRAQ-ELDDLLKESDYTIRRRKECLQMVESLSKASEI
VSQVQ
>XP_016628223_Fonsecaea_multimorphosa
---MSPATRNLPFLFGRQE-PSGRAAASVGDSVGDSVADSVADSVVAASPADSQVAPTVT
DAAAPK--VKGAG--AAASPLTLSSQDLANVHNID-ITPHPTH-------PRTARRSLDL
ALQTSARTSIESTRSDLL-QDPLPLTFAPT-------------------MAATP--GGYS
------------------------------------------------------------
------------------------------------------------------------
------------------------------------------------------------
------------------------------------------------------------
------------------------------------------------------------
------------------------------------------------------------
------------------------------------------------------------
------------------------------------------------------------
------------------------------------------------------------
------------------------------------------------------------
----------------------------------------INVNDPTLISLVNKLQD-VF
TTVG--VQNPIDLPQIVVVGSQSSGKSSVLENIVGRDFLPRGSGIVTRRPLVLQLINRPV
PAK---------------------LQTNGVTEEDMKKTTDS-------------------
---QANVDEWGEFLHLPGQKFHDFNKIRDEIVKETEAKAGRNVGISPQPINLRIYSPNVL
TLTLVDLPGLTKVPVGDQPRDIEKQIKEMVLKQIQKPNAIILAVTAANVDLANSDGLKLA
REVDPEGQRTIGVLTKIDLMDAGTDVVDILAGRIIPLRLGYVPVVNRGQRDIENKKRIDL
ALKAEKEFFENHPSYRNKASYCGTPYLARKLNLILMMHIKQTLPDIKTRIASSLQKYSQE
LEQLGAGDLL-GNNSSNIILNIITEFANEYRTVLDGNSAELSSNELSGGARISFVYHELY
SNGIKAIDPFDQVKDIDIRTILYNSSGSSPALFVGTTAFELIVKQQIRRLEEPSLKCVSL
VFDELVRILGQLLQKQLFRRYPQLKEKFHGVVISFFRKSMEPTNKLVKDLVAMEACYINT
GHPDFLNGHRAM--------------AIVNDRHNANKP-----------TQVDP------
----------------KTGKPLPPQVPPRAASPSL---PTDG--------------SDQN
SG--FFGS-----------FFASKNKKKMAAMEPPPATLKASG-----------------
---------------------------TLSERENQEVEVIKLLINSYFNIVRRTMIDMVP
KAIMLTLVQFTKDEMQRELLEQLYRAQ-ELDELLKESDYTVRRRKECQQMVESLSKASEI
VSQVQ
>XP_022498161_Fonsecaea_nubica
---MSPATRNLPFLFGRQEQPSRRAAASP-----AGVAPT------------------VT
--AAPKDTDADAGAGAGASPLTLSSQDLANIHNID-ITPHHTH-------SRPARRSLDL
ALQTSARTSIESTRSDLL-QDPLPLTFGPT-------------------MAAAP--GGYS
------------------------------------------------------------
------------------------------------------------------------
------------------------------------------------------------
------------------------------------------------------------
------------------------------------------------------------
------------------------------------------------------------
------------------------------------------------------------
------------------------------------------------------------
------------------------------------------------------------
------------------------------------------------------------
----------------------------------------INVNDPTLISLVNKLQD-VF
TTVG--VQNPIDLPQIVVVGSQSSGKSSVLENIVGRDFLPRGSGIVTRRPLVLQLINRPA
PAK---------------------LQTNGVTEEDMKKTTDS-------------------
---QANVDEWGEFLHLPGQKFHDFNKIRDEIVKETEAKAGRNVGISPQPINLRIYSPNVL
TLTLVDLPGLTKVPVGDQPRDIEKQIKEMVLKQIQKPNAIILAVTAANVDLANSDGLKLA
REVDPEGQRTIGVLTKIDLMDSGTDVVDILAGRIIPLRLGYVPVVNRGQRDIENKKRIDL
ALKAEKEFFENHPSYRNKASYCGTPYLARKLNLILMMHIKQTLPDIKTRIATSLQKYSQE
LEQLGAGDLL-GNNSSNIILNIITEFANEYRTVLDGNSAELSSNELSGGARISFVYHELY
SNGIKAIDPFDQVKDIDIRTILYNSSGSSPALFVGTTAFELIVKQQIRRLEEPSLKCVSL
VYDELVRILSQLLQKQLFRRYPQLKEKFHGVVISFFRKSMEPTNKLVRDLVAMEACYINT
GHPDFLNGHRAM--------------AIVNDRHNANKP-----------TQVDP------
----------------KTGKPLPPQVPPRAASPSL---PTDG--------------SDQN
SG--FFGS-----------FFASKNKKKMAAMEPPPATLKASG-----------------
---------------------------TLSERENQEVEVIKLLINSYFNIVRRTMIDMVP
KAIMLTLVQFTKDEMQRELLEQLYRAQ-ELDDLLKESDYTIRRRKECLQMVESLSKASEI
VSQVQ
>XP_013283499_Fonsecaea_pedrosoi
---MSPATRNLPFLFGRQEQPSRRAAASP-----AGVAPT------------------VT
--SAPKDTDADAGAGAGASPLTLSSQDLANIHNID-ITPHHTH-------SRPARRSLDL
ALQTSARTSIESTRSDLL-QDPLPLTFGPT-------------------MAAAP--GGYS
------------------------------------------------------------
------------------------------------------------------------
------------------------------------------------------------
------------------------------------------------------------
------------------------------------------------------------
------------------------------------------------------------
------------------------------------------------------------
------------------------------------------------------------
------------------------------------------------------------
------------------------------------------------------------
----------------------------------------INVNDPTLISLVNKLQD-VF
TTVG--VQNPIDLPQIVVVGSQSSGKSSVLENIVGRDFLPRGSGIVTRRPLVLQLINRPA
PAK---------------------LQTNGVTEEDMKKTTDS-------------------
---QANVDEWGEFLHLPGQKFHDFNKIRDEIVKETEAKAGRNVGISPQPINLRIYSPNVL
TLTLVDLPGLTKVPVGDQPRDIEKQIKEMVLKQIQKPNAIILAVTAANVDLANSDGLKLA
REVDPEGQRTIGVLTKIDLMDSGTDVVDILAGRIIPLRLGYVPVVNRGQRDIENKKRIDL
ALKAEKEFFENHPSYRNKASYCGTPYLARKLNLILMMHIKQTLPDIKTRIATSLQKYSQE
LEQLGAGDLL-GNNSSNIILNIITEFANEYRTVLDGNSAELSSNELSGGARISFVYHELY
SNGIKAIDPFDQVKDIDIRTILYNSSGSSPALFVGTTAFELIVKQQIRRLEEPSLKCVSL
VYDELVRILSQLLQKQLFRRYPQLKEKFHGVVISFFRKSMEPTNKLVKDLVAMEACYINT
GHPDFLNGHRAM--------------AIVNDRHNANKP-----------TQVDP------
----------------KTGKPLPPQVPPRAASPSL---PTDG--------------SDQN
SG--FFGS-----------FFASKNKKKMAAMEPPPATLKASG-----------------
---------------------------TLSERENQEVEVIKLLINSYFNIVRRTMIDMVP
KAIMLTLVQFTKDEMQRELLEQLYRAQ-ELDDLLKESDYTIRRRKECLQMVESLSKASEI
VSQVQ
>XP_007757095_Cladophialophora_yegresii
------------------------------------------------------------
------------------------------------------------------------
-------------------------------------------------MAATP--GGYS
------------------------------------------------------------
------------------------------------------------------------
------------------------------------------------------------
------------------------------------------------------------
------------------------------------------------------------
------------------------------------------------------------
------------------------------------------------------------
------------------------------------------------------------
------------------------------------------------------------
------------------------------------------------------------
----------------------------------------VNVNDPTLIALVNKLQD-VF
TTVG--VQNPIDLPQIVVVGSQSSGKSSVLENIVGRDFLPRGSGIVTRRPLVLQLINRPA
PAK---------------------LQTNGVTESELKDSSDK-------------------
---QANVDEWGEFLHLPGQKFYDFNKIRDEIVKETEAKAGRNVGISPQPINLRIYSPNVL
TLTLVDLPGLTKVPVGDQPRDIEKQIKDMVLKQIAKPNAIILAVTAANVDLANSDGLKLA
REVDPEGQRTIGVLTKIDLMDAGTDVVDILAGRIIPLRLGYVPVVNRGQRDIENKKRIDL
ALKAEKEFFENHPSYRNKASYCGTPYLARKLNLILMMHIKQTLPDIKTRIASSLQKYSLE
LEQLGAGDLL-GNNSSNIILNIITEFANEYRTVLEGNSAELSSNELSGGARISFVYHELY
SNGIKAIDPFEQVKDIDIRTILYNSSGSSPALFVGTTAFELIVKQQIRRLEEPSLKCVSL
VYDELIRILGQLLQKQLFRRYPQLKEKFHAVVVSFFRKSMEPTNKLVRDLVAMEACYINT
GHPDFLNGHRAM--------------AIVNDRHNANKP-----------TQVDP------
----------------KTGKPLPPQVPPRSGSPSL---PTDG--------------SETN
SG--FFGS-----------FFASKNKKKMAAMEPPPATLKASG-----------------
---------------------------TLSERENQEVEVIKLLINSYFNIVRRTMIDMVP
KAIMLALVQHTKDEMQRELLEQMYRTQ-ELDDLLKESDYTIRRRKECQQMVESLAKASEI
VSQVQ
>XP_016238526_Exophiala_spinifera
----MTRTANFPFLFGRQESVAASDGAGVVSA------------------AQNTPKAGAG
GSKAPSPSPTSTGAGASSQVLASKTQTHITDNTAQS--------------TASQDQPLEV
VLQRSAAFSLESAPPVLF-NDPLPLSFAPT-------------------MAAPP--GGYS
------------------------------------------------------------
------------------------------------------------------------
------------------------------------------------------------
------------------------------------------------------------
------------------------------------------------------------
------------------------------------------------------------
------------------------------------------------------------
------------------------------------------------------------
------------------------------------------------------------
------------------------------------------------------------
----------------------------------------INVNDPSLIALVNKLQD-VF
TTVG--VQNPIDLPQIVVVGSQSSGKSSVLENIVGRDFLPRGSGIVTRRPLVLQLINRPA
PAK---------------------LQSNGVSEEELKKTSDS-------------------
---QANVDEWGEFLHLPGQKFFDFNKIRDEIVKETEAKAGRNVGISPAPINLRIYSPNVL
TLTLVDLPGLTKVPVGDQPRDIERQIKEMVLKQISKPNAIILAVTAANVDLANSDGLKLA
REVDPEGQRTIGVLTKIDLMDAGTDVVDILAGRIIPLRLGYVPVVNRGQRDIENKKRIDL
ALKAEKDFFDNHPSYRNKASYCGTPYLARKLNLILMMHIKQTLPDIKNRIASSLQKYSQE
LEQLGAGDLL-GHNSSNIVLNIITEFANEYRTVLEGHSQELSSNELSGGARISFVYHELY
SNGIKAIDPFEQVKDIDIRTMLVNSSGSSPALFVGTTAFEIIVKQQIKRLEEPSLKCVSL
VFDELVRILQQLLTKQLFRRYPQLKERFHGVVISFFRKAMDPTNKLVKDLVAMEACYINT
GHPDFLNGHRAM--------------AIVNERHSAAKP-----------TQVDP------
----------------KTGKPLPPSVPPRANSPGL---PTDG--------------SEPN
SG--FFGS-----------FFASKNKKKMAAMEPPPPTLKASG-----------------
---------------------------TLSERENQEVEVIKLLINSYFNIVRRTMIDMVP
KAIMLTLVQFTKDEMQRELLEQMYRTQ-ELDELLKESDYTIRRRKECQQMVESLSKASEI
VSQVQ
>XP_016266302_Exophiala_oligosperma
----MTRPAHFPFLFGRQESVVASDGAAVVSA------------------AHNTPKAGAG
GPKSPTPSPTSTGAGASSQVLASSAQTPITHNTTQS--------------TSLQEQPLEV
ALRRSATFSLESAPPILLDNNPLPLSFAPT-------------------MAAPP--GGYS
------------------------------------------------------------
------------------------------------------------------------
------------------------------------------------------------
------------------------------------------------------------
------------------------------------------------------------
------------------------------------------------------------
------------------------------------------------------------
------------------------------------------------------------
------------------------------------------------------------
------------------------------------------------------------
----------------------------------------INVNDPSLIALVNKLQD-VF
TTVG--VQNPIDLPQIVVVGSQSSGKSSVLENIVGRDFLPRGSGIVTRRPLVLQLINRPP
PAK---------------------MQSNGVSEEELKKTSDS-------------------
---QANVDEWGEFLHLPGQKFFDFNKIRDEIVKETEAKAGRNVGISPAPINLRIYSPNVL
TLTLVDLPGLTKVPVGDQPRDIERQIKEMVLKQISKPNAIILAVTAANVDLANSDGLKLA
REVDPEGQRTIGVLTKIDLMDSGTDVVDILAGRIIPLRLGYVPVVNRGQRDIENKKRIDL
ALKAEKEFFDNHPSYRNKASYCGTPYLARKLNLILMMHIKQTLPDIKNRITGSLQKYSQE
LEQLGAGDLL-GNNSSNIVLNIITEFANEYRTVLEGHSQELSSNELSGGARISFVYHELY
SNGIKAIDPFEQVKDIDIRTMLVNSSGSSPALFVGTTAFEIIVKQQIKRLEEPSLKCVSL
VFDELVRILQQLLTKQLFRRYPQLKERFHGVVIAFFRKAMEPANKLVKDLVAMEACYINT
GHPDFLNGHRAM--------------AIVNERHNATKP-----------TQVDP------
----------------KTGKPLPPSVPPRANSPGL---PTDG--------------TDTN
SG--FFGS-----------FFASKNKKKMAAMEPPPPTLKASG-----------------
---------------------------TLSERENQEVEVIKLLINSYFNIVRRTMIDMVP
KAIMLTLVQFTKDEMQRELLEQMYRAQ-ELDELLKESDYTVRRRKECQQMVESLSKASEI
VSQVQ
>XP_013318576_Exophiala_xenobiotica
MVPLMPSMTRKPHFRRQEKVAANGVSAAYNTPCTPKAAPV--------------------
-----SVQLSAPSAGASSQVLASSAHSHITPTVKQS--------------PSTQHQPLDL
ALQQSARSSLESARPDLL-DDPLPLSFAPT-------------------MAAQP--GGYS
------------------------------------------------------------
------------------------------------------------------------
------------------------------------------------------------
------------------------------------------------------------
------------------------------------------------------------
------------------------------------------------------------
------------------------------------------------------------
------------------------------------------------------------
------------------------------------------------------------
------------------------------------------------------------
----------------------------------------INVNDPSLIALVNKLQD-VF
TTVG--VQNPIDLPQIVVVGSQSSGKSSVLENIVGRDFLPRGSGIVTRRPLVLQLINRPP
PAK---------------------LQTNGVSEEDMKKTTDS-------------------
---QANVDEWGEFLHLPGQKFFDFNKIRDEIVKETEAKAGRNVGISPAPINLRIYSPNVL
TLTLVDLPGLTKVPVGDQPRDIERQIKEMVLKQISKPNAIILAVTAANVDLANSDGLKLA
REVDPEGQRTIGVLTKIDLMDAGTDVVDILAGRIIPLRLGYVPVVNRGQRDIENKKRIDL
ALKAEKDFFENHPSYRNKASYCGTPYLARKLNLILMMHIKQTLPDIKARIASSLQKYSQE
LDQLGAGDMI-GHNSSNIVLNIITEFANEYRTVLEGHSAELSSMELSGGARISFVYHELY
SNGIKAIDPFEQVKDIDIRTMLVNSSGSSPALFVGTTAFEIIVKQQIRRLEEPSLKCVSL
VYDELVRILQQLLTKQLFRRYPQLKERFHGVVISFFRKAMEPANKLVKDLVAMEACYINT
GHPDFLNGHRAM--------------AIVNDRHNSAKP-----------TQVDP------
----------------KTGKPLPPSVPPRANSPGL---PTDG--------------TEPN
AG--FFGS-----------FFASKNKKKMAAMEPPPATLKASG-----------------
---------------------------TLSERENQEVEVIKLLINSYFNIVRRTMIDMVP
KAIMLTLVQFTKDEMQRELLEQMYRAQ-ELDELLKESDYTVRRRKECQQMVESLSKASEI
VSQVQ
>XP_007721470_Capronia_coronata
------------------------------------------------------------
------------------------------------------------------------
-------------------------------------------------MAAPT--AGHS
------------------------------------------------------------
------------------------------------------------------------
------------------------------------------------------------
------------------------------------------------------------
------------------------------------------------------------
------------------------------------------------------------
------------------------------------------------------------
------------------------------------------------------------
------------------------------------------------------------
------------------------------------------------------------
----------------------------------------VNVNDPTLIALVNKLQD-VF
TTVG--VQNPIDLPQIVVVGSQSSGKSSVLENIVGRDFLPRGSGIVTRRPLVLQLINRPS
PAK---------------------LQSNGVSEKEMKEMSDS-------------------
---QANVDEWGEFLHLPGQKFHDFNKIRDEIVKETEAKAGRNVGISPAPINLRIYSPNVL
TLTLVDLPGLTKVPVGDQPRDIERQIREMVIKYISKPNAIILAVTAANQDLANSDGLKLA
REVDPEGQRTIGVLTKIDLMDAGTDVVDILAGRVIPLRLGYVPVVNRGQRDIENKKRIDL
ALKAEKEFFENHPSYRNKAAYCGTPYLARKLNLILMMHIKQTLPDIKTRIASSLQKYSQE
LEQLGAGDFV-GNNSSNIVLNIITEFANEYRTVLDGNSSELSSNELSGGARISFVYHELY
SNGIKAIDPFDQVKDIDIRTILYNSSGSQPALFVGTTAFELIVKQQIRRLEDPSLKCVSL
VYDELVRILTQLLQKQIFRRYPQLKERFHSVVISFFRKSIDPTNKLVKDLVAMEACYINT
GHPDFLNGHRAM--------------AIVNDRHNASKP-----------TQVDP------
----------------KTGKPLPPSVPPRAGSPGL---PVDG--------------TDQN
SG--FFGS-----------FFASKNKKKMAAMEPPPATLKASG-----------------
---------------------------TLSERENQEVEVIKLLINSYFNIVRRTMIDMVP
KAIMLNLVQHTKEEMQRELLEQMYRTQ-ELDELLKESDYTVRRRKECLQMVESLSKASEI
VSQVQ
>XP_007729144_Capronia_epimyces
------------------------------------------------------------
------------------------------------------------------------
-------------------------------------------------MAAPP--AGYS
------------------------------------------------------------
------------------------------------------------------------
------------------------------------------------------------
------------------------------------------------------------
------------------------------------------------------------
------------------------------------------------------------
------------------------------------------------------------
------------------------------------------------------------
------------------------------------------------------------
------------------------------------------------------------
----------------------------------------VNVNDPTLIALVNKLQD-VF
TTVG--VQNPIDLPQIVVVGSQSSGKSSVLENIVGRDFLPRGSGIVTRRPLVLQLINRPA
PAK---------------------VQTNGVSEKEMKETTDS-------------------
---QANVDEWGEFLHLPGQKFHDFNKIRDEIVKETEAKAGRNVGISPAPINLRIYSPNVL
TLTLVDLPGLTKVPVGDQPRDIERQIREMVIKYISKSNAIILAVTAANQDLANSDGLKLA
REVDPEGQRTIGVLTKIDLMDAGTDVVDILAGRIIPLRLGYVPVVNRGQRDIENKKRIDL
ALKAEKEFFENHPSYRNKASYCGTPYLARKLNLILMMHIKQTLPDIKTRIATSLQKYSQE
LEQLGAGDLL-GHNSSNIILNIITEFANEYRTVLDGNSSELSSNELSGGARISFVYHELY
SNGIKAIDPFDQVKDIDIRTILYNSSGSQPALFVGTTAFELIVKQQIRRLEEPSLKCVSL
VFDELVRILTQLLQKQIFRRYPQLKERFHGVVIAFFRKSIDPTNKLVKDLVAMESCYINT
GHPDFLNGHRAM--------------AIVNDRHSASKP-----------TQVDP------
----------------KTGKPLPPSVPPRANSPGL---PTDG--------------SDQN
SG--FFGS-----------FFASKNKKKMAAMEPPPATLKASG-----------------
---------------------------TLSERENQEVEVIKLLINSYFNIVRRTMIDMVP
KAIMLNLVQHTKEEMQRELLEQMYRAQ-ELDELLKESDYTVRRRKECLQMVESLSKASEI
VSQVQ
>XP_009154612_Exophiala_dermatitidis
------------------------------------------------------------
------------------------------------------------------------
-------------------------------------------------MAAQP--GAYS
------------------------------------------------------------
------------------------------------------------------------
------------------------------------------------------------
------------------------------------------------------------
------------------------------------------------------------
------------------------------------------------------------
------------------------------------------------------------
------------------------------------------------------------
------------------------------------------------------------
------------------------------------------------------------
----------------------------------------VNVNDPALIALVNKLQD-VF
TAVG--VQNPIDLPQIVVVGSQSSGKSSVLENIVGRDFLPRGSGIVTRRPLVLQLINRPA
PEK---------------------LQTNGVSEKEMKETTDS-------------------
---QANVDEWGEFLHLPGQKFYDFNKIRDEIVKETEAKAGRNVGISPAPINLRIYSPNVL
TLTLVDLPGLTKVPVGDQPRDIERQIREMVLKQISKPNAIILAVTAANVDLANSDGLKLA
REVDPEGQRTIGVLTKIDLMDAGTDVVDILAGRIIPLRLGYVPVVNRGQRDIENKKRIDL
ALKAEKEFFENHPSYRNKASYCGTPYLARKLNTILMMHIKQTLPDIKTRIATSLQKYSQE
LEQLGAGDLL-GNNGSNIILNIITEFANEYRSVLEGKSTQLSNIELSGGARISFVYHELY
ANGIKAIDPFDQVKDIDIRTILYNSSGSQPALFVGTTAFELIVKQQIRRLEEPSLKCVSL
VYDELVRILSQLLGKQVFRRYPQLKERFHQTVISFFRKSIEPTNKLVKDLVAMEACYINT
GHPDFLNGHRAM--------------AIVNDRHNANKP-----------TQVDP------
----------------KTGKPLPPSVPPRAASPGL---PTDG--------------SDQN
SG--FFGS-----------FFASKNKKKMAAMEPPPATLKASG-----------------
---------------------------TLSERESQEVEVIKLLINSYFNIVRRTMIDMVP
KAIMLNLVQHTKEEMQRELLGQLYRTQ-EIDDLLKESDYTVRRRKECLQMVESLSKAQEI
VSEVQ
>XP_013257272_Exophiala_aquamarina
------------------------------------------------------------
------------------------------------------------------------
-------------------------------------------------MAAAPAGGGHS
------------------------------------------------------------
------------------------------------------------------------
------------------------------------------------------------
------------------------------------------------------------
------------------------------------------------------------
------------------------------------------------------------
------------------------------------------------------------
------------------------------------------------------------
------------------------------------------------------------
------------------------------------------------------------
----------------------------------------INVNDPTLIALVNKLQD-VF
TTVG--VANPIDLPQIVVVGSQSSGKSSVLENIVGRDFLPRGAGIVTRRPLVLQLIHRPI
PAK---------------------LQTNGVSDKDLQNSTDS-------------------
---QANVDEWGEFLHLPGQKFYDFNKIRDEIVKETEAKAGRNVGISPAPINLRIYSPNVL
TLTLVDLPGLTKVPVGDQPRDIERQIKDMVLKQISKPNAIILAVTAANVDLANSDGLKLA
REVDPEGQRTIGVLTKIDLMDTGTDVVDILAGRIIPLRLGYVPVVNRGQRDIENKKQIGL
ALKAEKEFFENHPSYRNKASYCGTPYLARKLNLILMMHIKQTLPDIKTRIATSLQKYSQE
LEQLGAGDLL-GNNSSNIILNIITEFANEYRTVLDGNSSELSSNELSGGARISFVYHELY
SNGIKAIDPFEQVKDIDIRTILYNSSGSSPALFVGTTAFELIVKQQIRRLEEPSLKCVSL
VYDELVRILGQLLQKQLFRRYPGLKERFHGVVIGFFRKAMDPTNKLVRDLVAMEACYINT
GHPDFLNGHRAM--------------AIVNDRHNSAKP-----------TQVDP------
----------------KTGKPLPPSVPPRAGSPSL---PTDG--------------SDQN
SG--FFGS-----------FFASKNKKKMAAMEPPPATLKASG-----------------
---------------------------TLSERENQEVEVIKLLINSYFNITRRTMIDMVP
KAIMLSLVQYTKDEMQRELLEHMYKTT-ELDELLKESDYTVRRRKECQQMVESLGKASEI
VSQVQ
>XP_016224394_Exophiala_mesophila
------------------------------------------------------------
------------------------------------------------------------
-----------------------------M-------------------AAASPVAGGYS
------------------------------------------------------------
------------------------------------------------------------
------------------------------------------------------------
------------------------------------------------------------
------------------------------------------------------------
------------------------------------------------------------
------------------------------------------------------------
------------------------------------------------------------
------------------------------------------------------------
------------------------------------------------------------
----------------------------------------INVNDPTLISLVNRLQD-VF
TTVG--VQNPIDLPQIVVVGSQSSGKSSVLENIVGRDFLPRGAGIVTRRPLVLQLINRPS
PAK---------------------LQTNGVTEKELQESSDK-------------------
---EANVNEWGEFLHLPGQKFHDFNKIRDEIVKETEAKAGRNVGISPAPINLRIYSPNVL
TLTLVDLPGLTKVPVGDQPRDIERQIREMVLKQISKPNAIILAVTAANVDLANSDGLKLA
REVDPEGQRTIGVLTKIDLMDQGTDVVDILAGRIIPLRMGYVPVVNRGQRDIENKKRIDL
ALKAEKDFFENHPSYKNKASYCGTPYLARKLNLILMMHIKQTLPDIKTRIANSLQKYSSE
LEQLGAGDLLGGNNSSNIILNIITEFANEYRTVLEGNSADLSSNELSGGARISFVYHELY
SNGVKAVDPFDQVKDIDIRTILYNSSGSSPALFVGTTAFELIVKQQIRRLEEPSLKCVSL
VYDELVRILGQILGKQLFRRYPQLKERFHSVVIAFFRKAMEPTNKLVKDLVAMEACYINT
GHPDFLNGHRAM--------------AIVNDRHNAAKP-----------TQVDP------
----------------KTGKPLPPSIPPRSGSPSL---PVDG--------------SDQN
SG--FFGS-----------FFASKNKKKMAAMEPPPATLKASG-----------------
---------------------------TLSERENQEVEVIKLLINSYFNITRRTMIDMVP
KAIMLNLVQLTKDEMQRELLEQMYRTQ-EFDELLKESDYTVRRRKECQQMVESLSKASEI
VSQVQ
>XP_013276291_Rhinocladiella_mackenziei
------------------------------------------------------------
------------------------------------------------------------
-------------------------------------------------MAAPP--GGYS
------------------------------------------------------------
------------------------------------------------------------
------------------------------------------------------------
------------------------------------------------------------
------------------------------------------------------------
------------------------------------------------------------
------------------------------------------------------------
------------------------------------------------------------
------------------------------------------------------------
------------------------------------------------------------
----------------------------------------INVNDPTLIALVNKLQD-VF
TTVG--VQNPIDLPQIVVVGSQSSGKSSVLENIVGRDFLPRGSGIVTRRPLVLQLINRPP
PAK---------------------LQTNGVSEKEMKETTDS-------------------
---QANVDEWGEFLHLPGQKFHDFNKIRDEIVKETEAKAGRNVGISPAPINLRIYSPNVL
TLTLVDLPGLTKVPVGDQPRDIERQIKEMVLKQISKPNAIILAVTAANVDLANSDGLKLA
REVDPEGQRTIGVLTKIDLMDTGTDVVDILAGRIIPLRLGYVPVVNRGQRDIENKKRIDL
ALRAEKEFFENHPSYRNKASYCGTPYLARKLNLILMMHIKQTLPDIKTRITTSLQKYSQE
LEQLGAGDLL-GNNSSNIILNIITEFANEYRTVLDGNSAELSSNELSGGARISFVYHELY
SNGIKAIDPFEQVKDIDIRTILYNSSGSSPALFVGTTAFELIVKQQIRRLEEPSLKCVSL
VYDELVRILGQLLQKQFFRRYPQLKERFHTVVIAFFRKAMEPTNKLVKDLVAMEACYINT
GHPDFLNGHRAM--------------AIVNDRHNANKP-----------TQVDP------
----------------KTGKPLPPSVPPRAGSPSL---PTDG--------------SEQN
SG--FFGS-----------FFASKNKKKMAAMEPPPATLKASG-----------------
---------------------------TLSERENQEVEVIKLLINSYFNITRRTMIDMVP
KAIMLSLVQHTKDEMQRELLEHLYRAQ-ELDELLKESDYTIRRRKECQQMVESLSKASEI
VSQVQ
>XP_018001979_Phialophora_attinorum
-------------------------------------MPVWRRGGQSLLDSLAKPPSTSN
PSSHPSDTQRAP--------------------------------------SSSTTNSLDD
ALRIAAQRKLDSRKLSINSEHSAPISFRPA-------------------MATPP--GGVA
------------------------------------------------------------
------------------------------------------------------------
------------------------------------------------------------
------------------------------------------------------------
------------------------------------------------------------
------------------------------------------------------------
------------------------------------------------------------
------------------------------------------------------------
------------------------------------------------------------
------------------------------------------------------------
----------------------------------------INVNDPQLISLVNKLQD-VF
STVG--VNNPIDLPQIAVVGSQSSGKSSVLENIVGRDFLPRGSGIVTRRPLVLQLVNRPV
PAK---------------------LQSNGVSENELKDSKDS-------------------
---QANVDEWGEFLHLPGQKFYDFNKIREEIVKDTEAKAGRNVGISPHPINLRIYSPNVL
TLTLVDLPGLTRVPVGDQPRDIEKQIRDMVLKYISKSNAIVLAVTAANVDLANSDGLKLA
REVDPEGQRTIGVLTKIDLMDTGTDVVDILAGRIIPLRLGYVPVVNRGQRDIENKKRIDL
ALKAEKDFFENHPSYRNKASYCGTPYLARKLNLILMMHIKQTLPDIKTRISSSLKKYSEE
LDQLGAGDLL-G-NSANIILNIITEFSNEYRTVLDGNSQELSSNELSGGARISFVFHELY
SNGIKAIDPFEQVKDIDIRTILYNSSGSSPALFVGTTAFELIVKQQIKRLEEPSLKCVSL
VFDELARILGQLLGKQLFRRYPQLKDKLSQVVLAFFRKAMDPTNKLVRDLVAMEACYINT
GHPDFLNGHRAM--------------AIVNDRHNAAKP-----------TQVDP------
----------------KTGKPLQPNLPPRAGSPSL---PTDG--------------SEQN
SG--FFGS-----------FFASKNKKKMAAMEAPPPTLKASG-----------------
---------------------------TLSERENQEVEVIKLLINSYFNITRRTMIDMVP
KAIMLNLVQLTKDEMQRELLEQMYRTQ-EFDDLLKESDYTVRRRKECQQMVESLSKASEI
VSQVQ
>NP_001342849_Schizosaccharomyces_pombe
------------------------------------------------------------
------------------------------------------------------------
------------------------------------------------------------
------------------------------------------------------------
------------------------------------------------------------
------------------------------------------------------------
------------------------------------------------------------
------------------------------------------------------------
------------------------------------------------------------
------------------------------------------------------------
------------------------------------------------------------
------------------------------------------------------------
------------------------------------------------------------
-------------------------------------------MDPSLIKVVNQLQE-AF
STVG--VQNLIDLPQITVVRSQSSGKSSVLENIVGRDFLPRGTGIVTRRPLVLQLINRP-
-------------------------SASGKNEET---TTDSDG-----------------
-KDQNNSSEWGEFLHLPGQKFFEFEKIREEIVRETEEKTGKNVGISSVPIYLRIYSPHVL
TLTLVDLPGLTKVPVGDQPRDIEKQIREMVLKYISKNNAIILAVNAANTDLANSDGLKLA
REVDPEGLRTIGVLTKVDLMDKGTDVVDILAGRVIPLRLGYVPVINRGQKDIEGKKSIRI
ALEAERNFFETHPSYGSKAQYCGTPFLARKLNMILMHHIRNTLPEIKVRINAALAKYQAE
LHSL--GDTPVGDNSS-IVLNLITDFCNEYRTVVDGRSEELSATELSGGARIAFVFHEIF
SNGIQAIDPFDEVKDSDIRTILYNSSGPSPSLFMGTAAFEVIVKQQIKRLEDPSLKCVSL
IYDELVRILNQLLQRPIFKRYPLLKDEFYKVVIGFFRKCMQPTNTLVMDMVAMEGSYINT
VHPDFLSGHQAM--------------AIVQSQN--SKP-----------IPVDP------
----------------KTGKAL-------TNNPV----PPVE--------------TSSS
SGQNFFGS-----------FFGSKNKKRLAAMEPPPPVLRAST-----------------
---------------------------TLSDREKTDTEVIKLLIMSYFNIVKRTLADMVP
KSISLKMIKYSKEHIQHELLEQLYKSQ-AFDKLLQESEVTVQRRKECEQMVESLLQASEI
VSNV-
```
