## Supplementary material for "Coding Sequence Insertions in Fungal Genomes are Intrinsically Disordered and can Impart Functionally-Important Properties on the Host Protein": MAFFT_MSAs: XP_715728.1_blasthits_MAFFT.txt

```
>XP_715728_Candida_albicans
------------------------------------------------------------
------------------------------------------------------------
------------------------------------------------------------
------------------------------------------------------------
------------------------------------------------------------
------------------------------------------------------------
------------------------------------------------------------
------------------------------------------------------------
------------------------------------------------------------
----------MS----------RPEELAPPEVFYNDSESFKYTSSTRVQHIQAKMTLRAL
ELLNLEQDSPQFLLDIGCGSGLSGEILTE------EG-YNWIGMDISPSMLATGLDRD-V
EG-DLFLGDVGNGIPFRAGTFDAAISISVIQWLCNADISGADPKKRLLNFFNTLYASLKR
GGKFVAQFYPKNDVQTENIMGAAKVAGFGGGLVIDDPESKRHKKYYLVLTAGM---ADRQ
INLSGA--EMDAPAEQQTKGLSRKRKKAM------------------ESKKDFINRKKEI
MRKRGRK-VAEDSKFTGRKRRP----------------------------------RF--
------------------------------------------------------------
------------------------------------------------------------
------------------------------------------------------------
-------------------------------------------------------
>XP_002420430_Candida_dubliniensis
------------------------------------------------------------
------------------------------------------------------------
------------------------------------------------------------
------------------------------------------------------------
------------------------------------------------------------
------------------------------------------------------------
------------------------------------------------------------
------------------------------------------------------------
------------------------------------------------------------
----------MS----------RPEELAPPEVFYNDTESFKYTSSTRVQHIQAKMTLRAL
ELLNLEQDSSQFLLDIGCGSGLSGEILTE------EG-YNWIGMDISPSMLATGLDRN-V
EG-DLFLGDVGNGIPFRPGTFDAAISISVIQWLCNADISGIDPKKRLLNFFNSLYASLKR
GGKFVAQFYPKNDIQTENIMNAAKIAGFGGGLIIDDPESKRHKKYYLVLTAGM---AERQ
INLTGA--EMDSPIDEKTKLSNKKRKRIM------------------ESKKQFINRKKEI
MRKRGRK-VAEDSKFTGRKRRP----------------------------------RF--
------------------------------------------------------------
------------------------------------------------------------
------------------------------------------------------------
-------------------------------------------------------
>XP_002551034_Candida_tropicalis
------------------------------------------------------------
------------------------------------------------------------
------------------------------------------------------------
------------------------------------------------------------
------------------------------------------------------------
------------------------------------------------------------
------------------------------------------------------------
------------------------------------------------------------
------------------------------------------------------------
----------MS----------RPEELAPPEVFYNDTESFKYTSSTRVQHIQAKMTLRAL
ELLNLEQEAPHFLLDIGCGSGLSGEILTE------EG-YNWIGMDIAPSMLATGLDRG-V
EG-DLFLGDVGNGIPFRAGTFDAAISISVIQWLCNADVAGFDPKKRLLNFFNTLYASLKR
GGKFVAQFYPKNDAQTESIMGAAKVAGFGGGLVIDDPESKRHKKYYLVLTAGM---ADRQ
INLTGA--EMDAP--QQTKSLSRKRKRAM------------------ESKKEFINRKKDI
MRKRGRK-VAEDSKFTGRKRRP----------------------------------RF--
------------------------------------------------------------
------------------------------------------------------------
------------------------------------------------------------
-------------------------------------------------------
>XP_003867353_Candida_orthopsilosis
------------------------------------------------------------
------------------------------------------------------------
------------------------------------------------------------
------------------------------------------------------------
------------------------------------------------------------
------------------------------------------------------------
------------------------------------------------------------
------------------------------------------------------------
------------------------------------------------------------
----------MS----------RPEELAPPEVFYNDSESFKYTSSTRVQHIQAKMTLRAL
ELLNLEKDAPQFILDLGCGSGLSGEILTE------EG-YDWVGMDISPSMLATGLDRD-V
EG-DLFLADLGNGIPFRAGTFDAAISISAIQWLCNADSANVDPKKRLLLFFNTLYASLKR
GGKFVAQFYPMNDSQTESIMSAAKLAGFGGGLIIDDPESKRHKKYYLVLTAGL---AERN
INLAGA--EMEAP-DEKNSRLNRKKRKLM------------------ETRKEYINRKKET
MRKRGRM-VAEDSKFTGRKRKS----------------------------------RF--
------------------------------------------------------------
------------------------------------------------------------
------------------------------------------------------------
-------------------------------------------------------
>XP_001524799_Lodderomyces_elongisporus
------------------------------------------------------------
------------------------------------------------------------
------------------------------------------------------------
------------------------------------------------------------
------------------------------------------------------------
------------------------------------------------------------
------------------------------------------------------------
------------------------------------------------------------
------------------------------------------------------------
----------MS----------RPEELAPPEVFYNDTESFKYTSSTRVQHIQAKMTLRAL
ELLNLDSEQPHFILDLGCGSGLSGEILTE------EG-YNWVGMDISPSMLATALDRD-V
EG-DLFLADLGNGVPFRAGTFDAAISISAIQWLCNADTAGVDPKKRLLYFFNTLYASLKR
GGKFVAQFYPKNDQQTESIMNAAKVAGFGGGVVLDDPELKSKKKYYLVLTAGV---SERN
INLAGA--EMEVD-AKNDRKENRKKRKLA------------------ESRKEYINRKKET
MRRRGRK-VAEDSKFTGRKRKH----------------------------------RF--
------------------------------------------------------------
------------------------------------------------------------
------------------------------------------------------------
-------------------------------------------------------
>XP_007375364_Spathaspora_passalidarum
------------------------------------------------------------
------------------------------------------------------------
------------------------------------------------------------
------------------------------------------------------------
------------------------------------------------------------
------------------------------------------------------------
------------------------------------------------------------
------------------------------------------------------------
------------------------------------------------------------
----------MS----------RPEELAPPEVFYNDTESFKYTSSTRVQHIQAKMTLRAL
ELLNLEPDTPHFILDLGCGSGLSGEILTE------EG-YNWVGLDISPSMLATGLDRD-V
EG-DLFLADLGNGVPFRAGTFDAAISISAIQWLCNADTAGVDPKKRLLTFFNTLYASLKR
GGKFVAQFYPMNDSQTESIMGAAKVAGFGGGLVIDDPESKRHKKYYLVLTAGM---SDRQ
INLAGA--EMDAP-QQTDRKMNKKLKRKL------------------ENKKEFINRKKET
MRRRGKK-VAEDSKFTGRKRRP----------------------------------RF--
------------------------------------------------------------
------------------------------------------------------------
------------------------------------------------------------
-------------------------------------------------------
>XP_043048096_Scheffersomyces_spartinae
------------------------------------------------------------
------------------------------------------------------------
------------------------------------------------------------
------------------------------------------------------------
------------------------------------------------------------
------------------------------------------------------------
------------------------------------------------------------
------------------------------------------------------------
------------------------------------------------------------
----------MS----------RPEQLAPPEVFYNDSESYKYTTSTRVQHIQAKMTLRAL
ELLNLEPDTPHFLLDLGCGSGLSGEILTE------EG-YNWLGMDISPSMLATGLDRD-L
EG-DLFLSDLGNGIPFRPGTFDAAISISAIQWLCNADTANVDPKRRLMRFFNTLYASLKR
GGKFVAQFYPMNDQQIEQIMDLAKVAGFGGGLVVDDPESKKNKKYYLVLTAGQ---SDRL
INLAGA--EMEVT--DSNKKVNKKLMRKL------------------ESKKQFISRKKDV
MRKRGKS-VALDSKFTGRKRRPLSSLGNPLRTFFARTNLPTVYEPLPKRRNGESALEF--
------------LQKELLDKYDRVGKRRALVDSRNGLRAGDVIKVTYGDRTSVVGQVIAI
KRGHNNVGTNILVRNKYQKIGVEVRVPLYNPNVKNIEIVHKPTKYMPRNKHYYIRNTKVD
VGDVEQMVKQEYKKTHDY------------------------------------------
-------------------------------------------------------
>XP_001385407_Scheffersomyces_stipitis
------------------------------------------------------------
------------------------------------------------------------
------------------------------------------------------------
------------------------------------------------------------
------------------------------------------------------------
------------------------------------------------------------
------------------------------------------------------------
------------------------------------------------------------
------------------------------------------------------------
----------MS----------RPEELAPPEVFYNDTESFKYTSSTRVQHIQAKMTLRAL
ELLNLEKEQPHFLLDLGCGSGLSGEILTE------EG-YNWIGMDISPSMLATGLDRD-V
EG-DLFLSDLGNGVPFRAGTFDAAISISAIQWLCNADTAGVDPKKRLLCFFNTLYSSLRR
GGKFVAQFYPMNDSQTEAILGAAKVAGFGGGLIIDDPDSKRHKKYYLVLTAGL---SERT
VNLTGA--TMEAP--VMNKKVNKKLLRKM------------------ESGKDFINRKKET
MKRRGKK-VALDSKFTGRKRRP----------------------------------RF--
------------------------------------------------------------
------------------------------------------------------------
------------------------------------------------------------
-------------------------------------------------------
>XP_020065961_Suhomyces_tanzawaensis
------------------------------------------------------------
------------------------------------------------------------
------------------------------------------------------------
------------------------------------------------------------
------------------------------------------------------------
------------------------------------------------------------
------------------------------------------------------------
------------------------------------------------------------
------------------------------------------------------------
----------MS----------RPEQIAPPEVFYNDSESHKYTSSTRVQHIQAKMTLRAL
ELLNLDTQDPHFILDLGCGSGLSGEILTE------EG-YNWVGMDISPSMLATGLDRE-V
EG-DLFLSDLGNGVPFRAGTFDAAISISAIQWLCNADTANVDPKKRTLTFFNTLYASLKR
GGKFVAQFYPMNDSQTETILSCAKVAGFGGGLIIDDPESKRHKKYYLVLTAGM---AERN
INLTGA--EMDAP--DTVKKPNRKLLKKM------------------ESKKDFIARKKET
MRRRGKK-VALDSNFTGRKRRP----------------------------------RF--
------------------------------------------------------------
------------------------------------------------------------
------------------------------------------------------------
-------------------------------------------------------
>XP_020075969_Hyphopichia_burtonii
------------------------------------------------------------
------------------------------------------------------------
------------------------------------------------------------
------------------------------------------------------------
------------------------------------------------------------
------------------------------------------------------------
------------------------------------------------------------
------------------------------------------------------------
------------------------------------------------------------
----------MS----------RPEQLAPPEVFYNDTESFKYTSSTRVQHIQAKMTLRAL
ELLNLESDTPHFILDLGCGSGLSGEILTE------EG-YNWVGMDISPNMLATGLDRE-V
EG-DLFLSDLGNGVPFRAGTFDAAISISAIQWLCNADSSNVDPKKRLLTFFNTLYASLKR
GGKFVAQFYPMNDAQTESILDAAKVAGFGGGLIIDDPESKRHKKFYLVLTAGQ---SERT
INLSGA--QMDAP--EVKKKMNKKLMKKL------------------ESKKEFINRKKDI
MRKRGRT-VAHDSKFTARKRRP----------------------------------RF--
------------------------------------------------------------
------------------------------------------------------------
------------------------------------------------------------
-------------------------------------------------------
>XP_015469787_Debaryomyces_fabryi
------------------------------------------------------------
------------------------------------------------------------
------------------------------------------------------------
------------------------------------------------------------
------------------------------------------------------------
------------------------------------------------------------
------------------------------------------------------------
------------------------------------------------------------
------------------------------------------------------------
----------MS----------RPEQLAPPEVFYNDTESFKYTTSTRVQHIQAKMTLRAL
ELLNLAREEPHFILDLGCGSGLSGEILTE------EG-YNWVGMDISPSMLATGLDRG-L
EG-DVFLSDLGNGVPFRAGTFDAAISISAIQWLCNADVSNADPKKRLLRFFNSLYASLRR
GGKFVAQFYPMNDSQTESILDAAKLAGFGGGLIIDEPESKRHKKYYLVLTAGQ---SERS
INLSGA--QMDAP--QTTKKMNKKLMKKL------------------ETKKEFINRKKET
MRRRGRD-VAHDSKFTARKRRP----------------------------------RF--
------------------------------------------------------------
------------------------------------------------------------
------------------------------------------------------------
-------------------------------------------------------
>XP_461396_Debaryomyces_hansenii
------------------------------------------------------------
------------------------------------------------------------
------------------------------------------------------------
------------------------------------------------------------
------------------------------------------------------------
------------------------------------------------------------
------------------------------------------------------------
------------------------------------------------------------
------------------------------------------------------------
----------MS----------RPEQLAPPEVFYNDTESFKYTTSTRVQHIQAKMTLRAL
ELLNLARDEPHFILDLGCGSGLSGEILTE------EG-YNWVGMDISPNMLATGLDRG-L
EG-DVFLSDLGNGVPFRAGTFDAAISISAIQWLCNADVANADPKKRMLRFFNSLYASLRR
GGKFVAQFYPMNDSQTESILDAAKLAGFGGGLIIDEPESKRHKKYYLVLTAGQ---SERS
INLSGA--QMDAP--QANKKVNKKLMKKL------------------ESKKEFINRKKET
MRRRGRD-VAHDSKFTARKRRP----------------------------------RF--
------------------------------------------------------------
------------------------------------------------------------
------------------------------------------------------------
-------------------------------------------------------
>XP_006685678_Yamadazyma_tenuis
------------------------------------------------------------
------------------------------------------------------------
------------------------------------------------------------
------------------------------------------------------------
------------------------------------------------------------
------------------------------------------------------------
------------------------------------------------------------
------------------------------------------------------------
------------------------------------------------------------
----------MS----------RPEEIAPAEIFYNDDESFKYTSNSRVQMIQAKMTLRAL
DLLNLESEEPHLILDLGCGSGLSGEILTE------EG-YNWIGMDIAPSMLATAIDRG-I
EG-DLFLSDLGNGVPFRAGTFDAAISISAIQWLCNADSSGSDPKKRLMTFFNTLYASLKR
GGKFVAQFYPKTDDQTESILGAAKVAGFGGGLIIDEPESKRNKKYYLVLTAGV---SDRG
VNLEGA--EMDAP--EMKRKLNKKMMRKM------------------ESGKDFINRKKEI
MRKRGRK-VALDSKFTGRKRRS----------------------------------RF--
------------------------------------------------------------
------------------------------------------------------------
------------------------------------------------------------
-------------------------------------------------------
>XP_001487088_Meyerozyma_guilliermondii
------------------------------------------------------------
------------------------------------------------------------
------------------------------------------------------------
------------------------------------------------------------
------------------------------------------------------------
------------------------------------------------------------
------------------------------------------------------------
------------------------------------------------------------
------------------------------------------------------------
----------MS----------RPEELAPPEVYYNDVESHKYTSSTRVQHIQAQMTLRAL
ELLNLEQDAPHFILDVGCGSGLSGEILTE------EG-YNWVGMDIAPSMLASALDRE-V
EG-DLFLADIGNGIPFRPGTFDAAISISVIQWLCNADSANVDPKKRILHFFNSLYASLKR
GGKFVAQFYPMNDKQTQAILDAAKIAGFGGGLVIDDPESKRHKKYYLVLTAGQ---SERS
INLAGT--EMEVS--SENKSMNRKKRKHL------------------ESKKEFIARKKET
MRRQGKK-VALDSKFTARKRRP----------------------------------RF--
------------------------------------------------------------
------------------------------------------------------------
------------------------------------------------------------
-------------------------------------------------------
>XP_018710605_Metschnikowia_bicuspidata
------------------------------------------------------------
------------------------------------------------------------
------------------------------------------------------------
------------------------------------------------------------
------------------------------------------------------------
------------------------------------------------------------
------------------------------------------------------------
------------------------------------------------------------
------------------------------------------------------------
----------MS----------RPEEIAPPEVFYNDSESFKYTSSTRVQHIQAKMSLRAL
ELLNLDKEQPHFILDVGCGSGLSGEILTE------EG-YNWIGMDIAPSMLASALDRE-V
EG-DLFLSDLGNGIPFRAGTFDAAISISVIQWLCNADSAGSDPKKRLLRFFNSLYASLKR
GGKFVAQFYPMNDNQTQSIMECAKVAGFAGGLILDDPESKRNKKHYLVLTAGQ---ADRN
LNLAGA--QMDAP--ETTKKLSSKMKKKM------------------ESRKDYINRKKET
MRRRGRQ-VAEDSKFTARKRRP----------------------------------RF--
------------------------------------------------------------
------------------------------------------------------------
------------------------------------------------------------
-------------------------------------------------------
>XP_002614352_Clavispora_lusitaniae
------------------------------------------------------------
------------------------------------------------------------
------------------------------------------------------------
------------------------------------------------------------
------------------------------------------------------------
------------------------------------------------------------
------------------------------------------------------------
------------------------------------------------------------
------------------------------------------------------------
----------MS----------RPEEIAPPEIFYNDAESFKYTSSSRVQHIQAKMTLRAL
ELLNLDSDQPHFLLDLGCGSGLSGEILTE------EG-YNWIGMDIAPSMLASALDRE-V
EG-DLFLGDLGNGIPFRAGTFDAAISISVIQWLCNADTAGVDPKKRTLRFFNSLYASMKR
GGKFVAQFYPMNDTQTQTMLEAAKIAGFAGGLIIDDPESKKNKKYYLVLTAGQ---ADRN
LNLAGA--QMEAP--DQTKKLSSKMKKKL------------------ESRKDYINRKKEA
MRRRGRK-VAHDSKFTARQRRP----------------------------------RF--
------------------------------------------------------------
------------------------------------------------------------
------------------------------------------------------------
-------------------------------------------------------
>XP_025341319_Candida_haemuloni
------------------------------------------------------------
------------------------------------------------------------
------------------------------------------------------------
------------------------------------------------------------
------------------------------------------------------------
------------------------------------------------------------
------------------------------------------------------------
------------------------------------------------------------
------------------------------------------------------------
----------MS----------RPEEIAPPEVFYNDTESFKYTSSTRVQHIQAKMTLRAL
ELLNLEPDHPHFILDLGCGSGLSGEILTE------EG-YNWIGMDIAPSMLASALDRD-V
EG-DLFLADLGNGIPFRAGTFDAVISISVIQWLCNADTAGNDPKKRLLRFFNTLFASMVR
GGKFVAQFYPMNDTQTQNILEAAKVAGFAGGLVIDDPQSKRNKKYYLVLSAGQ---SERN
LNLAGA--QMEAD--NKNKKLSSKMKKKL------------------ESNKEYINRKKEL
MRRRGRT-VAHDSKFTGRK-RP----------------------------------VYEP
LPKKRNGESILKFLHKELLKKHDPTGKRTELVSPGGLRAGDVVKVTYNDRTTVLGQLIGI
KRGNYNLGTNLHLRNKMNKIGVEMRVPLYNPNIKNIELVSSPNKYPSRKKHYYIRNNRLD
VGDLESAPKNKSS-----------------------------------------------
-------------------------------------------------------
>XP_024715764_Candida_pseudohaemulonis
MVKRSSTEDNLERIANKASQTRKPLSTDFYNSSLTNLPTNSEASRTPEELLDEKAPIPES
VASRVRRRTRVTKEPVADGTFDALDDKLTEGIFNKLNTVYHDRMERNKRKGTVFKSSFAD
LSADPVRYTILDSPSVINSQFYGFFILFWLAIAFFILRDALHAIFEDGLFIYKAPVFQIF
VAGLPKIAITDGLMYLTTYFSYIIQNLCLNGHLSWSRSGWIIQSIYELIFFCFWVSYLLL
FDFQWIGRVFLVLHMFVLLMKVHSYAFYNGYLWRILLELKFSEAYLEKLNAKATKLPSQF
EEKHIRVVLNESVAFCRFELLHQSVAITNEDEVDPQTLVSSLESLQDDKLIKFPQNITFK
NFFTFTMFPTVVYE----RTERIRKSFLFEKIIAIFGIISIMLFVAEYSIYPLVVRSIEL
RKTNLSLLDRQVAYILLLVDMIPPFMVEYLLVFYLIWDAILNAIGELSYFADRDFYGPWW
SCVDWFEYARLWNKPVHRFLLRHVYHSSISALRLNKAHANLVTFIISSFIHELVMYSIFG
RLRGYLWLFQMSQIPLVMISRTKPEEIAPPEVFYNDSESFKYTSSTRVQHIQAKMTLRAL
ELLNLDSDYPHFILDLGCGSGLSGEILTE------EG-YNWVGMDIAPSMLASALDRD-V
EG-DLFLADLGNGIPFRAGTFDAVISISVIQWLCNADTAGVDPKKRLLRFFNTLFASMVR
GGKFVAQFYPMNDTQTQNILEAAKVAGFAGGLVIDDPESKRNKKYYLVLSAGQ---SERT
LNLTGA--QMEAD--GKTKKLSSKMRKKL------------------ESNKEYINRKKEL
MRRRGRT-VAHDSKFTGRKRR---------------------------------------
-----NGENVLTFLHKQLVKKHDPTGKRSALVAPDGLRAGDVIRVTYTDRTSVLGQLIGI
KRGNHNIGTNLHIRNKMNRIGVEMRVPLFSPNIKNIERVSLPKKYPSRKKHYYIRNNRLD
VGDLENAPKHKAS-----------------------------------------------
-------------------------------------------------------
>XP_025338662_Candida_duobushaemulonis
MVKRSSTEDNLERIANKASETRKPLSTDFYNSSLTNSPTNSEASRTPEELSDEKAPVPES
VASRVRRRTRVTKKPVAHGTFDALDDKSIEGIFNKLNTVYHDRMERNKRKGTVFKSSFAD
LSADPVRYTILDSPSVINSQFYGFFILFWLAIAFFILKDALHAVFEDGLFIYKAPVFQIF
VAGLPKIAITDGLMYLTTYFSYLVQNLCLNGHLSWSRSGWIIQSIYESIFFCFWVSYLLF
FDFQWIGRVFLVLHMFVLLMKVHSYAFYNGYLWRILLELKFSEAYLEKLNAKAAKLPSQF
EEKHIRVVLNESVAFCRFELLHQSVAITNEDEVDPQTLARSLESLQDDKSVKFPQNITFK
NFFTFTMFPTVVYELVFPRTERIRKSFLFEKITAIFGIISIMLFVAEYSIYPLF------
------LLDRQVAYILLLVDMIPPFMVEYLLVFYLIWDAILNAIGELSYFADRDFYGPWW
SCVDWFEYARLWNKPVHRFLLRHVYHSSISAFRLNKAHANLVTFIISSFIHELVMYSIFG
RLRGYLWLYSMS----------RPEEIAPPEVFYNDSESFKYTSSTRVQHIQAKMTLRAL
ELLNLDSDYPHFILDLGCGSGLSGEILTE------EG-YNWIGMDIAPSMLASALDRD-V
EG-DLFLADLGNGIPFRAGTFDAVISISVIQWLCNADTAGVDPKKRLLRFFNTLFASMVR
GGKFVAQFYPMNDTQTQNILEAAKVAGFAGGLVIDDPESKRNKKYYLVLSAGQ---SERT
LNLTGA--QMEAD--GKTKKLNSKMRKKL------------------ESNKEYINRKKEL
MRRRGRT------------KR---------------------------------------
-----NGENVLTFLHKQLVKKHDPTGKRSALVAPDGLRAGDVIRVTYTDRTSVLGQLIGI
KRGNHNIGTNLHIRNKMNRIGVEMRVPLFSPNIKNIERVSSPKKYPSRKKHYYIRNNRLD
VGDLENAPKHKFVDFSTAEFSCTPESTFLSMDTPIEKFIGTAMRIKLLDERAIDGVLTVV
DPFGNLLLTNSYENSRDKIDPTSIRRREVGLVSVPRDQITKVMIDKRQKGILGDE
>XP_028890118_Candida_auris
------------------------------------------------------------
------------------------------------------------------------
------------------------------------------------------------
------------------------------------------------------------
------------------------------------------------------------
------------------------------------------------------------
------------------------------------------------------------
------------------------------------------------------------
------------------------------------------------------------
----------MS----------RPEEIAPPEVFYNDTESYKYTSSSRVQHIQAKMTLRAL
ELLNLDPQRPHFILDLGCGSGLSGEILTE------EG-YNWIGMDISPSMLASALDRD-V
EG-DLFLADLGNGIPFRAGTFDAVISISVIQWLCNADTAGVDPKKRLLRFFNTLFASMVR
GGKFVAQFYPMNDTQTQNILEAAKVAGFAGGLVIDDPESKRNKKFYLVLSAGQ---SERA
LNLAGA--QMEAD--DKTKKLSSKMKKSL------------------ESRKEYINRKKEL
MRRRGRT-VAHDSKFTARKRRP----------------------------------RF--
------------------------------------------------------------
------------------------------------------------------------
------------------------------------------------------------
-------------------------------------------------------
>NP_009976_Saccharomyces_cerevisiae
------------------------------------------------------------
------------------------------------------------------------
------------------------------------------------------------
------------------------------------------------------------
------------------------------------------------------------
------------------------------------------------------------
------------------------------------------------------------
------------------------------------------------------------
------------------------------------------------------------
----------MS----------RPEELAPPEIFYNDSEAHKYTGSTRVQHIQAKMTLRAL
ELLNLQPCS--FILDIGCGSGLSGEILTQ------EGDHVWCGLDISPSMLATGLSRE-L
EG-DLMLQDMGTGIPFRAGSFDAAISISAIQWLCNADTSYNDPKQRLMRFFNTLYAALKK
GGKFVAQFYPKNDDQVDDILQSAKVAGFSGGLVVDDPESKKNKKYYLVLSSGAPPQGEEQ
VNLDGV--TMDEENVNLKKQL-RQRLKGGKDK---------------ESAKSFILRKKEL
MKRRGRK-VAKDSKFTGRKRRH----------------------------------RF--
------------------------------------------------------------
------------------------------------------------------------
------------------------------------------------------------
-------------------------------------------------------
>XP_018223419_Saccharomyces_eubayanus
------------------------------------------------------------
------------------------------------------------------------
------------------------------------------------------------
------------------------------------------------------------
------------------------------------------------------------
------------------------------------------------------------
------------------------------------------------------------
------------------------------------------------------------
------------------------------------------------------------
----------MS----------RPEDLAPPEIFYNDSEANKYTGSTRVQHIQAKMTLRAL
ELLNLQPCS--FVLDVGCGSGLSGEILTQ------EGDHVWCGLDISPSMLATGLDRE-L
EG-DLMLQDMGTGVPFRAGSFDAAISISAIQWLCNADTSYNDPKQRMMRFFNTLYAALKK
GGKFVAQFYPKNDIQVDDILQSAKVAGFSGGLVVDDPESKKNKKYYLVLSSGAPPLGEEQ
VNLDGV--TMDEENIKQTRQL-RQRLKNGKDK---------------ESAKTFILRKKEL
MKRRGRK-VAKDSKFTGRKRRH----------------------------------RF--
------------------------------------------------------------
------------------------------------------------------------
------------------------------------------------------------
-------------------------------------------------------
>XP_033764988_Saccharomyces_paradoxus
------------------------------------------------------------
------------------------------------------------------------
------------------------------------------------------------
------------------------------------------------------------
------------------------------------------------------------
------------------------------------------------------------
------------------------------------------------------------
------------------------------------------------------------
------------------------------------------------------------
----------MS----------RPEELAPPEIFYNDSEAHKYTGSTRVQHIQAKMTLRAL
ELLNLQPCS--FILDIGCGSGLSGEILTQ------EGDHVWCGLDISPSMLATGLGRE-L
EG-DLMLQDMGTGVPFRAGSFDAAISISAIQWLCNADTSYNDPKQRLMRFFNTLYAALKK
GGKFVAQFYPKNDDQVDDILQSAKVAGFSGGLVVDNPESKKNKKYYLVLSSGAPPQGEEQ
VNLDGV--TMDEENVNLKKQL-RQRLKGGKDK---------------ESAKSFILRKKEL
MKRRGRK-VAKDSKFTGRKRRH----------------------------------RF--
------------------------------------------------------------
------------------------------------------------------------
------------------------------------------------------------
-------------------------------------------------------
>XP_003676383_Naumovozyma_castellii
------------------------------------------------------------
------------------------------------------------------------
------------------------------------------------------------
------------------------------------------------------------
------------------------------------------------------------
------------------------------------------------------------
------------------------------------------------------------
------------------------------------------------------------
------------------------------------------------------------
----------MS----------RPEDLAPPEYFYNDSESKKYTSSTRVQHIQAKMTLRAL
ELLNIPPNS--FILDIGCGSGLSGEILSE------EGDHMWCGIDISPSMLATGLERE-L
EG-DLMLQDMGAGIPFRAGSFDAAISISAIQWLCNADTSYNDPKRRLMRFFNSLFAALKK
GGKFAAQFYPKDDEQIDQILQAAKVAGFNGGLVIDDPESKKNKKYYLVLSAGAPRNDDRQ
VNLDGV--TMDAQENDDPNALRMKKHKRGKVM---------------ESSKDYIQRKKDL
MKRRGRK-VAKDSKFTGRKRRP----------------------------------RF--
------------------------------------------------------------
------------------------------------------------------------
------------------------------------------------------------
-------------------------------------------------------
>XP_003671865_Naumovozyma_dairenensis
------------------------------------------------------------
------------------------------------------------------------
------------------------------------------------------------
------------------------------------------------------------
------------------------------------------------------------
------------------------------------------------------------
------------------------------------------------------------
------------------------------------------------------------
------------------------------------------------------------
----------MS----------RPEDLAPPEIFYNDSESKKYTSSTRVQHIQAKMTLRAL
ELLNIPPNS--FILDIGCGSGLSGEILSE------EGDHMWCGIDISPSMLATGLTRE-L
EG-DLMLQDMGTGIPFRAGTFDAAISISAIQWLCNADTSYNDPKKRLMRFFNGLFAALKK
GGKFVAQFYPKDDEQIDQILQAAKVSGFNGGLVIDDPESKKNKKYYLVLSSGAPRNDDNQ
VNLDGV--TMDAQENDQSVANLRKKHKRGKIV---------------ESSKHYIQRKKEL
MKKRGRT-VAKDSKFTGRKRRP----------------------------------RF--
------------------------------------------------------------
------------------------------------------------------------
------------------------------------------------------------
-------------------------------------------------------
>XP_003959447_Kazachstania_africana
------------------------------------------------------------
------------------------------------------------------------
------------------------------------------------------------
------------------------------------------------------------
------------------------------------------------------------
------------------------------------------------------------
------------------------------------------------------------
------------------------------------------------------------
------------------------------------------------------------
----------MS----------RPEELAPPEIFYNDSESKKYTSSTRVQHIQAKMTLRAL
ELLNIPDNS--FILDIGCGSGLSGEILSE------EGNHIWCGLDISPSMLATGLTRD-L
EG-DLMLQDMGLGIPFRAGTFDAAISISAIQWLCNADTSYNDPKRRLMRFFNTLFASLKK
GGKFAAQFYPKNDDQIDQILQTAKVAGFSGGLVIDDPESKKNKKYYLVLTSGAPRAGEEQ
VNLHGV--TMDAQESD---GIARKRLRKGKEM---------------ESSKNFILRKKEL
MKRRGRQ-VAKDSKFTGRKRRP----------------------------------RF--
------------------------------------------------------------
------------------------------------------------------------
------------------------------------------------------------
-------------------------------------------------------
>XP_022466291_Kazachstania_naganishii
------------------------------------------------------------
------------------------------------------------------------
------------------------------------------------------------
------------------------------------------------------------
------------------------------------------------------------
------------------------------------------------------------
------------------------------------------------------------
------------------------------------------------------------
------------------------------------------------------------
----------MS----------RPEDLAPPEIFYNDSESKKYTASTRVQHIQAKMTLRAL
ELLNIPANS--FVLDVGCGSGLSGEILSE------EG-HMWCGLDISPSMLATGLTRE-L
DG-DLMLQDMGVGVPFRAGSFDAAISISAIQWLCNADTSYNDPKRRLMRFFNTLFSSLRK
GGKFCAQFYPKNDQQVDDILQAAKVAGFSGGLVIDDPESKKNKKYYLVLSSGAPRADESQ
VNLEGV--TMDEQERSLRNALQKRRAKNGKEI---------------ESNKTYIMRKKEL
MKRRGRK-VAMESKFTGRKRRP----------------------------------RF--
------------------------------------------------------------
------------------------------------------------------------
------------------------------------------------------------
-------------------------------------------------------
>XP_449239_Candida_glabrata
------------------------------------------------------------
------------------------------------------------------------
------------------------------------------------------------
------------------------------------------------------------
------------------------------------------------------------
------------------------------------------------------------
------------------------------------------------------------
------------------------------------------------------------
------------------------------------------------------------
----------MS----------RPEELAPPEIFYNDSESKKYTASTRVQHIQAKMTLRSL
ELLNIEPNS--FILDIGCGSGLSGEILTE------EG-HVWCGLDISPSMLATGLTRE-L
EG-DLMLQDMGQGIPFRPGTFDAAISISAIQWLCNADTSYNDPKRRLMRFFNGLFAALKK
GGKFVAQFYPKNDDQVDQILQAAKVAGFSGGLVIDDPESKKNKKYYLVLSSGSPSNEEKQ
VNLEGV--TMDATDVD------SKEPRHKQSKTLL-----------GESKKNFIMRKKEL
MRRRGRQ-VAHDSKFTGRKRRT----------------------------------KF--
------------------------------------------------------------
------------------------------------------------------------
------------------------------------------------------------
-------------------------------------------------------
>XP_004181451_Tetrapisispora_blattae
------------------------------------------------------------
------------------------------------------------------------
------------------------------------------------------------
------------------------------------------------------------
------------------------------------------------------------
------------------------------------------------------------
------------------------------------------------------------
------------------------------------------------------------
------------------------------------------------------------
----------MS----------RPEDLAPPEVFYNDTESIKYTSSTRVQHIQAKMTLRSL
ELLNLPPNS--FVLDIGCGSGLSGEILTE------EG-HMWCGMDISPSMLATGLTRE-V
EG-DLMLQDMGVGIPFRAGTFDAAISISAIQWLCNADTSYNDPKRRLMRFFNSLFACLKK
GGKFVAQFYPKNDDQIDQILQSAKVSGFSGGLVIDNPESSKNKKYYLVLTSGSARADENS
INLAGA--TMDADEVSVPK---ANRHTKKRLT---------------ESNKSYITRKKDL
MKRRGRK-VANDSKFTGRKRRP----------------------------------RF--
------------------------------------------------------------
------------------------------------------------------------
------------------------------------------------------------
-------------------------------------------------------
>XP_003686859_Tetrapisispora_phaffii
------------------------------------------------------------
------------------------------------------------------------
------------------------------------------------------------
------------------------------------------------------------
------------------------------------------------------------
------------------------------------------------------------
------------------------------------------------------------
------------------------------------------------------------
------------------------------------------------------------
----------MS----------RPEDLAPPEFFYDDIESKKYTSSTRVQHIQAKMTLRAL
ELLNLPPNS--FILDIGCGSGLSGEILTE------DD-HVWCGLDISPSMLATGLTRD-V
EG-DLMLHDMGQGIPFRAGTFDAAISISAIQWLGNADTSYNDPKKRLLRFFNTLFASLKK
GGKFAAQFYPKNEDQIDEILKTAKVAGFSGGLVIDDPESKKNKKYYLVLTSGSPRVTDEN
VNLQGV--TMDATELE----KAKIHRNRKKVM---------------ESNKTYINRKKDL
MRRRGRK-VALDSKFTGRKRRA----------------------------------RF--
------------------------------------------------------------
------------------------------------------------------------
------------------------------------------------------------
-------------------------------------------------------
>XP_001647335_Vanderwaltozyma_polyspora
------------------------------------------------------------
------------------------------------------------------------
------------------------------------------------------------
------------------------------------------------------------
------------------------------------------------------------
------------------------------------------------------------
------------------------------------------------------------
------------------------------------------------------------
------------------------------------------------------------
----------MS----------RPEDLAPPEFFYNDSESKKYTSSTRVQHIQAKMTLRAL
ELMNLPENS--FILDIGCGSGLSGEILTE------EG-HMWCGLDISPSMLATALTRD-I
EG-DLMLHDMGQGIPFRAGSFDAAISVSAIQWLCNADTSYNDPKKRLMRFFNTLFAALKK
GGKFAAQFYPKNDDQIDQILQTAKVAGFSGGLVIDDPESKKNKKYYLVLTSGSPKSSDEQ
VNLQGV--TMDADNLE----VARKKFR--KDA---------------ESRKNYILRKKDL
MKKRGRK-VAQDSKFTGRKRRP----------------------------------RF--
------------------------------------------------------------
------------------------------------------------------------
------------------------------------------------------------
-------------------------------------------------------
>XP_003679274_Torulaspora_delbrueckii
------------------------------------------------------------
------------------------------------------------------------
------------------------------------------------------------
------------------------------------------------------------
------------------------------------------------------------
------------------------------------------------------------
------------------------------------------------------------
------------------------------------------------------------
------------------------------------------------------------
----------MS----------RPEDLAPPEVFYNESESQKYTSSTRVQHIQAKMTLRAL
ELLNVPPCS--FVLDIGCGSGLSGEILTE------EYGHVWCGLDISPSMLATGLTRD-V
EG-DLMLQDMGQGIPFRAGSFDAAISISAIQWLCNADTSYNDPRQRLMRFFNSLYASLRK
GGKFVAQFYPKNDDQVDQILHSAKVAGFSGGLVIDDPESKKNKKYYLVLSAGTPNATDQQ
VNLQGV--VMD-QQEPL-----MKNKRAKNQK---------------ESSKTFILRKKEL
MKRRGRK-VAKDSKFTGRKRRP----------------------------------RF--
------------------------------------------------------------
------------------------------------------------------------
------------------------------------------------------------
-------------------------------------------------------
>XP_037142503_Zygotorulaspora_mrakii
------------------------------------------------------------
------------------------------------------------------------
------------------------------------------------------------
------------------------------------------------------------
------------------------------------------------------------
------------------------------------------------------------
------------------------------------------------------------
------------------------------------------------------------
------------------------------------------------------------
----------MS----------RPEELAPPEIFYNDAESQKYTSSTRVQHIQAKMTLRAL
ELLNIPPGS--FVLDVGCGSGLSGEILTE------EYGHVWCGMDISPSMLAVGLTRE-L
EG-DLMLQDMGQGVPFRAGTFDAAISISAIQWLCNADTSYNDPQQRLMRFFNSLFASLKK
GGKFVAQFYPKNDDQIQQIQHAAKVSGFSGGVVIDDPESKKNKKFYLVLSAGSPSGDERQ
MNLDGV--TMDASEEPV-----RSRKANKKTK---------------ESNKTYILRKKEL
MKRRGRQ-VAKDSKFTGRKRRA----------------------------------RF--
------------------------------------------------------------
------------------------------------------------------------
------------------------------------------------------------
-------------------------------------------------------
>XP_002496814_Zygosaccharomyces_rouxii
------------------------------------------------------------
------------------------------------------------------------
------------------------------------------------------------
------------------------------------------------------------
------------------------------------------------------------
------------------------------------------------------------
------------------------------------------------------------
------------------------------------------------------------
------------------------------------------------------------
----------MS----------RPEELAPPEVFYNDNESNKYTTSTRVQHIQAKMTLRAL
ELLNIPPNS--FVLDVGCGSGLSGEILTE------EYGHVWCGLDISPSMLATGLTRE-V
EG-DLMMQDMGQGVPFRAGTFDAAISISAIQWLCYADTKYHEPQKRLMRFFNGLFASLKK
GGKFVAQFYPKDDDHVEQIQHAAKLAGFSGGLVIDDPESKKNKKYYLVLTSGAPSVQDQQ
VNLEGV--TMDEQEKI------SNARRKKNER---------------ESTKNYVMRKKEL
MKRRGRQ-VTHDSKFTGRKRRP----------------------------------RF--
------------------------------------------------------------
------------------------------------------------------------
------------------------------------------------------------
-------------------------------------------------------
>XP_003644672_Eremothecium_cymbalariae
------------------------------------------------------------
------------------------------------------------------------
------------------------------------------------------------
------------------------------------------------------------
------------------------------------------------------------
------------------------------------------------------------
------------------------------------------------------------
------------------------------------------------------------
------------------------------------------------------------
----------MS----------RPEELAPPEVFYNDSESLKYTSSTRIQHIQAKMTLRAL
ELLNLQGTS--YVLDVGCGSGLSGEILSE------EG-HIWCGMDISPSMLATALTRE-T
EG-DLMLQDIGQGVPFRAGTFDAAISISALQWLCNADTSYNDPKRRLMRFFNTLFAALKK
GGKFVAQFYPKNDEQVEQIVQSAKVAGFGGGVVIDDAESKKNRKYYLVLSSGS-SRDEKQ
VNLEGV--KMDAELLH------HKTARKNKL----------------ESRKDYILRKKDL
MKKRGRK-VAKDSKFTGRKRRT----------------------------------RF--
------------------------------------------------------------
------------------------------------------------------------
------------------------------------------------------------
-------------------------------------------------------
>NP_982607_Eremothecium_gossypii
------------------------------------------------------------
------------------------------------------------------------
------------------------------------------------------------
------------------------------------------------------------
------------------------------------------------------------
------------------------------------------------------------
------------------------------------------------------------
------------------------------------------------------------
------------------------------------------------------------
----------MS----------RPEDLAPPEVFYNDGESQKYTSSTRVQHIQAKMTLRAL
ELLNVPPCS--FILDVGCGSGLSGEILTE------EG-HMWCGMDIAPSMLATALTRE-V
EG-DLVLQDIGVGVPFRAGTFDAAISISAIQWLCNADTSYNDPRRRLMRFFNTLFAALKK
GGKFVAQFYPKTDEQVEQILGAAKVAGFSGGLVIDDPESKKNKKYYLVLSAGAAR-DEEQ
VNLQGV--TMNAD-------LLQQRARKRKEA---------------ESRKEYIMRKKDV
MKKRGRK-VAKDSKFTGRKRRP----------------------------------RF--
------------------------------------------------------------
------------------------------------------------------------
------------------------------------------------------------
-------------------------------------------------------
>XP_455350_Kluyveromyces_lactis
------------------------------------------------------------
------------------------------------------------------------
------------------------------------------------------------
------------------------------------------------------------
------------------------------------------------------------
------------------------------------------------------------
------------------------------------------------------------
------------------------------------------------------------
------------------------------------------------------------
----------MS----------RPEDLAPPEVFYNDSESKKYSGSTRVQHIQAKMTLRAL
ELLNLPHTS--YILDIGCGSGLSGEIITE------EG-HIWCGLDISPSMLAEALERE-V
EG-DLMLHDIGQGIPFRAGVFDAAISISVIQWLCNADTSYNDPKRRLMRFFNTLFASLKK
GGKFVAQFYPKNDDQIDQILGAAKVAGFSGGLVIDDPESKKNKKYYLVLSSGSTE-QNEQ
VNLDGV--KMDADLM------VKRER-KKKLV---------------ESSKDYINRKKEV
MKKRGRK-VALDSKFTGRKRRP----------------------------------RF--
------------------------------------------------------------
------------------------------------------------------------
------------------------------------------------------------
-------------------------------------------------------
>XP_022677545_Kluyveromyces_marxianus
------------------------------------------------------------
------------------------------------------------------------
------------------------------------------------------------
------------------------------------------------------------
------------------------------------------------------------
------------------------------------------------------------
------------------------------------------------------------
------------------------------------------------------------
------------------------------------------------------------
----------MS----------RPEDLAPPEVFYNDSESKKYSGSTRVQHIQAKMTLRAL
ELLNLPHTS--YILDIGCGSGLSGEILTE------EG-HIWTGLDIAPSMLAEALNRE-V
EG-DLMLHDIGQGIPFRAGVFDAAISISVIQWLCNADTSYNDPKRRLMRFFNSLFASLKK
GGKFVAQFYPKNDEQIEQILGAAKVAGFSGGLVIDDPESKKNKKYYLVLSSGSTE-TGEQ
VNLDGV--KMDADLV------AKRER-KKKLV---------------ESRKDYINRKKEV
MKKRGRK-VALDSKFTGRKRRT----------------------------------RF--
------------------------------------------------------------
------------------------------------------------------------
------------------------------------------------------------
-------------------------------------------------------
>XP_022627375_Lachancea_lanzarotensis
------------------------------------------------------------
------------------------------------------------------------
------------------------------------------------------------
------------------------------------------------------------
------------------------------------------------------------
------------------------------------------------------------
------------------------------------------------------------
------------------------------------------------------------
------------------------------------------------------------
----------MS----------RPEDLAPPEVFYNDSESQKYTSSTRVQHIQAKMSLRAL
ELLNLSETS--FVLDIGCGSGLSGEILTE------EG-HIWCGVDISPSMLATGLTRE-L
DG-DLMLHDMGQGLPFRAGTFDAAISISAIQWLCNADTSYNDPKRRLMRFFNTLFASLKK
GGKFVAQFYPKNDDQAQQILGAAKVAGFSGGLVVDDPESKKNKKFYLVLSSGTSV-EDER
VNLQGV--TMSAEEM------VKVRRDKKNVK---------------ESNKTYLQRKKEL
MRKRGRT-VAKDSKFTGRKRRS----------------------------------RF--
------------------------------------------------------------
------------------------------------------------------------
------------------------------------------------------------
-------------------------------------------------------
>XP_002551727_Lachancea_thermotolerans
------------------------------------------------------------
------------------------------------------------------------
------------------------------------------------------------
------------------------------------------------------------
------------------------------------------------------------
------------------------------------------------------------
------------------------------------------------------------
------------------------------------------------------------
------------------------------------------------------------
----------MS----------RPEDLAPPEVFYNDSESQKYTSSTRVQHIQAKMSLRAL
ELLNLSHMS--FVLDIGCGSGLSGEILTE------EG-HVWCGVDISPSMLATGLTRE-L
EG-DLMLHDMGQGLPFRAGTFDAAISISAIQWLCNADTSYNDPKQRLMRFFNTLFACLKK
GGKFVAQFYPKNDDQTEQILGAAKVAGFSGGLVVDDPESKKNKKYYLVLSAGASQ-EEEQ
VNLQGV--TMNAEEL------AKTKRDRRKEV---------------ESNKVYINRKKEL
MRKRGRK-VAKDSKFTGRKRRP----------------------------------RF--
------------------------------------------------------------
------------------------------------------------------------
------------------------------------------------------------
-------------------------------------------------------
>XP_020056923_Aspergillus_aculeatus
------------------------------------------------------------
------------------------------------------------------------
------------------------------------------------------------
------------------------------------------------------------
------------------------------------------------------------
------------------------------------------------------------
------------------------------------------------------------
------------------------------------------------------------
------------------------------------------------------------
----------MS----------RPEDILPPDLYYGDREAGRYNTSSRVKKVQAEMSHRAL
ELLDLRTPS--LILDAGCGSGLSSQIVSQ------AG-HQVIGLDVSASMLQLSLEKD-D
EAVDLFLSDLGQGVPLRAGSLDAAISISAIQWLCNAESSDVSAEGRLRRFFEGLYASLRR
GGRAVCQFYPKNDAQRSMISGAAMKAGFGAGILEDDPGTK-NSKLYLVLTVGG---GGLQ
GDITGIVNGMSDVDVLDAR--RSATEKGRAQ--PS-----------RKGDKAWIMRKKEQ
MTRKGKV-VKANSKYTGRKRRP----------------------------------AF--
------------------------------------------------------------
------------------------------------------------------------
------------------------------------------------------------
-------------------------------------------------------
>XP_001272553_Aspergillus_clavatus
------------------------------------------------------------
------------------------------------------------------------
------------------------------------------------------------
------------------------------------------------------------
------------------------------------------------------------
------------------------------------------------------------
------------------------------------------------------------
------------------------------------------------------------
------------------------------------------------------------
----------MS----------RPEDVLPPDLFYDDTESRKYTTSSRIRNIQSDMTHRAL
ELLDLRSPS--FILDVGCGSGLSGEILSQVPPEQGGP-HVWVGMDISPSMLDVALQRD-V
EG-DLLLADIGQGVPFRPGSFDAAISISAIQWLCNAETSDVSPEGRLRRFFEGLYASLRR
GGRAVCQFYPKNDAQRTMISGAAIKAGFGAGILEDDPGTK-NSKLYLVLTVGG---GGLQ
GDITGVVNGMSDVDVLDAR--RKAADRTKVQ--TP-----------KKGDKAWILRKKDQ
MARKGKV-VKANSKYTGRKRRP----------------------------------AF--
------------------------------------------------------------
------------------------------------------------------------
------------------------------------------------------------
-------------------------------------------------------
>XP_001257753_Aspergillus_fischeri
------------------------------------------------------------
------------------------------------------------------------
------------------------------------------------------------
------------------------------------------------------------
------------------------------------------------------------
------------------------------------------------------------
------------------------------------------------------------
------------------------------------------------------------
------------------------------------------------------------
------------------------------------------------------MTHRAL
ELLDLRSPS--LILDVGCGSGLSGEILSQVPPQEGGP-HTWVGMDISPSMLDVALQRD-V
EG-DLLLADIGQGVPFRPGTFDAAISISAIQWLCNAETSDVSPEGRLRRFFEGLYSSLRR
GGRAVCQFYPKNDAQRAMISGAAVRAGFGAGILEDDPGTK-NGKLYLVLTVGG---GGLH
GDITGVVQGMNDVDILDAR--RKAAERSKVQ--PS-----------RKGDKAWILRKKEQ
MAKKGKI-VKANSKYTGRKRRP----------------------------------AF--
------------------------------------------------------------
------------------------------------------------------------
------------------------------------------------------------
-------------------------------------------------------
>XP_041142528_Aspergillus_flavus
------------------------------------------------------------
------------------------------------------------------------
------------------------------------------------------------
------------------------------------------------------------
------------------------------------------------------------
------------------------------------------------------------
------------------------------------------------------------
------------------------------------------------------------
------------------------------------------------------------
----------MS----------RPEDVLPPDLFYDDNESRKYTTSSRIRNIQSDMTNRAL
ELLDLRSPS--LVLDIGCGSGLSGEILSAVPPEHGGP-HTWIGMDISPSMLDIALQRD-V
EG-DLFLADIGQGVPFRPGTFDAAISISAIQWLCNAETSDVSPEGRLRRFFEGLYASLRR
GGRAVCQFYPKNDAQRNMISGAAIKAGFGAGILEDDPGTK-NSKLYLVLTVGG---GGLQ
GDITGVVNGMDDVNILDAR--RKAMEHGKMQ--LP-----------RKGDKAWIMRKKEQ
MERKGKV-VKQNSRYTGRKRRP----------------------------------AF--
------------------------------------------------------------
------------------------------------------------------------
------------------------------------------------------------
-------------------------------------------------------
>XP_750530_Aspergillus_fumigatus
------------------------------------------------------------
------------------------------------------------------------
------------------------------------------------------------
------------------------------------------------------------
------------------------------------------------------------
------------------------------------------------------------
------------------------------------------------------------
------------------------------------------------------------
------------------------------------------------------------
------------------------------------------------------MTHRAL
ELLDLRSPS--LILDVGCGSGLSGEILSQVPPQQGGP-HTWVGMDISPSMLDVALQRD-V
EG-DLLLADIGQGVPFRPGTFDAAISISAIQWLCNAETSDVSPEGRLRRFFEGLYSSLRR
GGRAVCQFYPKNDAQRAMISGAAVRAGFGAGILEDDPGTK-NAKLYLVLTVGG---GGLH
GDITGVVQGMNDVDILDAR--KKAAERSKVQ--PS-----------RKGDKAWILRKKEQ
MARKGKI-VKANSKYTGRKRRP----------------------------------AF--
------------------------------------------------------------
------------------------------------------------------------
------------------------------------------------------------
-------------------------------------------------------
>XP_663393_Aspergillus_nidulans
------------------------------------------------------------
------------------------------------------------------------
------------------------------------------------------------
------------------------------------------------------------
------------------------------------------------------------
------------------------------------------------------------
------------------------------------------------------------
------------------------------------------------------------
------------------------------------------------------------
----------MS----------RPEDILPPDLFYDDNESRKYTTSSRIRNIQSDMTHRAL
ELLDLKAPS--LILDVGCGSGLSGEILSQEPREQGGP-HTWIGMDISPSMLDIALQRG-V
EG-DLFLADIGQGVPFRPGTFDAAISISAIQWLCNAETSDVSPEGRLRRFFEGLFASLRR
GGRAVCQFYPKNDAQRTMISGAAIKAGFGAGILEDDPGTK-NSKLYLVLTVGG---GGLQ
GDITGVVDGMNDVDIMDAR--RKAQEHGKAT--IS-----------RKGDKAWILRKKEQ
MAKKGKV-VKANSKYTGRKRRP----------------------------------AF--
------------------------------------------------------------
------------------------------------------------------------
------------------------------------------------------------
-------------------------------------------------------
>XP_001399128_Aspergillus_niger
------------------------------------------------------------
------------------------------------------------------------
------------------------------------------------------------
------------------------------------------------------------
------------------------------------------------------------
------------------------------------------------------------
------------------------------------------------------------
------------------------------------------------------------
------------------------------------------------------------
----------MS----------RPEDVLPPDLFYDDNESRKYTTSSRIRNIQSDMTHRAL
DLLDLKSPS--LILDLGCGSGLSGEILSQVAPEDGGP-HTWIGMDISPSMLDVALQRG-V
DG-DLFLADIGQGVPFRPGTFDAAISISAIQWLCNAESSDVSPEYRLRRFFEGLYASLRR
GGRAVCQFYPKNDAQRSMISGAAMKAGFGAGILEDDPGTK-NSKLYLVLTVGG---GGLQ
GDITGVVNGMNDVDVVDAR--KRAMERGKQA--SS-----------RKGDKAWILRKKEQ
MTRKGKV-VKANSKYTGRKRRP----------------------------------AF--
------------------------------------------------------------
------------------------------------------------------------
------------------------------------------------------------
-------------------------------------------------------
>XP_015406981_Aspergillus_nomiae
------------------------------------------------------------
------------------------------------------------------------
------------------------------------------------------------
------------------------------------------------------------
------------------------------------------------------------
------------------------------------------------------------
------------------------------------------------------------
------------------------------------------------------------
------------------------------------------------------------
----------MS----------RPEDILPPDLFYDDNESRKYTTSSRIRNIQSDMTNRAL
ELLDLRSPS--LILDIGCGSGLSGEILSAVAPEHGGP-HTWIGMDISPSMLDIALQRD-V
EG-DLFLADIGQGVPFRPGTFDAAISISAIQWLCNAETSDVSPEGRLRRFFEGLYASLRR
GGRAVCQFYPKNDAQRNMISGAAIKAGFGAGILEDDPGTK-NSKLYLVLTVGG---GGLQ
GDITGVVNGMDDVNILDAR--RKAMEHGKMQ--LP-----------RKGDKAWIMRKKEQ
MERKGKV-VKQNSRYTGRKRRP----------------------------------AF--
------------------------------------------------------------
------------------------------------------------------------
------------------------------------------------------------
-------------------------------------------------------
>XP_001819251_Aspergillus_oryzae
------------------------------------------------------------
------------------------------------------------------------
------------------------------------------------------------
------------------------------------------------------------
------------------------------------------------------------
------------------------------------------------------------
------------------------------------------------------------
------------------------------------------------------------
------------------------------------------------------------
----------MS----------RPEDVLPPDLFYDDNESRKYTTSSRIRNIQSDMTNRAL
ELLDLRSPS--LVLDIGCGSGLSGEILSAVPPEHGGP-HTWIGMDISPSMLDIALQRD-V
EG-DLFLADIGQGVPFRPGTFDAAISISAIQWLCNAETSDVSPEGRLRRFFEGLYASLRR
GGRAVCQFYPKNDAQRNMISGAAIKAGFGAGILEDDPGTK-NSKLYLVLTVGG---GGLQ
GDITGVVNGMDDVNILDAR--RKAMEHGKMQ--LP-----------RKGDKAWIMRKKEQ
MERKGKV-VKQNSRYTGRKRRP----------------------------------AF--
------------------------------------------------------------
------------------------------------------------------------
------------------------------------------------------------
-------------------------------------------------------
>XP_040637190_Aspergillus_ruber
------------------------------------------------------------
------------------------------------------------------------
------------------------------------------------------------
------------------------------------------------------------
------------------------------------------------------------
------------------------------------------------------------
------------------------------------------------------------
------------------------------------------------------------
------------------------------------------------------------
----------MS----------RPEDVLPPDLFYNDNESRKYTTSSRIRNIQSDMTHRAL
ELLDLKSPS--LILDLGCGSGLSGEILSSLPGEEGGP-HTWIGMDISPSMLDVALQRD-V
EG-DLLLADIGQGVPFRPGSFDAAISISAIQWLCNAETSDVSSEGRLRRFFEGLYACLRR
GGRAVCQFYPKNDAQRSMISAAAMHAGFGAGILEDDPGTK-NSKLYLVLTVGG---GGLK
GDITGVVQGMDEVDVLDAR--KRAIQNKTS---SS-----------KKGDKAWIMRKKDQ
MERKGKV-VKATSKYTGRKRRP----------------------------------AF--
------------------------------------------------------------
------------------------------------------------------------
------------------------------------------------------------
-------------------------------------------------------
>XP_040703104_Aspergillus_sydowii
------------------------------------------------------------
------------------------------------------------------------
------------------------------------------------------------
------------------------------------------------------------
------------------------------------------------------------
------------------------------------------------------------
------------------------------------------------------------
------------------------------------------------------------
------------------------------------------------------------
----------MS----------RPEDVLPPDLFYDDNESRKYTTSSRIRNIQADMTHRAL
ELLDLNTPS--LILDIGCGSGLSGEILSQEPREQGGP-HTWVGMDISPSMLDIALQRG-V
EG-DLFLADIGQGVPFRPGTFDAAISISAIQWLCNAETSDVSPEGRLRRFFEGLFASLRR
GGRAVCQFYPKNDSQRAMITGAAIKAGFGAGILEDDPGTK-NSKLYLVLTVGG---GGLQ
GDITGVVDGMNDVDVMDAR--RKAMEHSKAP--VS-----------RKGDKAWIMRKKDQ
MTKKGKV-VKANSRYTGRKRRP----------------------------------AF--
------------------------------------------------------------
------------------------------------------------------------
------------------------------------------------------------
-------------------------------------------------------
>XP_001216030_Aspergillus_terreus
------------------------------------------------------------
------------------------------------------------------------
------------------------------------------------------------
------------------------------------------------------------
------------------------------------------------------------
------------------------------------------------------------
------------------------------------------------------------
------------------------------------------------------------
------------------------------------------------------------
----------MS----------RPEDVLPPDLFYDDSESRKYTTSSRIRNIQSDMTNRAL
DLLDLKSPS--LILDIGCGSGLSGEILSQVPPEQGGP-HVWFGMDISPSMLDVALQRG-V
DG-DLFLADIGQGVPFRPGTFDAAISISAIQWLCNAETSDVSPEGRLRRFFEGLYASLKR
GGRAVCQFYPKNDAQRSMISGAAMRAGFGAGILEDDPGTK-NSKLYLVLTVGG---GGLQ
GDITGVVQGMDDVDVLDAR--RKAMAQGKAA--SA-----------RKGDKAWIMRKKEQ
MAKKGKV-VKANSKYTGRKRRV----------------------------------AF--
------------------------------------------------------------
------------------------------------------------------------
------------------------------------------------------------
-------------------------------------------------------
>XP_022484256_Penicillium_arizonense
------------------------------------------------------------
------------------------------------------------------------
------------------------------------------------------------
------------------------------------------------------------
------------------------------------------------------------
------------------------------------------------------------
------------------------------------------------------------
------------------------------------------------------------
------------------------------------------------------------
----------MS----------RPEDILPADLFYNDNESRKYTTSSRIRNIQANMTNRAL
DLLDLKSPS--FILDVGCGSGLSGEILSEVSPEEGGP-HTWIGMDIAPSMLDVALQRD-V
EG-DLFLADIGQGVPFRPGSFDAAISISAIQWLCNAETSDVTAEGRLRRFFEGLYASLRR
GGRAVCQFYPKNDTQRSMISGAAIKAGFGAGILEDDPGTK-SSKLYLVLTVGG---GGLP
GDITGVVNGMDDVSVFDAR--RKAMEIGNARA-P------------RKGDKAWILNKKEQ
MAKKGKV-VKASSKYTGRKRRI----------------------------------AF--
------------------------------------------------------------
------------------------------------------------------------
------------------------------------------------------------
-------------------------------------------------------
>XP_014530972_Penicillium_digitatum
------------------------------------------------------------
------------------------------------------------------------
------------------------------------------------------------
------------------------------------------------------------
------------------------------------------------------------
------------------------------------------------------------
------------------------------------------------------------
------------------------------------------------------------
------------------------------------------------------------
----------MS----------RPEDILPPDLFYNDNESRKYTKSSRIRNIQASMTSRAL
ELLDLKSPS--FILDLGCGSGLSGEMLSEVSPEEGGP-HTWIGMDISPSMLDVALQRE-V
EG-DLFLADIGQGVPFRPGTFDAAISISAIQWLCNAETSDVSPEGRLRRFFEGLYASLRR
GGRAVCQFYPKNDVQRSMISGAAIKAGFGAGILEDDPGTK-SSKLYLVLTVGG---GGLT
GDITGVVDGMDDVNVLDAR--RKAAEINNARG-PP-----------RKGDKAWIMKKKEQ
MAKKGKV-VKASSKYTGRKRRI----------------------------------AF--
------------------------------------------------------------
------------------------------------------------------------
------------------------------------------------------------
-------------------------------------------------------
>XP_016592847_Penicillium_expansum
------------------------------------------------------------
------------------------------------------------------------
------------------------------------------------------------
------------------------------------------------------------
------------------------------------------------------------
------------------------------------------------------------
------------------------------------------------------------
------------------------------------------------------------
------------------------------------------------------------
----------MS----------RPEDILPPDLFYNDNESRKYTKSSRIRNIQASMTSRAL
ELLDLKSPS--FILDLGCGSGLSGEMLSEVSPEEGGP-HTWVGMDISPSMLDVALQRE-V
EG-DLFLADIGQGVPFRPGTFDAAISISAIQWLCNAESSDVSPEGRLRRFFEGLYASLRR
GGRAVCQFYPKNDVQRSMISGAAIKAGFGAGILEDDPGTK-SSKLYLVLTVGG---GGLT
GDITGVVNGMDDVNVLDAR--RKATEINNARG-PP-----------RKGDKAWIMNKKEQ
MAKKGKV-VKASSKYTGRKRRI----------------------------------AF--
------------------------------------------------------------
------------------------------------------------------------
------------------------------------------------------------
-------------------------------------------------------
>XP_040643919_Penicillium_griseofulvum
------------------------------------------------------------
------------------------------------------------------------
------------------------------------------------------------
------------------------------------------------------------
------------------------------------------------------------
------------------------------------------------------------
------------------------------------------------------------
------------------------------------------------------------
------------------------------------------------------------
----------MS----------RPEDILPPDLFYNDNESKKYTKSSRIRNIQASMTSRAL
ELLDLKSPS--FILDLGCGSGLSGEMLSEVEPEDGGP-HTWIGMDISPSMLDVALQRD-V
EG-DLFLADIGQGVPFRPGTFDAAISISAIQWLCNAESSDVSPEGRLRRFFEGLYASLRR
GGRAVCQFYPKNDVQRSMISGAAIKAGFGAGILEDDPGTK-SSKLYLVLTVGG---GGLT
GDITGVVNGMDDVSVLDAR--RKATEINNARG-PP-----------RKGDKAWILNKKEQ
MAKKGKV-VKATSRYTGRKRRI----------------------------------AF--
------------------------------------------------------------
------------------------------------------------------------
------------------------------------------------------------
-------------------------------------------------------
>XP_038928128_Penicillium_roqueforti
------------------------------------------------------------
------------------------------------------------------------
------------------------------------------------------------
------------------------------------------------------------
------------------------------------------------------------
------------------------------------------------------------
------------------------------------------------------------
------------------------------------------------------------
------------------------------------------------------------
----------MS----------RPEDTLPPDLFYNDNESRKYTKSSRIRNIQASMTSRAL
ELLDLKSPS--FILDLGCGSGLSGEMLSEVEPEDGGP-HTWVGMDISPSMLDVALQRE-V
EG-DLFLADIGQGVPFRPGTFDAAISISAIQWLCNAETSDVTAEGRLRRFFEGLYASLRR
GGRAVCQFYPKNDVQRSMISGAAIKAGFGAGILEDDPGTK-SSKLYLVLTVGG---GGLP
GDITGVVNGMDDVNILDAR--RKATEINNARG-PP-----------RKGDKAWIMNKKEQ
MAKKGKV-VKASSKYTGRKRRI----------------------------------AF--
------------------------------------------------------------
------------------------------------------------------------
------------------------------------------------------------
-------------------------------------------------------
>XP_002560112_Penicillium_rubens
------------------------------------------------------------
------------------------------------------------------------
------------------------------------------------------------
------------------------------------------------------------
------------------------------------------------------------
------------------------------------------------------------
------------------------------------------------------------
------------------------------------------------------------
------------------------------------------------------------
----------MS----------RPEDILPPDLFYNDNESRKYTKSSRIRNIQANMTSRAL
ELLDLKSPS--FILDLGCGSGLSGEMLSEVTPEEGGP-HTWIGMDISPSMLDVALQRE-V
EG-DLFLADIGQGVPFRPGTFDAAISISAIQWLCNAETSDVTAEGRLRRFFEGLYASLRR
GGRAVCQFYPKNDVQRSMISGAAIKAGFGAGILEDDPGTK-SSKLYLVLTVGG---GGLT
GDITGVVNGMDDVSVLDAR--RKAAEINNARG-PP-----------RKGDKAWILHKKEQ
MAKKGKV-VKASSKYTGRKRRI----------------------------------AF--
------------------------------------------------------------
------------------------------------------------------------
------------------------------------------------------------
-------------------------------------------------------
>XP_040814334_Penicillium_solitum
------------------------------------------------------------
------------------------------------------------------------
------------------------------------------------------------
------------------------------------------------------------
------------------------------------------------------------
------------------------------------------------------------
------------------------------------------------------------
------------------------------------------------------------
------------------------------------------------------------
----------MS----------RPEDILPPDLFYNDNESRKYTKSSRIRNIQASMTSRAL
ELLDLKSPS--FILDLGCGSGLSGEMLSEVSPEEGGP-HTWVGMDISPSMLDVALQRE-V
EG-DLFLADIGQGVPFRPGTFDAAISISAIQWLCNAETSDVSPEGRLRRFFEGLYASLRR
GGRAVCQFYPKNDVQRSMISGAAIKAGFGAGILEDDPGTK-SSKLYLVLTVGG---GGLP
GDITGVVNGMDDVNVLDAR--RKAAEINNARG-PP-----------RRGDKAWIMNKKEQ
MAKKGKV-VKASSKYTGRKRRI----------------------------------AF--
------------------------------------------------------------
------------------------------------------------------------
------------------------------------------------------------
-------------------------------------------------------
>XP_022581937_Penicilliopsis_zonata
------------------------------------------------------------
------------------------------------------------------------
------------------------------------------------------------
------------------------------------------------------------
------------------------------------------------------------
------------------------------------------------------------
------------------------------------------------------------
------------------------------------------------------------
------------------------------------------------------------
----------MS----------RPEEVLPPDLFYDDTESRKYTTSSRIRNIQSDMTHRAL
ELLDLRTPS--LILDLGCGSGLSGDILSQVPPDEGGP-HVWVGMDISPSMLEVALQRD-V
EG-DLLLADIGQGVPFRPGSFDAAISISAIQWLCNAETSDVSPESRLRRFFEGLYACLRR
GGRAVCQFYPKNDAQRTMISGAAIKAGFGAGILEDDPGTK-NSKLYLVLTVGG---GGLE
GDITGVVDGMNDVDVMDAR--RRAVNSASARRGPE-----------KKGSKAWILRKKEQ
MAKKGKV-VKATSKYTGRKRRP----------------------------------AF--
------------------------------------------------------------
------------------------------------------------------------
------------------------------------------------------------
-------------------------------------------------------
>XP_016621069_Cladophialophora_bantiana
------------------------------------------------------------
------------------------------------------------------------
------------------------------------------------------------
------------------------------------------------------------
------------------------------------------------------------
------------------------------------------------------------
------------------------------------------------------------
------------------------------------------------------------
------------------------------------------------------------
----------MS----------RPEDLLPPDLYYNDTASAKYTTSSRIQSIQSSMTNRAL
ELLDLDCPS--FILDIGCGSGLSGEILSG------DG-HIWVGMDISPSMLDIALQREDV
EG-DLFLADMGQGIPFRAGTFDAAISISAVQWLCNAESSGVSPEGRLRRFFDGLYASLRR
GARAVLQFYPKNDAQRNMISQAAVRAGFGAGILEDDGGTK-NVKTYLVLSVGG---G---
-DITERVRNMENVDIEDGRRIREAKM---AQK-GGGRRGGGEA---PKGSKSWVMKKKEK
MRNKGKV-VKTDSKYTGRSRGP----------------------------------KF--
------------------------------------------------------------
------------------------------------------------------------
------------------------------------------------------------
-------------------------------------------------------
>XP_008723370_Cladophialophora_carrionii
------------------------------------------------------------
------------------------------------------------------------
------------------------------------------------------------
------------------------------------------------------------
------------------------------------------------------------
------------------------------------------------------------
------------------------------------------------------------
------------------------------------------------------------
------------------------------------------------------------
----------MS----------RPEDLLPPDLYYDDTASAKYTTSSRIQAIQSSMTHRAL
DLLDLPSPS--LVLDIGCGSGLSGEILSE------EG-HIWVGMDISPSMLDIALQREDV
EG-DLFLADMGQGVPFRAGSFDAAVSISAVQWLCNAESSGVSPEGRLRRFFDGLYASLKR
GGRAVLQFYPKNEAQRTMISQAAVRAGFGAGILEDDGGTK-NVKTYLVLSVGG---G---
-DITERVRGMDGVDVEDGRRIREAKM---AMKG----KASAGD---VKGSKAWVLRKKEK
MRGKGKA-VKMDSKYTGRKRGP----------------------------------RF--
------------------------------------------------------------
------------------------------------------------------------
------------------------------------------------------------
-------------------------------------------------------
>XP_016246523_Cladophialophora_immunda
------------------------------------------------------------
------------------------------------------------------------
------------------------------------------------------------
------------------------------------------------------------
------------------------------------------------------------
------------------------------------------------------------
------------------------------------------------------------
------------------------------------------------------------
------------------------------------------------------------
----------MS----------RPEDLLPPDLYYNDTASAKYTTSSRIQSIQASMTHRAL
ELLDLDSPS--FILDVGCGSGLSGEILSE------EG-HLWVGMDISPSMLDIALQREDV
EG-DLFLADMGQGVPFRAGAFDAAISISAVQWLCNAESSGVSPEGRLRRFFDGLYAALRR
GARAVLQFYPKNDAQRAMVAQAAVRAGFGAGILEDDGGTK-NVKTYLVLSVGG---G---
-DITDRVRNMDNVDIEDGRRVREAKM-T-AHKGGG------KE---VKGGKAWVMKKKEK
MRNKGKV-VKTDSKYTARKRGP----------------------------------KF--
------------------------------------------------------------
------------------------------------------------------------
------------------------------------------------------------
-------------------------------------------------------
>XP_007751904_Cladophialophora_psammophila
------------------------------------------------------------
------------------------------------------------------------
------------------------------------------------------------
------------------------------------------------------------
------------------------------------------------------------
------------------------------------------------------------
------------------------------------------------------------
------------------------------------------------------------
------------------------------------------------------------
----------MS----------RPEDLLPPDLYYNDTASAKYTTSSRIQSIQSSMTNRAL
ELLDLHCPS--FILDIGCGSGLSGEILSE------DG-HIWVGMDISPSMLDIALQREDV
EG-DLFLADMGQGIPFRAGTFDAAISISAVQWLCNAESSGVSPEGRLRRFFDGLYASLRR
GARAVLQFYPKNDAQRNMISQAAVRAGFGAGILEDDGGTK-NVKTYLVLSVGG---G---
-DITERVRNMENVDIEDGRRIREAKM---AQKGGGGRRGGVEA---PKGSKSWVMKKKEK
MRNKGKV-VKTDSKYTGRSRGP----------------------------------KF--
------------------------------------------------------------
------------------------------------------------------------
------------------------------------------------------------
-------------------------------------------------------
>XP_018688252_Fonsecaea_erecta
------------------------------------------------------------
------------------------------------------------------------
------------------------------------------------------------
------------------------------------------------------------
------------------------------------------------------------
------------------------------------------------------------
------------------------------------------------------------
------------------------------------------------------------
------------------------------------------------------------
----------MS----------RPEDLLPPDLYYNDTASAKYTTSSRIQSIQASMTHRAL
ELLDLDSPS--LILDVGCGSGLSGEILSE------EG-HIWVGMDISPSMLDIALQRETV
EG-DLFLADMGQGVPFRAGAFDAAISISAVQWLCNAETSGVSPEGRLRRFFDGLYASLRR
GARAVLQFYPKNDAQRAMISQAAVRAGFGAGILEDDGGTK-NVKTYLVLSVGG---G---
-DITDRVRNMDNVDIEDGRRIREAKMTTTSHKGGAGRRGPLGD---VKGSKAWVMKKKEK
MRNKGKV-VKTDSKYTARSRGP----------------------------------KF--
------------------------------------------------------------
------------------------------------------------------------
------------------------------------------------------------
-------------------------------------------------------
>XP_022507255_Fonsecaea_monophora
------------------------------------------------------------
------------------------------------------------------------
------------------------------------------------------------
------------------------------------------------------------
------------------------------------------------------------
------------------------------------------------------------
------------------------------------------------------------
------------------------------------------------------------
------------------------------------------------------------
----------MS----------RPEDLLPPDLYYNDTASAKYTTSSRIQSIQASMTHRAL
ELLDLDSPS--FILDVGCGSGLSGEILSE------EG-HIWVGMDISPSMLDIALQREDV
EG-DLFLADMGQGVPFRAGTFDAAISISAVQWLCNAETSGVSPEGRLRRFFDGLYASLRR
GGRAVLQFYPKNDAQRTMISQAAVRAGFGAGILEDDGGTK-NVKTYLVLSVGG---G---
-DITDRVRNMDNVDIEDGRRIREAKM-SAAHKGGGGRRGAPDD---VKGSKAWVIKKKEK
MRNKGKV-VKTDSKYTARRRGP----------------------------------KF--
------------------------------------------------------------
------------------------------------------------------------
------------------------------------------------------------
-------------------------------------------------------
>XP_016631917_Fonsecaea_multimorphosa
------------------------------------------------------------
------------------------------------------------------------
------------------------------------------------------------
------------------------------------------------------------
------------------------------------------------------------
------------------------------------------------------------
------------------------------------------------------------
------------------------------------------------------------
------------------------------------------------------------
----------MS----------RPEDLLPPDLYYNDTASAKYTTSSRIQSIQASMTHRAL
ELLDLDSPS--FILDVGCGSGLSGEILSE------EG-HIWVGMDISPSMLDIALQRESV
EG-DLFLGDMGQGVPFRAGAFDAAISISAVQWLCNAESSGVSPEGRLRRFFDGLYASLRR
GARAVLQFYPKNDAQRNMISQAAVRAGFGAGILEDDGGTK-NVKTYLVLSVGG---G---
EDITERVRNMDNVDIEDGRRFREAAA---AQKG--KRRGALGQDVVVKGSKAWVMKKKDK
MRNRGKV-VKADSKYTARRRGP----------------------------------KF--
------------------------------------------------------------
------------------------------------------------------------
------------------------------------------------------------
-------------------------------------------------------
>XP_022496921_Fonsecaea_nubica
------------------------------------------------------------
------------------------------------------------------------
------------------------------------------------------------
------------------------------------------------------------
------------------------------------------------------------
------------------------------------------------------------
------------------------------------------------------------
------------------------------------------------------------
------------------------------------------------------------
----------MS----------RPEDLLPPDLYYNDTASAKYTTSSRIQSIQASMTHRAL
ELLDLDSPS--FILDVGCGSGLSGEILSE------EG-HIWVGMDISPSMLDIALQREDV
EG-DLFLADMGQGVPFRAGTFDAAISISAVQWLCNAETSGVSPEGRLRRFFDGLYASLRR
GGRAVLQFYPKNDAQRTMISQAAVRAGFGAGILEDDGGTK-NVKTYLVLSVGG---G---
-DITERVRNMDNVDIEDGRRIREAKM-STAHKGGGGRRGAPDD---VKGSKAWVMKKKEK
MRNKGKV-VKTDSKYTARRRGP----------------------------------KF--
------------------------------------------------------------
------------------------------------------------------------
------------------------------------------------------------
-------------------------------------------------------
>XP_013286801_Fonsecaea_pedrosoi
------------------------------------------------------------
------------------------------------------------------------
------------------------------------------------------------
------------------------------------------------------------
------------------------------------------------------------
------------------------------------------------------------
------------------------------------------------------------
------------------------------------------------------------
------------------------------------------------------------
----------MS----------RPEDLLPPDLYYNDTASAKYTTSSRIQSIQASMTHRAL
ELLDLDSPS--FILDVGCGSGLSGEILSE------EG-HIWVGMDISPSMLDIALQREDV
EG-DLFLADMGQGVPFRAGTFDAAISISAVQWLCNAETSGVSPEGRLRRFFDGLYASLRR
GGRGVLQFYPKNDAQRAMISQAAVRAGFGAGILEDDGGTK-NVKTYLVLSVGG---G---
-DITDRVRNMDNVDIEDGRRIREAKM-SAAHKGGGGRRGAPDD---VKGSKAWVMKKKEK
MRNKGKV-VKTDSKYTARRRGP----------------------------------KF--
------------------------------------------------------------
------------------------------------------------------------
------------------------------------------------------------
-------------------------------------------------------
>XP_007753890_Cladophialophora_yegresii
------------------------------------------------------------
------------------------------------------------------------
------------------------------------------------------------
------------------------------------------------------------
------------------------------------------------------------
------------------------------------------------------------
------------------------------------------------------------
------------------------------------------------------------
------------------------------------------------------------
----------MS----------RPEDLLPPDLYYDDTASAKYTTSSRIQAIQSSMTHRAL
DLLDLPSPS--LVLDIGCGSGLSGEILSE------EG-HIWVGMDIAPSMLDIALQREDV
DG-DLFLADMGQGIPFRAGSFDAAVSISAVQWLCNAESSGVSPEGRLRRFFDGLYAALKR
GGRAVLQFYPKNDAQRNMISQAAVRAGFGAGILEDDGGTK-NVKTYLVLSVGG---G---
-DITERVRDMEGVDVEDGRRIRDAKV---AMKG----KGSAGD---VKGSKAWVLRKKEK
MRGKGKA-VKMDSKYTGRKRGP----------------------------------KF--
------------------------------------------------------------
------------------------------------------------------------
------------------------------------------------------------
-------------------------------------------------------
>XP_016237835_Exophiala_spinifera
------------------------------------------------------------
------------------------------------------------------------
------------------------------------------------------------
------------------------------------------------------------
------------------------------------------------------------
------------------------------------------------------------
------------------------------------------------------------
------------------------------------------------------------
------------------------------------------------------------
----------MS----------RPEDLLPPDLYYNDTESAKYTTSSRIQAIQASMTNRAL
ELLDLDKAS--FILDIGCGSGLSGEILSE------DG-HIWVGMDISPSMLDIALQRESV
EG-DLFLADMGQGIPFRAGAFDAAISISAIQWLCNAETSGVSPEGRLRRFFDGLYASLRR
GGRAVCQFYPKNEQQRTMISQAAVRAGFGAGILEDDGGTK-NVKTYLVLSVGG---G---
-DITGTVSRMDNVDIEDGRKMRDALHRRNGRKG-D-----------VKGSKQWVMNKKEK
MRSKGKI-VKTDSKYTGRRRGP----------------------------------KF--
------------------------------------------------------------
------------------------------------------------------------
------------------------------------------------------------
-------------------------------------------------------
>XP_016262836_Exophiala_oligosperma
------------------------------------------------------------
------------------------------------------------------------
------------------------------------------------------------
------------------------------------------------------------
------------------------------------------------------------
------------------------------------------------------------
------------------------------------------------------------
------------------------------------------------------------
------------------------------------------------------------
----------MS----------RPEDLLPPDLYYNDTESAKYTTSSRIQAIQASMTNRAL
ELLDLDNPS--FILDIGCGSGLSGEILSE------DG-HIWVGMDISPSMLDIALQRESV
EG-DLFLADMGQGVPFRAGAFDAAISISAVQWLCNAETSGVSPEGRLRRFFDGLYASLRR
GGRAVCQFYPKNEQQRTMISQAAVRAGFGAGILEDDGGTK-NVKTYLVLSVGG---G---
-DITGTVSRMDNVDIEDGRRMREAMH-RNGRKG-D-----------VKGSKQWVMNKKEK
MRSKGKV-VKTDSKYTGRRRGP----------------------------------KF--
------------------------------------------------------------
------------------------------------------------------------
------------------------------------------------------------
-------------------------------------------------------
>XP_013322480_Exophiala_xenobiotica
------------------------------------------------------------
------------------------------------------------------------
------------------------------------------------------------
------------------------------------------------------------
------------------------------------------------------------
------------------------------------------------------------
------------------------------------------------------------
------------------------------------------------------------
------------------------------------------------------------
----------MS----------RPEDLLPPDLYYNDTESAKYTTSSRIQAIQASMTNRAL
ELLDLDQPS--FILDIGCGSGLSGEILSE------DG-HIWVGMDISPSMLDIALQRESV
EG-DLFLADMGQGIPFRAGTFDAVISISAVQWLCNAETSGVSPEGRLRRFFDGLYASLRR
GGRAVCQFYPKNEQQRTMISQAAVRAGFGAGILEDDGGTK-NVKTYLVLSVGG---G---
-DITGTVSRMENVDIEDGRKMREAMHR--GKKA-N-----------VKGSKQWVLKKKEK
LRNKGKI-VKDDSKYTGRRRGP----------------------------------KF--
------------------------------------------------------------
------------------------------------------------------------
------------------------------------------------------------
-------------------------------------------------------
>XP_007720617_Capronia_coronata
------------------------------------------------------------
------------------------------------------------------------
------------------------------------------------------------
------------------------------------------------------------
------------------------------------------------------------
------------------------------------------------------------
------------------------------------------------------------
------------------------------------------------------------
------------------------------------------------------------
----------MS----------RPEDLLPPDLYYNDTESAKYTTSSRIQAIQASMTNRAL
DLLDLDRPS--FILDIGCGSGLSGEILTE------DG-HIWVGMDISPSMLDIALQREDV
EG-DLFLADMGQGIPFRPGTFDAAISISAIQWLCNAETSDVSPEGRLRRFFDGLYASLRR
GARAVCQFYPKNEQQRTMISQAAVRAGFGAGILEDDGGTK-NVKTYLVLSVGG---G---
-DITGTVSKMEGVDIEDGRRLREAMHRGGKKKGDD-----------VKGSKQWIMKKKEK
MRNKGKI-VKSDSKYSGRRRGP----------------------------------KF--
------------------------------------------------------------
------------------------------------------------------------
------------------------------------------------------------
-------------------------------------------------------
>XP_007736846_Capronia_epimyces
------------------------------------------------------------
------------------------------------------------------------
------------------------------------------------------------
------------------------------------------------------------
------------------------------------------------------------
------------------------------------------------------------
------------------------------------------------------------
------------------------------------------------------------
------------------------------------------------------------
----------MS----------RPEDLLPPDLYYNDTESAKYTTSSRIQNIQASMTNRAL
ELLDLDRPS--FILDIGCGSGLSGEILSE------DG-HIWVGMDISPSMLDIALQREDV
EG-DLFLADMGQGIPFRPGTFDAAISISAIQWLCNAETSDVSPEGRLRRFFDGLYASLRR
GARAVCQFYPKNDQQRTMISQAAVRAGFGAGILEDDGGTK-NVKTYLVLSVGG---G---
-DITGTVSKMEGVDIEDGRKLREAMHR-GKRKGED-----------IKGSKQWILKKKEK
MKNKGKI-VKSDSKYTGRRRGP----------------------------------KF--
------------------------------------------------------------
------------------------------------------------------------
------------------------------------------------------------
-------------------------------------------------------
>XP_009152357_Exophiala_dermatitidis
------------------------------------------------------------
------------------------------------------------------------
------------------------------------------------------------
------------------------------------------------------------
------------------------------------------------------------
------------------------------------------------------------
------------------------------------------------------------
------------------------------------------------------------
------------------------------------------------------------
----------MS----------RPEDLLPPDLYYNDTESAKYTTSSRIQAIQASMTNRAL
ELLDLQEPS--FILDIGCGSGLSGEILSE------DG-HIWVGMDISPSMLDIALQRESV
EG-DLFLADMGQGIPFRAGTFDAAISISAIQWLCNAETSGVSPEGRLRRFFDGLYASLRR
GARAVCQFYPKNEQQRTMISQAAVRAGFGAGILEDDGGTK-NQKTYLVLSVGG---G---
-DITGTVSKMEGVDIEDGRKLREAMQK-GRRKGDD-----------VKGSKQWIMKKKEK
MRNKGKV-VKSDSKYTGRRRGP----------------------------------KF--
------------------------------------------------------------
------------------------------------------------------------
------------------------------------------------------------
-------------------------------------------------------
>XP_013253958_Exophiala_aquamarina
------------------------------------------------------------
------------------------------------------------------------
------------------------------------------------------------
------------------------------------------------------------
------------------------------------------------------------
------------------------------------------------------------
------------------------------------------------------------
------------------------------------------------------------
------------------------------------------------------------
----------MS----------RPEDVLPPDLYYNDNESAKYTTSSRIQAIQASMTNRAL
EILDLEQSS--FILDIGCGSGLSGEILSE------DG-HIWVGMDIAPSMLDIALQREDV
EG-DLFLADMGQGIPFRAGAFDAAISISAIQWLCNAETSGVSPEGRLRRFFDGLYAALKR
GGRAVCQFYPKNEQQRTMISSAAVRAGFGAGILEDDGGTK-NVKTYLVLSVGG---G---
-DITGTVSKMDGVDIEDGRKFREAMHK-KGKRSED-----------IKGSKAWVHKKKDK
MRSKGKI-VKTDSKYTGRRRGP----------------------------------KF--
------------------------------------------------------------
------------------------------------------------------------
------------------------------------------------------------
-------------------------------------------------------
>XP_016226061_Exophiala_mesophila
------------------------------------------------------------
------------------------------------------------------------
------------------------------------------------------------
------------------------------------------------------------
------------------------------------------------------------
------------------------------------------------------------
------------------------------------------------------------
------------------------------------------------------------
------------------------------------------------------------
----------MS----------RPEDLLPPDLFYNDTESAKYTTSSRIKSIQASMTHRAL
ELLDLTQPS--FILDIGCGSGLSGEILSE------DE-HIWVGMDIAPSMLDIALQRE-V
EG-DLFLADMGQGIPFRAGAFDAAVSISAIQWLCNAETSGVSPEGRLRRFFDGLYASLRR
GGRAVCQFYPKNIQQRTMISQAAIRAGFGAGILEDDGGTK-NVKTYLVLSVGG---P---
-DITGTVSRMEGVDIEDGRKVREAIHK-KGKRGQL-----------VKGSKGWVQQKKEK
MRAKGKV-VKTDSKYTGRNRGP----------------------------------KF--
------------------------------------------------------------
------------------------------------------------------------
------------------------------------------------------------
-------------------------------------------------------
>XP_013267507_Rhinocladiella_mackenziei
------------------------------------------------------------
------------------------------------------------------------
------------------------------------------------------------
------------------------------------------------------------
------------------------------------------------------------
------------------------------------------------------------
------------------------------------------------------------
------------------------------------------------------------
------------------------------------------------------------
----------MS----------RPEDLLPPDLYYNDTESTKYTTSSRIQAIQASMTNRAL
ELLDLDQPS--LILDIGCGSGLSGEILSE------DG-HIWVGMDISPSMLDIALQREDV
EG-DLFLADMGQGIPFRAGTFDAAISISAVQWLCNAETSGVSPEGRLRRFFDGLYASLRR
GGKAVCQFYPKNEHQRTMISSAAIRAGFGAGILEDDGGTK-NVKTYLVLSVGG---G---
-DITRAVAKMEGIDIEDGRKIRDAMQR-GKKNGAD-----------AKGSKQWVLKRKEK
MRGKGKI-VKADSKYTGRRRGP----------------------------------KF--
------------------------------------------------------------
------------------------------------------------------------
------------------------------------------------------------
-------------------------------------------------------
>XP_018005526_Phialophora_attinorum
------------------------------------------------------------
------------------------------------------------------------
------------------------------------------------------------
------------------------------------------------------------
------------------------------------------------------------
------------------------------------------------------------
------------------------------------------------------------
------------------------------------------------------------
------------------------------------------------------------
----------MS----------RPEDLLPPDLFYNDTESTKYTTSSRIQRIQSDMTHRAL
ELLHLDRPS--LILDVGCGSGLSGEILSE------EG-HTWIGMDISPSMLAVALERDEV
NG-DLLLGDMGQGLPFRPGSFDAAISISAIQWLCNAESSDDRPEARLKRFFDGLYACLKR
GGRAVCQFYPKNEVQRKMISAAAVKAGFGAGILEDDGGTK-NVKTYLVLSVGG---G---
-DITQAVNGLDDVDIEDGRNVRQAMN--GKGIGTP-----------KKGSKEWIMQRKEK
MKHKGKV-VKTDSKYTGRKRRV----------------------------------AF--
------------------------------------------------------------
------------------------------------------------------------
------------------------------------------------------------
-------------------------------------------------------
>NP_594149_Schizosaccharomyces_pombe
------------------------------------------------------------
------------------------------------------------------------
------------------------------------------------------------
------------------------------------------------------------
------------------------------------------------------------
------------------------------------------------------------
------------------------------------------------------------
------------------------------------------------------------
------------------------------------------------------------
----------MS----------RPEHIAPPEIFYNDVEAGKYSTNTRIQSIQTEMSERAL
ELLDAEGPS--FILDIGCGSGISTQIGES------QG-HVVVGMDISPSMLSVALESQEI
EG-DLLLCDMGTGVPFRPGTFDGVISISAIQWLLNADKTCNVPQRRLNRFFQTLYISMKR
GGRAVMQYYPETEKSQQMIMDTARKAGFAGGIVVDHPESKRQKKYYLVLQAG----GTRT
LDISSM--TLDQEGTNAKQRKLKKKQD--------------------MSTREYIIHKKEL
NRKRGRLHVPKDSKYSGRRRKA----------------------------------AF--
------------------------------------------------------------
------------------------------------------------------------
------------------------------------------------------------
-------------------------------------------------------
```
