## Supplementary material for "Coding Sequence Insertions in Fungal Genomes are Intrinsically Disordered and can Impart Functionally-Important Properties on the Host Protein": MAFFT_MSAs: XP_715737.1_blasthits_MAFFT.txt

```
>XP_715737_Candida_albicans
------------------------------------------------------MGSVFL
PHLKTAWHVDQAILSEDDRVVVIRFGREEETQCMIMDEILFSISEKIK------------
----------------------------NFAVVYLVNLDKVPDFNQMYELDQNPLEPFTI
MFFYRNKHMMCDFGTGNNNKLNFMIYDKQEMIDIIETVYRGARKGKGLVMSPKD------
---------------YSRSAKDI----------
>XP_002420440_Candida_dubliniensis
------------------------------------------------------MGSVFL
PHLKTAWHVDQAILSEDDRVVVIRFGREEETQCMLMDEILFSISEKIK------------
----------------------------NFAVVYLVNLDKVPDFNQMYELDQNPLEPFTI
MFFYRNKHMMCDFGTGNNNKLNFMIYDKQEMIDIIETIYRGARKGKGLVMSPKD------
---------------YSRSAKDI----------
>XP_002551043_Candida_tropicalis
------------------------------------------------------MGSVFL
PHLNTAWHVDQAILSEDDRLVVLRFGREEETQCMIMDEILFSISEKIK------------
----------------------------NFAVVYLVNIDKVSDFNEMYELDTNPLEPFTI
MFFHRNKHMMCDFGTGNNNKLNFMIHDKQEVIDIIETIYRGAKKGKGLVVSPKD------
---------------YSRSAKDI----------
>XP_003870421_Candida_orthopsilosis
------------------------------------------------------MGSVFL
PNLRTGWHVDQAILSEDDRVVVLRFGREEETPCMIIDELLYSIADKIK------------
----------------------------NFAVIYLVNLDKVPDFNIMYELDQNKLEPYTL
MFFYRNKHILCDFGTGNNNKLNFPIYDKQELIDIIETIYRGARKGKGLVISPKD------
---------------YSRAAKNI----------
>XP_001525089_Lodderomyces_elongisporus
------------------------------------------------------MGSVFL
PHLKTAWHVDQAILSEDDRVVVIRFGREEETECMILDEILYSISEKIK------------
----------------------------NFGVVYLVNLDRVPDFNQMYELDQNRREPYTL
MFFYRNKHMLVDFGTGNNNKLNFPIYDKQELIDIIETVYRGARKGKGLVMSPKD------
---------------YSRVAKNI----------
>XP_007375374_Spathaspora_passalidarum
------------------------------------------------------MGSVFL
PHLNTGWHVDQAILSEDDRLVVIRFGREEEPDCMIIDEILFSISEKVK------------
----------------------------NFAAIYLCNLDKVPDFNQMYELDQDRSEPYTI
MFFFRNKHMMCDFGTGNNNKLNFMIYDKQELIDIIETIYRGAKKGKGLVVSPKD------
---------------YSTLRRGG----------
>XP_043048779_Scheffersomyces_spartinae
------------------------------------------------------MGSIFL
PNLRTGWHVDQAILLEDDRLVIIRFGRASNRECMLMDEYLFQIAEKVK------------
----------------------------NFAAIYLCDIDDVPDFNQMYELY----DPCTV
MFFYRNKHMMCDFGTGNNNKLNFPIHDKQELIDIIETIYRGAIKGKGLVISPVD------
---------------YSSVRRQ-----------
>XP_001386565_Scheffersomyces_stipitis
------------------------------------------------------MGSVFL
PHLRTGWHVDQAILSEDDRLVIVRFGREEEKDCMIIDEVLFQISEKIK------------
----------------------------NFAVIYLCNIDRVPDFNTMYELD-NPGEPFTI
MFFYRNKHMMCDFGTGNNNKLNFMISDKQELIDIIETIYRGAKKGKGLVISPTD------
---------------YSTVRKLR----------
>XP_020067386_Suhomyces_tanzawaensis
------------------------------------------------------MGSVFL
PHLRTGWHVDQAILSEDDRLVIIRFGLEHESECMLIDEILYQILEKVK------------
----------------------------NFASIYLCNIDLVKDFNQMYELDDD---PFTV
MFFYRNKHMMCDFGTGNNNKLNFTIGNKQEMIDIIETIYRGAHKGKGLVVSPRD------
---------------YSFLRNR-----------
>XP_020079528_Hyphopichia_burtonii
------------------------------------------------------MSSIFL
THLHTGWHVDQAILSEDERLVVIRFGRDYEKNCMIMDEFLYGIAEKVR------------
----------------------------NFAAIYLCDIDEVPDFNQMYELY----DPCTV
MFFYRNKHMMCDFGTGNNNKLNFLVGEKQELIDIIETIYRGARKGKGLVVSPKE------
---------------YSNSIKRS----------
>XP_015468418_Debaryomyces_fabryi
------------------------------------------------------MGSVFL
PHLHSGWHVDQAILSEDERLVIVRFGRDYEKDCMITDEVLFGIAEKVK------------
----------------------------NFATIYLCDIDEVPDFNSMYELY----DPCTI
MFFYRNKHMMCDFGTGNNNKLNFLVYDKQEMIDIIETIYRGARKGKGLVISPKD------
---------------YSSS-RRP----------
>XP_458932_Debaryomyces_hansenii
------------------------------------------------------MGSVFL
PHLHSGWHVDQAILSEDERLVIVRFGRDYEKDCMITDEVLFGIAEKVK------------
----------------------------NFATIYLCDIDEVPDFNSMYELY----DPCTI
MFFYRNKHMMCDFGTGNNNKLNFLVPDKQEMIDIIETIYRGARKGKGLVISPKD------
---------------YSSS-RRP----------
>XP_006684304_Yamadazyma_tenuis
------------------------------------------------------MGSVFL
PHLHTGWHVDQAILSEDDRLVVVRFGRDYDRDCMIIDELLYGVAEKVK------------
----------------------------NFAVIYLCDIEEVPDFNEMYELY----DPCTV
MFFYRNKHMLCDFGTGNNNKMNFLIKDKQELIDILEVIYRGASKGKGLVVSPKD------
---------------YSSQRKP-----------
>XP_001487325_Meyerozyma_guilliermondii
-----------------MMLVFVVGAKYFGTLTAARSAVFARSSIFLFFLLLAFMGSVFL
PHLHTGWHVDQAILSEDERLVVIRFGKDNDKECMIMDELLYGVAEKVR------------
----------------------------NFAAIYLCDTDEVPDFNTMYELY----DPCTV
MFFYRNKHMMCDFGTGNNNKLNFRLTEKQELIDIIETIYRGAHKGKGLVVSPRD------
---------------YSRQRRG-----------
>XP_018713233_Metschnikowia_bicuspidata
------------------------------------------------------MSSIFL
PHLNSGWHVDQAILSEDERLVVIRFGADTDTPCMIMDEILFGIAERVK------------
----------------------------NFAAIYLCDTTTVPDFNDMYELY----EPCTV
MFFWRNKHMMCDFGTGNNNKMNFLVDNKQEMIDILETIYRGATKGKGLVVSPKD------
---------------YSSARWR-----------
>XP_002617854_Clavispora_lusitaniae
------------------------------------------------------MSSIFL
PHLKTGWHVDQAILSEEDRLVIIRFGRDYDRSCMIMDEILYGIAEKVK------------
----------------------------NFAAIYVCDIEQVPDFNQMYELE----DPCTV
MFFYRNKHMMCDFGTGNNNKLNFLIDSKQEMIDIIETIYRGAIKGKGLVVSPKD------
---------------YSSARTK-----------
>XP_025341389_Candida_haemuloni
------------------------------------------------------MSSIFI
PHLRTGWHVDQAILSEDERLVIIRFGKDYDRSCMIMDETLYGIAEKVK------------
----------------------------NFAAIYVCDIEQVPDFNEMYELY----DPCTV
MFFYRNKHMMCDFGTGNNNKLNFLIDNKQDMIDIIETIYRGAIKGKGLVVSPKD------
---------------YSSARMR-----------
>XP_024715697_Candida_pseudohaemulonis
------------------------------------------------------MSSIFL
PHLRTGWHVDQAILSEDERLVIIRFGKDYDRLCMIMDEVLYGIAEKVK------------
----------------------------NFAAIYVCDIEQVPDFNEMYELY----DPCTV
MFFYRNKHMMCDFGTGNNNKLNFLIDNKQEMIDIIETIYRGAIKGKGLVVSPKD------
---------------YSSARMR-----------
>XP_025338725_Candida_duobushaemulonis
------------------------------------------------------MSSIFL
PHLRTGWHVDQAILSEDERLVIIRFGKDYDRSCMIMDEVLYGIAEKVK------------
----------------------------NFAAIYVCDIEQVPDFNEMYELY----DPCTV
MFFYRNKHMMCDFGTGNNNKLNFLIDSKQEMIDIIETIYRGAIKGKGLVVSPKD------
---------------YSSARLR-----------
>XP_028890190_Candida_auris
------------------------------------------------------MSSIFI
PHLRTGWHVDQAILSEDERLVIIRFGKDYDRSCMIMDEILYGIAEKVK------------
----------------------------NFAAIYVCDIEQVPDFNEMYELY----DPCTV
MFFYRNKHMMCDFGTGNNNKLNFLIDNKQDMIDIIETIYRGAIKGKGLVVSPKD------
---------------YSSARLR-----------
>NP_015407_Saccharomyces_cerevisiae
------------------------------------------------------MASVLL
PQLRTGWHVDQAIVTETKRLVVIRFGRKNDRQCMIMDELLSSIAERVR------------
----------------------------NFAVIYLCDIDEVSDFDEMYELT----DPMTV
MFFYHNKHMMCDFGTGNNNKLNFIVDDKQEMIDILETIFRGARKNKGLVVSPYD------
---------------YNHKRVS-----------
>XP_018219096_Saccharomyces_eubayanus
------------------------------------------------------MASVLL
PQLRTGWHVDQAIVTENERLVVIRFGRKDDRQCMIMDELLSSIAERVR------------
----------------------------NFAAIYLCDIDKVPDFNEMYDLT----DPMTV
MFFYQNKHMMCDFGTGNNNKLNFTVDDKQEMIDILETIFRGARKNKGLVISPFD------
---------------YNHKRVS-----------
>XP_033769832_Saccharomyces_paradoxus
------------------------------------------------------MASVLL
PQLRTGWHVDQAIVTETKRLVIIRFGRKNDRQCMIMDELLSSIAERVR------------
----------------------------NFAAIYLCDIDEVPDFDEMYELT----DPMTV
MFFYQNKHMMCDFGTGNNNKLNFIVDDKQEMIDILETIFRGARKNKGLVVSPYD------
---------------YNHKRVS-----------
>XP_003674066_Naumovozyma_castellii
------------------------------------------------------MGSIFL
PHLHTGWHVDQAIVTEEERLVVIRFGHDYNRDCMLMDEMLYSIAEKVK------------
----------------------------NFATIYLCDIDEVPDFNEMYELT----DPVTL
MFFYRNKHMLCDFGTGNNNKMNFVIEDEQELIDIIETIFRGARKNKGLVVSPYD------
---------------YSFKRVDI----------
>XP_003667900_Naumovozyma_dairenensis
-------------------------------------------------------MSVFL
PNLHSGWHVDQAIVTENERLVVIRFGHAWNRDCMLMDELLYSIAEKVK------------
----------------------------NFVAIYLCDIDEVPDFNEMYELT----DPMTL
MFFYQNKHMMCDFGTGNNNKMNFVIDDKQEMIDILETIYRGARKNKGLVVSPYD------
---------------YSYKRVS-----------
>XP_003958623_Kazachstania_africana
------------------------------------------------------MATYLL
PNLRTGWHVDQAIVTETEKLVIIRFGIENSKECILMDELLYSVSEKVK------------
----------------------------NFATVYLCDITKVTDFNEMYELD----DPMCL
MFFYKNKHMMCDFGTGNNNKLNFTIDDEQELIDVIETIFRGARKNKGLVVSPYD------
---------------YNNKRVD-----------
>XP_022462635_Kazachstania_naganishii
------------------------------------------------------MASTFL
HHLHTGWHVDQAIVQEDEKLVVVRFGHDQSKECALTDELLYSVSEKVS------------
----------------------------RFVSIYLVDIEEVPDFNEMYELD----DPCCL
MFFYKNKHMMCDFGTGNNNKLNFLLDDKQELIDILETIFRAARKNKGLAISPYD------
---------------YNDRRVA-----------
>XP_448562_Candida_glabrata
--------------------------------------------------------MEFL
YNLHSGWHVDQAIVTEEERLVVVRFGRTADRECMLMDEMLASVAEKVR------------
----------------------------NFVAIYLCDIDEVPDFNDMYELN----DNMCL
MFFYKNKHMMCDFGTGNNNKMNFLPDDKQELIDIMETIFRGARKNKGIVVSPYD------
---------------YNHKRPSD----------
>XP_004179550_Tetrapisispora_blattae
------------------------------------------------------MGSVFL
PHLHTGWHVDQAIVTETERLVIVRFGNDSNKDCMIMDELLYSIAEKIK------------
----------------------------NFATIYLVDIQEVPDFNEMYELV----DPMTI
MFFYQNKHMMCDFGTGNNNKLNFVIDDDQELIDIIETIFRGARKNKGLVVSPYD------
---------------YNYKRVD-----------
>XP_003683753_Tetrapisispora_phaffii
------------------------------------------------------MGSVFL
PHLHTGWHVDQAIVTEKERLVIVRFGKDTDKECMLMDEILYSIAEKVR------------
----------------------------NFAVIYLCDTTEVPDFNEMYELD----DPMTL
MFFYKNKHMMCDFGTGNNNKMNFNIDDEQELIDIIEVIFRGARKNKGLVVSPYD------
---------------YNDRRVRD----------
>XP_001646155_Vanderwaltozyma_polyspora
------------------------------------------------------MGSVFL
PHLHTGWHVDQSIVTEEERLVIIRFGHDWDKDCMLMDEMLYSIAEKVR------------
----------------------------NFAAIYVCDIDEVPDFNEMYELQ----DPMTL
MFFYKNKHMMCDFGTGNNNKMNFTVDDEQELIDIIETIFRGARKNKGLVISPYD------
---------------YNYKRVD-----------
>XP_003682046_Torulaspora_delbrueckii
------------------------------------------------------MGSVFL
PHLHTGWHVDQAIVTETERLVVIRFGNDGDRECMIMDELLYSIAEKVK------------
----------------------------NFAAIYLCDITEVPDFNEIYELQ----DPLTV
MFFYQNKHMMCDFGTGNNNKMNFLVDDKQEMIDILETIFRGARKNKGLVISPYD------
---------------YNHKRV------------
>XP_037141989_Zygotorulaspora_mrakii
---------------------MTSKNGHDVFFLISTCICVHDRTDTYIPVATKSMGSVFL
PHLHTGWHVDQAIVTETERIVVIRFGRDWDKQCMIMDELLYSIAEKVK------------
----------------------------NFAAIYLCDIDEVPDFNEMYELQ----DPLTV
MFFYQNKHMMCDFGTGNNNKMNFLVDDKQEMIDILETIFRGARKNKGLVISPYD------
---------------YNHKRV------------
>XP_002496371_Zygosaccharomyces_rouxii
------------------------------------------------------MGSVFL
PHLRTGWHVDQAIVTETERLVVIRFGRDWDKQCMIMDEMLYSIAEKVK------------
----------------------------NFAVIYLCDIDEVPDFNDMYELQ----DPMTV
MFFYRNKHMMCDFGTGDNNKMNFLVDDKQELIDIIECIFRGTRKNKGLVTSPYD------
---------------YNHRRVSEGGRAAV----
>XP_003645748_Eremothecium_cymbalariae
------------------------------------------------------MGSVFL
PHLQSGWHVDQAIVTEEERLVVIRFGTDSDKSCMLMDEILYSIAPKVV------------
----------------------------NFAAIYICDINEVPDFNEMYELY----EPMTV
MFFYKNKHMMCDFGTGNNNKMNFVVDDKQEMIDILETIFRGARKNKGLVVSPYD------
---------------YNYKRVQ-----------
>NP_983722_Eremothecium_gossypii
------------------------------------------------------MGSVFL
PHLHSGWHVDQAIVTEEERLVVIRFGSDSDRSCMLMDEILYSIAEKVV------------
----------------------------NFAAIYVCDTTEVPDFNEMYELQ----DPMTV
MFFYKNKHMRCDFGTGNNNKMNFVVDNKQEMIDIIETVFRGARRNKGLVVSPYD------
---------------YNYKRIQ-----------
>XP_451925_Kluyveromyces_lactis
------------------------------------------------------MGSVFL
PHLHTGWHVDQAIVTEKERLVVIRFGTDNNKECMLMDEILYSIAEKVK------------
----------------------------NFAAIYLCDIKEVPDFNEMYELY----DPMTV
MFFYQNKHMMCDFGTGNNNKMNFVIDDKQEMIDILETIFRGARKNKGLVVSPYD------
---------------YSDRRID-----------
>XP_022678362_Kluyveromyces_marxianus
------------------------------------------------------MGSVFL
PHLHTGWHVDQAIVTEKERLVVIRFGTDSNKECMIMDEILYSIAEKVK------------
----------------------------NFAAIYLCDIQEVPDFNEMYELY----DPMTV
MFFYQNKHMMCDFGTGNNNKMNFLVDDKQEMIDILETIFRGARKNKGLVVSPYD------
---------------YSHKRVD-----------
>XP_022627805_Lachancea_lanzarotensis
------------------------------------------------------MGSVFL
PHLHSGWHVDQAIVTEQERLVVVRFGRDWDKDCMLMDEVLFSIAEKVR------------
----------------------------RFAVIYLCDIEEVKDFNDMYELY----DPMTV
MFFYNNKHMMCDFGTGNNNKMNFVVDDKQEMVDILETVFRGARKNKGLVVSPYD------
---------------YNSKRV------------
>XP_002554704_Lachancea_thermotolerans
------------------------------------------------------MGSVFL
PHLHSGWHVDQAIVTEQERLVVVRFGRDWDKDCMLMDEVLYSIAEKVR------------
----------------------------RFAVIYLCDIDEVPDFNDMYELY----DPMTV
MFFYRNKHMMCDFGTGNNNKMNFVVEDKQEMIDILETIFRGARKNKGLVVSPYD------
---------------YNSKRV------------
>XP_020061410_Aspergillus_aculeatus
------------------------------------------------------MGSVVL
PHLRTAWHVDQAILSEEDRLVVIRFGRDHDVDCMRQDEVLFKIAERVK------------
----------------------------NFAVIYLCDIDEVPEFNTMYELF----DPMTI
MFFYRNKHMMCDFGTGNNNKLNWVLEDKQEMIDIIETIYKGAKKGRGLVVSPKD------
---------------YSTRYRY-----------
>XP_001271226_Aspergillus_clavatus
------------------------------------------------------MGSVVL
PHLRSAWHVDQAILSEEDRLVVIRFGRDHDVDCMRQDEMLFKIAERVK------------
----------------------------NFAVIYLCDIDEVPEFNSMYELF----DPMTI
MFFWRNKHMMCDFGTGNNNKLNWVLEDKQELIDIIETIYKGAKKGRGLVVSPKE------
-----------------IRAQLVELLPGDEPQS
>XP_001263233_Aspergillus_fischeri
------------------------------------------------------MGSVVL
PHLRSAWHVDQAILSEEDRLVVIRFGRDHDVDCMRQDEVLFKIAERVK------------
----------------------------NFAVIYLCDIDEVPEFNSMYELF----DPMTI
MFFWRNKHMMCDFGTGNNNKLNWVLEDKQELIDIIETIYKGAKKGRGLVVSPKD------
---------------YSTRYRY-----------
>XP_041141146_Aspergillus_flavus
------------------------------------------------------MGSVVL
PHLRTAWHVDQAILSEEERLVVIRFGRDHDVDCMRQDEVLFKIAERVK------------
----------------------------NFAVIYLCDIDEVPEFNTMYELF----DPMTI
MFFYRNKHMMCDFGTGNNNKLNWVLEDKQELIDILETIYKGAKKGRGLVVSPKD------
---------------YSTRYRY-----------
>XP_754392_Aspergillus_fumigatus
------------------------------------------------------MGSVVL
PHLRSAWHVDQAILSEEDRLVVIRFGRDHDVDCMRQDEVLFKIAERVK------------
----------------------------NFAVIYLCDIDEVPEFNSMYELF----DPMTI
MFFWRNKHMMCDFGTGNNNKLNWVLEDKQELIDIIETIYKGAKKGRGLVVSPKELIFPCL
RGLRLLPAFQVYLFVYEMRL-------------
>XP_660452_Aspergillus_nidulans
------------------------------------------------------MGSVVL
PHLRTAWHVDQAILSEEDRLVVIRFGRDHDVDCMRQDEVLFKIAERVK------------
----------------------------NFAVIYLCDIDEVPEFNTMYELF----DPMTI
MFFFRNKHIMCDFGTGNNNKLNWVLEDKQELIDIIETIYKGARKGRGLVVSPKD------
---------------YSTRYRY-----------
>XP_001399942_Aspergillus_niger
------------------------------------------------------MGSVVL
PHLRTAWHVDQAILSEEDRLVVIRFGRDHDVDCMRQDEVLFKIAERVK------------
----------------------------NFAVIYLCDIDEVPEFNTMYELF----DPMTI
MFFYRNKHMMCDFGTGNNNKLNWVLEDKQEMIDIIETIYKGAKKGRGLVVSPKD------
---------------YSTRYRY-----------
>XP_015408226_Aspergillus_nomiae
------------------------------------------------------MGSVVL
PHLRTAWHVDQAILSEEERLVVIRFGRDHDVDCMRQDEVLFKIAERVKSESGTLTQLSQK
KDFRSSSKPALLRTKYPCEINKYLTFHPDFAVIYLCDIDEVPEFNTMYELF----DPMTI
MFFYRNKHMMCDFGTGNNNKLNWVLEDKQELIDILETIYKGAKKGRGLVVSPKD------
---------------YSTRYRY-----------
>XP_001817770_Aspergillus_oryzae
------------------------------------------------------MGSVVL
PHLRTAWHVDQAILSEEERLVVIRFGRDHDVDCMRQDEVLFKIAERVK------------
----------------------------NFAVIYLCDIDEVPEFNTMYELF----DPMTI
MFFYRNKHMMCDFGTGNNNKLNWVLEDKQELIDILETIYKGAKKGRGLVVSPKD------
---------------YSTRYRY-----------
>XP_040641121_Aspergillus_ruber
------------------------------------------------------MGSVIL
PHLHSAWHVDQSILSEDDRLVIIRFGKDGHPDCLRQDDVLAKIAEKVK------------
----------------------------NFAVVYLCDIDEVPDFNSMYELY----DPMTI
MFFFRNKHMMCDFGTGNNNKLNWLLEDKQELIDIIETIYRGAKKGRGLVVSPKD------
---------------YSTRYRY-----------
>XP_040704746_Aspergillus_sydowii
------------------------------------------------------MGSVVL
PHLRTAWHVDQAILSEEDRLVVIRFGRDHDVDCMRQDEVLFKLAERVK------------
----------------------------QFAVIYLCDIDEVPEFNTMYELF----DPMTI
MFFFRNKHIMCDFGTGNNNKLNWVLEDKQELIDIMETIYKGARKGRGLVVSPKD------
---------------YSTRYRY-----------
>XP_001213337_Aspergillus_terreus
------------------------------------------------------MGSVVL
PHLRTAWHVDQAILSEEDRLVVIRFGRDQDVDCMRQDEVLFKIAERVK------------
----------------------------LFAVIYLCDIDEVPEFNTMYELF----DPMTI
MFFYRNKHMMCDFGTGNNNKLNWVLEDKQELIDIIETIYKGAKKGRGLVVSPKD------
---------------YSTRYRY-----------
>XP_022493547_Penicillium_arizonense
------------------------------------------------------MGSIVL
PHLQTAWHVDQAILSEEERLVVIRFGRDHDPDCIRQDELLYKIAERVK------------
----------------------------NFAVIYLCDVDQVPDFNQMYELY----DRMTI
MFFYRNKHMMCDFGTGNNNKLNWVLEDKQELIDIIETIYKGAKKGRGLVVSPKD------
---------------YSTRYRY-----------
>XP_014531511_Penicillium_digitatum
------------------------------------------------------MGSIVL
PHLQTAWHVDQAILSEEERLVVIRFGRDHDPDCIRQDELLYKIAERVK------------
----------------------------NFAVIYLCDLDQVPDFNQMYELY----DRMTI
MFFYRNKHMMCDFGTGNNNKLNWVLEDKQELIDIIETIYKGAKKGRGLVVSPKD------
---------------YSTRYRY-----------
>XP_016601148_Penicillium_expansum
------------------------------------------------------MGSIVL
PHLQTAWHVDQAILSEEERLVVIRFGRDHDPDCIRQDELLYKIAERVK------------
----------------------------NFAVIYLCDLDQVPDFNQMYELY----DRMTI
MFFYRNKHMMCDFGTGNNNKLNWVLEDKQELIDIIETIYKGAKKGRGLVVSPKAGFRRLL
DQIQILSIASLAA--------------------
>XP_040645511_Penicillium_griseofulvum
------------------------------------------------------MGSIVL
PHLQTAWHVDQAILSEEERLVVIRFGRDHDPDCIRQDELLYKIAERVK------------
----------------------------NFAVIYLCDLDQVPDFNQMYELY----DPMTI
MFFYRNKHMMCDFGTGNNNKLNWVLEDKQELIDIIETIYKGAKKGRGLVVSPKD------
---------------YSTRYRY-----------
>XP_038931555_Penicillium_roqueforti
------------------------------------------------------MGSIVL
PHLQTAWHVDQAILSEEERLVVIRFGRDHDPDCIRQDELLYKIAERVK------------
----------------------------NFAVIYLCDLDQVSDFNQMYELY----DRMTI
MFFYRNKHMMCDFGTGNNNKLNWVLEDKQELIDIIETIYKGAKKGRGLVVSPKD------
---------------YSTRYRY-----------
>XP_002562020_Penicillium_rubens
------------------------------------------------------MGSIVL
PHLQTAWHVDQAILSEEERLVVIRFGRDHDPDCIRQDELLYKIAERVK------------
----------------------------NFAVIYLCDLDQVPDFNQMYELY----DRMTI
MFFYRNKHMMCDFGTGNNNKLNWVLEDKQELIDIIETIYKGAKKGRGLVVSPKD------
---------------YSTRYRY-----------
>XP_040818101_Penicillium_solitum
------------------------------------------------------MGSIVI
PHLQTAWHVDQAILSEEERLVVIRFGRDHDPDCIRQDELLYKIAERVK------------
----------------------------NFAVIYVCDLDRVPDFNQMYELY----DPMTI
MFFYRNKHMMCDFGTGNNNKLNWVLEDKQELIDIIETIYKGAKKGRGLVITRPGTDTKHC
LPRRVITLAPTSVFTASLRPLRRSLDLIWQQ--
>XP_022586211_Penicilliopsis_zonata
------------------------------------------------------MGSIVL
PHLPTAWHVDQAIVSEDERLVVIRFGRDHNPDCIRQDEVLYKIAERVK------------
----------------------------NFAVIYLCDIDQTPDFNAMYELY----DPMTI
MFFFRNKHMMCDFGTGNNNKLNWVLEDKQELIDIIETIYKGAKKGRGLVISPKD------
---------------YSTRYRY-----------
>XP_016614203_Cladophialophora_bantiana
------------------------------------------------------MGSVVI
PHLVTGWHVDQAILSEDERLVVIRFGRDWDPDCMRQDEVLYKIADKVK------------
----------------------------NFAVIYVCDLDQVPDFKQMYELY----DPVTL
MFFFRNKHMMCDFGTGNNNKLNWVLEDKQELIDIIETIYKGAKKGRGLVVSPKD------
---------------YSTRYRY-----------
>XP_008730166_Cladophialophora_carrionii
------------------------------------------------------MGSVVI
PHLVTAWHVDQAILSEDERLVVIRFGRDWDPDCMRQDEVLYKVAERVK------------
----------------------------NFAVIYVCDLDQVPDFKQMYELY----DPVTL
MFFFRNKHMMCDFGTGNNNKLNWVLEDKQELIDIIETIYKGAKKGRGLVVSPKD------
---------------YSTRYRY-----------
>XP_016253922_Cladophialophora_immunda
------------------------------------------------------MGSVVI
PHLVTGWHVDQAILSEDERLVVIRFGRDWDPDCMRQDEVLYKIADRVK------------
----------------------------NFAVIYVCDLDQVPDFKQMYELY----DPVTL
MFFFRNKHMMCDFGTGNNNKLNWVLEDKQELIDIIETIYKGAKKGRGLVVSPKD------
---------------YSTRYRY-----------
>XP_007740217_Cladophialophora_psammophila
------------------------------------------------------MGSVVI
PHLVTGWHVDQAILSEDERLVVIRFGRDWDPDCMRQDEVLYKIADKVK------------
----------------------------NFAVIYVCDLDQVPDFKQMYELY----DPVTL
MFFFRNKHMMCDFGTGNNNKLNWVLEDKQELIDIIETIYKGAKKGRGLVVSPKD------
---------------YSTRYRY-----------
>XP_018696388_Fonsecaea_erecta
------------------------------------------------------MGSVVI
PHLVTGWHVDQAILSEDERLVVIRFGRDWDPDCMRQDEVLYKIADRVK------------
----------------------------NFAVIYVCDLDQVPDFKQMYELY----DPVTL
MFFFRNKHMMCDFGTGNNNKLNWVLEDKQELIDIIETIYKGAKKGRGLVVSPKD------
---------------YSTRYRY-----------
>XP_022516860_Fonsecaea_monophora
------------------------------------------------------MGSVVI
PHLVTGWHVDQAILSEDERLVVIRFGRDWDPDCMRQDEVLYKIADKVK------------
----------------------------NFAVIYVCDLDQVPDFKQMYELY----DPVTI
MFFFRNKHMMCDFGTGNNNKLNWVLEDKQELIDIIETIYKGAKKGRGLVVSPKD------
---------------YSTRYRY-----------
>XP_016637940_Fonsecaea_multimorphosa
------------------------------------------------------MGSVVI
PHLVTGWHVDQAILSEDERLVVIRFGRDWDPDCMRQDEVLYKIADRVK------------
----------------------------NFAVIYVCDLDQVPDFKQMYELY----DPVTL
MFFFRNKHMMCDFGTGNNNKLNWVLEDKQELIDIIETIYKGAKKGRGLVVSPKD------
---------------YSTRYRY-----------
>XP_022498303_Fonsecaea_nubica
------------------------------------------------------MGSVVI
PHLVTGWHVDQAILSEDERLVVIRFGRDWDPDCMRQDEVLYKIADKVK------------
----------------------------NFAVIYVCDLDQVPDFKQMYELY----DPVTI
MFFFRNKHMMCDFGTGNNNKLNWVLEDKQELIDIIETIYKGAKKGRGLVVSPKD------
---------------YSTRYRY-----------
>XP_013289875_Fonsecaea_pedrosoi
------------------------------------------------------MGSVVI
PHLVTGWHVDQAILSEDERLVVIRFGRDWDPDCMRQDEVLYKIADKVK------------
----------------------------NFAVIYVCDLDQVPDFKQMYELY----DPVTI
MFFFRNKHMMCDFGTGNNNKLNWVLEDKQELIDIIETIYKGAKKGRGLVVSPKD------
---------------YSTRYRY-----------
>XP_007760836_Cladophialophora_yegresii
------------------------------------------------------MGSVVI
PHLVTAWHVDQAILSEDERLVVIRFGRDWDPDCMRQDEVLYKVAERVK------------
----------------------------NFAVIYVCDLDQVPDFKQMYELY----DPVTL
MFFFRNKHMMCDFGTGNNNKLNWVLEDKQELIDIIETIYKGAKKGRGLVVSPKD------
---------------YSTRYRY-----------
>XP_016241418_Exophiala_spinifera
------------------------------------------------------MGSVVI
PHLPSAWHVDQAILSEDERLVVIRFGRDWDPDCMRQDETLFKIAERVK------------
----------------------------NFAVIYVCDIDQVPDFNQMYELY----DPVTL
MFFFRNKHMMCDFGTGNNNKLNWVLEDKQELIDILETIYKGAKKGRGLVVSPKD------
---------------YSTRYRY-----------
>XP_016259525_Exophiala_oligosperma
------------------------------------------------------MGSVVI
PHLPSAWHVDQAILSEDERLVVIRFGRDWDPDCMRQDETLFKIAERVK------------
----------------------------NFAVIYVCDIDQVPDFNQMYELY----DPVTL
MFFFRNKHMMCDFGTGNNNKLNWVLEDKQELIDILETIYKGAKKGRGLVVSPKD------
---------------YSTRYRY-----------
>XP_013320732_Exophiala_xenobiotica
------------------------------------------------------MGSVVI
PHLPSAWHVDQAILSEDERLVIIRFGRDWDPDCMRQDETLFKIAERVK------------
----------------------------NFAVIYVCDIDQVPDFNQMYELY----DPVTL
MFFFRNKHMMCDFGTGNNNKLNWVLEDKQELIDIIETIYKGAKKGRGLVVSPKD------
---------------YSTRYKY-----------
>XP_007722041_Capronia_coronata
------------------------------------------------------MGSVVI
PHLVTGWHVDQAILSEDERLVVIRFGRDWDPDCMRMDEVLYKIADRVK------------
----------------------------NFAVIYVCDIDQVPDFKQMYELY----DPVTL
MFFFRNKHMMCDFGTGNNNKLNWVLEDKQELIDIIETIYKGAKKGRGLVVSPKD------
---------------YSTRYRY-----------
>XP_007733408_Capronia_epimyces
------------------------------------------------------MGSVVI
PHLVTGWHVDQAILSEDERLVVIRFGRDWDPDCMRMDEVLYKIADRVK------------
----------------------------NFAVIYVCDLDQVPDFKQMYELY----DPVTL
MFFFRNKHMMCDFGTGNNNKLNWVLEDKQELIDIIETIYKGAKKGRGLVVSPKD------
---------------YSTRYRY-----------
>XP_009153172_Exophiala_dermatitidis
------------------------------------------------------MGSVVI
PHLVTAWHVDQAILSEDERLVVIRFGRDWDPDCMRMDEVLYKIADRVK------------
----------------------------NFAVIYVCDIDQVPDFKQMYELY----DPVTL
MFFFRNKHMMCDFGTGNNNKLNWVLEDKQELIDIIETIYKGAKKGRGLVVSPKD------
---------------YSTRYRY-----------
>XP_013255715_Exophiala_aquamarina
------------------------------------------------------MGSVVI
PHLVTGWHVDQAILSEDSRLVVIRFGRDHDPDCMRQDEVLYKIADRVK------------
----------------------------NFAVIYVCDLDQVPDFKQMYELY----DPVTL
MFFFRNKHMMCDFGTGNNNKLNWVLEDKQELIDIIETIYKGAKKGRGLVVSPKD------
---------------YSTRYRY-----------
>XP_016225534_Exophiala_mesophila
------------------------------------------------------MGSVVI
PHLVTAWHVDQAILSEDERLVVIRFGRDHDPDCMRQDEVLYKIADRVK------------
----------------------------NFAVIYVCDLDQVPDFKQMYELY----DPVTL
MFFFRNKHMMCDFGTGNNNKLNWVLEDKQELIDIIETIYKGAKKGRGLVVSPKD------
---------------YSTRYRY-----------
>XP_013275457_Rhinocladiella_mackenziei
MVWLQLQSSFIFSRPNSLSTHIQLLPSKDALPQEVARDLLNLSFHLADNESVVNMGSVVI
PHLVTGWHVDQAILSEDERLVVIRFGRDWDPDCMRQDEVLYKIADRVK------------
----------------------------NFAVIYVCDLDQVPDFKQMYELY----DPVTL
MFFFRNKHMMCDFGTGNNNKLNWVLEDKQELIDIIETIYKGAKKGRGLVVSPKD------
---------------YSTRYRY-----------
>XP_017995429_Phialophora_attinorum
------------------------------------------------------MGSVVI
PHLVTAWHVDQAILTEEERLVVIRFGRDWDADCMRQDEVLYKIAERVK------------
----------------------------NFAVIYVCDLDQVPDFKQMYELY----DPMTI
MFFFRNKHMMCDFGTGNNNKLNWVLEDKQELIDIIETIYKGAKKGRGLVVSPKD------
---------------YSTRYRY-----------
>NP_587992_Schizosaccharomyces_pombe
-------------------------------------------------------MSYFL
PHLHSGWHVDQAILSEQERLVVIRFGRDHDEECIKQDEVLYRIAEKVV------------
----------------------------NMAVIYLVDIDEVPDFNKMYELY----DRTTI
MFFYRNKHMMIDLGTGNNNKINWPLEDKQEMIDIIETIFRGARKGKGLVISPKD------
---------------YSTRHRY-----------
```
