## Supplementary material for "Coding Sequence Insertions in Fungal Genomes are Intrinsically Disordered and can Impart Functionally-Important Properties on the Host Protein": MAFFT_MSAs: XP_715739.1_blasthits_MAFFT.txt

```
>XP_715739_Candida_albicans
------------------------------------------------------------
------------------------------------------------------------
------------------------------------------------------------
----------MSDIELGITADMHVHLRDGSMCELITPTVRTGGIAISYVMP-NLVPPITT
KQQVVNYHTKLSKLA--PQTTFLMSF-------YLSKDLTPELIEECA--DLIHGVKCYP
AGVTTNSKYGVD---PNDF-SSFYPLFEAMQKHGIVLNIHGEKPGTSE-----ED-----
---EINVINAEPKFLPALKKLHADFPRLKIILEHCTTSDAVETVRELN-----SNYKPGD
ELFVGAT---ITAHHLYLIIDNWAGNPINFCKPVAKFQKDRKALVDAATSGEPWFFFGSD
SAPHPIH-AKQTHVG----------VCAGVYTQSHAIAYVAEIFDK---ANKLD------
--NLKKFVSDNGIKFYG----LSDEILKKHKNES-----------VWLVKRDN--QVPEI
IGN-GD--------VEVVPFKAGETLKYAIEWR-----
>XP_002420442_Candida_dubliniensis
------------------------------------------------------------
------------------------------------------------------------
------------------------------------------------------------
----------MSEIELGITADMHVHLRDGNMCELITPTVRTGGVAISYVMP-NLVPPITT
KQQVIDYHNKLSELA--PQTTFLMSF-------YLSKDLTPELIEECA--DLIHGVKCYP
AGVTTNSKYGVD---PNDF-SAFYPLFETMQKHGIVLNIHGEKPGTSE-----ED-----
---EINVINAEPKFLPALKKLHDDFPRLKIILEHCTTSDAVETIRELN-----SNYKPGD
ELFVGAT---ITAHHLFLIIDNWAGNPINFCKPVAKFQKDRKALVDAATSGEPWFFFGSD
SAPHPIH-AKQTHVG----------VCAGVFTQSHAIGYVAEIFDK---ANKLE------
--NLKKFVSDNGINFYG----LSNEILNKHKNES-----------VWLVKRDN--KVPEI
IGN-SN--------VEVVPFKAGETLKYAIEWR-----
>XP_002551045_Candida_tropicalis
------------------------------------------------------------
------------------------------------------------------------
------------------------------------------------------------
----------MSEIELGITADMHVHLRDGPMCELITPTVRQGGIAISYVMP-NLVPPITT
KQQVVDYHAKLSKLS--PKTTFLMSF-------YLSKDLTPELIEECS--DLIHGIKCYP
AGVTTNSKYGVD---PNDF-TSFYPLFEVMQKIGIVLNLHGEKPSTDE-----NDE----
---EINVITAEPKFLPALKKLHADFPRLKFILEHCTTSDAIATIREIN-----QNYKPGD
DISVGAT---ITAHHLYLIIDNWAGNPINFCKPVAKFQKDRKALVEAATSGEPWFFFGSD
SAPHPIH-AKKTHVG----------VCAGVYTQSHAIAYVAEIFDK---AGKLE------
--NLKKFVSDNGINFYG----LTDEILNKHKNES-----------VWLVEREN--KVPEA
IAN-GE--------LEVVPFKAGETLKYTVEWR-----
>XP_003870419_Candida_orthopsilosis
------------------------------------------------------------
------------------------------------------------------------
------------------------------------------------------------
----------MTEINLGITADMHVHLRDGAMCKLITPTVRSGGIAICYVMP-NLVPPITT
KQQVIDYHSQLTKLA--PETTFLMSL-------YLCKELTPQLVDEVS--HLIHGIKCYP
AGVTTNSALGVD---PNDF-SSFYPLFEVMEKRGLILNIHGEKAHLSK-----EEEARGN
VEDEINVINAEPKFLPALRKLHADFPKLKIVLEHCTTHESIALIRELN-----KGKTEND
EVFVSAT---ITAHHLYLIIDQWAGNPINFCKPVAKFQKDRQALIDAATSGEPWFFFGSD
SAPHPIH-KKQVHVG----------VCAGVYTQSNAVAYVAEVFDK---QGKLD------
--NLKKFISDNGIRFYN----LKSDIVEKHKGES-----------VWLVERSN--NVPDV
IGN-GE--------VEVVPFKAGETLKYATEWRKN---
>XP_001525087_Lodderomyces_elongisporus
------------------------------------------------------------
------------------------------------------------------------
------------------------------------------------------------
----------MTEINLGTTADMHVHLRDGAMCKLITPTVHSGGVSICYVMP-NLVPPVTT
KEQVESYHAQLQSLA--PDTTFLMSL-------YLCKELTPELLESCK--DIIHGIKCYP
AGVTTNSKFGVD---PNDF-SSFYPIFSKMQELGLVLNLHGEKPGGGE-----DEDGD--
---DINVINAEPKFLPALRKLHADFPKLKIILEHCTTHEAIDLVRELNLTKNSSNGETSN
EITIAAT---ITAHHLYLIIDNWAGNPINFCKPVAKFQKDRRALVDAATSGEPWFFFGSD
SAPHPIH-KKQVHVG----------VCAGVYTQSNAVGYVAEIFDK---QGKLE------
--NLKKFIGENGIKFYG----LKKEILDKHAHES-----------CWLVERKN--QVPEV
IGN-GD--------VDVVPFKAGEELKYAVEWRKN---
>XP_007375376_Spathaspora_passalidarum
------------------------------------------------------------
------------------------------------------------------------
------------------------------------------------------------
----------MSEIELGITADMHVHLRDESMSELITPTVREGGVAICYVMP-NLVPPITT
KKQVVDYKKKLEELS--PSTTFLMSF-------YLSKELTPELIEECAREGLVHGIKCYP
AGVTTNSKYGVD---PNDF-SSFYPLFEVMQKHKLILNIHGEKPSTEK-----EN-----
---DINVINAEPRFLPALKKLHQDFPQLKIVLEHCTTADAVALVREIN-----SGYKPGD
EIYVGAT---ITAHHLYLIIDDWAGNPINFCKPVAKFQKDRATLVEAATSGEPWFFFGSD
SAPHPID-TKKRHVS----------VCAGVYTQSHAIAYVAEVFAK---ADKLA------
--NLKNFVSDNGINFYG----LSDAILSKHKGES-----------VWLVKREN--KVPEA
IAN-VD--------VTVVPFKAGETLNYCVEWR-----
>XP_043049074_Scheffersomyces_spartinae
------------------------------------------------------------
------------------------------------------------------------
------------------------------------------------------------
---------------------MHVHLRDGKMMDLVTPTVKQGGVSVCYVMP-NLVPPITT
IEQVIEYKKQLESLS--PSTTFLMSF-------YLSKDLSPELVAQAADKKAITGIKCYP
AGVTTNSSAGVD---PNDF-TPFYPIFEVMQLKGLVLNLHGEKPPSDN-------D----
---DIHVLNAEIKFLPALIKLHKDFPKLKIILEHCTTKEAIQTIRDIN-----KGKSSSE
DITVGAT---ITAHHLWLIIDNWAGNPINFCKPVAKLPQDRSALVEAATSGQPWFFFGSD
SAPHPIE-TKSRHEG----------CCAGVYTQLHAIAYVAEVFDK---HGKLE------
--NLKKFVSTNPLAFYQ----VVDEQIKSK--DT-----------VKLVKNVN--EIPKV
LGN-SG-------EINVVPFKAGQSLNWSVEWN-----
>XP_001384770_Scheffersomyces_stipitis
------------------------------------------------------------
------------------------------------------------------------
------------------------------------------------------------
-------MSVPTEIELGITADLHVHLREGAMMELITPTVKQGGFSIAYVMP-NLVPPVTS
IERVTTYHESLKKLS--PTTTFLMSF-------YLSKELTPELIEEAGSKKIIYGIKCYP
AGVTTNSKFGVD---PNDF-SSFYPIFEVMQKHGLVLNIHGEKPAVKN-----TTQSEED
---DIHVLNAEPKFLPALRKLHQDFPKLKIVLEHCTTSDAVALIRELN-----KDTKPED
EVYVAGT---ITAHHLSLTIDNWAGNPINFCKPVAKLPKDKRALVEAATSGERWFFFGSD
SAPHPIE-AKSTHVG----------VCAGVYTQSHALGYLADVFEE---SNKLE------
--NLVKFASTNGLGFYAQPQILEQ--AAKLDKQR-----------AWVVKRPV--QVPEV
IAN-SQ--------LRVVPFRAGETLNWAVEWR-----
>XP_020067382_Suhomyces_tanzawaensis
------------------------------------------------------------
------------------------------------------------------------
------------------------------------------------------------
----------MAEIELGVTADLHVHLRDGPMMELITPTVKQGGVSIAYVMP-NLVPPVTT
IERVSKYREDLEKLC--PDTRFLMTF-------YLSKELTEDLVAGAASKGYIHGIKCYP
AGVTTNSKYGVD---PNDF-TSFYPIFRVMEKEGLILNIHGEKPGIKN-----ESADENE
---DIHVLNAEPKFLPALRKLHEDFPKLKIVLEHCTTRDAIELIRDLN-----KGTGPQD
EVYVAGT---ITAHHLSLTIDNWAGNPINFCKPVAKFPRDMRALVDAATSGERWFFFGSD
SAPHPIE-AKSTHVG----------VCAGVYTQSHAISYVAEVFDQ---QGKLE------
--NISKFVGSNGISFYG----LKN--VAKTD-ER-----------AWLVQREN--TVPEV
IAN-NQ-------GLKVVPFKAGEKLNWTVEWR-----
>XP_020079570_Hyphopichia_burtonii
------------------------------------------------------------
------------------------------------------------------------
------------------------------------------------------------
---------MTDRIHLGLTADMHVHLRSGNMMKLIAPTVREGGVSIAYIMP-NLVPPVTT
LKQVIEYKKELEALA--PKTTFLMSF-------YLCKEITPELIDEAAKLGAIQGVKCYP
AGVTTNSSQGVD---PNDF-TPFYPVFEALERNNLVLNLHGEKPGSHE-------E----
---DIHILNAEPEFLPALVKLSRDFPNLKIILEHCTTAKAIETVDLI--------HQENP
HSKVAAT---ITAHHLSLTIDDWAGNPINFCKPVAKLPSDRRALIEAATSGKPYFFFGSD
SAPHPLL-SKARHVG----------VCAGVYTQSFALAYLADAFEK---VGALD------
--KLKGFASDFGRSFYN----V--KSVVCN--DE-----------VVLVKREV--VVPEA
FGN-N--------ELTVVPFKAGKLLNWTVEWTK----
>XP_015468415_Debaryomyces_fabryi
------------------------------------------------------------
------------------------------------------------------------
------------------------------------------------------------
---------MAQEIELGITADMHVHLRDGKMMELITPTVREGGISIAYVMP-NLVPPITT
IDRVVEYKKNLEELS--PKTTFLMSF-------YLSRELTPELILEAAKLGAIQGVKCYP
AGVTTNSAAGVD---PNDF-TPFYPIFKALEENNLVLNLHGEKPPSKD-----GEE----
---DIHVLNAEPKFLPALEKLHKDFPNLKIILEHCTTKDAIDMIEKIN-----AGHKDGD
DVKVAAT---ITAHHLSLTIDNWAGNPINFCKPVAKLPLDKRALVKAATSAKPYFFFGSD
SAPHPLS-AKAKHVG----------VCAGVYTQSHAIAYLAEVFES---QDRLS------
--NLKKFVNDNGKAFYG----INDNDVKCK--DK-----------CYLVKNTN--NVPEM
FGN-K--------DITVVPFKAGEELKWSVEWR-----
>XP_458934_Debaryomyces_hansenii
------------------------------------------------------------
------------------------------------------------------------
------------------------------------------------------------
---------MAKEIELGITADMHVHLRDGKMMELITPTVREGGISIAYVMP-NLVPPITT
IDRVVEYKQNLEKLS--PKTTFLMSF-------YLSKELSPELISDAAKIGAIHGVKCYP
AGVTTNSAAGVD---PNDF-TPFYPIFKALEENNLVLNLHGEKPPSKD-----GEE----
---DIHVLNAEPKFLPALEKLHNDFPNLKIILEHCTTKDAIDMIEKIN-----AGHKDGD
DVKVAAT---ITAHHLSLTIDNWAGNPINFCKPVAKLPADKRALVQAATSAKPYFFFGSD
SAPHPLS-AKAKHTG----------VCAGVYTQSHAIAYLAEVFES---QNRLA------
--NLKKFVNDNGKGFYG----ICDQDVKCK--DK-----------CYLVQNAN--NVPEM
FGN-K--------DITVVPFKAGEELKWTVEWR-----
>XP_006684303_Yamadazyma_tenuis
------------------------------------------------------------
------------------------------------------------------------
------------------------------------------------------------
-------MIEITEIELGVTADMHVHLREGKMMELITPTVREGGVAVAYIMP-NLVPPITT
IDKVVEYKKQLEALS--PTTTFLMSF-------YLSKDLSPELINEAAKIGAIQGVKCYP
AGVTTNSAHGVD---PNDF-TAFYPIFEALEANNLVLNIHGESPPKKD------SD----
---DIHILNAESKFLPILSKLHSDFPNLKIILEHCTSQDAVEAIEKLN-----AGYKDGD
KVTVAGT---ITAHHLSLTIDSWAGNPINFCKPVAKFPSDRNHLVKAATSGKPYFFFGSD
SAPHPIE-GKARHTG----------VCAGIYTQKYALSYVAEVFEK---NNKLE------
--NLKTFVTDAGVSFYE----V--KDVKCS--DK-----------CWLVKDKF--NVPEV
ISS-K--------DVTVVPFKAGDELQWKVEWRK----
>XP_001487326_Meyerozyma_guilliermondii
------------------------------------------------------------
------------------------------------------------------------
------------------------------------------------------------
---------MTTEIDLGITADMHVHLRDGRMMELITPTVREGGVSIAYVMP-NLVPPITT
LKQVIDYKKKLQQLA--PKTTFLMSF-------YLSKELSPELIHEAAKLGAIHGVKCYP
AGVTTNSSAGVD---PNDF-TPFYPIFKALEEENLVLNLHGERPPSKD-----DGE----
---DIHVLNAEPLFLPALRKLHEDFPRLKIILEHCTTRAAIETIEDIN-----KNYKEGD
DIKVAAT---ITAHHLLLTIDNWAGNPINFCKPVAKLPDDKRALVAAATSGKPYFFFGSD
SAPHPID-AKARHVG----------VCAGVYTQSHAISYVASIFEK---HQALD------
--NIKGFVADFGKKFYE----IEEKDVVNH--DH-----------CVLVKREI--TVPQV
IGA-D--------GLNVVPFLAGEALQWSVQWK-----
>XP_018713236_Metschnikowia_bicuspidata
------------------------------------------------------------
------------------------------------------------------------
------------------------------------------------------------
----------MTEIDLGITADMHVHLRDGKMMELVTPTVRQGGVSVAYVMP-NLAPPVTT
LERVQRYRKDLQALA--PKTTFLMSL-------YLCKDLTPELIHAAAKAGAIHGVKCYP
AGVTTNSSAGVD---PNDF-TPFYPVFEALQAEDLVLNLHGEKPPVKD-------G----
---DIHVLNAEPEFLPALVKLARDFPKLKIILEHCTTKAAVDTVRKL--------HQENP
ACRVAAT---ITAHHLSLTIDSWAGNPINFCKPVAKLPADMRALVDAATSGELYFFFGSD
LAPHPIE-SKAKHVG----------VCAGVYTQLHAIAYLAEVFES---AGKLE------
--HLVKFVSENGKAFYG----IKDADLVSK--DR-----------AVLVAREN--QVPEE
IGN-S--------SLTVVPFKAGDNLKYAVEWRECGEQ
>XP_002617852_Clavispora_lusitaniae
------------------------------------------------------------
------------------------------------------------------------
------------------------------------------------------------
----------MTEIELGITADMHVHLRDGKMMELITPTVREGGVSVAYVMP-NLVPPIVT
LDRVVDYKKKLQELA--PKTTFLMSF-------YLSKDLTPELIHTAAKQGAIHGVKCYP
AGVTTNSAAGVD---PNDF-SSFYPIFKALEENNLVLNLHGERPPAKG-------E----
---DIHVLNAEPLFLPALVKLSQDFPNLKIILEHCTTKKAVDTIRQI--------HKENP
ASKVAAT---ITAHHLSLTIDSWAGNPINFCKPVAKLPEDMRALVSAATEGERYFFFGSD
SAPHPLE-SKAKHVG----------VCAGVYTQSHAIAYLAEIFDA---AGKLE------
--NLVKFVSEHGRDYYG----ISEEDVVCK--DR-----------AFLVQREN--VVPEI
IGN-D--------TLKVVPFRAGDKLKYMVEWR-----
>XP_025341390_Candida_haemuloni
MDIEELSVPNINYETDKEVTSSDESFCDDKEPYYYTRFKIRDHIKAFFTANEAVGNDKTD
KLNDDTNNSWLSRTPQALISCSATKMVMNNYHDYLVMNHLRYERRFKRRSPYDSFPSQWN
MWIQRGPDDDRERFGSVINDRETFEAVLETVRSKQVSYKKLHILRAEMTPDTRTNFSDSS
IFMRVKPSKEMTEIELGITADMHVHLRDGRMMDLITPTVRDGGVSIAYVMP-NLVPPVTT
IDRVVEYKNSLQKLS--PKTTFLMSF-------YLCKDLTPDLIHEAAKIGAIHGVKCYP
AGVTTNSSAGVD---PNDF-SSFYPIFKALEENNLVLNLHGEKPPSDD-------E----
---DIHVLNAEPQFMPALLKLSKDFPNLKIILEHCTTKSAIDTIRQI--------HQENP
NSRVAAT---ITAHHLSLTIDAWAGNPINFCKPVAKLPADMRALVEAATSGDKYFFFGSD
SAPHPIE-SKAKHTG----------VCAGVYTQSNAIAYVAEVFDA---AGKLD------
--NLRKFVSENGRAFYE----IEDKDLVNA--DK-----------AVLVRRDN--AVPQV
IGN-D--------KLEVVPFKAGETLKYAVEWR-----
>XP_024715695_Candida_pseudohaemulonis
------------------------------------------------------------
------------------------------------------------------------
------------------------------------------------------------
----------MSEIELGITADMHVHLRDGKMMDLITPTVREGGVSIAYVMP-NLVPPITT
IDRVVQYKNDLQRLS--PKTTFLMSF-------YLCKDLTPELINEAAKIGAIHGVKCYP
AGVTTNSSAGVD---PNDF-SSFYPIFKALEENNLVLNLHGEKPPSKD-------E----
---DIHVLNAEPQFMPALLKLHRDFPNLKIILEHCTTESAINTIRQI--------HKENP
ESKVAAT---ITAHHLSLTIDSWAGNPINFCKPVAKLPADMRALVEAATSGEKYFFFGSD
SAPHPIE-NKAKHTG----------VCAGVYTQSNAIAYVAEVFEA---AGKLK------
--NLRKFVSENGREFYQ----IEDEDLVSQ--DK-----------AVLVRRDN--AVPQV
IGN-D--------KLEVVPFKAGETLKYAVEWK-----
>XP_025338727_Candida_duobushaemulonis
------------------------------------------------------------
------------------------------------------------------------
------------------------------------------------------------
----------MTEIELGITADMHVHLRDGKMMDLITPTVREGGVSIAYVMP-NLVPPITT
IDRVVQYKNDLQKLS--PKTTFLMSF-------YLCKDLTPELINEAAKIGAIHGVKCYP
AGVTTNSSAGVD---PNDF-SSFYPIFKALEENNLVLNLHGEKPPSKD-------E----
---DIHVLNAEPQFMPALLKLHRDFPNLKIILEHCTTESAINTIRQI--------HKENP
ASKVAAT---ITAHHLSLTIDAWAGNPINFCKPVAKLPADMRALVEAATSGEKYFFFGSD
SAPHPIE-NKAKHTG----------VCAGVYTQSNAIAYVAEVFEA---AGKLE------
--NLRKFVSENGREFYQ----IKDEDLVSQ--DK-----------AVLVRRDN--AVPQV
IGN-D--------KLEVVPFKAGDTLKYAVEWR-----
>XP_028890192_Candida_auris
------------------------------------------------------------
------------------------------------------------------------
------------------------------------------------------------
----------MSEIELGITADMHVHLRDGRMMDLITPTVRDGGVSIAYVMP-NLVPPITT
IDRVVEYKKSLEELS--PKTTFLMSF-------YLCKDLSPEIINEAAKIGAIHGVKCYP
AGVTTNSAAGVD---PNDF-SDFYPIFKALEENNLVLNLHGEKPPSKD-------E----
---DIHVLNAEPQFLPALIKLSNDFPNLRIILEHCTTKNAVDTIREI--------HRENP
QSKVAAT---ITAHHLSLTIDSWAGNPINFCKPVAKLPADMRALIEAATSGEKYFFFGSD
SAPHPIV-NKAKHTG----------VCAGVYTQCNAIAYVAEVFDT---VGKLD------
--NLKKFVSDNGKAFYG----ITDEDVVNK--DK-----------VYLVRRDN--AVPKV
IGN-D--------TLEVVPFKAGETLKYAVEWR-----
>NP_013524_Saccharomyces_cerevisiae
------------------------------------------------------------
------------------------------------------------------------
------------------------------------------------------------
---------MVQEIDLGLTCDMHVHVREGAMCELVTPKIRDGGVSIAYIMP-NLQPPITT
LDRVIEYKKTLQKLA--PKTTFLMSF-------YLSKDLTPDLIHEAAQQHAIRGVKCYP
AGVTTNSAAGVD---PNDF-SAFYPIFKAMQEENLVLNLHGEKPSVHD----GDKE----
---PIHVLNAEEAFLPALKKLHNDFPNLKIILEHCTSESAIKTIEDIN-----KNVKKAT
DVKVAAT---LTAHHLFLTIDDWAGNPVNFCKPVAKLPNDKKALVKAAVSGKPYFFFGSD
SAPHPVQ-NKANYEG----------VCAGVYSQSFAIPYIAQVFEE---QNALE------
--NLKGFVSDFGISFYE----VKDSEVASS--DK-----------AILFKKEQ--VIPQV
ISD-GK-------DISIIPFKAGDKLSWSVRWEPR---
>XP_018220805_Saccharomyces_eubayanus
------------------------------------------------------------
------------------------------------------------------------
------------------------------------------------------------
---------MVQEIDLGVTCDMHVHVREGAMCELVTPKIRDGGVSVAYIMP-NLQPPITT
LDRVVEYKKTLQKLA--PKTTFLMSL-------YLSKELTPDLIHEAAQKGAIHGVKCYP
AGVTTNSSAGVD---PNDF-SVFYPIFKAMEEENLVLNLHGEKPSVLE----GDEE----
---AIHVLNAEEAFLPALRKLHTDFPNLKVILEHCTSEAAINTIEDIN-----KDVVNAS
DVKVAAT---LTAHHLFLTIDDWAGNPVNFCKPVAKLPNDKKALVKAAVSGKPYFFFGSD
SAPHPVQ-NKARYMG----------VCAGVYSQSFAIPYIAQIFEE---QEALD------
--NLKGFVSDFGISFYG----IEDSKLASA--DK-----------VVLFKSEQ--TVPQS
ISD-GK-------EVSVIPFKAGDKLSWSVRWESC---
>XP_033768149_Saccharomyces_paradoxus
------------------------------------------------------------
------------------------------------------------------------
------------------------------------------------------------
---------MVQEINLGLTCDMHVHVREGAMCELVTPKIRDGGVSVAYIMP-NLQPPITT
LDRVIEYKKTLQKLA--PKTTFLMSF-------YLSKDLTPDLIHEAAQQHAIRGVKCYP
AGVTTNSAAGVD---PNDF-SAFYPIFKAMEEENLILNLHGEKPSVHE----GDEE----
---PIHVLNAEEAFLPALRKLHDDFPNLKIILEHCTSESAIKTIEDIN-----KNVKKAA
DVRVAAT---LTAHHLFLTIDDWAGNPVNFCKPVAKLPNDKKALIKAAVSGKPYFFFGSD
SAPHPVQ-NKAKYKG----------VCAGVYSQSFAIPYIAQVFEE---QNALE------
--NLKGFVSDFGISFYE----VIDNEVASL--DK-----------AILFKSEQ--VVPQS
ISD-GK-------EISIIPFKAGDKLSWSVRWEPR---
>XP_003678493_Naumovozyma_castellii
------------------------------------------------------------
------------------------------------------------------------
------------------------------------------------------------
--------MAIEELNLGVTCDMHVHVREGTMCELVTPTIREGGISVAYIMP-NLQPPITT
LDRVINYKETLQKIA--PKTTFLMSF-------YLSKDLTPALIHEAARVGAIQGVKCYP
AGVTTNSAAGVD---PNDF-SAFYPIFQAMEEEGLVLNLHGEKPSVSN----GHED----
---DIHVLNAEEKFLPALSKLHSDFPNLKIILEHCTTEAAINAINEIN-----KDVKNAS
DVRVAAT---LTAHHLYLTIDDWAGNPINFCKPVAKLPRDKRALVEAAISGKPYFFFGTD
SAPHPLS-NKAKHIG----------VCAGVFSQSLAIPYVAQVFEE---NDSLD------
--KLKGFVSTSGLQFYN----VKCEQLKSK--DN-----------VIIYRNKQ--IIPET
ISD-NK-------GTIIAPFKAGDELNWTVRWESV---
>XP_003672396_Naumovozyma_dairenensis
------------------------------------------------------------
------------------------------------------------------------
------------------------------------------------------------
----------MEEYNLGITCDMHVHVREGAMCELVVPTIKQGGISLAYIMP-NLQPPITT
LDRVIKYKETLQAIS--PDTTFLMSF-------YLSKDLTPELIHKAAKLNAISGVKCYP
AGVTTNSASGVD---PNDF-SAFYPIFKAMEAEGLVLNIHGEKPSMANKNDTGETE----
---DIHLLNAEEKFLPALKKLHNDFPKLKIILEHCTTEAAINTIIEIN-----KDIKDIS
EVKVAAT---LTVHHLYLTIDDWAGNPINFCKPVAKLPNDKRALIKAAISGKPYFFFGSD
SAPHPLM-NKARHVG----------VCAGVFTQSLVIPYLAQVFEE---FNALD------
--KLKDFVSTFGLRFYN----VKETDIKSK--KD-----------TIIYRKEI--KVPEE
ITD-EK-------GTIVVPFKAGDTLKWSVKFQST---
>XP_003955140_Kazachstania_africana
------------------------------------------------------------
------------------------------------------------------------
------------------------------------------------------------
--------MASNEIDLGVTCDMHVHVRDGAMCELVTPKIREGGVSVAYIMP-NLQPPITT
LDRVVEYKKTLEKLS--PETTFLMSF-------YLSKDLTPELIHQAAACKAIQGVKCYP
AGVTTNSSSGVD---PNDF-SSFYPIFQAMEQENIVLNLHGEKPSTLE-------D----
---NVHVLNAEEKFLPALKKLHQDFPNLKIILEHATTEAAVNIIEEIN-----KGITDPQ
DVKVAAS---LTAHHLYLTVDDWAGNPVNFCKPVAKLPNDKAALVKAATSGKPFFFFGSD
SAPHPVE-NKSKYVG----------VSAGVYTQSFAISYLAEIFDS---LGCLD------
--KLRGFVSTWPLNFYG----IDEKDLKCK--KK-----------VVIYKKSH--LVPIA
ITD-NK-------DIAVVPFMAEKRLNWSVKWSD----
>XP_022463329_Kazachstania_naganishii
------------------------------------------------------------
------------------------------------------------------------
------------------------------------------------------------
----MSRCDEVQEVVLQEPCDMHVHVREGAMCELVTPMVRDGGVSVAYVMP-NLQPPIVT
VDRVVQYRARLQELA--PQTTFLMSL-------YLSPELTPEVIHEAARVRAVHGVKCYP
AGVTTNSDQGVD---PNDF-SQFYPVFEAMQEEGLVLNLHGEKPSSKG-DCDGEGD----
---GINVLNAEEKFLPALEKLHADFPKLRIVLEHCTTAKAIELVRKLN-----QQVPSDS
DPVVAAT---ITAHHLLLTVDDWAGDPVNFCKPVAKLSHDRRALVSAATSGERCFFFGSD
SAPHPVE-NKQRYRG----------VSAGIFTQRYALAYVAEVFEA---QGRLD------
--TLQKFVSDNARRFYR---------VAGEAKNT-----------VTLYRRDH--VVPEL
VTNNSQ-------TVSVVPFMPGETLHWDIRWQK----
>XP_447906_Candida_glabrata
------------------------------------------------------------
------------------------------------------------------------
------------------------------------------------------------
----------MSEIDLGITCDMHVHVREGDMCELVTPSIRDGGVSVCYVMP-NLQPPITT
LDRVVAYKKKLQELA--PETTFLMSF-------YLSRDLTPELIHEAARAKAIQGVKCYP
AGVTTNSSAGVD---PNDF-TAFYPIFKAMEEEHLVLNLHGEKPSVAK-----E------
---DIHVLNAEESFLPALKKLHTDFPNLKIILEHCTTEAAVNAIEEIN-----KNVTNIS
DVKVAAT---LTAHHLYLTIDDWAGNPINFCKPVAKLPRDRRALVAAATSGKPYFFFGSD
SAPHPLE-MKGRHIG----------VCAGVYTQSLAIPYVAQVFHE---ANAMD------
--KLKGFVSDFGLAFYD----VPQSEIRST--QH-----------AILYKQEQ--TVQDT
IQG-KN-------NLKVALFKPGEKLDFSVKWQ-----
>XP_004182492_Tetrapisispora_blattae
------------------------------------------------------------
------------------------------------------------------------
------------------------------------------------------------
---------MTEEIFLGQPCDMHVHLRDGEMCEIVTPTVQQGGISTAYVMP-NLTPPITT
VEQARRYYHKLQDIS--PSTQFLMSL-------YLNTESTPDLVRSAKESGFIYGFKLYP
AGVTTNSSQGIDLSNPDGL-KTLYPTFKAMEEEGLVLNLHGEIPSDAKG-----------
---TVNIMTAEPLFLPQLRVLHATFPKLKIILEHCTTKKAVELINELN-----SSTKDSK
SVTVAGS---ITAHHLWLTMDDWAGCPLNFCKPVAKTETDRIALIEAATSGKPWFFLGSD
SAPHPTNPSKLGPHK----------IAAGVFTQPYVLAYVASIFEK---VQKLD------
--ILKTFVTDSGREFYG----VPESKSNKNV-KN-----------VYLLKDEQNIKIAKS
FTNERE-------NIEVIPFRSEEPVNWIVQWK-----
>XP_003684169_Tetrapisispora_phaffii
------------------------------------------------------------
------------------------------------------------------------
------------------------------------------------------------
----------MAQIDLGIPCDMHVHVREGPMCELVTPTIKEGGVSVAYIMP-NLQPPVTS
IDRVSEYKTKLSKIS--PDTTFLMSF-------YLSDLLTPEVVEEAAKNKLIHGIKCYP
AGVTTNSTQGVD---PNDF-SKFYPIFEKMQEFGLILNLHGEKPSTESCFSEKDKE----
---DITVLNAEEYFLPALRKLHTDFPDLRIVLEHCTTQKAIDTIMDIN-----KEIKDPR
DIRVAAT---ITTHHLFLTIDDWAGNPINFCKPVAKLPSDKRALIDAATSGKPYFFFGSD
SAPHPLS-NKARISS----------VCAGVYTQSLEIPYLAQVFND---HNSID------
--KLKDFVSKFGREFYN----LGPHEIISK--DH-----------CILYQKSQ--VVPNV
ITNADN-------SVEVCPFKAGESLNWSVKWEPVF--
>XP_001643973_Vanderwaltozyma_polyspora
------------------------------------------------------------
------------------------------------------------------------
------------------------------------------------------------
----------MEEINLGTTCDMHVHVRDGEMCELITPTIKEGGISVAYIMP-NLQPPVTT
LDRVIAYKSELEKIA--PETTFLMSF-------YLSSELTPELIHKAASVGAIQGVKCYP
AGVTTNSSSGVD---PNDF-TAFYPIFKAMEEEGLVLNLHGEKPSVTN--NSSNQE----
---DIHVLNAEECFLPALKKLNNDFPNLKIVLEHCTTEAAVNTIKEIN-----KNVTDSK
DVKVAAT---ITAHHLFLTIDDWAGNPINFCKPVAKLPKDKKALIEAATSGKPYFFFGSD
SAPHPLS-NKAKHVG----------VCAGVYSQLFAVPYLAEIFDE---YQSLP------
--KLKGFVSEFGFNFYD----VKPESLKST--KE-----------LILYRKEQ--SIPEV
ITN-DK-------SIIVAPFQAGSKLNWSIKWSS----
>XP_003683209_Torulaspora_delbrueckii
------------------------------------------------------------
------------------------------------------------------------
------------------------------------------------------------
---------MASELNLGVTCDMHVHLREGSMMELVAPTVREGGVSVAYVMP-NLQPPVTT
IDRVVEYKKKIQGLA--PQTTFLMSF-------YLSKELTPELIHEAASRKAIRGVKCYP
AGVTTNSAAGVD---PNDF-SAFYPVFEAMEKENLVLNLHGEKPSVNDGKQ---AE----
---DIHVLNAEESFLPALKKLHSDFPNLKIILEHCTTEAAIKAIEDIN-----KDVKDSK
DIKVAAT---ITAHHLYLTIDDWAGNPINFCKPVAKLPKDKRALVSAAISGKPYFFFGSD
SAPHPLE-SKSRHMG----------VCAGVFSQSLAIPYLAQIFEE---QQSLD------
--KLKGFVTDFPTQFYQ----VPHSDLKSL--DE-----------AVVYKQKQ--VVPPT
ISD-KQ-------GLLVAPFLAGSKLNWSVKWIAK---
>XP_037143373_Zygotorulaspora_mrakii
------------------------------------------------------------
------------------------------------------------------------
------------------------------------------------------------
---------MTDEINLGVTCDMHVHVRDGSMCEFVTPTIREGGVSVAYIMP-NLQPPVTT
LERVIRYKETLENIA--PQSTFLMSF-------YLCGDLTPELVHEAASKGAIQGVKCYP
AGVTTNSAAGVD---PNDF-SDFYPILKAMEEENLILNLHGEKPSINNGLEDG-SE----
---DIHVLNAEESFLPALKKLHHDFPNLKIILEHCTSEAAINTIHDIN-----KDIKKVE
DVKVAAT---ITAHHLYLTIDDWAGNPINFCKPVAKFPKDKRALVKAAVSGKPYFFFGTD
SAPHPLG-SKARHVG----------VCAGVFSQSLAIPYIAQIFEH---ENALD------
--KLRGFASEFGLRFYN----VQEAQLRSK--DE-----------AILYRKDQ--VVPLI
ITS-RD-------GIEIAPFKAGDKLNWSVKWRSK---
>XP_002495527_Zygosaccharomyces_rouxii
------------------------------------------------------------
------------------------------------------------------------
------------------------------------------------------------
MRIGQVLKKMSQKINLGITCDMHVHLRDGAMCDLVTPTVREGGISVAYIMP-NLQPPITT
LDRVVHYKQKLQKLA--PKTTFLMSF-------YLSPQLTPELIHEAASQSAIRGVKCYP
AGVTTNSSAGVD---PNDF-SNFYPIFQAMEEEGLVLNLHGEKPSVSK-----GEE----
---DIHVLNAEESFLPALKKLHHDFPNLKIILEHCTTKAAVDTVNELN-----ANVKNPE
DIKVAAT---ITAHHLYLTIDDWAGNPINFCKPVAKLPSDQRALVEAAISGKPWFFFGSD
SAPHPIG-NKARHIG----------VCAGVYTQSLALPYVAQIFEQ---HGAID------
--KLSGFLSQNSWNFYQ----LSRDQLQSQ--DE-----------AILYKDPQ--VVPDT
ITN-DN-------GIQVAPFQAGQELNWKVEWQCK---
>XP_003647688_Eremothecium_cymbalariae
------------------------------------------------------------
------------------------------------------------------------
------------------------------------------------------------
----------MTEVNLGVTCDMHVHARDGAMAELVTPTIPEGGISVAYIMP-NLQPPVTT
LERVIGYKKCLENLS--PRTTFLMTL-------YLCEDLTPELIHEAAQAGAINGVKCYP
AGVTTNSSAGVD---PNDF-SKFYPIFSAMEEEGLVLNLHGEKPSISG-----QGE----
---DIHVLNAESSFLPALMKLHGTFPNLKIVLEHCSTEAALNAIDEIN-----KNVTDPK
DLKVVAT---ITAHHLSLTVDDWAGHPVNFCKPVPKLPSDRRALIQAAISGKPYFFFGSD
SAPHPVH-NKAKHIG----------VCAGVFTQSLAIPYLAQVFEE---NKALN------
--KLKAFVSDFPLEFYN----IDRKNLKSQ--EE-----------AVLYKTEQ--WVPEF
ITD-DK-------GIDVVPFKAGEKLGWSIKWVKNSN-
>NP_984958_Eremothecium_gossypii
------------------------------------------------------------
------------------------------------------------------------
------------------------------------------------------------
----------MEEIELGVTCDMHVHVREGPMAELVTPTIREGGVSVAYIMP-NLQPPVTT
LERVIQYKQSLEQMS--PQTTFLMSF-------YLCRELTPELIHEAAQAGAIQGVKCYP
AGVTTNSTSGVD---PNDF-SAFYPVFRAMEEEGLVLNLHGEKPSVSD-----DSE----
---DIHVMNAEESFLPALKQIHAAFPNLKIVLEHCTTAAAVAAIEELN-----RGVSAAA
EVRVAAT---LTAHHLSLTIDDWAGNPVNFCKPVAKLPSDRRALVRAATSGKPYFFFGSD
SAPHPVE-NKSRHAG----------VCAGVYSQSLAIPYLAQVFDA---HGALP------
--QLKAFVSDFPLQFYG----VGRDTLRSG--DR-----------AVLYRSRQ--QVPAH
ITD-GR-------GIVVVPFKAGETLDWAVRWDA----
>XP_453198_Kluyveromyces_lactis
------------------------------------------------------------
------------------------------------------------------------
------------------------------------------------------------
------MSESQTEYDLGITCDMHVHLRDGEMCKLITPTVKEGGISVAYVMP-NLSPPVIT
LERVQEYKCTLESLA--PETTFLMSF-------YLCKDLTPELIHAAAKVGAIQGVKCYP
AGVTTNSAQGVD---PNDF-TVFYPLFKAMEEEGIVLNLHGEKPSVAG-----EKE----
---DIHVLNAEESFLPALKKLHLDFPKLKIILEHCTTAAAIKTIEEIN-----ADVKDPL
DVMVAAT---ITAHHLFLTIDDWAGNPINFCKPVAKLPSDKRALVQAATSGKPYFFFGSD
SAPHPIE-NKAKHVG----------VCAGVFSQSLAIPYLAEIFET---QGKLD------
--TLKNFVSDAPLSFYA----LKPEDIKSN--QN-----------VTVFKKTT--NIPEI
ITD-GK-------GLRVAPFKAGDELHWAVRWD-----
>XP_022674146_Kluyveromyces_marxianus
------------------------------------------------------------
------------------------------------------------------------
------------------------------------------------------------
---------MISEYILGTPCDMHVHLRDGDMCKLITPTVKEGGISVAYVMP-NLQPPITT
LERVQEYKAQLEALA--PETTFLMSF-------YLSKDLTPELIHQAAKVNAIHGVKCYP
AGVTTNSAQGVD---PNDF-SAFYPLFKAMEEEGIVLNLHGEKPSVAG-----EKE----
---DIHVLNAEESFLPALKKLHADFPNLKIILEHCTTAAAIKTIEEIN-----AGIVDIK
DIRVAAT---ITAHHLSLTIDDWAGNPINFCKPVAKLPSDQRALVKAATSGKPYFFFGSD
SAPHPIE-NKAKHTG----------VCAGVYSQSLSIPYLAEVFDS---QGKLS------
--ELKTFVCIAPLSFYA----LKPEDIKSK--QK-----------VVLYKRTQ--TVPEI
ITN-ES-------GIKVAPFKAGEKLHWSVRWN-----
>XP_022627871_Lachancea_lanzarotensis
------------------------------------------------------------
------------------------------------------------------------
------------------------------------------------------------
----------MDEINLGVTCDMHVHVRDGKMCELVTPSIREGGVSVVYVMP-NLQPPVTT
LNRVVEYKKKLEKLA--PETTFLMSF-------YLCKDLSPELIHKAAAQKAIQGVKCYP
AGVTTNSAAGVD---PNDF-SDFYPIFKAMEEENLVLNLHGERPSVGE-----EGN----
---DIHVLNAEESFLPALRKLHQDFPNLKIILEHCTTEAAINTIRDLN-----KNVKQAS
QVKVAAT---ITAHHLFLTIDDWAGNPINFCKPVAKLPSDKRALIAAAVSGEPYFFFGSD
SAPHPQE-SKAKHAG----------VCAGVFTQSLAIPYVAEVFDA---QNALD------
--KLKGFVSDFGLSFYG----IKQEDVKSR--DE-----------LILYRNEQ--PVPDA
LSN-SQ-------ELVVLLFKPCEKLKWSTRWSESK--
>XP_002553381_Lachancea_thermotolerans
------------------------------------------------------------
------------------------------------------------------------
------------------------------------------------------------
----------MTEFNLGVTCDMHVHVRDGGMCELVTPTIREGGVSVAYIMP-NLQPPVTT
LPRVVAYKQELEKLA--PQTTFLMSF-------YLSKDLSPQLIHQAASQNAIHGVKCYP
AGVTTNSSAGVD---PNDF-SDFYPIFRAMEEENLVLNLHGERPSVGE-----EGN----
---DIHVLNAEESFLPALKKLHKDFPNLKIILEHCTTEAAVNTINEIN-----KDVTKSE
DIKVAAT---LTAHHLYLTIDDWAGNPINFCKPVAKLPRDKRALIAAATSGKPYFFFGSD
SAPHPLQ-NKSRHIG----------VCAGVYTQSLAIPYLAQIFES---HNALG------
--KLKGFVSDFGLSFYG----IDKTELRNM--DE-----------AILYSRKQ--VVPDS
ITD-GK-------GIVVAPFMPKEELNWSVKWNASK--
>XP_020060905_Aspergillus_aculeatus
------------------------------------------------------------
------------------------------------------------------------
------------------------------------------------------------
-----MPLSKLQGVKLPASADFHVHLRDGDMMKLVTPTIRQGGVNTVFVMP-NLVPPVTT
VDRALEYKKSLEAIE--PNVNYLMSL-------YLHETVTPETIIEAKQRG-ITGVKSYP
AGVTTNSSSGV-----VDY-TQFYPVFEEMERQDMVLNLHGEVPSK-------G------
---DVTVLTAEERFLPTLLQLHERFPKLRIILEHCTTAAAVEAVKK-CGPT---------
---VAGT---ITAHHLSIIIDSWAGDPFCFCKPVAKTPADRDALLRAAASGNPKFFFGSD
SAPHPAV-SKRGG----------DKIAAGVFTQPFTTQLVIDAFEQACQNGVLKEEDITP
E-ILEGFMSKYGRQFYG----I------GEEQKEF----------IVIEKKDE--KIPNI
LQSDKV---------DVVPFRRDQQT-WSVTWSS----
>XP_001275182_Aspergillus_clavatus
------------------------------------------------------------
------------------------------------------------------------
------------------------------------------------------------
-----MNLKETTRLELPAAADMHVHLRQGKMMELVVPQIRKGGVDTVFVMP-NLVPPVTS
VAQASEYKAQLEAID--PNVNYLMSL-------YL--NI------EAAAAG-ITGVKVYP
QGVTTNSAAGV-----TNF-EDFFPVLAEMEKLDMVLNLHGEVPGS----AQSD------
---V-NDMNAEEKFLPTLKMLNEKFPKLRIILEHCSTEAALEAVRS-CTDS---------
---VAAT---ITAHHLYLT-HHSCSNPLAFCKPLPKTSKDRDALIRAVCSGESKFFFGSD
SAPHPRA-AKQGGA------DGTAKPPAGVFTQPFVVQYVLLALEEGVERGVITNDDITQ
E-KLENFLSVYGRNFYK----L------PQTKNR-----------IVLERKGE--VIPES
VKSEE---------VEIACSRGGDQV-FSLSWKN----
>XP_001261707_Aspergillus_fischeri
------------------------------------------------------------
------------------------------------------------------------
------------------------------------------------------------
-----MILKETTRLELPAAADMHVHLRQGKMMELVVPQIRKGGVDTVFVMP-NLVPPVTS
VAQALEYKAQLQAIE--PNVNYLMSLDNLLTGPYQ--SVTPETIREAAAAG-ITGVKVYP
QGVTTNSAAGV-----RDY-DEFFPVFAEMEKHDMVLNLHGEVPGS----PGSD------
---I-TDMNAEEKFLPTLKMLNEKFPKLRIILEHCSTEAALEAVRS-CSST---------
---VAAT---ITAHHLYLT-HHSCENPLAFCKPLPKTSKDRDALLRAVCSGDPKFFFGSD
SAPHPRL-AKQGGA------EGTAKPPAGVFTQPCVVQYVLLALEEGVERGVIANEDITQ
E-KLANFLSVYGRRFYK----L------PEAKER-----------IVLERKGE--VIPES
VKSEDG-------SVEVALSRGGDEV-FSLTWKSS---
>XP_041140877_Aspergillus_flavus
------------------------------------------------------------
------------------------------------------------------------
------------------------------------------------------------
-----MPLSKLQGVKLPASADFHVHLRDGDMMELVTPTIRQGGVNTVFVMP-NLVPPVTT
VDRALDYKKRLQAIE--PNVNFLMSL-------YLHESVTPETIIEAKKRG-VTGVKSYP
AGVTTNSSSGV-----VDY-TQFYPVFAEMERQDMVLNLHGEVPST-------G------
---DVTVLSAEERFLPTLLQLHERFPKLRIILEHCTTAAAVEAVKK-CGPT---------
---VAAT---ITAHHLSIIIDNWAGDPFCFCKPVAKTPADRDALLRTAASGNPKFFFGSD
SAPHPAA-SKRGG----------DKIAAGVFTQPYTTQVVLDSFEQACENGILKEEDITP
E-VVEGFMSKFGRQFYG----I------GEEQKEF----------ITLEKKDE--KIVNL
LQSDKV---------DVVPFRRDQQT-WSVSWSS----
>XP_747120_Aspergillus_fumigatus
------------------------------------------------------------
------------------------------------------------------------
------------------------------------------------------------
-----MILKETTRLELPAAADMHVHLRQGKMMELVVPQIRNGGVDTVFVMPADLV-----
--------------------------------PYQ--SVTPETIREAAAAG-ITGVKVYP
QGVTTNSAAGV-----RDY-DEFFPVFAEMEKHDMVLNLHGEVPGS----PGSG------
---I-TDMNAEEKFLPTLTMLNEKFPKLRIILEHCSTEAALEAVRS-CSST---------
---VAAT---ITAHHLYLT-HHSCENPLAFCKPLPKTSKDRDALLRAVCSGDPKFFFGSD
SAPHPRL-AKQGGA------EGTAKPPAGVFTQPCVVQYVLLALEEGVERGVIANEDITP
E-KLANFLSGYGRRFYK----L------PEATER-----------IVLERKGE--VIPES
VKSEDG-------SVEVALSRGGEKV-FSLTWKTS---
>XP_658565_Aspergillus_nidulans
------------------------------------------------------------
------------------------------------------------------------
------------------------------------------------------------
------------------------------------------------------------
----------MQAIE--PNVNFLMSL-------YLHESITPETIIDAKKRG-ITGVKSYP
AGVTTNSSAGV-----VDY-EQFYPVFAEMERQGMILNLHGEVPSQ-------G------
---DVTVLSAEERFLPTLVQLHEKFPKLRIILEHCTTAAAVEAVKK-CGPT---------
---VAGT--------------------------------------------SKSYLLGS-
-----------------------------------TCNIV--------------------
------------------------------------------------------------
--------------------------------------
>XP_001389483_Aspergillus_niger
------------------------------------------------------------
------------------------------------------------------------
------------------------------------------------------------
-----MPLSKLQGVKLPASADFHVHLRDGDMMELVTPTIRQGGVNTVFVMP-NLVPPVTT
VDRALEYKQRLQAIE--PNVNYLMSL-------YLHETVTPETIIDAKKRG-ITGVKSYP
AGVTTNSSSGV-----IDY-TQFYPVFAEMERQDMILNLHGEVPST-------G------
---DVTVLTAEERFLPTLLELHERFPKLRIILEHCTTAAAVEAVKK-CGPT---------
---VAGT---ITAHHLSIIIDSWAGDPFCFCKPVAKTPADRDALLRAAASGNPKFFFGSD
SAPHPAV-SKRGG----------DKIAAGVFTQPHTTQLVIDAFEQACENGVLKEEDITP
E-IVEGFMSKFGRNFYG----I------GEEQKEF----------IIIDKKDE--KIPNI
LKSDKV---------DVVPFRRDQQT-WSVSWSA----
>XP_015403116_Aspergillus_nomiae
------------------------------------------------------------
------------------------------------------------------------
------------------------------------------------------------
-----MPLSKLQGAKLPASADFHVHLRDGDMMDLVTPTIRQGGVNTVFVMP-NLVPPVTT
VDRALDYKKRLQAIE--PNVNFLMSL-------YLHESVTPETIIDAKKRG-ITGVKSYP
AGVTTNSSSGV-----VDY-TQFYPVFAEMERQDMILNLHGEVPST-------G------
---DVTVLSAEERFLPTLLQLHERFPKLRIILEHCTTAAAVEAVKK-CGPT---------
---VAAT---ITAHHLSIIIDNWAGDPFCFCKPVAKTPADRDALLRTAASGNPKFFFGSD
SAPHPAA-SKRGG----------DKIAAGVFTQPYTTQVVLDSFEQACEKGILKEEDITP
E-VVEGFMSKFGRQFYG----I------GEEQKEF----------ITLEKKDE--KIVNL
LQSDKV---------DVVPFRRDQQT-WSVSWSS----
>XP_023089206_Aspergillus_oryzae
------------------------------------------------------------
------------------------------------------------------------
------------------------------------------------------------
-----MPLSKLQGVKLPASADFHVHLRDGDMMELVTPTIRQGGVNTVFVMP-NLVPPVTT
VDRALDYKKRLQAIE--PNVNFLMSL-------YLHESVTPETIIEAKKRG-VTGVKSYP
AGVTTNSSSGV-----VDY-TQFYPVFAEMERQDMVLNLHGEVPST-------G------
---DVTVLSAEERFLPTLLQLHERFPKLRIILEHCTTAAAVEAVKK-CGPT---------
---VAATDKSITAHHLSIIIDNWAGDPFCFCKPVAKTPADRDALLRTAASGNPKFFFGSD
SAPHPAA-SKRGG----------DKIAAGVFTQPYTTQVVLDSFEQACENGILKEEDITP
E-VVEGFMSKFGRQFYG----I------GEEQKEF----------ITLEKKDE--KIVNL
LQSDKV---------DVVPFRRDQQT-WSVSWSS----
>XP_040642550_Aspergillus_ruber
------------------------------------------------------------
------------------------------------------------------------
------------------------------------------------------------
-----MPLEKLQGVKLPASADFHVHLRDGDMMDLVTPTIRQGGVNTVFVMP-NLVPPITT
VDRALEYKQRLQAIE--PNVNYLMSL-------YLHEDVTPETIVEAKKRG-ITGVKSYP
AGVTTNSSSGV-----VDY-SVFYPVFEEMERQEMVLNLHGEAPST-------G------
---DVTVLSAEERFLPVLGQLHERFPKLRIILEHCTTAAAIEAVKK-CGPT---------
---VAGT---ITAHHLSIIIDSWAGDPFCFCKPVAKTPADRDALLRAAVSGDPKFFFGSD
SAPHPAA-SKRGG----------DRIAAGVFTQPYTTQVVIDSFEQACENGILKESDITP
E-ILEGFLSKFGRQFYG----I------GEEKNEF----------ITLVKKGE--NIANI
LQSEKL---------DVVPFRRGQET-WTVSWSL----
>XP_040707569_Aspergillus_sydowii
------------------------------------------------------------
------------------------------------------------------------
------------------------------------------------------------
-----MPLSSLQGVKLPASADLHVHLRDGDMMELVTPTIRQGGVNTVFVMP-NLVPPITT
VDRALEYKQRLQAIE--PNVNFLMSL-------YLHETITPETIIDAKKRG-ITGVKSYP
AGVTTNSSAGV-----IDY-AQFYPVFAEMERQGMILNLHGEVPSQ-------G------
---DVTVLSAEERFLPTLLQLHEKFPKLRIILEHCTTAAAVEAVKK-CGPT---------
---VAGT---ITAHHLSIIIDSWAGDPFCFCKPVAKTPADRDALLRAAASGNPKFFFGSD
SAPHPAA-SKR-G----------EKIAAGVFTQPYTTQLVVDAFEQACQNGVLKEQDITP
E-IVEGFMGKYGRAFYG----L------ESEQKEF----------ITLEKKDE--KVVNI
LKSDKV---------DVVPFRRDQQT-WSVTWSA----
>XP_001214326_Aspergillus_terreus
------------------------------------------------------------
------------------------------------------------------------
------------------------------------------------------------
-----MPLSKLHGVKLPASADLHVHLRDGDMMELVTPTIRQGGVNTVFVMP-NLVPPVTT
VDRALEYKKRLEAIE--PNVNYLMSL-------YLHETVTPETIIEAKKKG-ITGVKSYP
AGVTTNSSSGV-----VDY-TQFYPVFAEMERQDMVLNLHGEVPSQ-------G------
---DVTVLSAEERFLPTLLQLHERFPKLRIILEHCTTAAAVEAVKK-CGPT---------
---VAAT---ITAHHLSIIIDHWAGDPFCFCKPVAKTPADRDALLRTAASGNPKFFFGSD
SAPHPAA-SKRGG----------DKIAAGVFTQPYTTQLVIDAFEQACEKGVLKEEDITP
E-IIEGFMSKFGRAFYG----I------GEETKEF----------ITIEKKNE--KIPNI
LQSDKV---------DVVPFRRDQQT-WSVSWAT----
>XP_022487790_Penicillium_arizonense
------------------------------------------------------------
------------------------------------------------------------
------------------------------------------------------------
-----MPLSKLQGVKLPASADFHVHLRDGPMMELVTPTIRQGGVNTVFVMP-NLVPPITT
VDRALDYQKSLQALE--PNVNFLMSL-------YLHETVTPETIIEAKKRG-ITGVKSYP
AGVTTNSSSGV-----VDY-TQFYPVFAEMEKQEMILNLHGEAPSG-------E------
---DVTVLTAEERFLPKLFELHEKFPKLRIILEHCTTAAAVEAVKK-CGPT---------
---VSGT---ITAHHLSIIIDSWAGDPFCFCKPVAKTPADRDALLRAAASGNPKFFFGSD
SAPHPAA-SKRGG----------EKIAAGVFTQPYTTQVVVDAFEQACDNGVLKEEDITP
E-IVEGFMSKFGRAFYG----L------PEEKKEF----------ITIEKKGE--KISAI
LESDKI---------DVVPFRKTQET-WSVSWS-----
>XP_014538685_Penicillium_digitatum
------------------------------------------------------------
------------------------------------------------------------
------------------------------------------------------------
-----MPLSKLQGAKLSASADFHVHLRDGPMMELVTPTIRQGGVNTVFVMP-NLVPPITT
VDRALDYQRRLQALE--PNVKFLMSL-------YLHETVTPETIIEAKKRG-ISGVKSYP
AGVTTNSSSGV-----VDY-TQFYPVFEEMERQNMILNLHGESPSG-------G------
---DVTVLSAEERFLPKLFELHSKFPKLRIVLEHCTTAAAVEAVKK-CGPT---------
---VSGT---ITAHHLSIIIDSWAGDPFCFCKPVAKTPADRDALLRAAVSGNPKFFFGSD
SAPHPAA-SKRGG----------EKIAAGVFTQPYTTQVVIDAFEQACDNGILKEHEITP
E-IVECFMSKFGRAFYG----L------PEEKNEF----------ITIERKGE--KISEI
LQSDKI---------DVVPFRKTQET-WSITWS-----
>XP_016598559_Penicillium_expansum
------------------------------------------------------------
------------------------------------------------------------
------------------------------------------------------------
-----MPISKLQGVKLPASADFHVHLREGPMMELVTPTIRQGGVNTVFVMP-NLVPPITT
VDRALDYQKRLQALE--PNVNFLMSL-------YLHETVTPETIIEAKKRG-IVGVKSYP
AGVTTNSSSGV-----VDY-TQFYPVFEEMERQNMILNLHGESPSG-------G------
---DVTVLSAEERFLPKLFELHSKFPKLRIILEHCTTAAAVEAVKK-CGPT---------
---VSGT---ITAHHLSIIIDSWAGDPFCFCKPVAKTPADRDALLRAAVSGNPKFFFGSD
SAPHPAA-SKRGG----------EKIAAGVFTQPYTTQVVIDAFEQACDNGVLKEDEITP
E-VVEGFMSKFGRAFYG----L------PEEQKEF----------ITIERKGE--KISEI
LQSDTI---------DVVPFRKTQET-WSITWS-----
>XP_040647842_Penicillium_griseofulvum
------------------------------------------------------------
------------------------------------------------------------
------------------------------------------------------------
-----MTLSKLQGVKLPASADFHVHLREGPMMELVTPTIRQGGVNTVYVMP-NLVPPITT
VDRALDYQKRLQALE--PNVNYLMSL-------YLHETVTPETIIEAKKRG-IIGVKSYP
AGVTTNSSAGV-----VDY-TQFYPIFEEMERQDMILNLHGESPSG-------G------
---DVTVLSAEERFLPKLFELHSKFPKLRIILEHCTTAAAVEAVKS-CGPT---------
---VSGT---ITAHHLSIIIDSWAGDPFCFCKPVAKTPADRDALLRAAVSGNPKFFFGSD
SAPHPAA-SKRGG----------EKIAAGVFTQPYTTQVVIDAFEQACDNGVLKEDEITP
E-VVEGFMSKFGRAFYG----L------PEEQKEF----------ITIERKGE--KISEI
LQSDKI---------DVVPFRKTQET-WSITWS-----
>XP_038929961_Penicillium_roqueforti
------------------------------------------------------------
------------------------------------------------------------
------------------------------------------------------------
-----MSLSKLQGVKLPASADFHVHLRDGPMMELVTPTIRQGGVNTVFVMP-NLVPPITT
VDRALDYQKRLQAIE--PNVNFLMSL-------YLHETVTSETIVEAKKRG-IVGVKSYP
AGVTTNSSAGV-----VDY-TQFYPVFEEMERQNMILNLHGESPSG-------G------
---DVTVLSAEERFLPKLFELHSKFPKLRIVLEHCTTAAAVEAVKM-CGPT---------
---VSGT---ITAHHLSIIIDSWAGDPFCFCKPVAKTPADRDALLRAAVSGNPKFFFGSD
SAPHPAA-SKRGG----------EKIAAGVFTQPYTTQVVIDAFEQACDNGVLREDEITP
E-IVEGFMSKFGRSFYG----L------PEEQKEF----------ITIEKKGE--KILEI
LQSDKT---------DVVPFRKTQET-WSITWS-----
>XP_002556653_Penicillium_rubens
------------------------------------------------------------
------------------------------------------------------------
------------------------------------------------------------
-----MPLSKLQGVKLPASADFHVHLRDGPMMELVTPTIRQGGVNTVFVMP-NLVPPITT
VDRALDYQKRLQALE--PNVNFLMSL-------YLHETVTPETIIEAKKRG-IVGVKSYP
AGVTTNSSSGV-----VDY-TQFYPVFEEMERQNMILNLHGESPSG-------G------
---DVTVLSAEERFLPKLFELHSKFPKLRIILEHCTTAAAVEAVKK-CGPT---------
---VSGT---ITAHHLSIIIDSWAGDPFCFCKPVAKTPADRDALLRAAASGNPKFFFGSD
SAPHPAA-SKRGG----------EKIAAGVFTQPYTTQVVVDAFEQACDNGVLKEDEITP
E-IVEGFMSKFGRAFYG----L------PEEQKEF----------ITIEKKGE--KISEI
LQSDKI---------DVVPFRKNQET-WSITWS-----
>XP_040809571_Penicillium_solitum
------------------------------------------------------------
------------------------------------------------------------
------------------------------------------------------------
-----MPLSKLQGVKLPASADFHVHLREGPMMDLVTPTIRQGGVNTVFVMP-NLVPPITT
VDRALDYQKRLQALE--PNVNFLMSL-------YLHETVTPETIIEAKKRG-IVGVKSYP
AGVTTNSSSGV-----VDY-TQFYPVFEEMERQDMILNLHGESPSG-------G------
---DVTVLSAEERFLPKLFELHSKFPKLRIILEHCTTAAAVDAVNK-CGPT---------
---VSGT---ITAHHLSIIIDSWAGDPFCFCKPVAKTPADRDALLRAAVSGNPKFFFGSD
SAPHPAA-SKRGG----------EKIAAGVFTQPYTTQVVIDAFEQACDNGVLKEDEITP
E-IVEGFMSKFGRAFYG----L------PEEQKEF----------ITVEKKGE--KISEI
LQSDKI---------DVVPFRKTQET-WSITWS-----
>XP_022580264_Penicilliopsis_zonata
------------------------------------------------------------
------------------------------------------------------------
------------------------------------------------------------
------------------------------MMDLVVPTIRQGGVNTVFVMP-NLVPPITT
VDHALDYKKRLQAIE--PNVNYLMSL-------YLHETITPETIIEAKQRG-VTGVKSYP
AGVTTNSSAGV-----VDY-QQFYPVFAEMERQDMILNIHGECPST-------G------
---DVTVMSAEERFLPTLFELHERFPKLRIILEHCTTAAAVEAVKK-CGPT---------
---VAGS---ITAHHLSLIVDNWAGDPFCFCKPVAKTPADRDELLRTAASGNPKFFFGSD
SAPHPAV-SKRGG----------DKIAAGVFTQPYTTQYVLDAFEQACENGILKEEDITP
E-IVEGFLSKHGRAFYG----L------EQEQRQF----------ITIEKKGE--KVINI
LQSDKV---------DVVPFRRDQET-WSVSWV-----
>XP_016615529_Cladophialophora_bantiana
------------------------------------------------------------
------------------------------------------------------------
------------------------------------------------------------
-------------------------------MELVVPQILKGGVDTVFVMP-NLQPPITG
IAQALEYRCRLRSIE--PRVHYLMSL-------YLHPSITPEVIAEAAAAG-ITGVKMYP
QGVTTNSESGV----PADFLNAYSPVFAAMEYHDLVLNLHGEWPGP----LPS-------
-----HDISLEEAFLPELKKLHQKFPRLRCVLEHCSTAAALDAVRA-CGPS---------
---VAGT---ITAHHLYLTGDHSQTDPLAFCKPIPKKPSDRDALIKAVCSGDPKFFFGSD
SAPHPLV-SK-QN-------RQA--VPAGVFTQPFATQLVVLALEEAIERGLLGEDEVTQ
D-RLEQFLSRSGRLFYK----L------PDPAT------EGRPK-IVLERKGE--TIPTS
IKSADG-------TVEIGLSKSTAPV-FSLSWLM----
>XP_008722659_Cladophialophora_carrionii
------------------------------------------------------------
------------------------------------------------------------
------------------------------------------------------------
-----MRLKDVQRLELPPSADMHVHLRQDQVMELVVPQILKGGVDTVFVMP-NLQPPITS
VAQALEYQSRLQAIE--PKVHYLMSL-------YLHPSITPEVIAEAATAG-IAGVKMYP
QGVTTNSESGV----PADFLDAYPPVFAAMEQHDLVLNLHGEWPGR----LPS-------
-----DDISLEEAFLPQLMRLHEKFPRLRCVLEHCSTAAALDAVRA-CGPS---------
---VVGT---ITAHHLYLTGQDSQTDPLAFCKPIPKKPSDRDALIRAACSGDPKFFFGSD
SAPHPLG-SKTQG-------GQAGPVPAGVFTQPFATQLVLLAFEEAIARGVLGPDEVTQ
D-HLEQFLSRSGRRFYK----LPLRSTDPGSAAGKG-QGQGQPK-IVLERKGE--TIPPS
IKTEDG-------TLEIGLSKASAPV-FSLSWLT----
>XP_016248694_Cladophialophora_immunda
------------------------------------------------------------
------------------------------------------------------------
------------------------------------------------------------
-----MRLRDVQRLELPPTADMHVHLRQDKVMELVVPQILKGGVDTVFVMP-NLQPPITS
VAQALEYQSALRSIE--PRVHYLMSL-------YLHPSITPEVIAEAAAAG-IAGVKMYP
QGVTTNSESGV----PADFLSAYSPVFAAMEEHDLVLNLHGEWPGP----LPS-------
-----EDISLEEAFLPELKKLHEKFPRLRCVLEHCSTAAALDAVRA-CGPS---------
---VAGT---ITAHHLYLTGDDSHTDPLAFCKPIPKKASDRDALIKAACSGDPKFFFGSD
SAPHPLA-SKVVN-------GTTKAVPAGVFTQPFATQLVLLAFEEAIARGVLREDEVTQ
D-QLERFLSRSSRRFYK----LPV----PDSPTATATDGQRRLKTIVLERKGE--TIPPS
IRSADG-------AVEIGVSKAAAPV-FSLSWLA----
>XP_007748641_Cladophialophora_psammophila
------------------------------------------------------------
------------------------------------------------------------
------------------------------------------------------------
-----MRLRDVQRLEFPPSADMHVHLRQDQVMELVVPQILKGGVDTVFVMP-NLQPPITR
IAQALEYQSRLRSIE--PTVNYLMSL-------YLHPSITPEVIAEAAAAG-ITGVKMYP
QGVTTNSESGV----PADFLNAYSPVFAAMEHHDLVLNLHGEWPGP----LPS-------
-----HDISLEEAFLPELKKLHQKFPRLRCVLEHCSTAAALDAVRA-CGPS---------
---VAGT---ITAHHLYLTGDHSQTDPLAFCKPIPKKPSDRDALIKAVCSGDPKFFFGSD
SAPHPLA-SK-QS-------RQA--VPAGVFTQPFATQLVILALEEAIERGVLGEDEVTQ
D-RLEQFLSRSGRLFYK----L------PDLAT------EGPPK-IVLERKGE--TIPPS
IKSADG-------TVEIGLSKSTAPV-FSLSWLT----
>XP_018689405_Fonsecaea_erecta
------------------------------------------------------------
------------------------------------------------------------
------------------------------------------------------------
-------------------------------MELVATTILNGGVDTVFVMP-NLQPPITS
VAKALEYRSRLQSIE--PKVHYLMSL-------YLHPSVTPEVIAEAAAAG-ITGVKLYP
QGVTTNSESGV----PADFLKAYSPVFAAMEQHDLVLNLHGEWPGR----PAS-------
-----DDISLEEAFLPELMKLHEKFPRLRIVLP----------------PQLWMPYELVV
HQLLVRT---ITAHHLYLTGEDSQTDPLAFCKPIPKKPSDRDALIKAVCSGDPKFFFGSD
SAPHPLT-SKVKT-------TSGQAVPAGVFTQPFATQLVILALEEAIERGVLEEDEVTQ
D-HLEQFLSRSGRRFYK----LPN----PDPERKPK---------IVLERKGE--TIPTS
IKSADG-------TVEIGLSKSMAPV-FSLSWLT----
>XP_022509072_Fonsecaea_monophora
------------------------------------------------------------
------------------------------------------------------------
------------------------------------------------------------
-------------------------------MELVARQVLNGGVDTVFVMP-NLQPPITS
VSQALEYQSALQSIE--PRVQYLMSL-------YLHPSITPEVIAEAAAAG-ITGVKMYP
QGVTTNSESGV----PADFLNAYSPVFAAMQEHDLVLNLHGEWPGP----LPN-------
-----DDITLEEAFLPELKKLHERFPRLRCVLEHCSTAAALDAVRA-CGPS---------
---VVGT---ITAHHLYLTGDDSNVDPLAFCKPIPKKASDRDALIQAACSGDPKFFFGSD
SAPHALS-SKT----------QAKPVPAGVFTQPFATQLVLLAFEEAIARGVLSDEQVTQ
D-NLEGFLSRSARRFYK----L------PDPTRA-----------IVLERKGE--RVPTS
IKTEEG-------DVEIGLSKAGAEV-FSLSWK-----
>XP_016636779_Fonsecaea_multimorphosa
------------------------------------------------------------
------------------------------------------------------------
------------------------------------------------------------
-----MRLREEQRLELPPTADMHVHLRQDKVMELVVPQILKGGVDTVFVMP-NLQPPITS
VAQALEYKSSLRSIE--PRVNYLMSL-------YLHPSITPEVIAEAAAAG-IAGVKMYP
QGVTTNSESGV----PADFLSAYSPVFAAMQDHDLVLNLHGEWPGP----IPSG------
---MDKDISLEEAFLPELKKLHDKFPRLRCVLEHCSTAAALDAVRA-CGPS---------
---VAGT---ITAHHLYLTGDDSQVDPLAFCKPIPKTAADRDALIKAACSGDDKFFFGSD
SAPHPLA-SKAISP------NSAQPPPAGVFTQPFATQLVLLAFEEAISRGVLAEDAVTQ
D-HLERFLSRNGRRFYK----L----HDPDDKSVAG---------IVLERKGE--TIPKS
VKSEDG-------TVEIGVSKASAEV-FSLSWRT----
>XP_022495606_Fonsecaea_nubica
------------------------------------------------------------
------------------------------------------------------------
------------------------------------------------------------
-----MRLRDVQRLELPPTADMHVHLRQGKVMQLVARQVLNGGVDTVFVMP-NLQPPITT
VAQALEYQSALRSIE--PRVQYLMSL-------YLHPSITPQVIAEAAAAG-ITGVKMYP
QGVTTNSESGV----PADFLSAYSPVFAAMQEHDLVLNLHGEWPGP----LPN-------
-----DDITLEEAFLPELKKLHERFPRLRCVLE-------WQRLR---------------
------------------------------------------------------------
--PHALS-SKT----------QAKPVPAGVFTQPFATQLVLLAFEEAIARGVLSDDQVTQ
D-NLEGFLSRSARRFYK----V------PDPSGV-----------IVLERKGE--RVPTS
IKTEGG-------DVEIGLSKAGAEV-FSLSWK-----
>XP_013278622_Fonsecaea_pedrosoi
------------------------------------------------------------
------------------------------------------------------------
------------------------------------------------------------
-----MRLREVQRLELPPTADMHVHLRQGRVMELVARQVLSGGVDTVFVMP-NLQPPITS
VAQALEYQSALQSIE--PRVQYLMSL-------YLHPSITPEVIAEAAAAG-ITGVKMYP
QGVTTNSESGV----PADFLSAYSPVFAAMQEHDLVLNLHGEWPGP----LPN-------
-----DDITLEEAFLPELKKLHERFPRLRCVLEHCSTAAALDAVRV-CGPS---------
---VVGT---ITAHHLYLTGDDSNVDPLAFCKPIPKKASDRDALIQAACSGDPKFFFGSD
SAPHALS-SKT----------QAKPVPAGVFTQPFATQLVLLAFEEAIARGVLSDDQVTQ
D-NLEGFLSRSARRFYK----L------PDPTRA-----------IVLERKGE--RVPTS
IKTEEG-------DVEIGLSKAGAEV-LSLSWK-----
>XP_007753200_Cladophialophora_yegresii
------------------------------------------------------------
------------------------------------------------------------
------------------------------------------------------------
-------------------------------MELVVPQILKGGVDTVFVMP-NLQPPITS
VAQALDYQSRLQAIE--PKVHYLMSL-------YLHPSITPEVIAEAAAAG-ITGVKMYP
QGVTTNSESGV----PADFLDAYSPVFAAMEQHDLVLNLHGEWPGR----LPN-------
-----DDVSLEEAFLPELMRLHEKFPRLRCVLEHCSTAAALEAVRA-CGPS---------
---VAGT---ITAHHLYLTGQDSQTDPLAFCKPIPKKPSDRDALIKAACSGDPKFFFGSD
SAPHPLV-SKTQS-------GQAGAIPAGVFTQPFATQLVILAFEEAIARGVLGQDEVTQ
D-TLEQFLSRSGRRFYK----L------PDTAAAKG-QGQS--K-IVLERKGE--TIPPS
IKTEDG-------TLEIGLSRASAPV-FSLSWAA----
>XP_016231687_Exophiala_spinifera
------------------------------------------------------------
------------------------------------------------------------
------------------------------------------------------------
---------MFDGLVLPASADFHVHLRDGAMLEAVAPTIKQGGVETVFVMP-NLVPPITT
VAHALSYKESISKFS---DATCLMSL-------YLHPSITPDTIREAKRSGAIYGVKSYP
AGVTTNSASGV-----VDY-EQFYPVFEAMEQEDLVLNLHGEAPPG-------E------
---DITVLNAEEAFLPTLLDLHRRFPKLRIVLEHCTTAAAIEAVKK-CGPN---------
---VVAT---ITAHHLSLIVDDWAGDPINFCKPVAKLPKDRVALVKAATSGDEKFFLGTD
SAPHPLR-AKKGGLG-----SEVAKCAAGVFTQPYATQYVLQAFEGAISKGMIEKDRVSQ
D-VLEGFLGAFGRKFYR----V-------KASGAK----------IKVSAKEE--KVIEK
LAVQST-GTDGS-GDVVVPFRRSSPV-YSLEWLPKV--
>XP_016263738_Exophiala_oligosperma
------------------------------------------------------------
------------------------------------------------------------
------------------------------------------------------------
--MSSPPTTMFDGLVLPASADFHVHLRDGAMLEAVAPTIKQGGVETVFVMP-NLVPPITT
VEHALSYKQTISKFS---DATCLMSL-------YLHPSITPDTIREAKRSGVIYGVKSYP
AGVTTNSASGV-----VDY-EQFYPVFEAMEQEDLVLNLHGEAPPG-------E------
---DITVLNAEEAFLPTLLDLHRRFPKLRIVLEHCTTAAAIEAVKK-CGPN---------
---VVAT---ITAHHLSLIVDDWAGDPINFCKPVAKLPKDRIALLKAATGGDEKFFLGTD
SAPHPLR-AKKGGMG-----SEMGKCAAGVFTQPYATQYVLQAFEGAVSKGMIEKGRVSQ
D-VLEGFLGGFGRKFYR----V-------KASGAK----------IRVSAKEE--KVIEK
LAVQSI-GSNAS-GDVIVPFRRTSPI-YSLEWMGKV--
>XP_013322216_Exophiala_xenobiotica
------------------------------------------------------------
------------------------------------------------------------
------------------------------------------------------------
-----MTHRLFDGLVLPASADFHVHLRDGAMLEAVAPTIKQGGVETVFVMP-NLIPPITT
VEHALSYKQSISKYT---DAKCLMSL-------YLHPSVTPDTIRQAKQSGIIYGVKSYP
AGVTTNSASGV-----VDY-EQFYPVFRAMEQEGLVLNLHGEAPPA-------E------
---DITVLNAEEAFLPTLLDLHHRFPKLRVVLEHCTTAAAIEAVKQ-CGDN---------
---VVAT---ITAHHLSLIVDDWAGDPINFCKPVAKLPRDRLALLKAATSGDEKFFLGTD
SAPHPLR-AKKGGLD-----FEVGKCAAGVFTQPYATQYVLQAFERAVERGMIEKERVSQ
D-VLEGFLGGFGRKFYR----I-------EASGAK----------IRISASEE--KVMEK
VAVQSA-AANAA-GDVIVPFRRNSPV-YSLEWLAKE--
>XP_007722296_Capronia_coronata
------------------------------------------------------------
------------------------------------------------------------
------------------------------------------------------------
----MSP-RLFDGLVLPASADFHVHLREGAMLEAVTPTIKQGGVDTVFVMP-NLVPPITT
VEHALAYKSAIAKYT---DAKCLMSL-------YLHPSITPATIREAKKAG-IYGVKSYP
AGVTTNSASGV-----VDY-EQFYPVFKAMEEEDLVLNLHGEAPPA-------E------
---DITVLNAEEAFLPTLLDLHRRFPKLRIVLEHCTTAAAVEAVKK-CGPN---------
---VVGT---ITAHHLSLIIDDWAGDPINFCKPVAKLPSDRVALLKAATSGNPKFFLGTD
SAPHPLR-AKKGGLGA----HDAGKCAAGVFTQPYATQLVLEAFEDAVAKGVVGQSQLSK
E-VLEGFLGAFGRNFYQ----V-------EPSRQK----------IKISAKDE--KVIPM
LSVSGGSGTDSTAADVVIPFRRNSPI-YSLEWIQA---
>XP_007730222_Capronia_epimyces
------------------------------------------------------------
------------------------------------------------------------
------------------------------------------------------------
----MSP-RLFGGLVLPASADFHVHLRDGAMLEAVAGTIKSGGVDTVFVMP-NLVPPITT
VEHALAYKEAIARYT---DATLLMSL-------YLHPSITPDTIRQAKKAG-LFGVKSYP
AGVTTNSASGV-----VDY-EQFYPLFKAMEEEDLVLNLHGEAPPA-------Q------
---DITVLNAEEAFLPTLLDLHRRFPKLRIVLEHCTTAAAIEAVKK-CGPN---------
---VVGT---ITAHHLFLIIDDWAGDPINFCKPVAKLPTDRVALLQAATSGNPKFFLGTD
SAPHPLS-AKKGGLGI----HEAGKCAAGVFTQPYATQLVLEAFEDAVTKGVVEKSRLSQ
V-VLEGFLGGFGRKFYQ----I-------DHDGEK----------IRILAKDE--KVISM
LSVGGEAGANSTTRDVVIPFRRDSPI-YSLEWIQTK--
>XP_009159217_Exophiala_dermatitidis
------------------------------------------------------------
------------------------------------------------------------
------------------------------------------------------------
----MCPHRLFDGFVLPASADMHVHLREGAMLEAVAPTIRRGGVDTVFVMP-NLVPPITT
VEHALQYKAEIAKHT---NANLLMSL-------YLHPSITPDTIRQAKRAG-IHGVKSYP
AGVTTNSASGV-----VNY-EQFYPVFKAMEEEDLVLNLHGESPPA-------E------
---DITVLNAEEAFLPTLLDLHSRFPKLRIVLEHCTTAAAVEAVKK-CGPN---------
---VVGT---ITAHHLFLIIDDWAGDPINFCKPVAKLPSDRVALLKAATSGNPKFFLGTD
SAPHPLR-AKKGGLGV----HDAGKCAAGVFTQPYTTQLVLEAFEDAVAKGVVEPVQLSK
F-VVEGFLGVFGRQFYR----V-------DASTEK----------IKITARDE--KVMSR
LTVGGGAGSDSANADVVVPFRRDTPI-YSLEWIS----
>XP_013265467_Exophiala_aquamarina
------------------------------------------------------------
------------------------------------------------------------
----------------------------------------------------------MT
STNASQGERIFDGLELPASGDFHVHLRDGEMMAAVAPLVVKGGVDTVFVMP-NLIPPITT
VGQAVVYQQEIAKYTGPQQIRTLMSL-------YLHPSITPETIREAKKSGVVFGVKSYP
AGVTTNSASGV-----VNY-EQFYPVFKAMEEEDLVLNLHGEAPPA-------D------
---DITVLNAEEAFLPTLFDLHARFPRLRIVLEHCTTTAAVEAVAK-CGAN---------
---VVAT---ITPHHMFLIIDDVVGDPINFCKPVAKLPSDRIALLKAATSGNPKYFLGTD
SAPHMLG-AKMGGMDM----HHVGKCAAGVFTQPYATQLVLEVFEAAVGKGVIKQEQLSK
T-VLEGFLGEFGRKFYR----I-------EPSGMR----------LKVSARDE--QVVST
LQVGMP-GANSN-GKVIIPFRQNSPI-YSLDWLS----
>XP_016224179_Exophiala_mesophila
------------------------------------------------------------
------------------------------------------------------------
------------------------------------------------------------
-----MRLREIQRLELPPSADMHVHLRQGQVMQLVVPQILKGGVDTVFVMP-NLQPPITT
VAQALEYKALLQAIE--PKVHYLMSL-------YLHPSITPEVIAEAAAAG-IAGVKLYP
QGVTTNSESGV----PANFLDAYSPVFAAMEKHDLVLNLHGEWPGP----LSD-------
-----RNISLEEAFLPELKKLHQKFPALRCVLEHCSTAAALDAVRS-CGPT---------
---VAGT---ITAHHLYLTGDDSEVDPLAFCKPIPKTPLDRDALVRAVGSGDSKFFFGSD
SAPHPLA-NKMNT-------QHGHPAPAGVFTQPFATQLVILALEGAIETGVLQEDQVTQ
D-QLERFLSRSGRRFYK----L------PEPATEGGAR-------IVLTRRGE--LIPKS
ITSADQ-------TVEIGLSKSQSPV-FSLSWQL----
>XP_013267815_Rhinocladiella_mackenziei
------------------------------------------------------------
------------------------------------------------------------
------------------------------------------------------------
----MAS-RLFDGLVLPASADFHVHLREGAMLEAVAPTIRQGGVETVFVMP-NLVPPITT
VEHALAYKAAIAKYT---DVTCLMSL-------YLHPSITPDTIRQAKKAG-LLGIKSYP
AGVTTNSASGV-----VDY-EQFYPVFKAMEEEDLVLNLHGEAPPG-------Q------
---DITVLNAEEAFLPTLLDLHDRFPRLRIVLEHCTTAIAVEAVKK-CGPN---------
---VVGT---ITAHHLFLIVDDWAGDPINFCKPVAKLPRDRVALLKAATSGSPKFFLGTD
SAPHPWR-AKKGGMGV----YETGKCAAGVFTQPYATQLVLEAFEDAVIKGAIDKSEVAK
V-VLEGFLGEFGRTFYR----V-------EASGAK----------IKISAKEE--KVMSE
LAVGGG-GADSSTKEVVVPFRRNCPI-YSLEWLSDK--
>XP_018004606_Phialophora_attinorum
------------------------------------------------------------
------------------------------------------------------------
------------------------------------------------------------
-----MP-RLFDGLELPASADFHVHLRQGAMMETVTPTITSGGVDTVYVMP-NLIPPITT
PAQAVEYKSRLQALA--PDVTFLMSL-------YLHPSITPSIVREAKATGAIHGIKSYP
AGVTTNSSSGV-----VDY-ESFYPVFAAMEEEGLVLNLHGELPPSQSPSAPED------
---QITVLNAEAAFLPTLRSLHTRFPNLRIVLEHCTTKAAVDMVLSISSPN---------
---VVGT---ITAHHLSLIVDDWAGDPLNFCKPVAKLPSDRIALLRAAVDPRRKFFLGTD
SAPHPLR-SKQGRSGTAGNDNSCGKCAAGVFTQPYATQLVLEALEEAVSKGILREEDVRR
EGVLEGFWARRG------------------------------------------------
-------------GGSMVCRRVSGG-------------
>NP_594571_Schizosaccharomyces_pombe
------------------------------------------------------------
------------------------------------------------------------
------------------------------------------------------------
-----------MSLKIPGLADMHVHLRQDNMLKAVVPTVAEGGVSVAYVMP-NLIPPITT
VDACLQYKKEIEQLD--SKTTYLMSL-------YLSPETTPEVIYEAAKKG-IRGVKSYP
KGATTNSESGV-----ESY-EPFYPTFAAMQETGMILNIHGEVPPS-------K------
---DNTVFTAEPKFLPTLLDLHQRFPKLKIVLEHCTTADAVEAVKA-CGES---------
---VAGT---ITAHHLYLTQKDWQDDPYCFCKPVAKTERDRRALIEAATSKNPKFFFGSD
SAPHPRS-SKLKT-----------PPAAGVFTQPFAASYLAEVFDK---EGRLD------
--ALKDFACIFGRKFYC----IPLDFKESN---------------IVLKKESF--RVPES
V------------ANDLVPFHPNEVLQWHCSWE-----
```
