## Supplementary material for "Coding Sequence Insertions in Fungal Genomes are Intrinsically Disordered and can Impart Functionally-Important Properties on the Host Protein": MAFFT_MSAs: XP_715749.2_blasthits_MAFFT.txt

```
>XP_715749_Candida_albicans
------------------------------------------------------------
-MRIFFFVGDVSIFTTITISFL-EFNIDNNTFPSPRINNISTM-NILDDLD---------
--------DELDEL------------------------------E------------TTT
-KPK-----VKILNKK-----KEHKPIVDDDLDLDLDD-DDF------------------
----NLPKIKPPTK----------------------------------------FK-KMK
REDALRIK-KET------------------------------------------------
-----------------------------------------------------P------
---------SSL-----SPSSSVPS----------------------KPQGVSSNLPFRP
ATPPVSEPSTYEE------------EDLGDINLDNFSNIEADREWYNIDE--ESALARDN
EIDED------------------------LPQRQRKRIRNTRHPKRTPKT----------
--SFNESGATFNEFGEYIDYDH-QQS-LNELNRIPITS------HVFIPPFLENSKQYLQ
LQI----SGSSI-RGIGPT----VNPVKDPTSELASMAKQGSFVVQNRRSKRERALQAKE
AAGVENSNIGSIIDTAN---------------------TTEEIKQEE-KNADVNE--TKH
QDIQQQRQSLPAFAVRNDLLTTIRDNQVTIVIGETGSGKTTQLTQFLYEDGFGANIDKNG
----------EKRIIACTQPRRVAAMSVAKRVSEEMNCKLGEEVGYSIRFEDKTDNKKTV
IKYMTEGILLREILADPMLANYSCIIMDEAHERSLNTDILLGLFKNLLAKRKDLKLIITS
ATMNANRFTKFFGVAPQFHIPGRTFPVEVFFNRDVNMDYVEMAVKQVLTIHLGRW--NAD
NNNA----NDGDILVFMTGQEDIEITC--------DLIKEKL-----------NLLEDPP
PLDIFPIYSTMPQDLQKKIFNKTNL-Q-------RRKVVVATNIAETSLTVDGIKYVIDC
GLVKVKVYNPKLGMDTLQVVPISLANADQRSGRAGRTGAGIAYRLYTEKATEPDSMYVQP
IPEIQRSNLSNIMLLLKSLKVNDIN-SFPFLDPPPKDLLNCSLYDLWAIGALDNLGELTK
LGHSMTQFPIEPTLAKLILLSTQPEFHCSEEVVTIVAMLSVPNIFNRPKERANEADMARE
KFIISESDHLTLLNVFNQWNINLNKFKGNYTKIN----NWCDKNFLQLKSLYRAKDIKHQ
LMLIM-KKNKLAILKSKTDDD-----IRKCLCASFYQQSAKLTKMNLN--GQPEFVNLRH
SYMKMFLHPTSSLLDSNLST-NYVIYHELVLTKKEYMNCVTTVDPIWLLEYGYKFFGVAD
SHR--------------------------------NKID-----SEAILNKQKFEKQLLK
DKEIYEDIIKQQSK------------------------RRSNE--IST------------
-----------------------------SNRVS-SLFKKQRGI----------------
----------------------------
>XP_002421825_Candida_dubliniensis
------------------------------------------------------------
------------------------------------------M-NILDDLD---------
--------DELDQL------------------------------E------------TNI
-KPK-----VKLLNQK-----KENK-LIDDDLDNDLDDEDDL------------------
----NLPKIKPSTK----------------------------------------FK-KMK
KEHALRIK-NET------------------------------------------------
-----------------------------------------------------P------
---------SS------------PL----------------------LSQGVSSRISSTP
ATPSVSEPSIYKQ----NNEIINDINDINDINLDNFSNIEADREWYNIDE--ESALIRDE
EIIEDP-----------------------PPQNHRKRFRNTKHPKRPATTTTTSSSSSSL
SSSFNETGATFNEFGEYIDYDH-QQS-LNELNRIPIIS------HIFIPPFLENSKQYLQ
LQI----SGSSI-RGIGPT----VNPIKDPTSELASMAKQGSFIVQNRRSKRERALQAKE
AAGIDNSNIGSIIDTHN---------------------TKKEEEQPKGKNLNNNETTTTY
QDIQQQRKLLPAFAVRNDLLTTIRDNQVTIVIGETGSGKTTQLTQFLYEDGFGSNIDKNG
----------EKKIIACTQPRRVAAMSVAKRVSEEMNCKLGEEVGYSIRFEDKTNNKKTI
IKYMTEGILLREILVDPLLINYSCIIMDEAHERSLNTDILLGLFKNLLSKRKDLKLIITS
ATMNANRFTKFFGAAPQFHIPGRTFPVEIFFNRDVNMDYVEMAVKQILTIHLGRWNINAT
NGNG----NDGDILVFMTGQEDIEITC--------DLIKEKL-----------DLLEDPP
PLDIYPIYSTMPQDLQKKIFNKMNL-Q-------RRKVVVATNIAETSLTVDGIKYVIDC
GLVKVKVYNPKLGMDTLQMVPISLANADQRSGRAGRTGAGIAYRLYTEKATDPNNMYIQP
IPEIQRSNLSNIMLLLKSLKINDIN-SFPFLDPPPKDLLNCSLHDLWAIGALDNLGQLTK
LGQSMIQFPIEPTLAKLILLSTQSEFHCSEEIITIVAMLSVPNIYNRPKERSNEADMARE
KFIISESDHLTLLNIFNQWEINLNKFKGDYNKIN----NWCNKNFLQLKSLYRVKDIKYQ
LKLIM-QKNKLTILKSKNDND-----IRKCLCASFYQQSAKLIKMNLN--GQPEFINLRH
SYMKMFLHPTSCLLDSNLST-NYVIYHELILTKKEYMNYVTTVDPIWLLEYGYKFFGIAD
SYQ-------------------------------SNKIG-----ADLISYKQEFENQLLK
DKKIYEDIVKQQSK------------------------RRSNE--ISS------------
-----------------------------TNKVS-SLFKKRRGI----------------
----------------------------
>XP_002546059_Candida_tropicalis
------------------------------------------------------------
---------------------------------------------MLIDLL---------
--------D---------------------------------------------------
------------------------------------------------------------
------------------------------------------------------------
------------------------------------------------------------
------------------------------------------------------------
------------------------------------------------------------
------------------------------------------------------------
------------------------------------------------------------
------------------------------------------------------------
------------------------------------------------------------
------------------------------------------------------------
------------------------------------------------------------
------------------------------------------------------------
------------------------------------------------------------
----------FLGSAPQFTIPGRTFPVEVYFNKNVNMDYVENAVKQVLTIHLT----NSK
QGKE--FVNDGDILVFMTGQEDIEITC--------DLIKEKL-----------NLLEDPP
PLSIYPIYSTMPQDLQKKIFNKKNN-K-------RRKVVVATNIAETSLTVDGIKYVIDC
GLVKVKVYNPKLGMDTLQVVPISLANADQRSGRAGRTGPGIAYRLYTERATDQDCMYLQP
IPEIQRTNLSNIMLMLKSLKIQDIN-QFQFLDSPPKDLLNCSLYDLWIIGALDNLGNLTK
LGESMTQFPIEPTLSKLILLSSQYQFHCSEEILTIVAMLSVPNIYHRPKERSQEADQARE
KFIISESDHLTLLNVFNQWNTNLTKFKNNYTKIN----NWCGKNFLQLKSLYRAKDIKHQ
LMLIM-KKLKIPILKSRNDED-----IKKCLCASFYQQSAKLNKSSLN--GQPEFINLRH
NYIKMYLHPTSCLLESNLSS-NYVIYHELILTKKEYMNYVTCVDPLWLLEFGYKFYGVSE
NYK--------------------------------GKID-----EYLVDKKKSFEEELVK
DKQVYQDNQDMQSK------------------------RRITDKPVVK------------
-----------------------------SN----SLFKKRRGI----------------
----------------------------
>XP_003865940_Candida_orthopsilosis
------------------------------------------------------------
-----MDDGDITSSIKHKLAVY-LNKPENNSLTQTVIIQARGK-N-FDDFSKFIQIIG-L
KNDE-HAKDIYDSV------------------------------Q------------ASK
-PDA-----TEIMPKKATIIRRADKSTLKLSFEEDDDEIDDI------------------
----VSPNIKIRTK-----EGTPSQP---------------------------RFK-RLK
KEDAERLK-EAL------------------------------------------------
-----------------------------------------------------P------
---------PLA-----NERRESP------------------------------------
-------------------------------------KLEADR------------VSLRP
KIQNDT-----------------------RPRQDVKQSWDTRAVKRDIPKST--------
--SNEGTGGYFNSLGEYIDHDH-APS--NDFNRIPITS------HVLIPPFLEKVKEHLT
LQI----TGSSI-KGAGPT----VDPVKDFTSELASMAKQGSLVVQTKKSKQERAKQAKE
KTGVTTSGNRDDVELDE---------------------DTEQS--------------SDY
TIIQKQRQSLPAYAVKEDVVSAIRDNQVTIIIGETGSGKTTQLAQFLYEQGLATT---KG
----------ERKIIGCTQPRRVAAMSVAKRVSEEMQVELGEEVGYSVRFDDKTNPEKTV
IKYMTEGILLREILADNTLSEYSCIIIDEAHERSLNTDILLGLFKGLLAKRRDLKLVVTS
ATMNADRFTRFFGAAPQFTIPGRTFPVDIYFNKNVTMDYVETAVKQILSIHLSK---GRD
TRGE--FVNDGDILVFMTGQEDIEITC--------DLLREKL-----------EMLENPP
PLEILPIYSTMPQELQKRIFNKTST-K-------KRKVVIATNIAETSLTVDGIKYVIDC
GLVKVKVYNPKLGMDTLQVVPISFANAEQRSGRAGRTSAGVAYRLYTERATDPQNMYQQP
IPEIQRTNLSNTMLLLKSLNVHDIN-SFPFLDSPPKDLLNCSLYDLWAMGALDNFGELTK
LGRDMIQFPIEPTLSKLILLSTERYFHCSEDILTIVAMLSVSNIFQRSKERAKEADSARE
RFVVAESDHLTLLNVYTQWEANMNKFSNNWNRIN----EWCGRNYIQHKSLYRAREIRKQ
LAYIM-QKRKLPFCRAKNDDD-----IRRCLCAAFYHQSAKLVKMGLN--GTPEFVNLRH
NYMKMYLHPTSSLLNSNLSS-NFVIYHDLILTSKEYMNYVTCVDPMWLLKFGYVFYSIPE
SSR-------------------------------DKLVE-----GLGTNARVEFEHQLEN
DRTLYE---QQNSKL-----------------------QKSDQKESSI------------
-----------------------------TNRKS-LLFRKRKRM----------------
----------------------------
>XP_001527594_Lodderomyces_elongisporus
------------------------------------------------------------
-----MANNNGFGKFSKKLSNY-LNKAVNDTLAATVQARARAE-S-LEEFSKFVKALG-V
KNDS-QAEEIYQLV------------------------------N------------RKI
-DNEENGGLSDARLSKATLSKPARSSGVKLQYD-DLSDEDDIVNDSFAR-----------
KPIGNQPLIDLNEKKSIIEDNETTRP---------------------------KFK-KIK
RETAFKLK-QVQ------------------------------------------------
-----------------------------------------------------P------
---------QQV-----LEPRE--------------------------------------
-------------------------------NLGKNAEEEKAKNGQNSIQ--TTTL-KGN
RILDDTSHHVELINTSAGNMRKGLKYNGDKPSYTNDFERGNSTKERLEQLPSFANGPGFR
NRTGAESGGFFNAQGQYVDNDH-LPA--NDLNRITISN------HVLIPPFLKNVEEHLT
LQI----TGTSV-RGAGPT----INPVKDINSELASMAKQGSLAVQNQRSKQERAKQAKE
STGTGSNSTTSHKELRD------MEANPETVRDGKNAKTREGDREKEDDDADDDDEKVDY
ESIMEQRRSLPAFAVKDDVVATIRDNQVTIIIGETGSGKTTQLTQYLYEAGLAHNADEAG
QGSGLGVAGQEKKMIACTQPRRVAAMSVAKRVSEEMGVKLGAEVGYSVRFDDKTSNS-TL
IKYMTEGILLREILADPLLLDYSCIIMDEAHERSLNTDILLGLFKGLLARRRDLKLIVTS
ATMNADRFTRFFGAAPQFTIPGRTFPVDVYFNRNVSMDYVESAVKQILSIHLG----SMA
GKLE--FVNDGDILVFMTGQEDIEITC--------DILCEKL-----------AMLENPP
PLDVLPIYSTMPPEMQKKIFRKKNL-A-------RRKVVVATNIAETSLTVDGIKYVIDC
GLVKVKVYNPKLGMDTLQVVPVSLANADQRSGRAGRTSAGVAYRLYTENATSSKCMYAQP
IPEIQRTNLSNTMLLLKSLNVKDIN-NFPFLDPPPKDLLNCSLYDLWAIDALDNYGELTK
LGLEMVQFPIEPTLSKLILLSTQPEFHCSEDIVTIVAMLSVSNIFFRSKERAKESDLARE
KFVVADSDHLTLLNVYTQWEVNVKKFGNNWTKLT----QWCEKNFLQLKSLHRAKEIRRQ
LVQIM-HKNKLPLLKSYHDDD-----VRKCLCATFYHQAAKLIKTNVN--GSPEFINLRH
SYMKMYLHPTSSLLDSNMGL-NYVVYHELVLTSKEYMNYVTCVEPTWLLEYGYKFYGVPE
NVR-------------------------------TKLKG-----EECLVPGDKFKEQIEE
DLALYEEREAQKRDM-----------------------SKTIKKQNNK------------
-----------------------------SG--S-LLFKRRRF-----------------
----------------------------
>XP_007373973_Spathaspora_passalidarum
------------------------------------------------------------
-----MDQDDIVTKITNKLSTY-LNKPIHVNLTKSIISQFEKN-NSFDPFAQFVKVLG-I
SQD--HANELFHDL------------------------------D---------------
---------SELHGIIAKPKPKMRRASLEDELDLELAK----------------------
----------------------PAAP---------------------------KFK-RMK
KQDALRIK-QET------------------------------------------------
-----------------------------------------------------PTPSPAA
SPASPASPASPS-----ANPRDSVK----------------------KTIHASNKEEYAP
ITPSSEESLDELE-----------------------TNIETEREWYTIDE--EGTYARDD
EFSEN--------------------------------FTSSRQYKR--------------
--TKVASTGYDPLTGEYIDTDH-TAD--HDFSRIPIIN------HVFIPPFLQASQEYLQ
LQI----TGGSI-RGIGPT----VNPIKDSTSELAIMARTGSMTVQTRRTQKERALQAKE
RTGVSHESTTD-------------------------ANPDKQEKKPEDD--------TNR
ETILEQRRNLPAFAVKHDLITTIRDNQVTIIIGETGSGKTTQLTQYLYEEGFTNL---NG
----------VKQVIACTQPRRVAAMSVAKRVSEEMNCKLGQEVGFTIRFEDKTDPNKTI
IKYMTEGILLREILVDPMLTNYSCIIIDEAHERSLNTDILLGLFRNLLMKRRDLKLIVTS
ATMNADKFTRFFGTAPQFTIPGRTYPVEVFFNKNTCSDYVEAAVKQILTVHLRN---SSM
SSGE--YVNDGDILVFMTGQEDIEITC--------DLLREKL-----------DLLENPP
PLDIYPIYSTMPSDLQRKIFTKKNL-R-------RRKVVVATNIAETSLTVDGIKYVIDC
GLVKVKLYNPKLSMDTLQVVPISLANADQRSGRAGRVGPGITYRLYTERAIDS--MYIQP
IPEIQRTNLCNSMLLLKSLHIEDIN-RFPFLDSPPKDLLNCSLYDLWAIGALDNLGALTQ
LGKSMTKFPIEPTLAKLILLASRPEFHCSEEMITIVAMLSVPNIFSRPKERAKEADMARD
KFVIAESDHLTLLNVYTQWNINMGKRIN----IS----AWCNKNFLQLKSLLRVKDIRKQ
LLLIM-NSSKLPLLKSRSDDD-----IRKCLAASFYHQAAKLTKMNLS--GNPEFVSLRH
NYMKMYLHPTSSLLDSNLST-NFVIYHELVLTTKEYMNYITVVDPMWLLQFGYKFYTVAD
SYK---------------------------------------------------------
------------DKI-----------------------NLPITKKNGR------------
-----------------------------NDCTN-TRFHNLKIIQGFRMTDCNIFNFKFW
IGLDDWFNDIHDFLGWNRGFLVVVESFT
>XP_043048820_Scheffersomyces_spartinae
------------------------------------------------------------
----------------------------------------------MLAFSKCLATIG-I
RSEQ-QVQKIHSLI------------------------------K---------------
-------------DNYNELESYTNKPKKTLRIKLDLFEEEPELLPVAAS-----------
DANGKAPSKVKKLK----------------------------------------FK-KIS
KTDAQRLR----------------------------------------------------
------------------------------------------------------------
--TTLEVDSRSE-----KSPGQQQP----------------------KILPVSQGETRAE
TNQKKGLSLLPLAEHEQGAGTEALEKDDFKFLLDNDNNVENDREWYM-DDLKEEHETMET
KIEEE------------------------------------------------RRSKAKG
AVGDNRTGGSYNEKGEYVDYDHDPQY--DDSSRLQIRS------HFMIPPFLDAHSESLM
LLNKDNTQNGVVLTKLGPS----ISPIKDPLSELAVLASKGSFVLREARSKKEKAKQAKD
KSSLLGTAMGKALGLKD-------------------GENDEAHHSRAVIASSDYDEKYDR
AVIDKQRKSLPAYRVRSEVIRIISENQVTIIIGETGSGKTTQLTQFLYEEGFASNIAKGN
----------SRKLIGCTQPRRVAAMSVAKRVSEEVGCKLGEEVGYAIRFEDMTSHDKTA
IKYMTEGVLLRELLVDPYLEQYSCVIMDEAHERLLNTDILLGLLKQLVSKRNDLKLVITS
ATMNAGKFALFFGDAPCFTIPGRTFPVDIYFSHSSSLDYVESAVKQVLTIHLS----NSA
NG------NDGDILVFMTGQEDIEMVC--------QLIEEKL-----------NLLEGPP
PLDVLPIYSTMPLDLQRRIFNKTDK-E-------RRKCVVATNIAETSLTVDGIKYVIDS
GLTKMKVYNPKLGMDALQVVPISIANADQRSGRAGRTGPGVAYRLYTERQCTPEQMYSQP
IPEIQRTNLSNAMLLLKQMDVNDVN-HFPFLDPPPSDLLNFSLYDLWSWGALTNVGELSD
LGHKMTRLPMDPALSKLILLSCEDEFHCSVDVVKIVSLLSVPGIYYRPKERLREVDMVLE
KFIVSESDHLTLLNIYNQFIAQLKK---DGRRVS----QWCSKNFLQVKSLMRARDIEAQ
IHLIL-KRYKHPFLHARNDDD-----IRKCICASFYHQLAKLSKTNMF--GESEFVNLRH
KYMKMYLHPTSGLNKSSLMT-NYVVYHELILTSKEYMNCVTCVEPTWLLEYGPMFYECEN
HSS-------------------------------SHAV---------------FVKQLET
DRQQYEEKKSLSYSI-----------------------TRTKSSNEAR------------
-----------------------------PQSRNTSKFKKRRAF----------------
----------------------------
>XP_001382436_Scheffersomyces_stipitis
------------------------------------------------------------
--------------------------------------------------------MVA-
------------------------------------------------------------
------------E--R----VFKKQKL-------------------------DEESRAEI
VA----------------------------------------------EEAEEKLRLHPH
PVAPDVLVHHDA------------------------------------------------
-------------------GEFSGM-----------------------------------
-------------------------------------------------VRHKTDSQQAV
KLETADINPFTGGK--------------------------FSKQYFDIL-----------
------------------------------------------------------------
------------------------------------------------------------
---------------------------------------------KVRRD----------
------------------------------------------------------------
---------LPVHAQRDEFLRIFQNTQIMVFVGETGSGKTTQIPQFVLYDDMPHL-----
----------AGTQVACTQPRRVAAMSVAKRVADEMDVELGEEVGYSIRFENKTSNK-TI
LKYMTDGMLLREAMEDHDLKRYSCIILDEAHERTLATDILMGLLKQVSVRRPDLKIIIMS
ATLDAEKFQKYFNDAPLLAVPGRTHPVEIYYTPEYQRDYLDAAIRTVLQIHATE------
--------DEGDILLFLTGEEEIEDACRKISLEGDELIREQ------------DCGP---
-IKVYPLYGSLPPHQQQKIFDPAPE-RLRPNGRPGRKVIVSTNIAETSLTIDGIVYVVDP
GFSKQKVYNPRIRVESLLVSPISKASAQQRAGRAGRTRPGKCFRLYTEEAFQKE-LIEQS
YPEILRSNLASTVLELKKLGIDDLV-HFDFMDPPAPETMMRALEELNYLQCLSDEGDLTA
AGRMASQFPLDPMLAVMLIGSAA--FNCSEDILTIVALLSVPNVFVRPAAARKRADDAKM
AFAHQDGDHVTLLNVYAGFISD--------EAQSIGVHQWCRDNFLSYRSLTSAKSVRAQ
LRRIM-ERNDIDLNSTPFEDPSWAVNVRKALAAGFFMQVAKKKSA-----GKG-YLTIKD
N-QEVLIHPSTVL-ATES---EWVIYNEFVLTSQNYIRTVTTVRPEWLVEFAPKYYNLDH
FGK-----------------------------------------GDVKLSLERVIDRVET
MKKLEDK-----------------------------------------------------
------------------------------------SARKEKKKSKKSKA----------
----------------------------
>XP_020067265_Suhomyces_tanzawaensis
------------------------------------------------------------
------------------------------------------------------------
------------------------------------------------------------
------------------------------------------------------------
------------------------------------------------------------
------------------------------------------------------------
------------------------------------------------------------
------------------------------------------------------------
------------------------------------------------------------
------------------------------------------------------------
------------------------------------------------------------
------------------------------------------------------------
------------------------------------------------------------
------------------------------------------------------------
------------------------------------------------------------
-----------------------------------------------------MKLIVTS
ATMNAERFINYFGQAPRFTIPGRTYPVDVLFGKG-GGDYVEQAVKQVLTVHLGTGKVVLA
EDGEQTWSSSGDILVFMTGQEDIETTC--------ALIQEKL-----------DTLENPP
PLDILPIYSTLPADLQAKIFAPPDR-F-------RRKVVVATNIAETSLTVDGIRYVIDT
GLVKMKVYNPKLGMDTLQMIPISLANAQQRSGRAGRTGPGTAYRLYTEKASED--MYLQP
IPEIQRTNLTNVMLLLKSLKINDIT-KFPFLDAPPMDLLASSLYDLWSMGAVDNYGDLTA
LGHSMTNFPMEPSLAKLILLSCDSAFHCSDEIITIVSMLSVPGIFIRPKERAREADAARE
KFYISESDHLTLVNVYNQWEVNLGKVKGNYSKIN----GWCNKNFLQLKSLLRAKDIRKQ
ILLIT-KANKLPLFRSKNDED-----VKKCLAASFYHQLAKLSKVNLG--GSPEFINMRH
SYMKMYLHPTSALNGSSLSNGGYVVYHELVLTSKEYMNYVTCVNPIWLLEFGYKFFDVSD
HFR-------------------------------RGGID----FEFDYRSKHETEKEIAR
DLEIIRNKQLEVKK-----------------------------RGKNK------------
-----------------------------IEAKN-ISFKRRAI-----------------
----------------------------
>XP_020074394_Hyphopichia_burtonii
------------------------------------------------------------
-----------------------------------------------MDFITYSQALG-F
PKDGLLAKEVYNLI------------------------------N------DNIGLLTRA
-LDEGGDNTGQVSIKSRTSDSQNKKPIKKRQLKIDLDLDDELEDEID-------------
----IRPNKVTSFKKLKETGNQSKGLLLDKEDHDDIFGQDNNSESKTFKNSKPSFK-KIK
KENAIKIK-DNY------------------------------------------------
-----------------------------------------------------DEPSMNQ
PMNIILVKQEEN-----IKPK----------------------------------IKKEP
QLSLSELAALEKKSMDSQITVKQEPELIQQVIDDDTNDLENDREWYMAEDFGQAPLYQYE
EIEED-------------------------LSYQPKRKSNFRRDKD--------------
-HLNKSGGGFDHLTGQYVDYDHIDLDGADTLSRIQINP------HFFIPPFLEESRNYLT
LEIASNTNRDQLMKGISSS----IKVIPDPESELAISARQGSFVVKDNKAKKEKAKQAKD
RSSLQGTALGNVLGIEG---------------------KTEKFEEPNKEDEDLREAPIDT
LSIQQQRRQLPAFAVRKDLIRAISENQVTIVIGETGSGKTTQLAQFLYEEGFASSLDKNG
----------QKKIIGCTQPRRVAAMSVAKRVSEEMNCKLSEEVGYVIRFEDRTSPQKTV
IKYLTEGILLREILIDPNLEDYSCIIMDEAHERTLSTDVLLGLFRKLLMRRKDLKLIVTS
ATMNADRFTRFFGDAPQFTIPGRTFPVDIMFSKTSCQDYVESAVKQVLTIHLQ----NSS
KSKL----NDGDILVFMTGQEDIEVTC--------ELLKEKL-----------EMLDDPP
PLDIYPIYSTLPADLQKKIFSKKNE-F-------RRKVVVATNIAETSLTVDGIKYVVDT
GLIKMKVYNPKLGMETLQVVPVSVANAQQRSGRAGRTGPGVAYRLYTERATKNDQMHLQP
IPEIQRTNLSNVMLLLKSLKVDNLQ-RFPFLDPPPQDLLSRSLYDLWVIGALDNFGNLTS
LGSDMSNFPMEPTLSKLIILSCKNEFHCSEEILTVVSMLSIPSVFFRPKERAQEADSIRE
KYVIAESDHLTLLNVYNQWQQQLVKSNSSYKKLS----IWCDKNFLQIKSLIRAREIRNQ
LVLIM-KKYKLPISKSRSDDD-----VRKCLCAAYFQQLARLIKNNISGNSQAEYVNLRN
KVMTMYLHPTSALNGGTDMAPNFVVYHELLLTTKEYMSCVTAVDPLWLLQYGYYFYGVDE
KTQ-------------------------------ANLKN--L-IDFELIDKKDFEERLNF
DKLRYQDVISSSNKS-----------------------NKIKTERNNF------------
-----------------------------TEVKN--KFNRRRGL----------------
----------------------------
>XP_015465410_Debaryomyces_fabryi
------------------------------------------------------------
----MLLNNDIISLITSTLSLH-WNKPVNEGFTDTLIKFYLKN-NSLSAFLIYTKALG-F
PSEH-DESLGKEIY------------------------------KLINDNISTIERLMKV
-RAKSDNGTMHKRPNNSLEKKKNDKNTKKPKLALSFDNDEDLEEELNNL-----------
DPNPKVNLGKNNFKRIRSNNTSPYDD---DRFIDDSLELSLEHENKATNGPKFKFK-KIK
KEDALRIK-EDE------------------------------------------------
-----------------------------------------------------I------
---HPPTKAASK-----DDSKEPNE----------------------KAKVPNMTKDHNA
KLSLSELANLEKQ----LKFDTIKEAIPLDTFSDHDSDLENDREWYTIDE--LDHN--HD
DFEEE------------------------NFTATTKKVSNNKRSKE-------------F
TKHDSTGGAFDDITGEYYDYDH-DQDQAQDFSRITITS------HYLIPPFLDDSKEYLS
LQIGHDRNESKI-RGIGPT----ISPIKDPESELAAMAKQGSMVVKERKSKNERGRQAKE
RSSLTGTALGNVLGIET---------------DDKSNGNNEKLHENKFSDENEEEVQEEN
LSIQEQRRSLPAFAVKKDLLRTIAENQVTIVIGETGSGKTTQLTQYLYDEGFGSNLEQLG
----------KKRMIGCTQPRRVAAMSVAKRVSEEMNCKLGDEVGFAIRFEDKTNPRKTV
IKYMTDGVLLREILMDPDLEKYSCIIMDEAHERSLNTDVLLGLFKVLLTRRKDLKLIVTS
ATMNADRFTRYFGNAPQFTIPGRTFPVDVLFSKGGCTDYVETAVKQVLTIHLQ----NSA
KYNT----NDGDILVFMTGQEDIEVTC--------ELLQEKL-----------DSLDNPP
PLDIFPIFSTMPADLQKKIFYKTNL-K-------RRKVVVATNIAETSLTVDGVKYVIDT
GLVKLKVYNPKLGMDMLQVIPISMANAQQRSGRAGRTGPGVAYRLYTERSAEEQ-MYLQP
IPEIQRTNLSNVMLQLKSLKIEDVP-NFPFLDPPPKDLLSCSLYDLWSIGAIDNCGELTQ
LGQSMSKFPMEPTLAKLILLSCDPKFHCSEEIITIVAMLSVPSVFYRPKERANEADAIRE
KFSISESDHLTLLNIYNQWKSHSEKPQMNMKRLT----NWCTRNFFHSKSLLRARDIKNQ
LLLIM-EKSRLKLLKSRSDED-----IRKCLCASFYQQLAKLVKINIGNTGNSEYIHLRH
NYMKMYLHPTSALNGGTSMAPAYVVYHELILTNKEYMSCVTSVDPLWLLEFGYIFFEVSP
KVQ-------------------------------ARITD--H-IDFSLMDPAQLKRSLEE
DRVKYQAK-LQEKKL-----------------------KK---KNNNN------------
-----------------------------CSISK-SKFNKRRAF----------------
----------------------------
>XP_002770450_Debaryomyces_hansenii
------------------------------------------------------------
------------------------------------------------------------
---------------------------------------------------------MKE
-KEEKGNAKIPKRPNNSLEKKKNDRSSKKPKFALSFDDNEELEEELNNL-----------
NPSSEVNLRKTNFKKIRSKNLPSYNDIKHDFSIDDSLDSNQEHETKAKEGPKFKFK-KIK
KEDALRIK-EDE------------------------------------------------
-----------------------------------------------------T------
---HLPIMPMPK-------SEESNQ----------------------KTDISANTKHKNA
TLSLSELAELEKQ----QQTELQKETRSFDEFSDNDNDLENDREWYTIDE--LDHNDLHD
DFEDE------------------------VFTETTKQISSLKRPKE-------------F
NIPEGTGGGFDDITGEYYDYDH-NQDQSQDLSRIPITS------HYFIPPFLEDSKEYLS
LQIGHDRNDSKI-RGIGPT----ISPIKDPDSELASMAKQGSMVVKERKSKNERSKQAKE
RSTLSGTALGNVLGVET---------------HDKANGSNEKLHENKFSNENEIETQDEK
AIIQQQRRSLPAFAVKKNLLRTIAENQVTVVIGETGSGKTTQLTQYLYEEGFGSNLEQSG
----------KNRMIGCTQPRRVAAMSVAKRVSEEMNCKLGDEVGFAIRFEDKTNPRKTV
IKYMTEGVLLREILVDPNLDKYSCIIMDEAHERSLNTDVLLGLFKMLLTRRKDLKLIVTS
ATLNADRFTRYFGNAPQFTIPGRTFPVDVLFSKSGCTDYVETAVKQVLTIHLQ----NSA
KSNN----NDGDILVFMTGQEDIEVTC--------ELLQEKL-----------DLLDNPP
PLDIFPIFSTMPADLQKKIFNKTNL-E-------RRKVVVATNIAETSLTVDGVKYVIDT
GLVKSKVYNPKLGMDMLQVIPISIANAQQRSGRAGRTGPGVAYRLYTERSAEEQ-MYLQP
IPEIQRTNLSNVMLQLKSLKIEDVP-NFPFLDPPPKDLLSCSLYDLWGIGAIDNCGELTQ
LGQSMSRFPMEPALSKLILLSCNSEFHCSEEIIIIVAMLSVPSVFYRPKERANEADAIRE
KFSISESDHLTLLNVYNQWKSHSEKPQMNMKRLT----NWCSRNFFHSKSLLRARDIKNQ
LLLIM-EKNRLKLLKSRSDED-----IRKCLCAAFYQQSAKIMKINIGNTGNSEYIHLRH
NYMKMFLHPTSALNGGTSMAPTYVVYHELILTNREYMSCVTSVDPLWLLEFGYIFFEVSA
KVQ-------------------------------ARLCG--H-IDFNLMDPTQLERSLEE
DRIKYQAK-LQEKKL-----------------------KR--QRNNNS------------
-----------------------------NSITK-SKFNKRRAF----------------
----------------------------
>XP_006688377_Yamadazyma_tenuis
------------------------------------------------------------
------------------------------------------------------------
------------------------------------------------------------
------------------------------------------------------------
------------------------------------------------------------
------------------------------------------------------------
------------------------------------------------------------
------------------------------------------------------------
------------------------------------------------------------
------------------------------------------------------------
------------------------------------------------------------
------------------------------------------------------------
------------------------------------------------------------
------------------------------------------------------------
------------------------------------------------------------
------------------------------------------------------------
------------------------------------------------------------
------------------------------------------------------------
------------------------------------------------------------
------------------------------------------------------------
------------------------------------------------------------
----MSNFPMEPSLSKLIILASSSQFKCSLEILIIVSMLSVPNIFYRPKERVNEADSARE
KFVVGESDHLTLLNVYQQWEVQLRKPSTNMGKLM----AWSNRNFLNNKSLLRAREIKNQ
LVLIM-KKMKLPITKAQDDET-----VKKCLCACFFNSAARLSKLNLTNTNSIEYVNLRH
SFMKMYLHPTSCLNNSANVPPSFVIYHELILTAKEYMSCVTAVDPLWLLEFGYIFYGVSK
HDQ-------------------------------KKFLS--FDIGFDLIDKGLFAAGLEA
DKKRFGEK------------------------------KAAAKQPVSY------------
-----------------------------KETKV-SRFKTRRGI----------------
----------------------------
>XP_001482426_Meyerozyma_guilliermondii
------------------------------------------------------------
MQHSMQHSSMLLPQIHERLKHG-LNRPINDTFTKTLVRKYFDN-NKKEDFLVYAKALG-V
PDS--LALDTYSMI------------------------------N---------------
------ENASSLDEELSHEPKVKSHKKTKNKLDLGLEQSDEQV-----------------
----LVPLKRENQL------------------------LDLLEEEQKPKNQSMKFK-KIK
KQDAIRLRGSPK------------------------------------------------
-----------------------------------------------------ELPGLQE
TESTKNLNGPVN-----RKPQTIAE----------------------MAALESNTQPQEP
ETNLKD----------------------YELSDDDIDKVGQDRDWYMTDEMGHAMDYDYS
NFNQE------------------------------------------------PIKPTPR
RKMNATGGHFDSRTGDYIDYDHDNQN----LHRVPITT------HHFVPPFLQSLERYLQ
PNLVEKVKE----KG---T----INPIKNPNSELAISAKRGSFVVNERRSKNERAKQAKD
SSSLQGTALGNVLQIKE--------------------------EKEVSATTSGAEEKVDK
ELIQKQRKSLPAFAVRHELLRTIAENQVTVVIGETGSGKTTQLTQFLLEDGFGSNLAKNG
----------ERLMIGCTQPRRVAAMSVAKRVSEEYGCKLGEEVGYSIRFEDVTTKEKTI
IKYMTEGVLLREILMDANLEHYSCIIMDEAHERSLSTDVLLGLFRNLIRRRKDLKLIITS
ATMNAERFMNFFGDVPQFTIPGRTFPVDTLFSKSTCSDYVDAAVKQVMTIHLQ----NYS
KYKR----NDGDILVFMTGQEDIEMTC--------ELVREKL-----------ALLDDPP
PLDVYPIYSTMPADLQRKIFDKPSE-T-------RRKVVVATNIAETSLTVDGIKYVVDT
GLVKLKVYNPKLGMDTLQVVPISLANAQQRSGRAGRTGPGLAYRLYTERAIGEDLMYIQP
IPEIQRTNLTNVMLLLKSLKVEDVT-KFPFLDSPPTDLLSNSLYDLWIMEALDNCGNLTS
LGHNMMVFPIEATLSKLIFLSCRPQFSCSSEIVTIVSMLSVPSVFFRPKERAQESDAARE
RFFVAESDHLTLLNVYNQYETQRSKGR----KTA----AWCSKNFLHHKSLSRARDIRNQ
LILIM-KKNKLPILKSTNNDT-----IRKCLCAVYFHQLATLAKTDFN--KGSVYTHLRQ
SYMNMHLHPTSALNSGAEAMASHVIYHELILTTKEYMSCVTVVDPVWLLEFGAIFFDTTP
AVK-------------------------------QRIQE--Q-YGVSLRSKEQVIKELER
DS---QALLVEEAKV-----------------------KK--------------------
------------------------------ESKH-SRLGKKRAF----------------
----------------------------
>XP_018710410_Metschnikowia_bicuspidata
------------------------------------------------------------
--------------------------------------------------------MGK-
------------------------------------------------------------
------------EDKK----KIKKQKL--------------------------LVSVAES
VA----------------------------------------------EKAEESYNQHHL
NDTPETLHTHNN------------------------------------------------
-------------------GEFAGL-----------------------------------
-------------------------------------------------TRYQTTAEDAQ
RLESGKFNPFTGKK--------------------------FTQKYIDIL-----------
------------------------------------------------------------
------------------------------------------------------------
---------------------------------------------KVRRD----------
------------------------------------------------------------
---------LPVHAQRNEFLRIFQLTQIMVFVGETGSGKTTQIPQFVLYDDMPHL-----
----------SGKQVACTQPRRVAAMSVAKRVADEMDVELGEEVGYAVRFEHKNSDK-TI
LKYMTDGMLLREAMDDHDLSRYSCIILDEAHERTLSTDILMGLLKQVTLRRPDLKIIIMS
ATLDAEKFQNYFNDAPLLAVPGRTHPVEIYYTPEYQKDYLDAAIRTVLQIHATE------
--------DEGDVLLFLTGEEEIEEACRKILLEGDELIREQ------------DCGP---
-IKVYPLYGSLPPHQQQKIFDPAPE-NHKAGGRPGRKIIVSTNIAETSLTIDGVVYVVDP
GFSKQKVYNPRIRVESLLVSPISKASAQQRAGRAGRTRPGKCFRLYTEEAFKKE-LIEQS
YPEILRSNLASTVLELKKLGIDDLV-HFDFMDPPAPETMMRALEELNYLQCLSDEGDLTA
LGRLASLFPLDPMLAVMLIGSPA--FKCSEEILSIVALLSVPNVFVRPASARKRADEIKM
SFAHPDGDHLTLLNVYEAFNSD--------DAYNVGLHQWCRDNFLSYRSLLSAQSVRSQ
LRRIM-ERHELELVSTDYNSPKYWDNIRKALAAGFFMQVAKKKSG-----NKG-FLTVKD
N-QDVLIHPLTVL-SKES---EWVIYNEFVLTSKNYIRTVTTVRPEWLVELAPKYYNLEH
FSK-----------------------------------------GDVKLSLERIISRVDT
MKKVAK------------------------------------------------------
------------------------------------------------------------
----------------------------
>XP_002615182_Clavispora_lusitaniae
------------------------------------------------------------
--------MGIVALLSETIAAD-INRPVSENLVKSLVDLYKRM-ESKERFALASSALG-F
SQE--SSNRIHVLI------------------------------QDNFKALEAELESSPA
ADSHIVATSSAAPETTTSTRSESERKPKRLKVTVAFDEEDD-----D-------------
--------------------------------------VLLAPKKEKPEVKKIAFK-KIK
KEDARRLK----------------------------------------------------
----------------------------------------------------------QG
PPRDIHSDTQTD-----I---QAVR----------------------INDIQKDTTWPKK
-RTLAELAQKERD-EDEARPDLFDESEFRPEDIDD---VENDREWYTHEDSSYAA-VSQY
TDLET---------------------------------------------EKPKRRPKTH
YSSARTGGAFDESTGEYIDFDHEDSS--SNTY-ISLSP------HFLIPPFLVGSEDSLL
LQVGN-RTS----RNLGPS----VSPVLDPASELAIAARTGSFVVKDRKEKKERAQQARD
RSTGGKSALSSMLKPSN----------------------EGENLLEKPASKSHEEERYTF
EEIQNQRKTLPAYAVREDLMRMIAENQIVVVIGETGSGKTTQLAQFLSDAGYTKSIDKDG
----------SRLMVGCTQPRRVAAMSVAKRVSEEVGCKLGEDVGYSIRFEDKTSYTKTR
IKYLTEGILLREMLTDPNLDSYSCIIMDEAHERSLNTDILLGLFRQLLRRRRDLKLIVTS
ATMNADRFSIFFGNAPQFFIPGRTFPVDVFYSKTATPDYVETAVKQVMTIHLG----NQK
--------SDGDILVFMTGQEDIEATC--------ELINEKL-----------SMLENPP
PLDVYPIYSSLPADLQKKIFSKQNA-E-------RRKVVVATNIAETSLTVDGIKYVVDC
GLVKMKLFSPKLGMDTLQMVPISFANAQQRSGRAGRTAAGVAYRLYTEKAASPEQMHVQP
IPEIQRANLSSVMLMLKSLKVDSVM-SFPFLDPPPQDLLSCSLYDLWAMGALDNNGHLTD
FGAKLTSFPMEPTLAKLILLSCQEEFSCSSEIVTIVSMLSVPNVFYRPKERADEADAMRE
KFLVAESDHLTLLNVYNQWEQRARMPNMNSQKLA----SWSTRNFVHHKSLLRARDIRKQ
ILLIM-AKNKYPVLKARDDRD-----VRRCLCAAYFQQSAKLLRSHGGGRGQAEYANLRH
LYMKMYLHPTSALAGGTAISPQYVVYDELVLTTKEYMQCATAVEPEWLLKYGYIFYGVSP
SVQ-------------------------------KRIEK--S-VDFKI-----WDKKELE
ESLKVQTETSEKAVT-----------------------RSKPRS----------------
-------------------------------------FMARRGL----------------
----------------------------
>XP_025342844_Candida_haemuloni
------------------------------------------------------------
----------MLSVLTETLSRG-LNRDVPSSLAETAVRLYKQA-GSESQFLVSTKALG-F
PED--LAKTVYRFI------------------------------YDNLAALDTKATDVAT
-----------------DPPVKKPRKAKTSKLALNFDEDDDLDLDQG-------------
--------------------------------------SSLSAKDREP--KKPKFK-KLK
KADTQRLK----------------------------------------------------
----------------------------------------------------------QE
PADEVGVKREPD-----IVKREPVK----------------------KEEH---------
-LSLSELAELERK-RKEAQ-ALVQETEEFHRLEDDEFSIENDREWYASEDMAHQAHVEDY
EDLD----------------------------------------------YKPKQRPRPR
KGAQRTGGGFDAATGEYIDYDHDASE--AQLQRVPITT------HFLIPPFLEGSEGDLR
PHFGSTQTS----RSTGPS----VSAVKDPASELAETARNGSFIVKDRKAKKERAQQAKE
RAT-GEDGMASVVKKDD----------------------E----KEEKQNEEEIEEKASF
ESIQEQRKTLPAYKCRDDLMRIISENQVVVVIGETGSGKTTQLTQFLCEDGYAKSKDKHG
----------SRLLVGCTQPRRVAAMSVAKRVSEEMGCKLGEEVGYSIRFEDRTSPQKTL
IKYLTEGILLREMLADSALEQYSCIIMDEAHERTLNTDILLGLFRQLLRKRRDLKLIVTS
ATMNADRFSRFFGDAPQYVIPGRTFPVETFYSKSPCPDYVDTAVKQVITIHLA----NQG
--------QQGDILVFMTGQEDIEATC--------EMIHEKL-----------DMLENPP
PLDVYPIYSTLPADVQKKIFNKSTA-E-------RRKVVVATNIAETSLTVDGIKYVVDC
GLVKVKVFNPKLGMDILQMVPISMANAQQRSGRAGRTGPGIAYRLYTDRAAAPSQMYVQP
IPEIQRTNLSSVMLMLKSLHVSDVL-QFPFLDTPPRDLLSCSLYDLWAIGALDNVGSLTS
LGEQLNVFPMEPTLAKLILLSTQEEFHCSREIIIIVSMLSVPNVFYRPKERADDADSARE
KFLIADSDHLTLLNVFEQWEQRAK---QKKGSLS----LWCTRNFLHYRSLIRAKDIYNQ
IMLIM-NKKQFPVLKSKTDSD-----IRKCLCAAFFQQSAKLVKM-GGGRGQVEYANLRQ
TYMTMYLHPTSALAGGGDLSPPFVVYDELVLTTKEYMQCVTAVEPEWLLKYGHIFYGVSA
TVR-------------------------------KQIEG--S-LDFTLVGKDDWEKRLEE
DRQRSKKPDTSKATE-----------------------KTKVVP----------------
--------------------------------------RVRRGF----------------
----------------------------
>XP_024711355_Candida_pseudohaemulonis
------------------------------------------------------------
----------MIQVLAETLSRG-LNRDVPVSLAETAVRLYKQA-GLEPQFMVSTKALG-F
PED--LAKTVYTYI------------------------------QDNLGTLEKKEADAPA
-----------------APPAKKPKKAKTAKLTLNFDEDEDLDMDQG-------------
--------------------------------------ATLQARN-EP--KKPKFK-KLK
KVDTQRMK----------------------------------------------------
----------------------------------------------------------EE
AVEDLSVKKEEE-----TV--EQPV----------------------KQEH---------
-LSLSELAELERK-RNEAQ-ELLKESEELHALEDDDYAIENDREWYASEDMAHQAQVEDY
EDLD----------------------------------------------YKPKQRQRPM
KNDQRSGGGFDAATGEYIDYDHDTSE--ALLLRVPITT------HFLVPPFLNGSEADLR
PHFGSSQTS----RSLGPS----VNAVKDPASELAESAKNGSFVVKDRKAKKERAQQAKE
RAT-GEDGMASVVKED----------------------------QKDKKEEEEVEEKSSY
ESIQEQRRTLPAYHAKNDLLRIIAENQVVVVIGETGSGKTTQLTQFLCEAGYAKNRDKHG
----------TRLLVGCTQPRRVAAMSVAKRVSEEMGCKLGEEVGYSIRFEDRTSPQKTL
IKYLTEGILLREMLADSTLEQYSCIIMDEAHERTLNTDILLGLFRQLLRKRRDLKLIVTS
ATMNADRFSTFFGDAPQYVIPGRMFPVETFYSKSPCPDYVDTAVKQVITIHLA----NQG
--------QQGDILVFMTGQEDIETTC--------EMIHEKL-----------DMLEDPP
PLDVYPIYSTLPADVQKKIFNKLSV-Q-------RRKVVVATNIAETSLTVDGIKYVVDC
GLVKVKVFNPKLGMDILQMVPISMANAQQRSGRAGRTGPGIAYRLYTDRAAAPSQMYVQP
IPEIQRTNLSSVMLMLKSLRVTDVL-KFPFLDPPPRDLLSCSLYDLWAIGALDNLGALTQ
LGDQLNLFPMEPTLAKLILLSTQEEFHCSREIIVIVAMLSVPNVFYRPKERADDADSARE
KFLIADSDHLTLLNVFEQFDQRAK---QKKGSLS----LWCTRNFVQYRSLLRAKDIYNQ
IMLIM-NKRKFPVLKSKSDRD-----IRKCLCAAYFQQLAKLVKM-GGGRGQVEYANLRQ
TYMTMYLHPTSALAGGGDLSPPFVVYDELVLTTKEYMQCVTAVEPEWLLKYGHIFYGVSA
NVK-------------------------------KQIEG--S-LDFTLVGKSDWDKRLEE
DRQRMQIQDSLKTTE-----------------------KTKLAP----------------
--------------------------------------RVRRGF----------------
----------------------------
>XP_025338049_Candida_duobushaemulonis
------------------------------------------------------------
--------------------------------------------------MVSTKALG-F
PED--LAKTVYIYI------------------------------QDNLGTLEKKETDAPA
-----------------APPAKKPKKAKTAKLTLNFDEDEDLDMDQG-------------
--------------------------------------ASLQARN-EP--KKPKFK-KLK
KADTQRMK----------------------------------------------------
----------------------------------------------------------EE
PVEDLPVKKEEE-----TV--EKTV----------------------KQEH---------
-LSLSELAELERK-RNEAQ-ELLKESEELHALEDDDYAIENDREWYASEDMAHQAQVEDY
EDLD----------------------------------------------YKPKQRQRPR
KNQQRSGGGFDAATGEYVDYDHDTSE--ASLLRVPITT------HFLVPPFLDGSEADLR
PHFGSTQTS----RSSGPS----VSAVKDPASELAESAKNGSFVVKDRKAKKERAKQAKE
RAT-GEDGMASVIKES----------------------------QNDKKEEEEVEEKSSY
ESIQEQRRTLPAYHAKNDLLRIIAENQVVVVIGETGSGKTTQLTQFLCEAGYAKNRDKHG
----------TRLLVGCTQPRRVAAMSVAKRVSEEMGCELGEEVGYSIRFEDRTSPQKTL
IKYLTEGILLREMLADSTLEQYSCIIMDEAHERTLNTDILLGLFRQLLRKRRDLKLIVTS
ATMNADRFSTFFGDAPQYVIPGRMFPVETFYSKSPCHDYVDTAVKQVITIHLA----NQG
--------QQGDILVFMTGQEDIETTC--------EMIHEKL-----------DMLEDPP
PLDVYPIYSTLPADVQKKIFNKSSA-Q-------RRKVVVATNIAETSLTVDGIKYVVDC
GLVKVKVFNPKLGMDILQMVPISMANAQQRSGRAGRTGPGIAYRLYTDRAAAPSQMYVQP
IPEIQRTNLSSVMLMLKSLRVTDVL-KFPFLDSPPRDLLSCSLYDLWAIGALDNLGALTQ
LGDQLNLFPMEPTLAKLILLSTQEEFHCSREIIVIVAMLSVPNVFYRPKERADDADSARE
KFLIADSDHLTLLNVFEQFDQRAK---QKKGSLS----LWCTRNFLQYRSLLRAKDIYNQ
ILLIM-NKRKFPVLKSKSDRD-----IRKCLCAAYFQQSAKLVKM-GGGRGQVEYANLRQ
TYMTMYLHPTSALAGGGDLSPPFVVYDELVLTTKEYMQCVTAVEPEWLLKYGHIFYGVSA
SVK-------------------------------KQIEG--S-LDFTLVGKSDWEKRLEE
DRQRMQVQDSSKTTE-----------------------KTKSAPGCAG------------
-----------------------------VF----SIYMLERGETMPTLGFVFDDPK---
----------------------------
>XP_028891374_Candida_auris
------------------------------------------------------------
----------MYQSLTETLSRG-LNRNVPKSLAETTVRLYKQS-GSESRFLESTKALG-F
SDE--LAKKVYRFI------------------------------LDNLRALDGEVKTKPV
----------------KSEDQRQTKKPKVQKLKLDFD---DLEEDVG-------------
--------------------------------------PALSAKESGP--KKVQFK-KLK
KDMAQKLK----------------------------------------------------
----------------------------------------------------------EE
KNEEI-VKMKSE-----G---EPTR----------------------SEESQSKTGVENA
GLSLSELADAERK-REEAQ-ALVEEADQLLEPLEDPLSIENDREWYADESIAHQAHVEDY
ENLES--------------------------------------------ISRPRSRPQRR
KCVQRSGGGFDTATGEYIDYDHNSSE--ASLLRIPITT------HFLIPPFLDGSEGDLR
PHFGSAHTS----RNTGPS----VSAIKDPESELAETAKNGSNIVKDRRAKKERAQQAKE
RAI-GDGGISSVVQEKT----------------------E----VSKKQTVKENEEKVPF
ETIQEQRRSLPAYQVRDKLMRVIAENQVVVVIGETGSGKTTQLTQFLCEEGFAKNKEKHG
----------SRLLVGCTQPRRVAAMSVAKRVSEEMGCKLGEEVGYSIRFEDRTHPRKTL
IKYLTEGILLREMLADPHLEQYSCIIMDEAHERTLNTDILLGLFKKLLQKRRDLRLIVTS
ATMNAERFSRFFGEAPQFTIPGRTFPVETFYSKSPCPDYVDTAVKQVMTIHLA----NQG
--------RQGDILVFMTGQEDIETTC--------EMIQEKL-----------DMLENPP
PLDVYPIYSTLPADIQKKIFNKSSA-E-------RRKVVVATNIAETSLTVDGIKFVVDC
GLVKLKLFNPKLGMDILQVVPIAMANAQQRSGRAGRTGPGIAYRLYTDRAADPSQMHVQP
IPEIQRTNLSSVMLMLKSLHVKDIL-QFPFLDPPPQDLLSCSLYDLWAIGALDNTGALTA
LGEQLNVFPMEPTLAKLILLSTKEEFHCSREVIIIVSMLSVPNVFYRPKERADEADAARD
KFLIADSDHLTLLNVFEQWESRAK---QHKGTLS----SWCARNFLHYRSLIRAKDIYNQ
IMLIM-NKRKYPVLKSKSDSD-----IRKCLCAAYYQQSAKLVKM-GGGRGQVEYANLRQ
AYMSMYIHPTSALAGGGDLSPPYVIYDELVLTSKEYMQCVTAVEPEWLLKYGHVFYGVNS
SVR-------------------------------QQIET--S-LGFTIVSKYDWEKRIEE
DRQRMRARVVTKSVE-----------------------KPTTLN----------------
--------------------------------------RVRRGF----------------
----------------------------
>NP_013012_Saccharomyces_cerevisiae
------------------------------------------------------------
-----MGHSGREERIKDIFKEL-TSKELTPGLLLTLQKLAQKPNTNLEQFIASCKALTKL
SSNNPIIFNELLEL------------------------------LKN---------KSEE
DSTGPKKIAPSIN-------------KRK-----KFKI---------QLD-LDDNE----
DELDS---------PVQK-------KPAPTRTL---------------------FK-RID
KLKAKQLRQYSP------------------------------------------------
-----------------------------------------------------T------
------------------------------------VKD----------PSPNSEQ----
Q-TQNGHAETKDYEPT------------------RSEVVEEDREWYDNDDDYGNLVPEPL
SELPE-------------------------------------------------------
----EAKLLP-VIRN--------IDNDDALRNTVQLYPIPLKQRMEWIPPFLSKFALENK
VPTSIIIGSIS-ETSSQVSALSMVNPFRNPDSEFSANAKRGSKLVALRRINMEHIQQSRD
NTTVLNTAMGEVLGLEN----------------NNKAKDKS--NQKICDDTALFT--PSK
DDIKHTKEQLPVFRCRSQLLSLIRENQVVVIIGETGSGKTTQLAQYLYEEGYAND-----
----------RGKSIVVTQPRRVAAISVAKRVAMEMQVPLGKEVGYSIRFEDVTDSECTK
LKFVTDGILLRETLLDDTLDKYSCVIIDEAHERSLNTDILLGFFKILLARRRDLKLIITS
ATMNAKKFSAFFGNAPQFTIPGRTFPVQTIYTSNPVQDYVEAAVSQAVKIHLANDC----
--------SSGDILIFMTGQEDIETTF--------DTLQEKFLQVYSK-KFGTANFEEIN
DIEILPIYSALPADLQFKIFQDLHG-T-------KRKIIIATNIAETSLTIKGIRYVIDC
GYSKLKVYNPKIGLDSLVITPISKANADQRSGRAGRTAPGTAYRLYTEDTFKED-MYLQT
IPEIQRTNLSNTLLLLKSLDVTDELSKFPFIDKPPLQTFLSSLYELWFIGAIDTSGQLTP
LGLQMAKFPLQPSLSKILLIAVR--NGCSDEMLTIVSMLSVPQVFYRPKERQKEADIARN
KFFIAKSDHLTLLNVFEQWRAN--------NFSS----HWCNKHFVQYKSLVRARDIRDQ
LLTIL-KSQKIPVISSGKDWDI----IKKCICSGFAHQAAKIT-------GLRNYVHLKT
G-VSVQLHPTSALHGLGDLP-PYVVYHELLMTSKEYICCVTSVDPFWLMEYGGLLYDI-K
RIK--------NDQEATTTGLFGEH-YEH--TLDKVEDDIDINIRRCKDMRDSVIQELK-
------MTDNSNKEDKKQK-------------------TKKQNILNGK------------
-----------------------------EN--SMKPFKRRK-P-------FF-------
----------------------------
>XP_018221115_Saccharomyces_eubayanus
------------------------------------------------------------
-----MRDSECQGRIREILKEY-TSKEVTPGLLLTLRKLAQRTNTSLEQFIAGCQALTKF
SSSDVVLFNELREL------------------------------LRD---------NSEQ
NLADSKKAVPSIN-------------KRK-----KFNI---------QLD-FDDNE----
DELAP---------PVQK-------KPTNPSTM---------------------FK-RID
KSRAKQLKQYSP------------------------------------------------
-----------------------------------------------------A------
------------------------------------AKD--------LLLTDKFEM----
Q-TQQDHIGVVEHEPS------------------RSELVEEDREWYDSNEEYGSLVLESL
SRPLE-------------------------------------------------------
----EGKEIPSVIKS--------RDNEDALRNSVQLYPIPLKQRMEWIPPFLSKFASQNK
VSNSIIIGSIS-ETSNQSASVTMVNPFRNPESEFSLNARRGSKLVALRRINMEHVQQSRD
NTDVLNTAMGEVLGLEN----------------NTNAKDKSRFQENSNDDSAVYT--PSR
EEIKRTREELPVFRCRSQLLSLIRENQVVVIIGETGSGKTTQLAQYLHEDGYSDS-----
----------RGKSIVVTQPRRVAAMSVAKRVAMEMQVSLGKEVGYSIRFEDMTDPEYTK
LKFVTDGILLRETLMDDMLDKYSCIIIDEAHERSLNTDILLGFFKVLLARRRDLKLIITS
ATMNAKKFSTFFGNAPQFTIPGRTFPVQTIYTSNPVQDYVEAAVSQAVKIHLANDC----
--------SSGDILIFMTGQEDIETTY--------DTLREKFLQVYSK-KFGTAKIEEIK
DIEILPIYSALPADLQFKIFQDLHG-T-------KRKIIIATNIAETSLTIKGIRYVIDC
GYSKLKVYNPKIGLDSLAITPVSKANADQRSGRAGRTGPGMAYRLYTEDTFQED-MYIQT
IPEIQRTNLSNTLLLLKSLNVTDELSKFPFIDKPPLQTFLSSLYELWFIGAMDNKGQLTS
LGLKMAKLPLQPSLSKILLIAVQ--NGCSDEMLTIVSMLSVPQVFYRPKERQKEADVARN
KFFIAKSDHLTLLNVFVQWRAN--------KFSP----HWCNKHFVQYKSLVRARDIRDQ
LLRIL-VSQNIPVVSSGKDXDI----IKKCICSGFAHQAAKIS-------GLRNYVHLKT
G-VGVQLHPTSALHGLGDLP-PYVIYHELLMTSKEYICCVTSVDPFWLMEYGGLLYDI-K
RVK--------DNQESETKGLFGEH-YGD--VVDVAEDEIDVNIKKYRALRDGVVQNLI-
------KSNNTNEGKSEQI-------------------LQKENITINK------------
-----------------------------RE--PTKPFKRRR-T-------FF-------
----------------------------
>XP_033767704_Saccharomyces_paradoxus
------------------------------------------------------------
-----MGNLGCEERVKDIFSEL-TSKELTPGLLLTLQRLARKPNTNLKQFIAGCKALTKL
RSNNTITFNELREL------------------------------LKN---------SPEE
DSTGPKKIAPSIN-------------KRK-----KFKI---------QLD-LDDNE----
DELDS---------PIQK-------KPAPTKTL---------------------FK-RID
KLKAKQLRQYSP------------------------------------------------
-----------------------------------------------------I------
------------------------------------IKD----------PSPNNEQ----
QRTENGHKEAREQEPS------------------RNELVEEDREWYDNDDDYGNHVPESL
SEIPE-------------------------------------------------------
----DVKTPP-VIKN--------IDNDDALRNTVQLYPIPLKQRMEWIPPFLSKFALENK
VPTSIIIGSIS-ETSSQTAALAMVNPFRNPDSEFSVNAKRGSKLVALRRINMEHIQQSRD
NTTVLNTAMGEVLGLEN----------------NNNAKGES--SRKISDDEAVHT--PSK
NEIKRTKEQLPVFRCRSQLLSLIRENQVVVIIGETGSGKTTQLAQYLYEEGYANS-----
----------KGKSIVVTQPRRVAAMSVAKRVAMEMQVPLGKEVGYSIRFEDVTDSEYTK
LKFVTDGILLRETLLDDTLDKYSCVIIDEAHERSLNTDILLGFFKILLARRRDLKLIITS
ATMNAKKFSTFFGNAPQFTIPGRTFPVQTIYTSNPVQDYVEAAVSQAVKIHLANDC----
--------SSGDILIFMTGQEDIETTF--------DTLQEKFLQVYSK-KYGTSNLEEIK
DIEILPIYSALPADLQFKIFQDLHG-T-------KRKIIIATNIAETSLTIKGIRYVIDC
GYSKLKVYNPKIGLDSLIITPISKANADQRSGRAGRTGPGTAYRLYTEDTFKED-MYLQT
IPEIQRTNLSNTLLLLKSLDVTDELSRFPFIDKPPLQTFLSSLYELWFIGAIDTKGQLTP
LGLQMAKFPLQPSLSKILLIAVQ--NGCSDEMLTIVSMLSVPQVFYRPKERQREADIARN
KFFIAKSDHLTLLNVFVQWRAN--------NFSS----HWCNKHFVQYKSLVRAKDIRDQ
LLTIL-KSQKIPVISSGKDWDI----IKKCICSGFAHQAAKIK-------GLRNYVHLKT
G-VSVQLHPTSALHGLGDLP-PYVVYHELLMTSKEYICCVTSVDPFWLMEYGGLLYEI-K
RVK--------NDEESGTTGLFGEH-YEH--AVDKVEDEIDINIKRYKNMRDNVVQKLK-
------MADDSNKGENEQR-------------------FQKQNTLNSK------------
-----------------------------EN--LIKPFKRRK-P-------FF-------
----------------------------
>XP_003673275_Naumovozyma_castellii
------------------------------------------------------------
-------MSA-DEDLKLWIQEN-VKFKVTTNTLTILRKLASKNKGNLENFKRSCQAIGKF
NDSDEFLPCLLKRL-------------------------------NSDQL------VTEQ
SPINPEPLAETSI-------------KRR-----KIKL---------SLD-FEDGN----
DEDEP-----ETAIPFVK---RKIMKTLDKAPI---------------------FK-KLA
KNEAMRLKEFSP------------------------------------------------
-----------------------------------------------------V------
--------KIQPK----ESNDSIKRI----------SSQ--------LPKTKANQQ----
LNRYEQKIDNVESKKQFVLPNRIKEEPLASDILRNSDITTEDQEWYNYDDDYGNLASDDV
-ELIQ-------------------------------------------------------
----EVAQRSSFSRMASRGNKTVFSGHDTIHSDVQLTVIPINKRREWLPPFLKAYVKSQM
VSSSMVLGSLT-ED-SHSYGL--VNAFRNPESEFSQNARKPSKLITLRRLRNDQNEKSKE
TADVAGTHIGDVLGIKK----------------SDASRNKADHEPDTSSEEKD-Q--ETT
EDVEETRKSLPVYKVRSQLLQLIRENQVMIIIGETGSGKTTQLAQYLYEDGFCND-----
-----------GRLIGCTQPRRVAAMSVAKRVSTEMHVELGQEVGYSIRFEDLTSPN-TL
IKYMTDGILLRETLLDDTLEKYSCIIIDEAHERSLNTDVLMGIFKTVLKKRTDLKIIITS
ATMNASKFSNFFGKAPLFTIPGRTFPVQVIYSKFPPEDYVEAAVTETVKIHLSTPI----
--------DSGDILIFMTGQEDIETTC--------DVIKEKLLQVYIK-KYGISKFSEIN
DLEILPIYSALPAHIQSRIFRSTDN-N-------KRKIVVATNIAETSLTIAGIRYVIDT
GLSKLKVYNPKIGLDSLAITPIAQANANQRSGRAGRTGPGIAYRLYTEESFDDD-MYVQA
IPEIQRTNLSNTVLLLKSLSVSDVL-KFPFIDPPPLQTLLTSLYELWSNGALDNKGCLTP
LGKEMAKFPLQPSLSKILLVSAQ--NGCSEEMLTIVSMLSVPQVFHRPNERQEESDLARS
RFFIPESDHLSLLNVYGQWRNN--------NFSS----SWCKKHFLQYKSLVRAHDIRTQ
LATVM-EKQGIQLVSSGSDWNI----IRKCICVGFSHQAAKIS-------GLGKYIHLRT
G-MDVQIHPTSALFGLGDLP-PYVVYHELLMTSKEYLCCVTSVDPFWLMESGFLLYDI-R
RMK--------TDKEMNP-RTYGEYDIRD--DDQKGEDNLDLAIKNCIKTRNEFIKILD-
-------DDNSGKIVNESD-------------------PSISSRLGKK------------
-----------------------------TE--TNSMFKRRR-P-------L--------
----------------------------
>XP_003670556_Naumovozyma_dairenensis
------------------------------------------------------------
-------MSKNEENLISLIQER-TSLNVTTNFLIILKKLAIRNKGNVDNFKKSCLALGKF
NTRDEFLEKLFDRL------------------------------TNSEEIPRKEAVTVEH
HEKKPHPPSSNKLEGYLKSTEPSLPQKRT-----KFKV---------SLN-FDDSG----
SEDEGDDENLDTLIPSFKPANELISHHSTDTPL---------------------FKRKLN
KDTASKLKEYSP------------------------------------------------
-----------------------------------------------------A------
-----NVKKLEPKLLLSKSDTSGNRLVNPSARLSNNASS--------LPHNKRSEKEYIN
LN---DDANGIEDEKKKIL---------------NSEITTDDVEWYNYDDS-GAPTSEEV
-ELIH-------------------------------------------------------
----EL----NFSKKTSDNFASRTSNQDTLHSEIQLYSLSIEQRKNWLPFFLKNYSNIHN
ISNSMILGSFT-EDPTHIDGL--INPFRNPGSKFSQNARLPSKLVRLRRLQNDQTEKSKQ
DSNIVGTQLGEVLGIKQ----------------SNSDDLKESTSEKNNTRQTV-E--EIK
EDVKATRRSLPIYKTRSDLLRTIRENQVIVIIGETGSGKTTQLAQYIYEDGFCNN-----
-----------GKMIGCTQPRRVAAMSVAKRVATEMDVKLGEEVGYSIRFEDQTSSG-TK
IKFMTDGILLRETLLDNSLDKYSCIIIDEAHERSLNTDVLLGLFKTLLTERRDLKLIITS
ATMNAQKFSNFFGNAPQFTIPGRTFPVKVIYSKYPVDDYVDAAVTEAVRIHLSTPI----
--------TSGDILIFMTGQEDIETAA--------DSVKEKLLNVYMK-KYGISTFDEIN
DIEILQIYSALPANIQNKIFQKYLNEN-------KRKIVIATNIAETSLTIDGIRYVIDC
GYSKLKVYNPKIGLDSLTITPIALTNAIQRSGRAGRTGPGVAYRLYTEETSEDD-MYPQA
IPEIQRTNLSNTVLLLKSLDVDDVL-KFPFLDPPPLQTLLTSLYELWFNEAIDNKGVLTP
LGRQIAKFPLQPSLSKILLISSQ--NGCSEEMVTIVSLLSVPQVFYRPKERQEESDMARK
RFFISESDHLTLLNVYSQWKSN--------NYSS----QWCQKHFLQYKSLVRAADIRSQ
LLTVM-ERQGIEVVSSGSDWNI----IRKCICYGFSQQAAKIS-------GLGKYVHLRT
G-MDVHLHPTSALYGLGDLP-SYVVYHELLMTTKEYICCVTSVDPFWLMDSGFLLYDI-R
RSK--------EIKEDKN-GMFGGYSNED--EETEIKDDLDFKVENCLNKRNLFLKNLE-
-------SFNKNAKV--ED-------------------TAMDNKLNKT------------
--------------------------------------KKQR-V----------------
----------------------------
>XP_003958575_Kazachstania_africana
------------------------------------------------------------
--------MSKEQDLIDCVQKH-TSSNVTPNFLDTLRRISAKNSTNVQGFIDSSKALGKF
EGEESFLAELHCKL------------------------------LNNETTS-----TG--
-----SKV------------------AAK-----KRKV---------RLSYMNEGD----
DEEDD--------------------DGNEDFIV---NPFLTKESPKVKSTSQIKFK-KLD
RGDAQRLKEYAS------------------------------------------------
-----------------------------------------------------PSVS---
-----SKVIPKPSTKNDQTSILNRF--IPGRPKMGRNDT--------ISET---------
-----------------------------------------DREWYNYDDDYGNPVPQEE
-SFIS-------------------------------------------------------
----ELQFKR--PHLT------SDIDVSNIHTQVQVDSLSINERKEWIPQFLKVYTQERN
ISDSTILGSLA-EQ-NAQDGL--INPFKKPDGQFAINARKGSKLVNFKRISKEQRAKAKE
STAVAGTQLGNLLGLKE----------------------SHEKREEDTTQHTTFE--NTP
EDIESTRRSLPAFKVRSDLLTMIRDNQISIIIGETGSGKTTQLAQYLYEDGFCSG-----
-----------GRLIGITQPRRVAAMSVANRVALEMNVQLGEEVGYSIRFEDYTSPK-TR
LKFMTDGILLRETLLDPELEKYGCIIIDEAHERSLNTDIMIGILRNLLVKRRDLKLIVTS
ATMNAAKFSEFFGNAPQFTIPGRTYPVDIIYSKNLVNDYVEAAVTEAVKIHLSNKI----
--------SSGDILIFMTGQEDIEVCM--------DLIKEKLTEVYSK-KFGISKFEEIS
DLEIFPLYSALPPALQNKIFRKLDD-S-------RRKIVIATNIAETSLTIDGIRYVVDC
GYSKLKVYNPRIGLDSLAITPISRANANQRSGRAGRTSTGVAYRLYTEETLETE-MYVST
IPELQRTSLQNTILLLKSLGVKDVL-SFPLMDSPPLQTLLASLYDLWLINAIDNFGNLTS
LGKLMSKFPLQPSLARILITASY--NDCSEEMLTIVSMLSVPQVFQRPKQREKEADLARS
KFFVPGSDHLTLLNVYSQWKQN--------KFSS----QWCTKNFVQYRAMCKAHDIREQ
LVKIM-GKNKVLLTSSGTDWTI----VKKCICSGFAHQAAKLS-------GLGKYVHMKT
G-MDVQLHPTSTLFGLGDPP-SYVVYNELLMTSKEYICCVTAVDPFWLVESGPLLYGI-R
RID-------DDSSYHQSFALMQHKTGNDHAREKRQRDDIEREINRCLEKRTQMIIQLQ-
--------QDNKKAESLLK-------------------REHLDRTKLD------------
-----------------------------GTGSFRIGLKKGDLPEYWWVYVFNTYD----
----------------------------
>XP_022463989_Kazachstania_naganishii
------------------------------------------------------------
------------------------------------------------------------
------------------------------------------------------------
-----MPP------------------GAN-----RQKV---------SLS-FDDDSGSEC
SSDED--------------------QRTERQPV--------------------VFK-RMG
KDAAHRLKQYSA------------------------------------------------
-----------------------------------------------------GAGTQLG
D----QRVAKQPSAQIA------------------------------VHHSPNQDT----
STGPVVSSTTKSTV-------------------------------------YNSPI----
------------------------------------------------------------
-----------------------------TSEGATLYPLPPSKR--YSPPFLADYGRHNV
IT-------ML-E--GRES----ISAFRNPQSQFSQAAKQGSNLIHRERATRHRARRNNT
DSSLQSTTLGNVLGVQA---------------------NPIAEKHEPPDTNSQEP---TR
EMIQLQRESLPAYKVREELVSLVRFNQVSIVIGETGSGKTTQLAQFLHGDGISS------
--------------IAITQPRRIAAMSVARRVAQEMDVALGAEVGYSIRFEDVTSSK-TQ
IKFMTDGILLRETLLDPYLSHYDCIIIDEAHERSLNTDVLMGILKDLLTKRKDIKLIITS
ATINAAKFSKFFGNAPQFTIPGKTFPVDVVYAKTPVDDYVEAAVLEATRIHLGTAI----
--------ESGDVLIFMTGQEDIEVTE--------NGIKEKLLQVYSKRDAQISTFEDIK
DLEVYPIYSALPPNLQNRIFHKLDP-S-------KRKIVIATNIAETSLTIDSIRYVIDS
GYSKLKVFNAKIGLDTLAVTPISCANANQRSGRAGRTGPGTAYRLYTEETYDDD-MYPHT
IPEIQRTNLSNTILLLKSLGVTDIL-QFPFIDKPPTETLLASMYELWFINALDNFGALTP
LGREMSKLPLPPSLSKVLIVASQ--YDCSEEILTIVSMLSVPSVFHRPKEYEKESDLARA
KFFVPESDHLTLLNVFSQWRQN--------RYSA----QWCQRHFLVHRSLARAKDIREQ
LARIM-TRNKIPISSSGSDWTI----IRKCICSGFAHQAAKSS-------GLGKYVSLKT
G-LRVDVHPTSALFGLGDPP-PYIIYHELLMTTKEYMICNTAVDPFWLMEYGGLLYNI-K
RIG-------SSTADSVMF------PGSETGTARTAKDPLDEQIKLCETHRSNNIEQLKL
-DASKYEEEKKRRVEDLHK-------------------RK-LQKADTS------------
-----------------------------ST--VGMSFKRRK-P-------FR-------
----------------------------
>XP_446462_Candida_glabrata
------------------------------------------------------------
-----------MEDVTSWLESRGITEKLTTNFYKTLKRFAERNKGD--KFRKSCVSLGKF
KGQDNHFFDELKQL--------------------------LLEGAGSTDTLANTGFVAKD
SSLN----------------------VMK-----RSR--------------NDEAP----
DDEED---------------------LQLHTPV-IQKDVLLRNSYNNNDATSCSFRPIEE
KGEGQVTGE---------------------------------------------------
------------------------------------------------------------
-------------------------------------ED--------GDEEDQEDQEVLS
SAISEVSED-------------------------------EDMQWYNYDDDYGNTVVDED
------------------------------------------------------------
---------ALFNVQTGNISVTSETPRETINSLVDLTPFSVSTRKNWLPYFLNKCSEQYD
LDSSVLLGSFS-E--SSHDGL--VNPFKNPEGQFALNARKGSRSVAMKRNQNDSAEKAKE
STNLSGTSLGEALGLNK----------------DSNILDNSRKTNKNIDKQTA------T
EDVDKTRKSLPIYKARANVLQMIRDNQVSILIGETGSGKTTQLAQYLYEDGYTRD-----
-----------GGLIACTQPRRVAAMSVAKRVAQEMDKKVGDLVGYSIRFEDKTGPS-TK
IKFMTDGILLRETLIDENLEKYKVIIIDEAHERSLNTDVLLGLLKNLVKRRRDIKIIITS
ATLDANKFSQFFGGLPQYKVPGKTYPVQVMHTSGTVPDYVEAAVSQAVRIHLTTAI----
--------QSGDILIFMTGQEDILCCI--------ELIKERIVDLYGK-KYGINTFDKVD
DVELFPIYSALPAEIQNRIFLDLDI-G-------KRKIVVSTNIAETSLTISGIRYVIDC
GYSKLKVYNPKIGLDSLAIAPISIANANQRSGRAGRTAPGIAYRLYSEETELTD-MYQQT
IPEIKRTNLSNIVLTLKSLGIKNVV-DFPFLDPPSIETLMASMYELWFLGVLNDDGELNA
LGKKMVNFPLQPTLSKVLIQSIS--FGCSKEVVTIVAMLSVPQVFERPKERQKEADEARK
RFFISESDHLTLMNVYDQWKSA--------KYSP----KWCKKNFVLYKSLIRAREIRTQ
IVSLL-KQQKHKLKSAGSDLSI----IRKCICSGFAQQAAKAS-------GLTKYVHLRT
G-MELRVHPTSSLYGLPNLP-PYVIYHEMLLTEQEYICCVTSVDPLWLADYGSLLYDV-Q
LLK-----------SITNDNLLLDDVSSRDDYDFTEIKKAEAKVSYIVSERMQRIKQIK-
---QVYSDQDAFQVKNQPI-------------------KSVISKGNSK------------
-----------------------------SL------FKRRR-P-------L--------
----------------------------
>XP_004182338_Tetrapisispora_blattae
------------------------------------------------------------
-----MDSYSDDLSLQTLIQEH-TRSNVTVNFVKTLRRLAQNNKDSQENFLKGCQALGKF
FNQDKFLIDLHFKL------------------------------IRNESSSRIHGSTGQT
NITGTNHILQPQH-------------TKK-----KIKLRKPIH--------YDD------
DENVD---DYNTDLLNSNNSKLDPLSDRKSKPESNNDGKSNGMDNSNQARPKVTLQ-KIS
KSKALEHNTYSS------------------------------------------------
-----------------------------------------------------VPPSKEN
---------------------------ILKINEQRWSNE--------LDKSELSQPKSNI
NTSSSGGISAHHILEGYSSEENDFSSQNEPEFYSDEELLAEDREWYDHDDDYGNPIYANQ
------------------------------------------------------------
----ELNGHFNLPSENTSNNKMVL---DSVDENIQIMTTPLNKRKDLLPWFLKNYAIEHN
IENAAIIGSLS-H--SNNDGL--IDPYRKPNGLFAVNARKGSYLVSNHRRLHERNEIQKE
STNIVGTMLGNILGAEE----------------QNHDDKNRNQRTEDDVTYTN------K
NDIKRLRESLPVYNVRSPLLQVIRENQVCVIIGETGSGKTTQLAQYLYEEGFCMS-----
-----------GKQIICTQPRRVAAMSVAKRVAQEMGVELGDKVGYVIRFEDKTSRN-TQ
IKFMTDGILLRESLLDKNLDKYSCVIIDEAHERTLNTDVLLGLFKQLLSRRMDIKIIITS
ATINADKFSEFFGGAPQFKIPGRTYPVELIYSKHPVSDYVEAAVSTAMQIHMSSPV----
--------NSGDILIFMTGQEDIETTA--------SEIRSKLLEVYSK-KYQITRHDEIN
DVEVFPIYSALPADIQSKIFINFEG-K-------KRKIIIATNIAETSLTIDGIRYVIDT
GYSKLKVYNPRIGLDSLVVTPIAVANANQRSGRAGRTAAGTAYRLYTEGTLAED-MYIQP
VPEIQRTNLSNITLLLKSLEINDIL-KFPFLDKPPTQSFISSLYELWFIGALSNKGELTT
LGKAMTKFPLQPTLAKILLLSSK--NGCSEEMLTIVSMLSIPQVFYRPKERETESDKARM
RFFINESDHLTLLNVYSQWKAN--------KFSK----IWCTRNFLQYKSLKRVHEIRAQ
LKQLM-DINKIPVVSSGKDWDI----IRKTICSGFSHQSAKLV-------GLGKYIQLRT
G-MEVKLHPTSSLYGLGNLP-KYVVYNELLMTGNQYICCVTTVDPFWLMDYGSLLFDI-K
RVK--------EINDQYSANIFHSYGYDDSSDDKKEIDLIEKKLQKLI------------
------------------------------------------------------------
--------------------------------------KRRKK-----------------
----------------------------
>XP_003687406_Tetrapisispora_phaffii
------------------------------------------------------------
--MMVDNKDSTVDELIQLVQGR-TTSHVTANFIYTLKRLAVNNKDNLDKFLSSCNSLGNF
KDEGEFLKQLHGKLIKMHEDPSVISAKITGLVSSYNSESESESESGSDSGSQTITQHIQQ
LDTENQKSLGPSS-------------TLR-----NKKLGILRSNIYES----EDE-----
DEHED--------------------AGNDNMTL----LNRHLQMKSEDPNKKIIFK-KIE
KSKAMKLNEYA-------------------------------------------------
---------------------------------------------------------DSK
-----VVKQSKHRLSGKDNFDLRNNISIPHTESF--MSN--------VNNKQNIDE----
SDNEFLVIDDLRNK---------------------DDNLEDEREWYNHDDDYGN-AVGAD
-NILG-------------------------------------------------------
----TEKFIPENIRTGSLNYRT---DNNNLNSEIQLLPLPIEKRKELLPSFIKQYETSSS
ASEKLISTSLL-E--NDTDIL--INPFRNPESEFSINAKKGSFLVAQRRKLENEAKKNRK
SANIAGTSLGEVIGIKD----------------TQPDANRKNVKDKENISSAAEV--EMT
EDIEKTRKSLPVYKTRPDLLRLIRENQVVIIIGETGSGKTTQLAQYLFEDGYCST-----
-----------NRMIGCTQPRRVAAMSVAKRVAVERGVNLGDEVGYSIRFEDKTSAK-TK
IKFLTDGILLREFLLDNDLERYSAIIIDEAHERSLNTDIIMGLFKNILSKRRDLKLIITS
ATLNATKFSDFFGNAPKFKIPGRTFPVELIYSKHAVSDYVQAAVLQAVKTHMFTKL----
--------DSGDILIFMTGQEDIEATS--------YFIKEKLKEVYAKKYN-NQEMDEFD
DLEIFPIYSALPADVQSKIFKNLHG-K-------KRKIVIATNIAETSLTIDGIRYVIDC
GYSKLKVFNAKLGLDSLSIVPIALSNASQRSGRAGRTQPGVAYRLYTEESASED-MYPQA
IPEIQRTNLSNTILMLKSAGINNVL-NFPFIDKPPLQTLLSSLYDLWFIGALDNYGNITS
LGSAMAKFPILPSLSKMLLTAIT--YGCSAEILTIVSLLSVSQIFQRPKEQQEESDKART
RFFVPESDHLTLLNVFSQWKSN--------KFSH----KWCNKNFVNYRSLVRALDIRTQ
LIQVM-KRNSFKITSVGKDWDI----IRKCICSGYTHQSAKIS-------GLGKYTHLKT
G-IDLLLHPTSALFGLADLP-PYVVYHELLVTSQEYICCVTAVDPFWLMQYGLVMYNI-K
RIK---------ESTYDSNGFYAHTNDNE---D---FDDLDIKIKEIKHQQN--------
-LEFEKIQNNKIINIPGNK-------------------QNTIPRKQNI------------
-----------------------------QDQKVNIGFKRRR-P-------L--------
----------------------------
>XP_001647410_Vanderwaltozyma_polyspora
------------------------------------------------------------
----MDDTDTR--KLIELVQLN-TESNVSVNFINILKKLA-EKKENSQDFVKACTALGKF
NGKQEFLNDLYLKL----------------------------------------------
---RSQQSGGIE----------------K-----NKIIERVKLKPWEKFN-IDDE-----
DE-ED--------------------SIN---------LSGKPNINKKGTSSKIKFK-KIG
KGTAKKLNEFSL------------------------------------------------
-----------------------------------------------------PAKPDSG
-----SPLITEHP---KD-----SNFCIPTFKTF--KQE--------V-QETHIDD----
NVSSSGIEDDIESDID------------------ISDTFVEDREWYDNDDDYGNIAVDDK
-NAAD-------------------------------------------------------
----EQDFFTSNSK---VNYKD---GYDNLHTEIQVNTLSIEKRKDLLPPFLKQYGEKHG
VSSETVAGSLL-Q--SSNEGI--ASPYKNLESDFTLNAKKGSLLVAQKRAHRQNVEKNKE
TSSITGTRIGEVLGIKE---------------------HFENKKKKANDSNIDQTFNDIS
EDIQATRRSLPIYKTRNDLLRMIRENQVIIVIGETGSGKTTQLAQYLFEDGYCQN-----
-----------NKIVGCTQPRRVAAMSVATRVAHEIGVEVGKEVGYSIRFEDVTSEC-TK
LKFLTDGILLRESLVDSELDRYSCIIMDEAHERSLNTDILLGIFKALLVRRRDLKLIITS
ATLSASKFSQFFRGAPHFKIPGRTFPVQTIYSKHTVGDYVHAAVTEAVRIHVSTDI----
--------KSGDILIFMTGQEDIEATA--------DCIKEKLLEVFSKKRKYTEDIDE-N
DFEIFPIYSALPSDIQNRIFQDLHG-I-------KRKIVISTNIAETSLTIDGIRYVIDS
GYSKIKVYNPKIGLDSLVMAPISIASSNQRSGRAGRTAPGTAYRLYTEETMRED-MYTQT
IPEIQRTNLSNTLLLLKSLNITDVF-NFSFLDPPPIQTLLASMYELWFIGAIDNSGNLSS
LGKTMSKFPLPPSLSKILLISSK--NGCSQEMLIIVSMLSVPNIFNRPKEQQQESDTARS
RFFVPESDHLTLLNVFSQWKSN--------RYSH----LWCTKHFLNYRSLKRANDIRIQ
LSKVM-KKLDIPLTSSGSDWDV----IRKCICSGFSHQAAKLS-------GLGKYIHLKT
G-MDVHLHPTSALFGLGDLP-PYVVYHELLMTNKEYISCVTAVDPFWLVDFGPFLYDL-K
RIG---------SSSNAGHKLYGYDTEEE---DSGEVDELDLRIKSVVAKRDTLINNIKK
LVEEQPITTNQISNVNTKR-------------------MQT-------------------
------------------------------QSNVHVGFKKRR-P-------L--------
----------------------------
>XP_003679580_Torulaspora_delbrueckii
------------------------------------------------------------
-------MNKDDERLCDWIQEN-TQSKVTSNFLATLRKLSNNCRNDEHKFIAGCKALGKF
EGRDSFLSQLFSKL------------------------------RGKSE-----------
-----EPP------------------KAG-----KRRM-----RTLPNLQ-IDDTD----
ED---------------------------DEPI---SRVVPKDAK-----PRVLFK-RID
KSAAKRLKEYSG------------------------------------------------
-----------------------------------------------------E------
-----KESAKQPTLRDTQT--------IPVLQS-YISED--------ANQEVEKPD----
SEEEVHNATESDFESS------------------GEEAKIEDRDWYNHDDDYGNPISTTT
-EFGE-------------------------------------------------------
----EVNF-P--AKSS---SKRRLWEQDASNPKIQLYPLPLDQRKHYIPYFLRHYSNNYG
VSEAVLIGSVL-E--SSQKGI--VNPFKNPESIFSVNARKGSHLVALRRLQRDQKDKSKE
AVEIAGTSLGDVLGVKD-----------------NG--NHVKETVEASNEQTALL--DSR
EEIQRVRECLPAFKVKSKLVQTIRENQVTIVIGETGSGKTTQLAQYLYEAGFCAG-----
-----------HKLIGCTQPRRVAAMSVAKRVALEMNVDLGKQVGYSIRFEDETSTE-TR
IKFMTDGILLREALLDETLDRYGCIILDEAHERSLNTDVMLGLLKQLLSRRRDLKVIVTS
ATMNAAKFSTFFGSAPQFSIPGRTFPVQTIYSKFPVEDYVESSVMQAVRIHASTNF----
--------DSGDILIFMTGQEDVESTS--------EAIKERLTEIYSK-SKGITNFDEID
DVEIFTVYSALPGDVQNRIFQRLEN-G-------KRKIVVATNIAETSLTIDGIRYVIDC
GYSKLKVYNPKIGLDSLMITPISQANANQRSGRAGRTAPGTAYRLYTEDTLHED-MYIQT
IPEIQRTNLSNTVLLLKSLGVEQII-QFPFVDPPPIQTLLVSLNELFSIGALDNMGNLTE
LGMMMSKFPLQPSLSKVLLISAK--NGCSEEMVTIVSMLSVPQVFYRPKERQKESDTARS
RFFVPESDHLTFCNVYSQWKCS--------RYSH----RWCSKHFVHYKSLQRAKEIREQ
LIKIM-KKNRIQVVSSGTDWDV----LRKCICSGYAHQAAKTS-------GLGKYCHLKT
G-MDIQLHPTSALYGLGEMP-PYVVYHELLMTTKEYICCVTAVNPFWLIEFGGLLYDV-R
KIG----GTHTDHADVEAF----D-PEED--------RELDIKLKEIKEARNRMIENFE-
------VKY--PQISSNSK-------------------VE-SNRKKRI------------
-----------------------------ND--VQIGFKKRR-P-------FR-------
----------------------------
>XP_037145795_Zygotorulaspora_mrakii
------------------------------------------------------------
-------MVEDAGDILRWIQEH-FAEAVTEQLVATLRRLYKNNKDNLPGFIEGCNAFGKL
RGQDDFIRRLFERL------------------------------AGAEKGS-----LSEE
HVVKSEP--------------------AR-----KKRLGEMSSRVPLNYD-SDDND----
DDTVD--------------------NYPKETPVNVKSKFRMKEVKNDGEMPRMKFK-KIK
KEVANKLKEYSS------------------------------------------------
-----------------------------------------------------TDGRLSI
SNGKPSNRSNSPSIVHAQ---------VPELQSFYMS----------ISQEPENND----
-DGTVANSSESDVPE--------------------EEQLSEDRGWYNCDDDYGNPVLDDS
-VKTK-------------------------------------------------------
----ELDFTP--ANQTYMRNKEKATDANDSYTEIQVYALPMSRRKELIPRFLQQYIETRG
ISNATLIGSFL-Q--SSRDGF--TSPFKNPDGVFAINARKGSKLVAIRRLARDQSKSSRQ
TAEVAGTAVGNVLGIKE-----------------DKTENPIAVEIDAKSDKIEL----TR
ADIELSRRKLPSYAAKSALLQLIRDNQIMVIIGETGSGKTTQLAQYIYEAGICAG-----
-----------GQLIGCTQPRRVAAISVAKRVALEMDAELGQEVGYAIRFEDETSEK-TK
IKFMTDGILLREALLDETLEKYGCIVIDEAHERSLNTDIVLGMLKRLLSRRRDLKVIITS
ATMNAAKFSKFFGSAPLFTIPGRTYPKKLIYSKSPVEDYVEAAVMQTVSIHVSTEI----
--------DSGDILIFMTGQEDIEATF--------DAIKERLAEVYSR-NSSISTFNDID
NVEIFTIYSALPGDIQNRIFESLPS-G-------KRKIVIATNIAETSLTIDGIRYVIDP
GYAKMKIYNSRIGLDSLTVCPIARANADQRSGRASRTSPGTTYRLYPESTVEED-MFAQT
IPEIQRTNLSNTVLLLKTLGIDDIM-EFPFIDAPPLQTFLSSLYELFFIGALDASGKLTS
LGVAMSRFPLQPSLSKILLIASQ--NGCSEEMLTIVSMLSVPQVFYRPKERMRESDLSRR
RFFVAESDHLTLLNVYSQWKCN--------KYSH----RWCNKYFLHYKSLQRAREIREQ
LKKIM-AKNRIKLVSAGPDWSI----IRKCICSGFAQQCAKRS-------GLSKYVHLKT
G-MDIQLHPTSALYGMGDLP-SYIIYHELLMTKTEYACCVTAVDPFWLMEYGALLYDI-K
RVAYVNDSQRITQVDVQSG----NLPQKE--------DELEHRLKRCIAEKTRLIQTLK-
------LQQDSKDIIPKSE-------------------ISTSNKKKQR------------
-----------------------------HT--AHIGLKRKR-P-------F--------
----------------------------
>XP_002494879_Zygosaccharomyces_rouxii
------------------------------------------------------------
--------MSDDEELIRFVQEH-RSSTVTSNFIKTLRKLVENCRGDSNKFVAGCKALGGF
QGQDEFLGTLFVRL------------------------------NGRKAIP-----L---
------PP------------------VKR-----KIRL---------QLD-LDEDE----
DENED--------------------GEEQDIPL-----FKPKRNP-------SQFK-RID
KNTAQKLKEFNK------------------------------------------------
-----------------------------------------------------DAAVL--
-----KDKDKQQISTTTEEDKSGTSIGMPKLQAVSDNEE--------EDQEESGND----
TDGSVVS----------------------------EDSVAEDREWYNYDDDYGNPV--TE
-EPAK-------------------------------------------------------
----DMDFKN--PVQSYKNFKM-------PTTSVQLYTMPVSQRKQFLPPFLKKNYQLQG
VTDATIVGSFL-D--SPLSGL--VNPFKNPDGELSVSAKKGSHLVALRRLQKDKTQRSRE
AADVVGTALGDVLGLKE----------------KDQNQTAVDVSNDATDQEVS-----SR
EDILQARKSLPAYAMRSQIIQTIRDNQVTIIIGETGSGKTTQLAQYLDEAGICQS-----
-----------GKSIGCTQPRRVAAMSVAKRVALEMGVELGQEVGYSIRFEDCTSNK-TK
IKFMTDGILLREALMDHTLEKYDCIIIDEAHERSLNTDVILGLFKRLLARRRDIKLIITS
ATINATKFADFFGGAPLCTIPGRTFPIQIIYSKHPVSDYVEASVMQAIRIHLSADV----
--------DAGDILIFMTGQEDIEATN--------DALREKLTEVYSK-SMGITRYDEIN
NVEIFPIYSALPADVQSRIFKKLES-G-------KRKIVISTNIAETSLTIDGIRYVVDC
GFSKLKVYNPKIGLDSLTITPISRANADQRSGRAGRTGPGTAYRMYTEDAAYDD-MYSQA
IPEIQRTNLSNTVLLLKSLHVDDIL-KFPFIDPPPLQTLLASLYELHFLGALDNFGNLTS
LGTEMSKLPLRPSLSKALLISAR--NGCSEEMVTIVSMLSVPIVFYRPTERQKESDQARS
RFFVPESDHLTFLNVYSQWKSN--------RYSH----RWCGRHFLQYRSLQRARDIRVQ
LVKIM-QSQGIPLVSSGTEWDI----VRRCICSGFAHQAAKIS-------GLGKYVHLKT
G-MEVQLHPTSALYGMGDLP-PFVVYNELLMTTKEYISCVTSVDPFWLMDYGGLLYDI-K
RIK------EIDNNDVKGFFQLVDEPQER----EDEPDELDLRMKDCLAARDRVIRRLEE
-SDKKFAQQNSDSLRSSSS-------------------SS-SNKRDTD------------
-----------------------------KS--VQIGFKRRR-P-------F--------
----------------------------
>XP_003645936_Eremothecium_cymbalariae
------------------------------------------------------------
----------MVSDLQKLIQDN-TESKVTERFVETIKSIAKIHSRDEKKFVKTCNALGKF
KGKEDFLKELLQRI------------------------------NGSEVASDLVVGAGTK
EKEDSIHRSGASVANKA---RTK-----K-----AISL---------SF-----------
YESDE--------------------EHDF-L---PEVTPIAKPLSG---IKEVAFK-RIT
KNAATQLKEYPE------------------------------------------------
-----------------------------------------------------HTKHNTK
-----RRDMVQYPERSDFVE-------VPTLDSTVDEEQMKQLR---STALPEDELPF-T
HDIESTTAENI----------------------------AEDRDWYN--D----------
EEAVG-------------------------------------------------------
-HVIPVANIP-DEGTKR-----PSRVNMEYDSEVRLTAISFNERKNLIPPFLRSYNNIIG
--ETVIIGSLD-SDPLSKGGL--INPFKNPDSEFSINARRGSKIVATRKLQRDRKVHSAQ
TANIVGTVVGKVLGIKK----------------ETKED--QKADEEVV--------SQSY
AEIEEVRKSLPAYSVKSELLQVIRDNQVTVIIGETGSGKTTQLGQYLYEDGFSNS-----
-----------SRMIGITQPRRVAAISVAQRVALEMNVKLGKEVGYAIRFEDKTSAD-TR
IKFMTDGILLREALLNDTLDNYSCIILDEAHERSLNTDILLGILKNLLLVRRDLKLIITS
ATMNANKFSKFFGCAPQFTIPGRTFPVQVNYTRAPVSDYVEAAVIQAIDIHLSSPA----
--------SSGDILIFMTGQEDIETTC--------EYLTEKLIEIRV-KRK-LVEVDPLR
DIEVLPIYSSLPADIQGKVFKKAKS-N-------KRKIVVATNIAETSLTVDGIKYVIDC
GYSKLKVYNPRIGLESLAITPISLANANQRSGRAGRTGPGIAYRLYTEHSAVED-MYEQT
IPEIQRTNLASSLLLLKSLGIHDLL-AFPFMDRPPVLTLMKSLFELWSLEALDNFGNLTT
LATKMAKFPLQPSLSKILLLSAK--CGCSEEMLIIVSMLSVPQVFYRPRERQNESDQARS
RFLIPESDHLTLLNVFAQWKAN--------RFSA----DWCNKHYLQYRSLRRAYDIKEQ
LASVM-KKERVPIISSGADWDI----IRKCICAGYTSQAARKS-------GLSQYNHLKN
A-MELKLHPTSSLFASGDPP-PYVVYHELLVTSKEYINVVTAVDPFWLMEYGGIFYNI-R
RVS-----------KQEVYGLYEHDERDI--DRKP--DDLDKKINACYQSKKVFLDNLRK
DTEKS-SNLKESQDIKKRD-------------------S----QGDSS------------
---------------------------------VRIGFKKRK-P-------L--------
----------------------------
>NP_984320_Eremothecium_gossypii
------------------------------------------------------------
----------MDPGLKEWIQQH-TASNVTEKFVQTICNIARVHAYDPVKFTKSCMALGKF
KGEEKFLHELLVSL------------------------------RSTQ------------
--EERTNTTVKAVLDGE---RVKGNTSRN-----LVAL---------SF-----------
EDSDD--------------------ELET-A---LE--PDQSLGSGGQKQKPLRFK-RLD
KAAARQLKEFAE------------------------------------------------
-----------------------------------------------------------G
-----RRDQKSTLEQDDHGDKTEKLAFVPKLTAIADEDQIATLL---AEDRAEGPAPLGT
QESAAFGPEDL----------------------------EEDRAWYNSDD----------
ESAIK-------------------------------------------------------
----TTANEA-DDAAAQMHMSTTSSANTRESERVRITSIPLAERPAVIPPFLKAYKDKRG
--EEAIIGALD-NTHMHDSGM--IDPFKNPESEFSANARRGSRLVAMRRLQKERKEHSAQ
TAAIVGTVVGNVLGVKQ----------------NDNKGTCDKTSSQVS--------RQSF
EDIQAQRRTLPVYEVKSQLLQVIRDNQVTVIIGETGSGKTTQLAQYLHEDGFCRL-----
-----------GKQIGVTQPRRVAAMSVAERVALEMGVELGKEVGYAIRFEDKTSAD-TR
LKFMTDGILLRETLIDDLLEKYACIIMDEAHERSLNTDVLLGFFKNLLTRRRNLKLIITS
ATMNASKFSQFFGDAPQFTIPGRTFPVQINYTSYPVPDYVEAAVQQAASIHLST-S----
--------LLGDILIFMTGQEDIEATC--------DALKERIVDMRV-KRKGSIMQDILA
DVEILPIYSALPADIQGRIFNKSDA-K-------KRKIVVATNIAETSLTIDGIKYVIDC
GYSKLKVYNPRIGLYNLAITPISLANAQQRSGRAGRTGPGIAYRLYTENTAIAD-MHPQS
IPEIQRTSLASVLLLLKSLGIEDIF-NFPFMDSPPSATLMTSMFELWTLGALDNFGALTE
MGSKMAKFPLQPSLSKILLLSAK--YGCSEEMVTIVSMLSVPQIFYRPKERQKESDQARN
RFVVPESDHLTLLNVFVQWKVH--------RYSL----DWCRKNYLQYRSLRRAYDIREQ
LIRAM-LKEDVPIISSGSGWDI----LRKCICAGYVHQAARKS-------GLNQYVHLKN
G-MELKLHPTSALAGMGDLP-PYVVYHELLLTTKEYINLVTAVDPFWLMEYGALFYHV-K
FIS-----------NREVYGLYP-EEQDQ--DGEPVSESLANRVVACEQNRELLVTQLQQ
DQLKF-NN-NSTEASTKRG-------------------G----NSSSS------------
---------------------------------VRIGFKKRK-P-------L--------
----------------------------
>XP_451344_Kluyveromyces_lactis
------------------------------------------------------------
----------MNAELQEWIQQN-TESRVTEKFVETLRQIARIH-KDVNKFIGGAKALGKF
KGKDEFLKQLFEKL------------------------------QAHK---------QSP
K-------PESAAVPA--------RTIRK-----KFVV---------KL--PLD-----D
KEDDD--------------------EDEL-STVKVQVKP--------KFNKPLTLK-RIT
KQTAAKLNEFSE------------------------------------------------
-----------------------------------------------------NTE----
----------------------------------------PVVM---VKKEEATKGTLI-
-DAEGSDVEDIKDA---------------------KDFTAQDRNWYDNDDDFDNVIHD--
DEYIP-------------------------------------------------------
----AQQDPY-EGGDRELDLNEP---------EIQLTSLSLNERKTIIPPFLLDFHDQSG
--ELAIVGALDMSSNA-NKGI--ADPIRNPESDFSINARRGSKLVAMRRIHRDRKSKSQN
ATELKGSALGKVLGVKQ----------------DSSTDAQ---TKQPNQPIAIKEKEQSF
EEIQAVRRSLPAYKVRHDLMRHIRDNQITVVIGETGSGKTTQLAQFLYEDGFTAN-----
-----------GRMIGCTQPRRVAAVSVAERVSKEMDTPIGVKVGYSIRFEDQTSDS-TK
IKFMTDGILLREAMIDPLLEKYSCIIMDEAHERSLNTDVLLGIFKTLLARRHDLKLVVTS
ATMNADKFSQFFGNAPQYFIPGKTFPVEIIYTNHPVPDYVESAVQKALDIHLSTPI----
--------SNGDILIFMTGQEDIEATC--------STIIERLTEIYT-KKYGANYEEQLA
DVQVLPIYSSLPADVQGRIFQRQEQ-N-------VRKIVVATNIAETSLTVDGIKYVIDC
GYSKLKVYNPKIGLDSLRITPISLANANQRSGRAGRTGPGIAYRLFTHDSAMED-MYPQA
IPEIQRTNLANTLLQLKSLNINNLS-KFPFIDPPPSQNLMTSLYDLWALEALDNFGHLTK
LGRLMGAFPLQPFLSRVLISASQ--YGCTEEMLTIVSMLSVPSVFYRPKEREEESDQARS
RFFIPESDHLTLLNVYAQWKAN--------RYSA----HWCNSRFLQFRSLQRAKDIREQ
LLYVI-RKLNLPMASSGSDWAP----IRKCLCTGYIQQTAKLS-------GLGKYVHLKT
G-MDLKVHPTSALFGLGDLP-AYVVYHELLMTTKEYINVVTAVDPLWLMEYSGIFYHI-K
R-R-----------KEQSYQFGLNSSLNN--DDQDHQDKIDLQIEKLRLNAKDKLERLET
DKSS--AALNKTNSIEMRR-------------------TTNERQEQPA------------
---------------------------------VRIGIKRRR-P-------F--------
----------------------------
>XP_022673929_Kluyveromyces_marxianus
------------------------------------------------------------
----------MDSELQRWIQEN-TSSNVTEKFVATLKQIARLH-QDINKFIGAAKALGKF
KNKDDFLKELFTKL------------------------------REEQ---------NET
KGSATTAAPALAAAPTA---LPEPRIKRK-----KFAV---------KFSKPDDDYGEKD
EEDDE--------------------EEEL-G---ISIKP--------KFKKRVFPG-KVK
A---------GG------------------------------------------------
-----------------------------------------------------STQ----
----------------------------------------AVVK---PDPETERETSLDV
NDTNNSDLEDIKDD---------------------QDFLSQDRNWYDNNDSFENVIQTGI
DDAVA-------------------------------------------------------
-GDLSREDPH-DHDDGDADMIEP---------EIQLRSLTLKERKSLIPPFLLDFHDQYG
--EHAIIGAMDASTSASNKNI--VNPIRNPESDFSINSRKGSKLVAMRRLQKDRKTKSAN
AAKLQGSALGSLLGV-E----------------DGTTDTDEKPTSSVNPQIDSSEKEQSF
EQIQAIRRTLPAFKVRDDLLRFIRDNQVTVVIGETGSGKTTQLAQFLYEDGFSAN-----
-----------GSMIGCTQPRRVAAVSVADRVAKEMNTPLGEKVGYSIRFEDQTSNL-TK
IKFMTDGILLREAMIDPLLEKYSCIIMDEAHERSLNTDVLLGIFKTLLARRRDLKLIVTS
ATMNADKFSQFFGNAPQFHIPGKTFPVEINYTNHPVSDYVEAAVHQALDIHLSTPL----
--------SNGDILIFMTGQEDIEATC--------DTIIERLTEIYT-KKYGAEFESHMN
DVRVLPIYSSLPADVQNRIFQRQQE-N-------TRKIVVATNIAETSLTVDGIKYVIDC
GYSKLKVYNPKIGLDSLRITPISLANANQRSGRAGRTGPGVAYRLYTHDSAIED-MYPQA
IPEIQRTNLSNTLLQLKSLNISDVS-KFPFIDAPPSQNLMTSLYDLWTLGALDNFGNLTK
LGRLMSSFPLQPFLSKILICSSG--YGCTNEMLTIVSMLSVPSVFYRPKEREEESDQERS
RFFVPESDHLTLLNVYSQWKAN--------RWSA----HWCNSHFIQYKSLQRARFIREQ
LLYVI-KKQGLPISSSGADWSP----IRKCLCAGYINQTAKLS-------GLGKYIHLKT
G-MELRIHPTSALFGVGDLP-PYVVYHELLMTTREYINVVTAVDPLWVMEISGIFYHI-R
R-R-----------KEKA------DVSNS--NPPDGKDSIDTQIEKLQENAQKAIKQLQQ
DKTTFESQRNSQKLILESD-------------------DSFEEQEQPS------------
---------------------------------VRIGIKRRK-P-------L--------
----------------------------
>XP_022626984_Lachancea_lanzarotensis
------------------------------------------------------------
----------MSSDLANKIQQH-TLSNVTANFVKTVKNLAEVHAQDTNRFVKSCMALGKF
KGQDEFLRQLHSEL------------------------------NASS---------ESG
IDTAEVSRPKSVFLREA---KQPKRSIRSTRHTGSRGL---------QY-----------
EDEEE--------------------EGDVDESLEISQAPLLQPQTQPETAKTTVFK-KLS
KTKAQRLKEFPE------------------------------------------------
-----------------------------------------------------IKPASIK
-----S----NSSTLKPSFEAA-----VPELTSF---QKSALVIDHPVMKENNDDVPLSD
DDIDSTNGNQI---------------------------LEEDRDWYNYDDYYSNEV----
---FD-------------------------------------------------------
-TQGDRNTKLWDKEDNDRRADKKNLHRRDTNSEIHISTMSLSQRQAFVPPFLSKYAQDPA
--GFAAIGGITDSQDSSSHRV--IDPIRNPESDFSMGAKKGSRFVAERRNREVVKSKMQE
TAELNGTAIGQVMGVSE------------GKKNAVTIDSAHADQAKVS--------ET-F
SEIQAARRSLPAFKVRSELLQIIRDNQVVIVIGETGSGKTTQLAQFLREDGYCQE-----
-----------GHMIACTQPRRVAAMSVATRVALEMDVKLGREVGYSIRFEDKTSEC-TE
IKFMTDGILLRETITSSTLEKYSCIIMDEAHERSLNTDILFGIFKNLLFARRDLKLIITS
ATMNAAKFSQFFGSAPMFTIPGRTFPVQTIFSRHPVSDYVESAIVQATKIHLSTPI----
--------TSGDILIFMTGQEDIEATC--------EGLHEKLSEITARKKLESSNLSEVD
DILILPIYSALPADIQGRIFVPA-P-N-------KRKVVVATNIAETSLTVDGIKYVIDC
GYSKLKVYNPQIGLDSLQMVPISMASANQRSGRAGRTGPGVAYRLFTEDSFFDD-MYVQT
IPEIQRTNLSNTLLLLKYLGFSDLM-SFPFVDPPPEQIMLSSLFELWTVGALDNFGNLTK
LGRQMAAFPLQPALSKMLLNAAQ--SGCSEEVLTIVSMLSVPQIFYRPKERQEESDQARS
RFFVPESDHLTLLNVYAQWKAN--------NFSS----AWCRRHFLQFKSLQRAKDVQSQ
LSMLM-ERKSVPIVSSGTDWDV----IRKCVCSGYAHQAGRLS-------GLSKYAHLRN
G-MEMRIHPASALFGSGDLP-SYVIYHEMLLTTNEYINMVTAVDPFWLMDYGLLFYNVSR
RKE-----------DEEDITLYAEDRR------QPPKDSIDLEIERAVMKKEQVKRELIK
DRKVIMAEPES--KSLNAK-------------------MQSG-RDESK------------
---------------------------------SKIGFKRRR-P----------------
----------------------------
>XP_002554966_Lachancea_thermotolerans
------------------------------------------------------------
----------MDEELVGQIQTH-TSSNVTVNFVKLLRNLAKVHSHDVDKFIKACMALGKF
KGQESFLSELHSSF------------------------------TSGT---------ARG
VQQNGIMGPEHRVLGVAMKPRPPKKSSQPPRRK-TRIL---------NF-----------
ETEEE--------------------E-TLDSASNSKNTTCLRGQTNSGAS----FK-KLS
KDRAQRLKEF--------------------------------------------------
---------------------------------------------------------SVE
-----SVGQFELTSPVTSIERS-----FPELISFASAESNAPVLEHHSSSEQSSDEYTGE
AMSDS----QV---------------------------LEEDRDWYDHDDDYGNQVPDIT
SVDFE-------------------------------------------------------
-RDASFSKEAVRKENKDLNGDLK--------SQIHLTAVTSSQRKSLIPPFLMSYNDDTP
--TLANIGLLDSSQGASNRRI--VDPIRNPESEFSLNAKKGSRMVAERRTREVHKAKIEE
TTDLRGTAIGEVMGVKE------------KPAGNSDLEPKEKNSSKNL--------ETSY
EHIQEVRKSLPAYQVRSELLQLIRDNQVVVVIGETGSGKTTQLAQFLNEDGFCNS-----
-----------GRLVGCTQPRRVAAMSVATRVAMEMGVELGNEVGYSIRFEDKTSKD-TK
IKFMTDGILLRETLVSEMLDKYSCIIMDEAHERSLNTDVLFGILKNLLSKRRDLKLIITS
ATMNANRFSRFFGAAPQFTIPGRTFPVQVVYSRHPVSDYVESAIVQACKIHLSTPV----
--------SNGDILIFMTGQEDIEATC--------AGVYEKLLDVYA-KRSGKQQLNQPE
DIEILPIYSALPADVQGKIFEPT-P-N-------KRKVVVATNIAETSLTVEGVRYVIDC
GYSKLKVYNPQIGLDSLQIAPISMASANQRSGRAGRTGPGFAYRLYTEDSFFDD-MYVQT
IPEIQRTNLSNTLLLLKYLGVNDIM-AFPFVDPPPEQIIMTSLFELWTIGALDNFGNLTE
LGKQMAAFPLQPSLSKMLLVSSQ--NGCSEEILTIVSMLSVPQVFYRPKEREKESDQCRT
RFFVPESDHLTLLNVYSQWKAN--------SYSS----HWCRRNFLQFKSLQRAREIRRQ
LYTLM-NKKKVPVVSSGTDWDA----VRKCICAGYAHQAAKLS-------GLSRYTQLRN
G-LELRVHPTSALFGAGDLP-SYVVYHELLLTTNEYINTVTAVDPDWLMNYGVLFYNVKR
RVE-----------DEE---FYTEEIH------EKPKDSIDMMIEQFEMKKNIITRQIKR
DSDVV-AERQSQKKVVNDK-------------------RTFP-SGASK------------
---------------------------------VSIGFKKRR-P-------L--------
----------------------------
>XP_020059107_Aspergillus_aculeatus
------------------------------------------------------------
----------------------------M-------------------------------
------------------------------------------------------------
------------------------PPAKRL------------------------------
------------------------------------------------------------
------------------------------------------------------------
-----------------------------------------------------KS-SN--
--------LPGP-L----------------------------------------------
------------------------------------------RD----------------
-------------------------------------------------------AKRKD
IDNWETNRMLTSGVAQRRDFDGDFMPEDEEGTRVHLLV------HDLRPPFLDGRTIFT-
-------------KQLEP-----ISAVRDPQSDMAVFSRKGSKVVRERRQQRERQKQAQE
ATTMAGTALGNLMGVKE---DEGDSAVAVPVEEAYK-SGNKFAKHLKK-DEGGQSSFSKS
KTLREQREFLPAFAVREDLLRVIRDNQVVVVVGETGSGKTTQLTQFLHEDGYS-------
----------KFGMIGCTQPRRVAAMSVAKRVSEEMEVDLGEEVGYAIRFEDCTSSK-TV
IKYMTDGVLLRESLVQQDLDKYSCIIMDEAHERALNTDVLMGLLKKVLARRRDLKLIVTS
ATMNAERFSRFYGGAPEFIIPGRTFPVDVHFSRTPCEDYVDSAVKQVLAIHVSQ------
--------GPGDILVFMTGQEDIEATC--------ELVDERL-----------KLLNDPP
KLSILPIYSQMPAEQQAKIFERAEN-G-------VRKVIVATNIAETSLTVDGIMFVVDS
GYSKLKVYNPRMGMDTLQITPISQANANQRSGRAGRTGPGKAYRLYTEVAYKNE-LYLQT
IPEIQRTSLSNTVLLLKSLGVKDLL-DFDFMDPPPQETITTSLFELWSLGALDNLGDLTH
LGRRMTPFPMDPPLAKLLIKASE-EYGCSEEMLSIVSMLSVPSVFYRPKERQEESDAARE
KFFVPESDHLTLLHVYTQWKAN--------GYSD----GWCTRHFLHAKALRRAREVRDQ
LHDIM-TVQKMPLVSCGTDWDV----IRKCICSGFYHQAARVK-------GIGEFLNLRT
S-VSMQLHPTSALYGLGYVP-EYVVYHELILTSKEYMSTVTAVDPHWLAELGGVFYSVKE
KGY-------------------------------SQRER--RVTEQEFNRRMEIETQMAA
DRERAAAEKQREQERNDPSRRRQEIEVG------SSVVRRPAATA-RR-FGGVTA-----
SSSSRNGVGAGGGGGAGGG-GG-----GGSVVK-KPQVKRRPGRAF--------------
----------------------------
>XP_001269768_Aspergillus_clavatus
------------------------------------------------------------
-----------------------MASDG--------------------------------
------------------------------------------------------------
------------------------PPAKRL------------------------------
------------------------------------------------------------
------------------------------------------------------------
-----------------------------------------------------KS-SN--
--------LPPHLL----------------------------------------------
------------------------------------------RD----------------
-------------------------------------------------------AKRKD
IDNWETNRMLTSGVAQRRDFEGDFMPEDDEGTRIHLLV------HDLRPPFLDGRTIFT-
-------------KQLEP-----ISAVRDPQSDMAVFSRKGSKVVRNRRQQRERQKQAQE
ATTMAGTALGNLMGIKE---DEGDSAVAMPVEDTYK-SGNRFAQHLKK-D-AGQSSFSKS
KTLREQREYLPAFAVREDLLRVIRDNQVIVVVGETGSGKTTQLTQFLHEDGYS-------
----------KYGLIGCTQPRRVAAMSVAKRVSEEMEVDLGAEVGYAIRFEDCTSKD-TV
IKYMTDGVLLRESLVQPDLDKYSCIIMDEAHERALNTDVLMGLLKKVLARRRDLKLIVTS
ATMNSERFSRFFGGAPEFIIPGRTFPVDVHFSRTPCEDYVDSAVKQVLAIHVSQ------
--------GPGDILVFMTGQEDIETTC--------ELIDERL-----------KMLNDPA
KLSILPIYSQMPAEQQAKIFEQAPP-G-------VRKVIVATNIAETSLTVDGIMFVVDA
GYSKLKVYNPRMGMDTLQITPISQANANQRSGRAGRTGPGKAYRLYTEAAYKNE-LYIQT
IPEIQRTSLSNTVLLLKSLGVKDLL-DFDFMDPPPQETISTSLFELWSLGALDNLGDLTP
LGRAMTPFPMDPPLAKLLITASE-EYGCSEEMLTIVSMLSVPSVFYRPKERQEESDAARE
KFFVPESDHLTLLHVYTQWKTN--------GYSD----SWCIKHFLHPKALRRAKEVRDQ
LHDIM-TVQKMPLNSCGTDWDV----IRKCICSGFYHQAARVK-------GIGEFINLRT
S-VSMQLHPTSALYGLGYVP-EYVVYHELILTSKEYMSTVTAVDPHWLAELGGVFYSVKE
KGY-------------------------------SQRER--RVTEHEFNRRMEIETQMAA
DRERAAAEKQREQERNDPSRRKMEVEVG-------SVVRRPPVTGARR-VGGVTA-----
SS------------ARNGANGA-----GGSVVK-KPQIKRKPGRAF--------------
----------------------------
>XP_001265274_Aspergillus_fischeri
------------------------------------------------------------
-----------------------MASDGM-------------------------------
------------------------------------------------------------
------------------------PPAKRL------------------------------
------------------------------------------------------------
------------------------------------------------------------
-----------------------------------------------------KS-SN--
--------LPPH-L----------------------------------------------
------------------------------------------RD----------------
-------------------------------------------------------AKRKD
IDNWETNRMLTSGVAQRRDFEGDFLPEDEEGTRVHLLV------HDLRPPFLDGRTIFT-
-------------KQLEP-----ISAVRDPQSDMAVFSRKGSKVVRERRQQRERQKQAQE
ATTMAGTALGNIMGVKE---DEGDSAVAMPVEDTYR-SGNKFAQHLKK-DEGGQSSFSKS
KTLREQREYLPAFAVREELLRVIRDNQVIVVVGETGSGKTTQLTQFLHEDGYS-------
----------KYGIIGCTQPRRVAAMSVAKRVSEEMEVDLGAEVGYAIRFEDCTSKD-TV
IKYMTDGVLLRESLVQPDLDKYSCIIMDEAHERALNTDVLMGLLKKVLARRRDLKLIVTS
ATMNSERFSRFFGGAPEFIIPGRTFPVDLHFSRTPCEDYVDSAVKQVLAIHVSQ------
--------GPGDILVFMTGQEDIEVTC--------ELIDERL-----------KMLNDPP
KLSILPIYSQMPAEQQAKIFERAPP-G-------VRKVIVATNIAETSLTVDGIMFVVDS
GYSKLKVYNPRMGMDTLQITPISQANANQRSGRAGRTGPGKAYRLYTESAYKNE-LYIQT
IPEIQRTSLSNTVLLLKSLGVKDLL-DFDFMDPPPQETISTSLFELWSLGALDNLGDLTP
LGRAMTPFPMDPPLAKLLITASE-EYGCSEEMLTIVSMLSVPSVFYRPKERQEESDAARE
KFFVPESDHLTLLHVYTQWKSN--------GYSD----GWCIKHFLHPKALRRAKEVREQ
LHDIM-TVQKMRLVSCGTDWDV----IRKCICSGFYHQAAKVK-------GIGEFINLRT
S-VSMQLHPTSALYGLGYVP-EYVVYHELILTSKEYMSTVTAVDPHWLAELGGVFYSVKE
KGY-------------------------------SQRER--RVTEQEFNRRMEIETQMAA
DRERAAAEKLREQERNDPSRRMKEVEAG-------SVVRRPAVTGTRR-IGGVTA-----
SST-----------TRNGTNGA------GTVVK-KPQIKRRPGRAF--------------
----------------------------
>XP_041143358_Aspergillus_flavus
------------------------------------------------------------
-----------------------MASNDM-------------------------------
------------------------------------------------------------
------------------------PPAKRL------------------------------
------------------------------------------------------------
------------------------------------------------------------
-----------------------------------------------------KS-SN--
--------LPPP-L----------------------------------------------
------------------------------------------RD----------------
-------------------------------------------------------AKRKD
IDNWETNRMLTSGVAQRRDFDGDFMPEDDEGTRVHLLV------HDLRPPFLDGRTIFT-
-------------KQLEP-----ISAVRDPQSDMAVFSRKGSKVVRERRQQRERQKQAQE
ATTMAGTALGNLMGVKE---DEGDSAVALPVEETYK-HGNKFAKHLKK-DEGGQSSFSKS
KTLREQREYLPAFAVREDLLRVIRDNQVIVVVGETGSGKTTQLTQFLHEDGYS-------
----------KFGMIGCTQPRRVAAMSVAKRVSEEMEVDLGDLVGYAIRFEDCTTDQ-TV
IKYMTDGVLLRESLAQPDLDKYSCIIMDEAHERALNTDVLMGLLKKVLARRRDLKLIVTS
ATMNAERFSRFFGGAPEFIIPGRTFPVDVHFSRTPCEDYVDSAVKQVLAIHVSQ------
--------GPGDILVFMTGQEDIEATC--------ELVDERL-----------KLLNDPP
KLSILPIYSQMPAEQQAKIFEKAAP-G-------VRKVIVATNIAETSLTVDGIMYVVDA
GFSKLKVYNPRMGMDTLQITPISQANANQRSGRAGRTGPGKAYRLYTEVAYKNE-LYIQT
IPEIQRTSLSNTVLLLKSLGVKDLL-DFDFMDPPPQETISTSLFELWSLGALDNLGDLTP
LGRQMTPFPMDPPLAKLLITAAE-NYECSEEMLTIVSMLSVPSVFYRPKERMEESDAARE
KFFVPESDHLTLLHVYTQWRTN--------GYSD----GWCIKHFLHSKALRRAKEVREQ
LHDIM-TVQKMPLVSCGTDWDV----IRKCICSGFYHQAAKVK-------GIGEFINLRT
S-VTMQLHPTSALYGLGYVP-EYVVYHELILTSKEYMSTVTAVDPHWLAELGGVFYSVKE
KGY-------------------------------SQRER--RVTELEFNRRMEIETQIAA
DRERAAAEKQREIERNDPSRRKKEVEVG------GSAVRRPVITG-KK-VGGVTA-----
SST-----------SRNGS-GG-----GGSVVK-KPQVKRRPGRAF--------------
----------------------------
>XP_750132_Aspergillus_fumigatus
------------------------------------------------------------
-----------------------MASDGM-------------------------------
------------------------------------------------------------
------------------------PPAKRL------------------------------
------------------------------------------------------------
------------------------------------------------------------
-----------------------------------------------------KS-SN--
--------LPPH-L----------------------------------------------
------------------------------------------RD----------------
-------------------------------------------------------AKRKD
IDNWETNRMLTSGVAQRRDFEGDFLPEDEEGTRVHLLV------HDLRPPFLDGRTIFT-
-------------KQLEP-----ISAVRDPQSDMAVFSRKGSKVVRERRQQRERQKQAQE
ATTMAGTALGNIMGVKE---DEGDSAVAMPVEDTYR-SGNKFAQHLKK-DEGGQSSFSKS
KTLREQREYLPAFAVREELLRVIRDNQVIVVVGETGSGKTTQLTQFLHEDGYS-------
----------KYGIIGCTQPRRVAAMSVAKRVSEEMEVDLGAEVGYAIRFEDCTSKD-TV
IKYMTDGVLLRESLVQPDLDKYSCIIMDEAHERALNTDVLMGLLKKVLARRRDLKLIVTS
ATMNSERFSRFFGGAPEFIIPGRTFPVDLHFSRTPCEDYVDSAVKQVLAIHVSQ------
--------GPGDILVFMTGQEDIEVTC--------ELIDERL-----------KMLNDPP
KLSILPIYSQMPAEQQAKIFERAPP-G-------VRKVIVATNIAETSLTVDGIMFVVDS
GYSKLKVYNPRMGMDTLQITPISQANANQRSGRAGRTGPGKAYRLYTESAYKNE-LYIQT
IPEIQRTSLSNTVLLLKSLGVKDLL-DFDFMDPPPQETISTSLFELWSLGALDNLGDLTP
LGRAMTPFPMDPPLAKLLITASE-EYGCSEEMLTIVSMLSVPSVFYRPKERQEESDAARE
KFFVPESDHLTLLHVYTQWKSN--------GYSD----GWCMKHFLHPKALRRAKEVREQ
LHDIM-TVQKMRLVSCGTDWDV----IRKCICSGFYHQAAKVK-------GIGEFINLRT
S-VSMQLHPTSALYGLGYVP-EYVVYHELILTSKEYMSTVTAVDPHWLAELGGVFYSVKE
KGY-------------------------------SQRER--RVTEQEFNRRMEIETQMAA
DRERAAAEKLREQERNDPSRRKKEVEAG-------SVVRRPAVTGARR-IGGVTA-----
SST-----------TRNGTNGAS---GGGTVVK-KPQIKRRPGRAF--------------
----------------------------
>XP_661636_Aspergillus_nidulans
------------------------------------------------------------
-----------------------MASNE--------------------------------
------------------------------------------------------------
------------------------PPAKRL------------------------------
------------------------------------------------------------
------------------------------------------------------------
-----------------------------------------------------KS-SN--
--------LPPA-L----------------------------------------------
------------------------------------------RD----------------
-------------------------------------------------------AKRKD
IDNWETNRMLTSGVAQRRDFDGDFLPEDEEGTRVHLLV------HDLRPPFLDGRTIFT-
-------------KQLEP-----VSAVRDPQSDMAVFSRKGSRVVRDRRQQRERQKQAQE
ATTVAGTALGNLMGVKE---DEGDTAVAMPVEEVYK-GGNKFAHHMKKQDEGGQSSFSKS
KTLREQREFLPAFAVREDLLRVIRDNQVVVVVGETGSGKTTQLTQFLYEDGYA-------
----------KFGMIGCTQPRRVAAMSVAKRVSEEMEVDLGDLVGYAIRFEDCTGPN-TA
IKYMTDGVLLRESLVQTDLDKYSCIIMDEAHERALNTDVLMGLLKKILARRRDLKLIVTS
ATMNAERFSRFFGGAPEFIIPGRTFPVDVHFSRTPCEDYVDSAVKQVLAIHVSQ------
--------GPGDILVFMTGQEDIEATC--------ELVDERL-----------KLLNDPP
KLSILPIYSQMPAEQQAKIFERAAP-G-------VRKVIVATNIAETSLTVDGIMFVVDS
GYSKLKVYNPKMGMDTLQITPISQANANQRSGRAGRTGPGKAYRLYTEVAYKNE-MYLQT
IPEIQRTSLSNTVLLLKSLGVKDLL-DFDFMDPPPQETISTSLFELWSLGALDNLGDLTH
LGRQMTPFPMDPPLAKLIITAAE-QYGCSEEMLTIVSMLSVPNVFYRPKERQEESDAARE
KFFVPESDHLTLLHVYTQWKSN--------GYSD----HWCTKHFLHAKTLRRAKEVRDQ
LNDIM-VMQKLPLISCGTDWDE----IRKCICSGFYHQAARVK-------GIGEFINLRT
S-VSMALHPTSALYGLGYVP-EYVVYHELILTSKEYMSTVTAVDPHWLAELGGVFYSVKE
KGY-------------------------------SHRER--RVTEQEFNRRMEIESQIAA
DRERAAAEKRREKEKTELSRRKNEVEVGGGRPGVGSVVRRPAVAG-RK-IGGLTA-----
SSS------TGRNGTSSGGNGS-----GGSVVK-KPQIKRKPGRAF--------------
----------------------------
>XP_001398849_Aspergillus_niger
------------------------------------------------------------
-----------------------MASNDQ-------------------------------
------------------------------------------------------------
------------------------PPAKRL------------------------------
------------------------------------------------------------
------------------------------------------------------------
-----------------------------------------------------KS-SN--
--------LPPQ-L----------------------------------------------
------------------------------------------RD----------------
-------------------------------------------------------AKRKD
IDNWETNRMLTSGVAQRRDFDGDFMPEDEEGTRVHLLV------HDLRPPFLDGRTIFT-
-------------KQLEP-----ISAVRDPQSDMAVFSRKGSKVVRERRQQRERQKQAQE
ATTMAGTALGNLMGVKE---DEGDSAVAMPVEDAYK-SGNKFAQHLKK-DEGGQSSFSKS
KTLREQREFLPAFAVREDLLRVIRDNQVVVVVGETGSGKTTQLTQFLHEDGYS-------
----------KFGMIGCTQPRRVAAMSVAKRVSEEMEVDLGDEVGYAIRFEDCTGPK-TV
IKYMTDGVLLRESLVQQDLDKYSCIIMDEAHERALNTDVLMGLLKKVLARRRDLKLIVTS
ATMNAERFSRFYGGAPEFIIPGRTFPVDVHFSRTPCEDYVDSAVKQVLAIHVSQ------
--------GPGDILVFMTGQEDIEATC--------ELVDERL-----------KLLNDPP
KLSILPIYSQMPAEQQAKIFERAEP-G-------VRKVIVATNIAETSLTVDGIMFVVDS
GYSKLKVYNPKMGMDTLQITPISQANANQRSGRAGRTGPGKAYRLYTEVAYKNE-LYLQT
IPEIQRTSLSNTVLLLKSLGVKDLL-DFDFMDPPPQETITTSLFELWSLGALDNLGDLTP
LGRRMTPFPMDPPLAKLIITAAE-TYGCSEEMLTIVSMLSVPSVFYRPRERQEESDAARE
KFFVPESDHLTLLHVYTQWKAN--------GYSD----GWCTRHFLHAKALRRAREVRDQ
LHDIM-TVQKMPLVSCGTDWDE----IRKCICSGFYHQAARVK-------GIGEFLNLRT
S-VSMQLHPTSALYGLGYVP-EYVVYHELILTSKEYMSTVTAVDPHWLAELGGVFYSVKE
KGY-------------------------------SQRER--RITEQEFNRRVEIETQMAA
DRERAAAEKQREAERNDPSRRRKEIEVG-------SVVRRPVATA-RR-VGGVTA-----
SSS--------GGGARNGG-SG-----GGSVVK-KPQIKRKPGRAF--------------
----------------------------
>XP_015408431_Aspergillus_nomiae
------------------------------------------------------------
-----------------------MASNDM-------------------------------
------------------------------------------------------------
------------------------PPAKRL------------------------------
------------------------------------------------------------
------------------------------------------------------------
-----------------------------------------------------KS-SN--
--------LPPP-L----------------------------------------------
------------------------------------------RD----------------
-------------------------------------------------------AKRKD
IDNWETNRMLTSGVAQRRDFDADFMPEDEEGTRVHLLV------HDLRPPFLDGRTIFT-
-------------KQLEP-----ISAVRDPQSDMAVFSRKGSKVVRERRQQRERQKQAQE
ATTMAGTALGNLMGVKE---DEGDSAVAMPVEETYK-HGNKFAQHLKK-DEGGQSSFSKS
KTLREQREYLPAFAVREDLLRVIRDNQVIVVVGETGSGKTTQLTQFLHEDGYS-------
----------KFGMIGCTQPRRVAAMSVAKRVSEEMEVDLGDLVGYAIRFEDCTTDQ-TV
IKYMTDGVLLRESLAQPDLDKYSCIIMDEAHERALNTDVLMGLLKKVLARRRDLKLIVTS
ATMNAERFSRFFGGAPEFIIPGRTFPVDLHFSRTPCEDYVDSAVKQVLAIHVSQ------
--------GPGDILVFMTGQEDIEATC--------ELVDERL-----------KLLNDPP
KLSILPIYSQMPAEQQAKIFEKAAP-G-------VRKVIVATNIAETSLTVDGIMYVVDA
GFSKLKVYNPRMGMDTLQITPISQANANQRSGRAGRTGPGKAYRLYTEVAYKNE-LYLQT
IPEIQRTSLSNTVLLLKSLGVKDLL-DFDFMDPPPQETISTSLFELWSLGALDNLGDLTP
LGRQMTPFPMDPPLAKLLITAAE-DYSCSEEMLTIVSMLSVPSVFYRPKERQEESDAARE
KFFVPESDHLTLLHVYTQWRTN--------GYSD----GWCIKHFLHSKALRRAKEVREQ
LHDIM-TVQKMPLVSCGTDWDV----IRKCICSGFYHQAAKVK-------GIGEFINLRT
S-VTMQLHPTSALYGLGYVP-EYVVYHELILTSKEYMSTVTAVDPHWLAELGGVFYSVKE
KGY-------------------------------SQRER--RVTELEFNRRMEIETQIAA
DRERAAAEKQKEIERNDPSRRRKEVEVG------GSAVRRPAITG-KK-IGGVTA-----
SST-----------SRNGSGGG-----GGSVVK-KPQVKRRPGRAF--------------
----------------------------
>XP_023090164_Aspergillus_oryzae
MRNDRRNISIYTIPVLRSKPPLMALPNQGHRLVRRSRKTNECYNRPGLRAGNRRPFAKFS
TPFGAPQFGKYCYNSTSSYIFT-MASNDM-------------------------------
------------------------------------------------------------
------------------------PPAKRL------------------------------
------------------------------------------------------------
------------------------------------------------------------
-----------------------------------------------------KS-SN--
--------LPPP-L----------------------------------------------
------------------------------------------RD----------------
-------------------------------------------------------AKRKD
IDNWETNRMLTSGVAQRRDFDGDFMPEDDEGTRVHLLV------HDLRPPFLDGRTIFT-
-------------KQLEP-----ISAVRDPQSDMAVFSRKGSKVVRERRQQRERQKQAQE
ATTMAGTALGNLMGVKE---DEGDSAVALPVEETYK-HGNKFAKHLKK-DEGGQSSFSKS
KTLREQREYLPAFAVREDLLRVIRDNQVIVVVGETGSGKTTQLTQFLHEDGYS-------
----------KFGMIGCTQPRRVAAMSVAKRVSEEMEVDLGDLVGYAIRFEDCTTDQ-TV
IKYMTDGVLLRESLAQPDLDKYSCIIMDEAHERALNTDVLMGLLKKVLARRRDLKLIVTS
ATMNAERFSRFFGGAPEFIIPGRTFPVDVHFSRTPCEDYVDSAVKQVLAIHVSQ------
--------GPGDILVFMTGQEDIEATC--------ELVDERL-----------KLLNDPP
KLSILPIYSQMPAEQQAKIFEKAAP-G-------VRKVIVATNIAETSLTVDGIMYVVDA
GFSKLKVYNPRMGMDTLQITPISQANANQRSGRAGRTGPGKAYRLYTEVAYKNE-LYIQT
IPEIQRTSLSNTVLLLKSLGVKDLL-DFDFMDPPPQETISTSLFELWSLGALDNLGDLTP
LGRQMTPFPMDPPLAKLLITAAE-NYECSEEMLTIVSMLSVPSVFYRPKERMEESDAARE
KFFVPESDHLTLLHVYTQWRTN--------GYSD----GWCIKHFLHSKALRRAKEVREQ
LHDIM-TVQKMPLVSCGTDWDV----IRKCICSGFYHQAAKVK-------GIGEFINLRT
S-VTMQLHPTSALYGLGYVP-EYVVYHELILTSKEYMSTVTAVDPHWLAELGGVFYSVKE
KGY-------------------------------SQRER--RVTELEFNRRMEIETQIAA
DRERAAAEKQREIERNDPSRRKKEVEVG------GSAVRRPVITG-KK-VGGVTA-----
SST-----------SRNGS-GG-----GGSVVK-KPQVKRRPGRAF--------------
----------------------------
>XP_040639469_Aspergillus_ruber
------------------------------------------------------------
--MDDLQSLELFSLVSRITGELQNHLGVNDKTLAEFVIDQHLSCGSFAEFKKTLEDMGAE
FPQSLMESIDRLVL----------------------------------TMHPKYKSK---
KTETAGESIGD-DDMDMLGALEKKARVFKGLAVPDKAPSWEEEER-----NAVDESNAKA
DAMDDTFAMLEGLAGKVQGDNGRSTR----DERKRRSRSPDYDDYDRGRSRHNRYRSRSR
SRSVRRSRRDDD-VDEFGRSLGKYSSRDEKYRNGHGERRRKRDRYDDDDDFRRRPPVELD
DQPILYKVYEGRVTGVKDFGAFVNLQGVKGKVDGLVHVSAMQEGVRVNHPSDLVSRGQPL
KVKVVSIQGSRIGLSMKEVDQVSGMDLVPQRRLASGANMERIDGSSADDDRYGNLSSDVP
VIEDSDGRPMRSRKRLTSPERWEIKQLIASGAVSAADYPDIDEEYHATVTGEGTFEEEED
IDIEV-------------------------------------------------------
--------------------------------------------RDDEPPFLAGQTKMSL
ELSP-------------------IRVVKAPDGSLNRSAMAGTGLAKERRDIRQQESRDKA
AEQAAEIDLNAQWQDPMVAPEERKFAADLRSAQQPKQDDSVPEWKRVTMGKNQSFGKRTS
MSMKQQRESLPVFKFRKQLLDAVRENQLLIVVGDTGSGKTTQLTQYLA--EGGYG-----
----------NSGIIGCTQPRRVAAMSVAKRVAEEVGCRLGAEVGYTIRFEDCTSPE-TK
IKYMTDGMLQREVLLDPDLKKYSVIMLDEAHERTIATDVLFGLLKKTIKRRPDLRLIVTS
ATLDADKFSEYFNQCPIFSIPGRTYPVEIMYSKEPESDYLDAALITVMQIHLTE------
--------PSGDILVFLTGQEEIDTAC-EILYE-----RMK------------ALGPTVP
ELVILPVYSALPGEMQSRIFEPAPD-G-------GRKVVIATNIAETSITIDQIYYVIDP
GFVKQNAYDPKLGMDSLVVTPVSQAQAKQRAGRAGRTGPGKCFRLYTEAAYQSE-MLPTT
IPEIQRQNLSHTILMLKAMGINDLL-HFDFMDPPPTNTMLTALEELYALSALDDEGLLTR
LGRKMADFPMEPALAKVLIASVE--MGCSEEMLSIVAMLSVQSVFYRPKEKQQQADQKKS
KFHDPHGDHLTLLNVYNGWKNS--------KFNN----AWCFENFIQARQIRRAQDVRQQ
LMGIM-DRYRHRIISCGRNTIK----VRQAMCTGFFRNAARKDPQ------EG-YKTLVE
G-TPVYMHPSSALFGKPS---EHVIYHTLVLTTKEYMHCTTSIEPKWLVEAAPTFFKVAP
------------------------------------------------------TDRLSK
RKKAERIQPLHNRFG---------------------------------------------
-----------------------------GEDDWRLSAQKRQGRGGGGGTWG--------
----------------------------
>XP_040700875_Aspergillus_sydowii
------------------------------------------------------------
--MDDLQSLEHLSLISRITNELQNHLGVSDKVLAEFIVDQHLKCASFAEFKSMLEGMGAE
FPMSLMESVDRLVL----------------------------------TMHPSYKNRNKG
KSHEDGEATGEGDDMDALNALEKKARVFKGLAVPDRDGGWAEEDYTDANGNGAEEGDAKD
SAMDDTFAMLEGLAGKARTETTTESRPNIDSEKRKRSRSPEHDDYSR-RRRKDRYRSRSR
SRSPVYNKRDEDGVDEFGRSKGRYSSRDHEYRNGRSERRGRRR--DDDDYFRKAPPAELD
DQPVLYKVYDGRVTGVKDFGAFVNLPGVKGKVDGLVHVSAMQEGVRVNHPSDLVSRGQPV
KVKVISIQGSRIGLSMKEVDQETGRDLIPQKRLASGANMERLDGMPS-NDRYGNLSSDVP
IIEEDDGRPMKNRKRLTSPERWEIKQLIASGAVSAADYPDIDEEYHATLTGEGTFEEEED
IDIEV-------------------------------------------------------
--------------------------------------------KDEEPPFLAGQTKMSL
ELSP-------------------IRVVKAPDGSMNRSAMAGTNLAKERRDLRQQEAQDKA
AERAAEVDLNAQWQDPMA--NERQFAADLRSTQQTTTDETVPEWKRVTMGKNQSFGKRTN
MSIKQQRESLPVFKFRQQLLEAVAENQLMIVVGDTGSGKTTQVTQYLA--EGGWA-----
----------NNGIIGCTQPRRVAAMSVAKRVAEEVGCKLGAEVGYTIRFEDCTSPE-TK
IKYMTDGMLQREVLLDPDLKKYSVIMLDEAHERTIATDVLFGLLKKTLKRRPDLRLIVTS
ATLDADKFSEYFYGCPIFSIPGRTYPVEIMYSKEPESDYLDAALITVMQIHLTE------
--------PPGDMLLFLTGQEEIDTAC-EILYE-----RMK------------ALGPSVP
ELVILPVYSALPSEMQSRIFDPAPP-G-------GRKVVIATNIAETSITIDNIYYVIDP
GFVKQNAYDPKLGMDSLVVTPISQAQAKQRAGRAGRTGPGKCFRLYTEAAYQSE-MLPTT
IPEIQRQNLSHTILMLKAMGINDLL-HFDFMDPPPTNTMLTALEELYALSALDDEGLLTR
LGRKMADFPMEPALAKVLIASVD--LGCSEELLSIVAMLSIQSVFYRPKEKQQQADQKKA
KFHDPHGDHLTLLNVYNAWKKS--------NFNN----AWCFENFIQARQIRRAQDVRQQ
LLGIM-QRYHHRIVSCGRNTTK----VRQALCTGFFRNAARKDPT------EG-YKTLVE
G-TPVYMHPSSAMFGKPA---EHVIYHTLVLTTKEYMHCTTGIEPKWLVEAAPTFFKVAP
------------------------------------------------------TDRLSK
RKKAERIQPLHNRFA---------------------------------------------
-----------------------------GEDDWRLSAQKRQGRGGGGGTWG--------
----------------------------
>XP_001213007_Aspergillus_terreus
------------------------------------------------------------
-----------------------MASNEM-------------------------------
------------------------------------------------------------
------------------------PPAKRL------------------------------
------------------------------------------------------------
------------------------------------------------------------
-----------------------------------------------------K--SN--
--------LPAP-L----------------------------------------------
------------------------------------------RD----------------
-------------------------------------------------------AKRKD
IDNWETNRMLTSGVAQRRDFDGDFMPEDEEATRVHLLV------HDLRPPFLDGRTIFT-
-------------KQLEP-----ISAVRDPQSDMAVFSRKGSKVVRERRQQRERQKQAQE
ATTMAGTALGNLMGVKE---DEGDSAVALPVEDTYK-SGNKFAQHMKK-SEGGQSSFSKS
KTLREQREFLPAFAVREDLLRVIRDNQVVVVVGETGSGKTTQLTQFLHEDGYS-------
----------KFGMIGCTQPRRVAAMSVAKRVSEEMEVDLGDLVGYAIRFEDCTSDK-TT
IKYMTDGVLLRESLVQPDLDKYSCIIMDEAHERALNTDVLMGLLKKVLARRRDLKLIVTS
ATMNAERFSRFFGGAPEFIIPGRTFPVDVHFSRTPCEDYVDSAVKQVLAIHVSQ------
--------GPGDILVFMTGQEDIEATC--------ELVDERL-----------KLLNDPP
KLSILPIYSQMPAEQQAKIFERAAP-G-------VRKVIVATNIAETSLTVDGIMYVVDA
GYSKLKVYNPRMGMDTLQITPISQANANQRSGRAGRTGPGKAYRLYTEMAYKNE-LYLQT
IPEIQRTSLSNTVLLLKSLGVKDLL-DFDFMDPPPQETITTSLFELWSLGALDNLGDLTS
LGRRMTPFPMDPPLAKLIITASE-EYGCSEEMLTIVSMLSVPSVFYRPKERQEESDAARE
KFFVPESDHLTLLHVYTQWKSN--------GYSD----GWCTKHFLHAKALRRAREVRDQ
LHDIM-VAQKMPLVSCGTDWDV----IRKCICSGFYHQAARVK-------GIGEFINLRT
S-VTMQLHPTSALYGLGYVP-EYVVYHELILTSKEYMSTVTAVDPHWLAELGGVFYSVKE
KGY-------------------------------SQRER--RVTEHEFNRRMEIESQIAA
DRERAAAEKQREQERNDPTRRRREVEV-------GSVVRRPAAPG-KR-VGGVTA-----
SST----------GGRNGT-GG-----GGSVVK-KPPIKRKPGRAF--------------
----------------------------
>XP_022487151_Penicillium_arizonense
------------------------------------------------------------
-----------------------MSR-DMG------------------------------
------------------------------------------------------------
------------------------PPAKRQ------------------------------
------------------------------------------------------------
------------------------------------------------------------
-----------------------------------------------------KSSGN--
--------LPPQ-L----------------------------------------------
------------------------------------------RD----------------
-------------------------------------------------------AKRKD
IDTWETNRMLTSGVAQRRDHEGDFMPDDEEATRVHLLV------HDLRPPFLDGRTIFT-
-------------KQLEP-----ISAVRDPQSDMAVFSRKGSKAVRDRRQQRERQKQAQE
ATNMAGTALGNLMGVKE---DEGDSAVAMPVEDTYKGGGNKFAKHLKK-DG-GASAFSSS
KTMREQREYLPAFAVREDLLRVIRDNQVVVVVGETGSGKTTQLTQFLHEDGYS-------
----------KNGMIGCTQPRRVAAMSVAKRVSEEMEVDLGSTVGYAIRFEDCTSDQ-TV
IKYMTDGVLLRESLVQTDLDKYSCIIMDEAHERALNTDVLMGLLKKVLARRRDLKLIVTS
ATMNSERFSRFYGGAPEFIIPGRTFPVDLHFSRTPCEDYVDSAVKQILAIHVSQ------
--------GPGDILVFMTGQEDIEATC--------ELTDERL-----------KLLNDPP
KLSILPIYSQMPAEQQARIFEKAAP-G-------VRKVIVATNIAETSLTVDGIMYVVDA
GYSKLKVYNPRMGMDTLQITPISQANANQRSGRAGRTGPGKAYRLYTETAYKNE-LYIQT
IPEIQRTSLANTVLLLKSLGVKDLM-DFDFMDPPPQETISTSLFELWSLGALDNLGELTS
LGRRMTPFPMDPPLAKLIIMASE-EYGCSEEMLTIVSMLSVPNVFYRPKERIEESDSARE
KFFVPESDHLTLLHVYTQWKTN--------GWSD----SWCVKHFLHAKTLRRAKEVRDQ
LHDIM-TVQKMPLISCGTDWDM----IRKCICSGYYHQAARVK-------GIGEFINLRT
S-VTMALHPTSALYGLGYVP-EYVVYHELILTAKEYMSTVTAVDPHWLAELGGVFYSVKE
KGY-------------------------------SKRDR--RVTELEFNRRMEIESQMAV
DRERAAADKRREEERNDPTRRKREVEAGA-----GSAVRRPVIKPGRK-VGGLTA-----
SSSTSSRPSANGNGSGSGG-AGRAGGSGGSVVK-RPTVPRRPGRAF--------------
----------------------------
>XP_014537314_Penicillium_digitatum
------------------------------------------------------------
-----------------------MSRNDMG------------------------------
------------------------------------------------------------
------------------------PPAKRH------------------------------
------------------------------------------------------------
------------------------------------------------------------
-----------------------------------------------------KGFGH--
--------LPPG-L----------------------------------------------
------------------------------------------RD----------------
-------------------------------------------------------AKRKD
IDNWETNRMLTSGVAQRRDHEGDFMLEDEEATRVHLLV------HDLKPPFLDGRTIFT-
-------------KQLEP-----ISAVRDPQSDMAVFSRKGSRVVNERRQQRERQKQAQE
ATNIAGTALGNFMGIKE---DEGDSAVAEPIEETYR-GGNKFAKHMKK-GGGGASAFSSS
KTMREQREYLPAFAVREDLMRVIRDNQVVVVVGETGSGKTTQLTQFLHEDGYS-------
----------KFGMIGCTQPRRVAAMSVAKRVSEEMDVDLGALVGYAIRFEDCTSDE-TV
IKYMTDGVLLRESLNQKDLDKYSCIIMDEAHERALNTDVLMGLLKKVLARRRDLKLIVTS
ATMNSERFSRFFGGAAEFIIPGRTFPVDLHFSRTPCEDYVDSAVKQVLAIHVSQ------
--------GAGDILVFMTGQEDIEATC--------ELVEERL-----------KQLNDPP
KLSVLPIYSQLPAEQQAKIFEKAAP-G-------VRKVIVATNIAETSLTVDGIMFVVDA
GYSKLKVYNPRMGMDGLQVTPISQANANQRSGRAGRTGPGKAYRLYTETAYKNE-LYIQT
IPEIQRTSLSNTILLLKSLGVKDLM-DFDFMDPPPQETISTSLFELWALGALDNLGDLTS
LGRRMTPFPMDPPLAKLIIMASD-KYECSEEMLSIVAMLSVPNVFYRPKEREEEADSARE
KFFVPESDHLTLLHVYTQWKTN--------GHSD----AWCTKHFLNSKSLRRAKEVRDQ
LLDIM-VKQKMPLISCGTDWDT----IRKCICSGFFHQAARVK-------GIGEFINLRT
S-VTMALHPTSALYGIGHVP-EYVVYHELLLTSKEYMSTVTSVDPHWLAELGGVFYSVKE
KGY-------------------------------SQRDR--RVTEIEFNKRMEIEEQMAA
DRERAAAEKLREQERNDPARRRTEIEVGG-----KSTVRKPIIKPGRK-IGGLTASSSSS
SSSSSSRHGAHVDGAHD-G-GSR---PGSSVVK-RPTVPRRPGRAF--------------
----------------------------
>XP_016594540_Penicillium_expansum
------------------------------------------------------------
-----------------------MSRNDMG------------------------------
------------------------------------------------------------
------------------------PPAKRH------------------------------
------------------------------------------------------------
------------------------------------------------------------
-----------------------------------------------------KGFGH--
--------LPQG-L----------------------------------------------
------------------------------------------RD----------------
-------------------------------------------------------AKRKD
IDNWETNRMLTSGVAQRRDHEGDFMLEDEEATRVHLLV------HDLKPPFLDGRTIFT-
-------------KQLEP-----ISAVRDPQSDMAVFSRKGSRVVNERRQQRERQKQAQE
ATNIAGTALGNFMGIKE---DEGDSAVAEPIEDTYKGGGNKFAKHMKK-GGGGASAFSSS
KTMREQREYLPAFAVREDLMRVIRDNQVVVVVGETGSGKTTQLTQFLHEDGYS-------
----------KFGMIGCTQPRRVAAMSVAKRVSEEMDVDLGALVGYAIRFEDCTSDE-TV
IKYMTDGVLLRESLTQKDLDKYSCIIMDEAHERALNTDVLMGLLKKVLARRRDLKLIVTS
ATMNSERFSRFFGGAAEFIIPGRTFPVDLHFSRTPCEDYVDSAVKQVLAIHVSQ------
--------GAGDILVFMTGQEDIEATC--------ELVEERL-----------KQLNDPP
KLSVLPIYSQLPAEQQAKIFEKADP-G-------VRKVIVATNIAETSLTVDGIMFVVDA
GYSKLKVYNPRMGMDGLQVTPISQANANQRSGRAGRTGPGKAYRLYTETAYKNE-LYIQT
IPEIQRTSLSNTILLLKSLGVKDLL-DFDFMDPPPQETISTSLFELWALGALDNLGDLTS
LGRRMTPFPMDPPLAKLIIMASD-EYECSEEMLSIVAMLSVPNVFYRPKEREEEADSARE
KFFVPESDHLTLLHVYTQWKTN--------GHSD----AWCTKHFLNSKSLRRAKEVRDQ
LLDIM-TKQKMTLISCGTDWDT----IRKCICSGFFHQAARVK-------GIGEFINLRT
S-VTMALHPTSALYGIGHVP-EYVVYHELLLTSKEYMSTVTSVDPHWLAELGGVFYSVKE
KGY-------------------------------SQRDR--RVTEIEFNKRMEIEEQMAA
DRERAAAEKLREKERNDPARRRTEIEVGG-----KSAVRKPIIKPGRK-VGGLTA-----
SSSSSSRPGANVDGAHD-G-GSR---PGSSVVK-RPTVPRRPGRAF--------------
----------------------------
>XP_040652194_Penicillium_griseofulvum
------------------------------------------------------------
-----------------------MSRNDMG------------------------------
------------------------------------------------------------
------------------------PPAKKH------------------------------
------------------------------------------------------------
------------------------------------------------------------
-----------------------------------------------------KGFAH--
--------LPPA-L----------------------------------------------
------------------------------------------RD----------------
-------------------------------------------------------AKRRD
IDNWETNRMLTSGVAQRRDHEGDFMPDDEEATRVHLLV------HDLRPPFLDGRTIFT-
-------------KQLEP-----ISAIRDPQSDMAVFSRKGSRVVNERRQQRERQKQAQE
ATNLAGTTLGNVMGVKD---DDGDSAVAMPVEETYR--GNKFAKHLKK-DGGGASAFSSS
KTMREQREYLPAFAVREDLMRVIRDNQVVVVVGETGSGKTTQLTQFLHEEGYS-------
----------KFGMIGCTQPRRVAAMSVAKRVSEEMDVDLGGLVGYAIRFEDCTCNE-TV
IKYMTDGVLLRECLTQPDLDKYSCIIMDEAHERSLNTDVLMGLLKKVLARRRDLKLIVTS
ATMNSDRFARFFGGAAEFIIPGRTFPVDLHYSRTPCEDYVDSAVKQILAIHVSQ------
--------GAGDILVFMTGQEDIEATC--------ELVEERL-----------KQLNDPP
KLSALPIYSTLPAEQQAKIFEKAAP-G-------VRKVIVATNIAETSLTVDGIMFVVDA
GYSKLKVFNPRMGMDSLQVTPISQANANQRSGRAGRTGPGKAYRLYTEAAYKNE-LYIQT
IPEIQRTSLSNTILLLKSLNVKDLL-DFDFMDPPPQETITTSLFELWSLGALDNLGDLTS
LGRRMTPFPMDPALAKLIIMASD-EYECSEEMTTIVSMLSVANVFYRPKERQEEADSARE
KFIVPESDHLTLLHVYTQWKTN--------GYSD----AWCAKHFLNARVLRRAKEVRDQ
LLDIM-EKLKMPIISCGTDWDT----IRKCICSGYYHQAARQK-------GMGEYINLRT
S-VTMVLHPTSALQGIGHMP-EFVVYHELMLTAKEYMTTVTAVDPHWLAELGGVYYSVKE
KGY-------------------------------SQRDR--RVTEIEFNKRMEIEEQMAA
DRERAAAEKRREEERNNPVRRKTEIEVGG-----KSAVRKPLIKPGRR-VGGLTA-----
SSSSSSRPGASGDGARGGG-A------GGSVVK-RPTVPRRPGRAF--------------
----------------------------
>XP_038927777_Penicillium_roqueforti
------------------------------------------------------------
-----------------------MSRNEMG------------------------------
------------------------------------------------------------
------------------------PPAKRH------------------------------
------------------------------------------------------------
------------------------------------------------------------
-----------------------------------------------------KGFGH--
--------LPAG-L----------------------------------------------
------------------------------------------RD----------------
-------------------------------------------------------AKRKD
IDNWETNRMLTSGVAQRRDHEGDFMPEDEEATRVHLLV------HDLRPPFLDGRTIFT-
-------------KQLEP-----ISAVRDPQSDMAVFSRKGSRVVNERRQQRERQKQAQE
ATNMAGTALGNFMGIKE---DEGDSAVAVPIEDTYKGGGNKFARHMKK-DG-GSSAFSNS
KTMREQREYLPAFAVREDLMRVIRDNQVVVVVGETGSGKTTQLTQFLHEDGYS-------
----------KFGMIGCTQPRRVAAMSVAKRVSEEMDVELGGLVGYAIRFEDCTSDD-TL
IKYMTDGVLLRESLTQKDLDKYSCIIMDEAHERALNTDVLMGLLKKVLTRRRDLKLIVTS
ATMNSERFSRFFGGAAEFVIPGRTFPVDLHFSRTPCEDYVDSAVKQVLAIHVSQ------
--------GAGDILVFMTGQEDIEATC--------ELVEERL-----------KQLNDPP
KLSVLPIYSQMPAEQQAKIFEKAAP-G-------VRKVIVATNIAETSLTVDGIMFVVDA
GYSKLKVYNPRMGMDSLQVTPISQANANQRSGRAGRTGPGKAYRLYTETAYKNE-LYIQT
IPEIQRTSLANTILLLKSLGVKDLL-DFDFMDPPPQETISTSLFELWSLGALDNLGDLTS
LGRRMTPFPMDPPLAKLIIMASD-VYECSEEMLTIVAMLSVANVFYRPKERQEEADSAHE
KFFVPESDHLTLLHVYTQWKTN--------GHSD----AWCIKHFLHSKTLRRAKEVRDQ
LHDIM-IQQKMPLVSCGTDWDL----IRKCICSGFFHQAAKLK-------GIGEFINLRT
S-VTMALHPTSALYGIGQVP-EYVVYHELILTSKEYMSTVTAVDPHWLAELGGVFYSVKE
KGY-------------------------------SQRDR--RVTEIEFNKRMEIEEQMAA
DRERAAAEKLREQERNDPARRRTEIEVGG-----KSVVRKAIIKPGRR-VGGLTA-----
SSSSSSRPGANIDGAHDGG-GNR---PGSSVVK-RPTVPRRPGRAF--------------
----------------------------
>XP_002561142_Penicillium_rubens
------------------------------------------------------------
-----------------------MSRNDMG------------------------------
------------------------------------------------------------
------------------------PPAKRH------------------------------
------------------------------------------------------------
------------------------------------------------------------
-----------------------------------------------------KGFGH--
--------LPPG-L----------------------------------------------
------------------------------------------RD----------------
-------------------------------------------------------AKRKD
IDNWETNRMLTSGVAQRRDHDGDFMPEDEEATRVHLLV------HDLRPPFLDGRTIFT-
-------------KQLEP-----ISAVRDPQSDMAVFSRKGSRVVNERRQQRERQKQAQE
ATNVAGTALGNFMGVKE---DEGDSAVAMPVEETYKGGGNKFANHMKK-DG-GSSAFSKS
KTMREQREYLPAFAVREDLMRVIRDNQVVVVVGETGSGKTTQLTQFLHEDGYS-------
----------KFGMIGCTQPRRVAAMSVAKRVSEEMDVELGALVGYSIRFEDCTSDD-TV
IKYMTDGVLLRESLTQKDLDKYSCIIMDEAHERALNTDVLMGLLKKVLTRRRDLKLIVTS
ATMNSERFSRFFGGAAEFIIPGRTFPVDLHFSRTPCEDYVDSAVKQVLAIHVSQ------
--------GAGDILVFMTGQEDIEATC--------ELVEERL-----------KQLNDPP
KLSVLPIYSQMPAEQQARIFEKAAP-G-------VRKVIVATNIAETSLTVDGIMFVVDA
GYSKLKVYNPRMGMDSLQVTPISQANANQRSGRAGRTGPGKAYRLYTETAYKNE-LYIST
IPEIQRTSLANTILLLKSLGVKDLL-DFDFMDPPPQETISTSLFELWSLGALDNLGELTP
LGRRMTPFPMDPPLAKLIIMASD-EYECSEEMLSIVAMLSVPNVFYRPKERQEESDSARE
KFFVPESDHLTLLHVYTQWKTN--------GHSD----AWCTKHFLHSKTLRRAKEVRDQ
LQDIM-TQQKMPLISCGTDWDQ----IRKCICSGFFHQAARLK-------GIGEFINLRT
S-VTMALHPTSALYGIGHVP-EYVVYHELILTAKEYMSTVTAVDPHWLAELGGVFYSVKE
KGY-------------------------------SQRDR--RVTEIEFNKRMEIEEQMAA
DRERAAAEKLREQERNDPTRRRKEIEVGG-----KSAVRKPIIKPGRK-VGGLTA-----
SSSASSRPGGNV----DGG-GSR---PGSSVVK-RPTVPRRPGRAF--------------
----------------------------
>XP_040817080_Penicillium_solitum
------------------------------------------------------------
-----------------------MSRNDMG------------------------------
------------------------------------------------------------
------------------------PPAKRH------------------------------
------------------------------------------------------------
------------------------------------------------------------
-----------------------------------------------------KGFGH--
--------LPAG-L----------------------------------------------
------------------------------------------RD----------------
-------------------------------------------------------AKRKD
IDNWETNRMLTSGVAQRRDHEGDFMPEDEEATRVHLLV------HDLRPPFLDGRTIFT-
-------------KQLEP-----ISAVRDPQSDMAVFSRKGSRVVNERRQQRERQKQAQE
ATNIAGTALGNFMGIKE---DEGDSAVAEPIEEAYQGGGNKFAKHMKK-SGSGASAFSSS
KTMREQREYLPAFAVREDLMRVIRDNQVVVVVGETGSGKTTQLTQFLHEEGYS-------
----------KFGMIGCTQPRRVAAMSVAKRVSEEMDVDLGALVGYAIRFEDCTSDE-TV
IKYMTDGVLLRESLTQKDLDKYSCIIMDEAHERALNTDVLMGLLKKVLTRRRDLKLIVTS
ATMNSERFARFFGGAAEFIIPGRTFPVDLHFSRTPCEDYVDSAVKQVLAIHVSQ------
--------GAGDILVFMTGQEDIEATC--------ELVEDRL-----------KQLNDPP
KLSVLPIYSQMPAEQQAKIFEKAAP-G-------VRKVIVATNIAETSLTVDGIMFVVDA
GYSKLKVYNPRMGMDGLQVTPISQANANQRSGRAGRTGPGKAYRLYTETAYKNE-LYIQT
IPEIQRTSLSNTILLLKSLGVKDLL-DFDFMDPPPQETISTSLFELWALGALDNLGDLTP
LGRRMTPFPMDPPLAKLIIMAAD-EYECSEEMLSIVAMLSVPNVFYRPKEREEESDSARE
KFFVPESDHLTLLHVYTQWKTN--------GHSD----AWCTKHFLHSKTLRRAKEVRDQ
LLDIM-NKQKMPLISCGTDWDT----IRKCICSGFFHQAARVK-------GIGEFINLRT
S-VTMALHPTSALYGIGHVP-EYVVYHELLLTSKEYMSTVTSVDPHWLAELGGVFYSVKE
KGY-------------------------------SQRNR--RVTEIEFNKRMEIEEQMAA
DRERAAAEKLREQERNDPIRRRMEIEVGG-----KSAVRKPIVKPGSK-VGGLTA-----
-SSSSSRPGASGDGAQG-G-GSR---PGSSVVK-RPTVPRRPGRAF--------------
----------------------------
>XP_022585419_Penicilliopsis_zonata
------------------------------------------------------------
--------------------------------------------------------MAH-
------------------------------------------------------------
------------SDSDEGGVRIKRQKV------------------------------KKT
ES----------------------------------------------DPRQNPYLAHMY
ADETPSGVADGR------------------------------------------------
-------------------SAFAGF-----------------------------------
-------------------------------------------------ERHNTTAAQAE
KVEDGETNPFTNEP--------------------------FSSKYFSIL-----------
------------------------------------------------------------
------------------------------------------------------------
---------------------------------------------KTRRD----------
------------------------------------------------------------
---------LPVHAQRDEFLRLYQQSQILVFVGETGSGKTTQIPQFVIWDDLPHT-----
----------QRKLVACTQPRRVAAMSVAQRVAAEMDVKLGEEVGYSIRFEDMTGPK-TF
LKYMTDGMLLREAMHDHDLTRYSTIILDEAHERTMATDVLMGLLKEVVQRRPDLKIIIMS
ATLDAQKFQRYFNDAPLLAVPGRTHPVEIFYTPEPERDYVEAAVRTVLQIHATE------
--------PEGDILLFLTGEEEIEDTARKISLEADEMMREA------------DAGP---
-MKVYTLYGSLPPHMQQRIFEPAPA-PRRPGGRPGRKCIISTNIAETSLTIDGIVYVVDP
GFSKQNIYNPRIRVQSLLVSPISKASAQQRAGRAGRTRPGKCFRLYPESAFKKE-LIDQT
YPEILRSNLSSTVLELKKLGIDDLV-HFDLMDPPAPETLMRALEELNYLACLDDEGNLTP
LGRLASEFPLDPALAVMLISSPE--FYCSNEILSITALLSVPQVFVRPARERKRADEMKN
LFAHPDGDHLTMLNVYHAFKSA--------DAQA-DLRQWCHDHFLSLRSLQSADNVRSQ
LLRIM-EREELEMISTPFEDKKYYENIRRALCAGFFMQVAKKESQ-----GKSQYMTVKD
N-QNVLLHPSTVL-AHDA---EWVLYNEFVLTTKNYIRTVTAVKPEWLLDIAPAYYHIPS
FEN-----------------------------------------REIKSALLRAAERLSR
KEKMRSD-----------------------------------------------------
------------------------------------SGRRR-------------------
----------------------------
>XP_016624307_Cladophialophora_bantiana
------------------------------------------------------------
-----------------------MERSHS-------------------------------
------------------------------------------------------------
------------------------PKRRKL------------------------------
------------------------------------------------------------
------------------------------------------------------------
-----------------------------------------------------AGGFH-S
AQADSSEDLGPS-LKPQHGMKGRFA----------------------RTSDR----GHGR
--------LHHSK-------PHQQEFDGPEPFFNDEETAAMDRDWYTGDEFGHTFGDEAH
NPFGG----------------------ADATWADKQREQALLDKKLGKRMTAKAAQKQKE
VDAWEANRMLTSGVAQRRDQVQDF--DDDDAVRVHLLV------HDLRPPFLDGKTIFT-
-------------KQLEP-----VPAVRDPQSDMAVFSRKGSKVVREKRQQKERQKQAQE
ATKVAGTTLGNIMGVRE---DEGDSAAPAPDED--S-GKSKFATHLKK-S-TGSSAFSKS
KTLKEQREYLPAFAVREELMRVVRDNQVIIVVGQTGSGKTTQLTQFLYEDGYG-------
----------KHGLIGCTQPRRVAAMSVAKRVSEEMEVELGGLVGYAIRFEDCTSDE-TV
IKYMTDGVLLRESLTQRDLDKYSCIIMDEAHERALNTDVLMGLIKKVLARRRDLKLIVTS
ATMNSERFSRFYGGAPEFIIPGRTFPVDIQFSRSPCEDYVESAVKQVLSIHVSQ------
--------GTGDILVFMTGQEDIEVTC--------ELIEERL-----------RLLVNPP
KLMVLPIYSQMPADLQAKIFDPAPP-G-------VRKVIVATNIAETSLTVDGIMYVVDS
GFSKLKVYNPKMGMDTLQITPISQANASQRAGRAGRTGPGKAFHLYTEQAFKNE-LYIQT
IPEIQRTNLANTVLLLKSLGVKDLL-DFDFMDPPPQDTITTSLFDLWALGALDHVGDLTS
IGRTMTAFPMDPSLAKMLITSSI-EYGCSEEMLSIVSMLSVPSVFYRPKERQEESDAARE
KFFVHESDHLTLLHVYTQWKSN--------GYSD----GWCVRHFLHPKALRRAKEIREQ
LHDIMVGQQKMELVSCGTDWDI----IRKCICSGYYHQAARRR-------GVGEYINLRT
S-VTVQLHPTSALYGLGDPP-DYVVYHELILTSKEYMSCVTAVDPHWLADLGGVFYSLKS
KEY-------------------------------SAKDK--RIIESEFNRKMEIERQMAE
DRAREEKRRQEDEEK-----------------------ERLLI-GRGK-SGGTVV-----
--------------KKMGSHG---------VVK-KPIVPRRRMGF---------------
----------------------------
>XP_008725104_Cladophialophora_carrionii
------------------------------------------------------------
-----------------------MERSHS-------------------------------
------------------------------------------------------------
------------------------PKRRKL------------------------------
------------------------------------------------------------
------------------------------------------------------------
-----------------------------------------------------AGDFH-S
AKTDSAEDLGPS-LKPQFA-KGRLA----------------------RPSDR----DRSH
--------SRHSK-------PQQNTFEGSEPFFNDEDTAAMDRDWYAGDEFGHTFGDETH
NPFGG----------------------ADATWADRQREQALLDKKLGKRMTAKAAQKQKE
VDAWEANRMLTSGIAQRRDQGQDF--DDDDAVRVHLLV------HELKPPFLDGKTIFT-
-------------KQLEP-----VPAVRDPQSDMAVFSRKGSKVVRERRQQKERQKQAQE
ATKVAGTALGNIMGVKE---DEGDSAAAVPGED--T-GKSKFATHLKK-N-TGSSAFSKS
KTLKEQREYLPAFAVREELMRVIRDNQVIIVVGQTGSGKTTQLTQFLYEEGYG-------
----------KHGLIGCTQPRRVAAMSVAKRVSEEMEVDLGGVVGYAIRFEDCTSDQ-TV
IKYMTDGVLLRESLTQRDLDKYSCIIMDEAHERALNTDVLMGLIKKVLARRRDLKLIVTS
ATMNSERFSRFYGGAPEFVIPGRTFPVDIQYSRSPNEDYVDSAVKQVLAIHVSQ------
--------GAGDILVFMTGQEDIEVTC--------ELIEERL-----------RLLVNPP
KLMVLPIYSQMPADLQAKIFDPAPP-G-------VRKVVVATNIAETSLTVDGIMYVVDS
GFSKLKVYNPKMGMDTLQITPISQANASQRAGRAGRTGPGKAFHLYTEQAFKNE-FYIQT
IPEIQRTNLANTVLLLKSLGVKDLL-DFDFMDPPPQDTITTSLFDLWALGALDHVGDLTP
IGRAMTAFPMDPSLAKMLITSST-EYDCSEEMLTIVSMLSVPSVFYRPKERQEESDAARE
KFFVHESDHLTLLHVYNQWKSN--------GYSD----GWCVRHFLHPKALRRAKEIREQ
LHDIMVSQQKMALVSCGTDWDV----IRKCICSGYYHQAARRR-------GVGEYINLRT
S-VTVQLHPTSALYGLGDPP-DYVVYHELILTSKEYMSSVTAVDPHWLADLGGVFYSLKS
KEY-------------------------------SAKDK--RIIESEFNRKMEIERQMGE
DRMKEEKRRREEEEK-----------------------ERLLA-GRAK-SGSVVV-----
--------------RKTGSNG---------IVK-KPVVPRRRMGF---------------
----------------------------
>XP_016243763_Cladophialophora_immunda
------------------------------------------------------------
-----------------------MERSYS-------------------------------
------------------------------------------------------------
------------------------PKRRKL------------------------------
------------------------------------------------------------
------------------------------------------------------------
-----------------------------------------------------AGGFQ-S
AQTDSSDDLGPS-LKPQYASKGRSA----------------------RPSDR----SHSR
--------LRHSK-------PHQQEFDGPEPFFNDEDTAAMDRDWYTGDEFGHTFGDETH
NPFGG----------------------ADATWADKQREQALLDKKLGKRMTAKAAQKQKE
VDAWEANRMLTSGVAQRRDQVQDF--DDDDTVRVHLLV------HDLKPPFLDGKTVFT-
-------------KQLEP-----VPAVRDPQSDMAVFSRKGSKVVREKRQQKERQKQAQE
ATNVAGTALGNIMGVRE---DEGDSAAAVPGED--S-GKSKFSAHLKK-S-TGSSAFSKS
KTLKEQREYLPAFAVREELMRVIRDNQVIIVVGQTGSGKTTQLTQFLHEEGYG-------
----------KQGLIGCTQPRRVAAMSVAKRVSEEMEVELGGLVGYAIRFEDCTSDE-TV
IKYMTDGVLLRESLTQRDLDKYSCIIMDEAHERALNTDVLMGLIKKVLARRRDLKLIVTS
ATMNSERFSRFYGGAPEFIIPGRTFPVDIQFSRSPCEDYVDSAVKQVLAIHVSQ------
--------GAGDILVFMTGQEDIEVTC--------ELIEERL-----------RLLVNPP
KLMVLPIYSQMPADLQAKIFDPAPP-G-------VRKVIVATNIAETSLTVDGIMYVVDS
GFSKLKVYNAKMGMDTLQITPISQANASQRAGRAGRTGPGKAFHLYTEQAFKNE-LYIQT
IPEIQRTNLANTVLLLKSLGVKDLL-DFDFMDPPPQDTITTSLFDLWALGALDHVGDLTS
IGRTMTAFPMDPSLAKMLITSSI-EYDCSEEMLTIVSMLSVPSVFYRPKERQEESDAARE
KFFVHESDHLTLLHVYTQWKSN--------GYSD----GWCVRHFLHPKALRRAKEIREQ
LHDIMVGQQKMELVSCGTDWDI----IRKCICSGYYHQAARRR-------GVGEYINLRT
S-VTVQLHPTSALYGLGDPP-DYVVYHELILTSKEYMSCVTAVDPHWLADLGGVFYSLKS
KEY-------------------------------SAKDK--RIIESEFNRKMEIERQMAE
DRAKEERRRQEDEEK-----------------------ERLFI-GRAK-GSGTVV-----
--------------KKMGSNG---------VVK-KPIVPRRRMGF---------------
----------------------------
>XP_007748114_Cladophialophora_psammophila
------------------------------------------------------------
-----------------------MERSHS-------------------------------
------------------------------------------------------------
------------------------PKRRKL------------------------------
------------------------------------------------------------
------------------------------------------------------------
-----------------------------------------------------AGGFH-S
EHTDSSEDLGPS-LKPQLGSKGRFA----------------------RTSDR----GHGR
--------LHHSK-------PHQQEFDGPEPFFNDEDTAAMDRDWYTGDEFGHTFGDETH
NPFGG----------------------ADATWADKQREQARLDKRLGKRMTAKAAQKQKE
VDAWEANRMLTSGVAQRRDQVQDF--DDDDAVRVHLLV------HDLRPPFLDGKTIFT-
-------------KQLEP-----VPAVRDPQSDMAVFSRKGSKVVREKRQQKERQKQAQE
ATNVAGTALGNIMGVRE---DEGDSAAAVPDEH--S-GKSKFATHLKK-S-TGSSAFSKS
KTLKEQREYLPAFAVREELMRVVRDNQVIIVVGQTGSGKTTQLTQFLYEEGYG-------
----------KHGLIGCTQPRRVAAMSVAKRVSEEMEVELGGLVGYAIRFEDCTSDE-TV
IKYMTDGVLLRESLTQRDLDKYSCIIMDEAHERALNTDVLMGLIKKVLARRRDLKLIVTS
ATMNSERFSRFYGGAPEFIIPGRTFPVDIQFSRSPCEDYVDSAVKQVLSIHVSQ------
--------GTGDILVFMTGQEDIEVTC--------ELIEERL-----------RLLVNPP
KLVVLPIYSQMPADLQAKIFDPAPP-G-------VRKVIVATNIAETSLTVDGIMYVVDS
GFSKLKVYNAKMGMDTLQITPISQANASQRAGRAGRTGPGKAFHLYTEQAFKNE-LYIQT
IPEIQRTNLANTVLLLKSLGVKDLL-DFDFMDPPPQDTITTSLFDLWALGALDHVGDLTS
IGRTMTAFPMDPSLAKMLITSST-EYGCSEEMLTIVSMLSVPSVFYRPKERQEESDAARE
KFFVHESDHLTLLHVYTQWKSN--------GYSD----GWCVRHFLHPKALRRAKEIREQ
LHDIMVGLQKMELVSCGTDWDI----IRKCICSGYYHQAARRR-------GVGEYINLRT
S-VTVQLHPTSALYGLGDPP-DYVVYHELILTSKEYMSCVTAVDPHWLADLGGVFYSLKS
KEY-------------------------------SAKDK--RIIESEFNRKMEIERQMAE
DRAREGKRRQEDEEK-----------------------ERLLV-GRAK-SGATMV-----
--------------KKMGSHG---------VVK-KPIVPRRRMGF---------------
----------------------------
>XP_018696588_Fonsecaea_erecta
------------------------------------------------------------
-----------------------MERSNS-------------------------------
------------------------------------------------------------
------------------------PKRRKL------------------------------
------------------------------------------------------------
------------------------------------------------------------
-----------------------------------------------------VGSFH-P
AQTDSGDDLGPS-LKAQHASKGRSA----------------------RPSDR----SHGR
--------LHQSR-------PHQQEFDGPEPFFNDEDTAAMDRDWYTGDEFGHTFGDETH
NPFGG----------------------ADASWADKQREQALLDKKLGKRMTAKAAQKQKE
VDAWEANRMLTSGVAQRRDQLQDF--DDDDAVRVHLLV------HDLKPPFLDGKTVFT-
-------------KQLEP-----VPAVRDPQSDMAVFSRKGSKVVREKRQQKERQKQAQE
ATNVAGTALGNIMGVRE---DEGDSAAAVPGED--S-GKSKFSAHLKK-S-TGSSAFSKS
KTLKEQREYLPAFAVREELMRVIRDNQVIIVVGQTGSGKTTQLTQFLHEEGYG-------
----------KHGLIGCTQPRRVAAMSVAKRVSEEMEVELGGLVGYAIRFEDCTSDE-TV
IKYMTDGVLLRESLTQRDLDKYSCIIMDEAHERALNTDVLMGLIKKVLARRRDLKLIVTS
ATMNSERFSRFYGGAPEFIIPGRTFPVDIQFSRSPCEDYVDSAVKQVLAIHVSQ------
--------GTGDILVFMTGQEDIEVTC--------ELIEERL-----------RLLVNPP
KLMVLPIYSQMPADLQAKIFDPAPP-G-------VRKVIVATNIAETSLTVDGIMYVVDS
GFSKLKVYNPKMGMDTLQITPISQANASQRAGRAGRTGPGKAFHLYTEQAFKNE-LYIQT
IPEIQRTNLANTVLLLKSLGVKDLL-DFDFMDPPPQDTITTSLFDLWALGALDHVGDLTS
IGRTMTAFPMDPSLAKMLITSAI-EYGCSEEMLTIVSMLSVPSVFYRPKERQEESDAARE
KFFVHESDHLTLLHVYTQWKSN--------GYSD----GWCVRHFLHPKALRRAKEIREQ
LHDIMVGQQKMELVSCGTDWDV----IRKCICSGYYHQAARRR-------GVGEYINLRT
S-VTVQLHPTSALYGLGDPP-DYVVYHELILTSKEYMSCVTAVDPHWLADLGGVFYSLKS
KEY-------------------------------SAKDK--RIIESEFNRKMEIERQMAE
DRAKEERRRQEDEEK-----------------------ERLLI-GRPK-SSGPVV-----
--------------KKMGTNG---------VVK-KPMVPRRRMGF---------------
----------------------------
>XP_022512563_Fonsecaea_monophora
------------------------------------------------------------
-----------------------MERSNS-------------------------------
------------------------------------------------------------
------------------------PKRRKL------------------------------
------------------------------------------------------------
------------------------------------------------------------
-----------------------------------------------------AGGFH-H
AHPDSSDDLGPS-LKPQYASRGRSA----------------------RPSHR----DQSR
--------LHNVK-------PHQQEFDGPEPFFNDEDTAAMDRDWYTGDEFGHTFGDETH
NPFGG----------------------ADATWADKQREQALLDKKLGKRLTAKAAQKQKE
VDAWEANRMLTSGVAQRRDQVQDF--DDDDAVRVHLLV------HDLKPPFLDGKTVFT-
-------------KQLEP-----VPAVRDPQSDMAVFSRKGSKVVREKRQQKERQKQAQE
ATNIAGTALGNIMGVRE---DEGDSAAALPGED--S-GKSKFSAHLKK-S-TGSSAFSKS
KTLREQREYLPAFAVREELMRVIRDNQVIIVVGQTGSGKTTQLTQFLHEEGYG-------
----------KHGLIGCTQPRRVAAMSVAKRVSEEMEVELGGLVGYAIRFEDCTSDE-TV
IKYMTDGVLLRESLTQRDLDKYSCIIMDEAHERALNTDVLMGLIKKVLARRRDLKLIVTS
ATMNSERFSRFYGGAPEFIIPGRTFPVDIQFSRSPCEDYVDSAVKQVLAIHVSQ------
--------GAGDILVFMTGQEDIEVTC--------ELIEERL-----------RLLVNPP
KIMVLPIYSQMPADLQAKIFDPAPP-G-------VRKVIVATNIAETSLTVDGIMYVVDS
GFSKLKVYNPKMGMDTLQITPISQANASQRAGRAGRTGPGKAFHLFTEQAFKNE-LYIQT
IPEIQRTNLANTVLLLKSLGVKDLL-DFDFMDPPPQDTITTSLFDLWALGALDHVGDLTP
IGRTMTAFPMDPSLAKMLITSST-EYGCSEEMLTIVSMLSVPSVFYRPKERQEESDAARE
KFFVHESDHLTLLHVYTQWKSN--------GYSD----GWCVRHFLHPKALRRAKEIREQ
LHDIMVGQQKMELVSCGTDWDV----IRKCICSGYYHQAARRR-------GVGEYINLRT
S-VTVQLHPTSALYGLGDPP-DYVVYHELILTSKEYMSCVTAVDPHWLADLGGVFYSLKS
KEY-------------------------------SAKDK--RIIESEFNRKMEIERQMAE
DREKEERRRQDDEEK-----------------------ERLLI-GRAK-SSGPVV-----
--------------KKMGSNG---------VVK-KPIVPRRRMGF---------------
----------------------------
>XP_016637723_Fonsecaea_multimorphosa
------------------------------------------------------------
-----------------------MERNHS-------------------------------
------------------------------------------------------------
------------------------PKRRKL------------------------------
------------------------------------------------------------
------------------------------------------------------------
-----------------------------------------------------AGGFH-S
AQPDPGDDLGPS-LKPQSASKGRSQ----------------------RPSDR----NQRL
--------SPRSR-------PHQQEFDGPEPFFNDEDTAAMDRDWYTGDEFGHTFGDEAH
NPFGG----------------------ADATWADKQREQALLDKKLGKRMTAKAAQKQKE
VDAWEANRMLTSGVAQRRDQFQDF--DDDDAVRVHLLV------HDLRPPFLDGKTVFT-
-------------KQLEP-----VPAVRDPQSDMAVFSRKGSKVVREKRQQKERQKQAQE
ATNIAGTALGNIMGVRE---DEGDSAAAAPGED--S-GKSKFSTHLKK-S-TGSSAFSKS
KTLKEQREYLPAFAVREELMRVIRDNQVIIVVGQTGSGKTTQLTQFLHEEGYG-------
----------NHGLIGCTQPRRVAAMSVAKRVSEEMEVELGGLVGYAIRFEDCTSDE-TV
IKYMTDGVLLRESLTQRDLDKYSCIIMDEAHERALNTDVLMGLIKKVLARRRDLKLIVTS
ATMNSERFSRFYGGAPEFIIPGRTFPVDIQYSRSPCEDYVDSAVKQVLAIHVSQ------
--------GAGDILVFMTGQEDIEVTC--------ELIEERL-----------RLLVNPP
KLMVLPIYSQMPADLQAKIFDPAPP-G-------VRKVIVATNIAETSLTVDGIMYVVDA
GYSKLKVYNPKMGMDTLQITPISQANASQRAGRAGRTGPGKAFHLYTEQAFKNE-LYIQT
IPEIQRTNLANTVLLLKSLGVKDLL-DFDFMDPPPQDTITTSLFDLWALGALDHVGDLTT
IGRTMTAFPMDPSLAKMLITSST-EYGCSEEMLTIVSMLSVPSVFYRPKERQEESDAARE
KFFVHESDHLTLLHVYTQWKSN--------GYSD----GWCVRHFLHPKALRRAKEIREQ
LHDIMVGQQKMELVSCGTDWDI----IRKCICSGYYHQAARRR-------GVGEYLNLRT
S-VTVQLHPTSALYGLGDPP-DYVVYHELILTSKEYMSCVTAVDPHWLADLGGVFYSLKS
KEY-------------------------------SAKDK--RIIESEFNRKMEIERQMAE
DRAKEERRRQADEEK-----------------------ERLLI-GRAK-SGGTVV-----
--------------KKMGSNG---------VVK-KPIVPRRRMGF---------------
----------------------------
>XP_022499025_Fonsecaea_nubica
------------------------------------------------------------
-----------------------MERGNS-------------------------------
------------------------------------------------------------
------------------------PKRRKL------------------------------
------------------------------------------------------------
------------------------------------------------------------
-----------------------------------------------------AGGFH-H
AHPDSSDDLGPS-LMPQYASRGRSA----------------------RPSDR----HQSR
--------LHDPK-------PHQQEFDGPEPFFNDEDTAAMDRDWYTGDEFGHTFGDETH
NPFGG----------------------ADATWADKQREQALLDKKLGKRLTAKAAQKQKE
VDAWEANRMLTSGVAQRRDQLQDF--DDDDAVRVHLLV------HDLKPPFLDGKTVFT-
-------------KQLEP-----VPAVRDPQSDMAVFSRKGSKVVREKRQQKERQKQAQE
ATNIAGTALGNIMGVRE---DEGDSAAALPGED--S-GKSKFSAHLKK-S-TGSSAFSKS
KTLREQREYLPAFAVREELMRVIRDNQVIIVVGQTGSGKTTQLTQFLHEEGYG-------
----------KHGLIGCTQPRRVAAMSVAKRVSEEMEVELGGLVGYAIRFEDCTSDE-TV
IKYMTDGVLLRESLTQRDLDKYSCIIMDEAHERALNTDVLMGLIKKVLARRRDLKLIVTS
ATMNSERFSRFYGGAPEFIIPGRTFPVDIQFSRSPCEDYVDSAVKQVLAIHVSQ------
--------GAGDILVFMTGQEDIEVTC--------ELIEERL-----------RLLVNPP
KIMVLPIYSQMPADLQAKIFDPAPP-G-------VRKVIVATNIAETSLTVDGIMYVVDS
GFSKLKVYNPKMGMDTLQITPISQANASQRAGRAGRTGPGKAFHLYTEQAFKNE-LYIQT
IPEIQRTNLANTVLLLKSLGVKDLL-DFDFMDPPPQDTITTSLFDLWALGALDHVGDLTP
IGRTMTAFPMDPSLAKMLITSST-EYGCSEEMLTIVSMLSVPSVFYRPKERQEESDAARE
KFFVHESDHLTLLHVYTQWKSN--------GYSD----GWCVRHFLHPKALRRAKEIREQ
LHDIMAGQQKMELVSCGTDWDV----IRKCICSGYYHQAARRR-------GVGEYINLRT
S-VTVQLHPTSALYGLGDPP-DYVVYHELILTSKEYMSCVTAVDPHWLADLGGVFYSLKS
KEY-------------------------------SAKDK--RIIESEFNRKMEIERQMAE
DREKEEMRRQDDEEK-----------------------ERLLI-GRAK-SSGPVV-----
--------------KKMGSNG---------VVK-KPIVPRRRMGF---------------
----------------------------
>XP_013287704_Fonsecaea_pedrosoi
------------------------------------------------------------
-----------------------MERSNS-------------------------------
------------------------------------------------------------
------------------------PKRRKL------------------------------
------------------------------------------------------------
------------------------------------------------------------
-----------------------------------------------------AGSFH-H
AHPDSSDDLGPS-LKPQYASRGRSA----------------------RPSHR----DQSR
--------LHDAK-------PHQQEFDGPEPFFNDEDTAAMDRDWYTGDEFGHTFGDETH
NPFGG----------------------ADATWADKQHEQALLDKKLGKRLTAKAAQKQKE
VDAWEANRMLTSGVAQRRDQVQDF--DDDDAVRVHLLV------HDLKPPFLDGKTVFT-
-------------KQIEP-----VPAVRDPQSDMAVFSRKGSKVVREKRQQKERQKQAQE
ATNIAGTALGNIMGVRE---DEGDSAAALPGED--S-GKSKFSAHLKK-S-TGSSAFSKS
KTLREQREYLPAFAVREELMRVIRDNQVIIVVGQTGSGKTTQLTQFLHEEGYG-------
----------KHGLIGCTQPRRVAAMSVAKRVSEEMEVELGGLVGYAIRFEDCTSDE-TV
IKYMTDGVLLRESLTQRDLDKYSCIIMDEAHERALNTDVLMGLIKKVLARRRDLKLIVTS
ATMNSERFSRFYGGAPEFIIPGRTFPVDIQFSRSPCEDYVDSAVKQVLAIHVSQ------
--------GAGDILVFMTGQEDIEVTC--------ELIEERL-----------RLLVNPP
EIMVLPIYSQMPADLQAKIFDPAPP-G-------VRKVIVATNIAETSLTVDGIMYVVDS
GFSKLKVYNPKMGMDTLQITPISQANASQRAGRAGRTGPGKAFHLYTEQAFKNE-LYIQT
IPEIQRTNLANTVLLLKSLGVKDLL-DFDFMDPPPQDTITTSLFDLWALGALDHVGDLTP
IGRTMTAFPMDPSLAKMLITSST-EYGCSEEMLTIVSMLSVPSVFYRPKERQEESDAARE
KFFVHESDHLTLLHVYTQWKSN--------GYSD----GWCVRHFLHPKALRRAKEIREQ
LHDIMVGQQKMELVSCGTDWDV----IRKCICSGYYHQAARRR-------GVGEYINLRT
S-VTVQLHPTSALYGLGDPP-DYVVYHELILTSKEYMSCVTAVDPHWLADLGGVFYSLKS
KEY-------------------------------SAKDK--RIIESEFNRKMEIERQMAE
DREKEERRRQDDEEK-----------------------ERLLI-GRAK-SSGPVV-----
--------------KKMGSNG---------VVK-KPIVPRRRMGF---------------
----------------------------
>XP_007759739_Cladophialophora_yegresii
------------------------------------------------------------
-----------------------MERSHS-------------------------------
------------------------------------------------------------
------------------------PKRRKL------------------------------
------------------------------------------------------------
------------------------------------------------------------
-----------------------------------------------------AGDFQ-S
AQTDSAGDLGPS-LKPQFV-KDRFA----------------------KPPGR----DRSG
--------SRHPK-------PQQNAFEGSEPFVKDEDAAAMDRDWYAGDEFGHTFGDETH
NPFGG----------------------ADATWADRQREQALLDKKLGKRMTAKAAQKQKE
VDAWEANRMLTSGIAQRRDQGQDF--DDDDAVRVHLLV------HELKPPFLDGKTIFT-
-------------KQLEP-----VPAVRDPQSDMAVFSRKGSKVVRERRQQKERQKQAQE
ATKVAGTALGNIMGVKE---DEGDSAAAVPGED--T-GKSKFATHLKK-N-TGSSAFSKS
KTLKEQREYLPAFAVREELMRVIRDNQVIIVVGQTGSGKTTQLTQFLYEEGYG-------
----------KHGLIGCTQPRRVAAMSVAKRVSEEMEVDLGGVVGYAIRFEDCTSDQ-TV
IKYMTDGVLLRESLTQRDLDKYSCIIMDEAHERALNTDVLMGLIKKVLARRRDLKLIVTS
ATMNSERFSRFYGGAPEFVIPGRTFPVDIQYSRSPNEDYVDSAVKQVLAIHVSQ------
--------GAGDILVFMTGQEDIEVTC--------ELIEERL-----------RLLVNPP
KLMVLPIYSQMPADLQAKIFDPAPP-G-------VRKVVVATNIAETSLTVDGIMYVVDS
GFSKLKVYNPKMGMDTLQITPISQANASQRAGRAGRTGPGKAFHLYTEQAFKNE-FYIQT
IPEIQRTNLANTVLLLKSLGVKDLL-DFDFMDPPPQDTITTSLFDLWALGALDHVGDLTP
IGRAMTAFPMDPSLAKMLITSST-EYDCSEEMLTIVSMLSVPSVFYRPKERQEESDAARE
KFFVHESDHLTLLHVYNQWKSN--------GYSD----GWCVRHFLHPKALRRAKEIREQ
LHDIMVGQQKMALVSCGTDWDV----IRRCICSGYYHQAARRR-------GVGEYINLRT
S-VTVQLHPTSALYGLGDPP-DYVVYHELILTSKEYMSSVTAVDPHWLADLGGVFYSLKS
KEY-------------------------------SAKDK--RIIESEFNRKMEIERQMGE
DRMKEEKRRREEEEK-----------------------ERVLS-GRVR-SGNVVV-----
--------------KKTGSNG---------IVK-KPVVPRRRMGF---------------
----------------------------
>XP_016236968_Exophiala_spinifera
------------------------------------------------------------
-----------------------MERPFS-------------------------------
------------------------------------------------------------
------------------------PKRRKL------------------------------
------------------------------------------------------------
------------------------------------------------------------
-----------------------------------------------------DGAFR-S
TAVDSGDDLGPS-LKPQSSFKPRSQ----------------------RPPDR----SQSR
--------APRSK-------PHQEEFDGPEPFLQDEDTTAMDRDWYAGDEFGHTFGDESH
NPFGG----------------------ADVSWADKQREQALADKKLGKRITAKAAQKQKE
VDAWEANRMITSGVAQRRDTGNDF--DDEESVRVHLLV------HDLKPPFLDGKTIFT-
-------------KQLEP-----VPAVRDSQSDMAVFARKGSKVVREKRQQKERQKQAQE
ATNVAGTALGNIMGVKE---DEGDSAAAVPGED--S-GKSKFATHLKK-S-TGGSAFSKS
KTLKEQREYLPAFAVREELMRVIRDNQVIIVVGQTGSGKTTQLTQFLYEEGYG-------
----------QHGLIGCTQPRRVAAMSVAKRVSEEMEVELGGLVGYAIRFEDCTSDE-TV
IKYMTDGVLLRESLTQRDLDKYSCIIMDEAHERALNTDVLMGLIKKVLARRRDLKLIVTS
ATMNSERFSRFYGGAPEFIIPGRTFPVDIQYSRSPCEDYVDSAVKQVLAIHVSQ------
--------GAGDILVFMTGQEDIEVTC--------ELIEERL-----------QLLVNPP
KLMVLPIYSQMPADLQAKIFDPAPP-G-------VRKVIVATNIAETSLTVDGIMYVVDA
GFSKLKVYNPRMGMDTLQITPISQANASQRAGRAGRTGPGKAFHLYTEQAFKNE-FYIQT
IPEIQRTNLANTVLLLKSLGVKDLL-DFDFMDPPPQDTITTSLFDLWALGALDHVGELTT
IGRTMTAFPMDPSLAKMLITAST-EYECSEEMLTIVSMLSVPSVFYRPKERQEESDAARE
KFFVHESDHLTLLHVYTQWKSN--------GYSD----AWCIRHFLHPKALRRAKEIREQ
LHDIMVGQQKMELVSCGTDWDV----IRECICSGYYHQAARRR-------GVGEYINLRT
S-VTVQLHPTSALYGLGDPP-DYVVYHELILTSKEYMSCVTAVDPHWLADLGGVFYSLKS
KEY-------------------------------SAKDR--RIVESEFNRKMEIERQMME
DRVKDEKRRQEEEEK-----------------------EKILA-GRVK-GNGVVV-----
--------------KKMGSQG---------VVK-KPVVPRRRMGF---------------
----------------------------
>XP_016258789_Exophiala_oligosperma
------------------------------------------------------------
-----------------------MERPFS-------------------------------
------------------------------------------------------------
------------------------PKRRKL------------------------------
------------------------------------------------------------
------------------------------------------------------------
-----------------------------------------------------DGGFR-S
TPPDSGDDLGPS-LKPQSSSKARFQ----------------------RSNDR----NHSR
--------APRSK-------PHQEEFDGPEPFFQDEDTTAMDRDWYAGDEFGHTFGDESH
NPFGG----------------------ADVSWADKQREQALADKKLGKRITAKAAQKQKE
VDAWEANRMITSGVAQRRDTGNDF--DDEESVRVHLLV------HDLKPPFLDGKTIFT-
-------------KQLEP-----VPAVRDSQSDMAVFARKGSKVVREKRQQKERQKQAQE
ATNVAGTALGNIMGVQE---DEGDSAAAVPGED--T-GKSKFATHLKK-N-TGGSAFSKS
KTLKEQREYLPAFAVREELMRVIRDNQVIIVVGQTGSGKTTQLTQFLYEEGYG-------
----------QHGLIGCTQPRRVAAMSVAKRVSEEMDVELGGLVGYAIRFEDCTSDE-TV
IKYMTDGVLLRESLTQRDLDKYSCIIMDEAHERALNTDVLMGLIKKVLARRRDLKLIVTS
ATMNSERFSRFYGGAPEFIIPGRTFPVDIQYSRSPCEDYVDSAVKQVLAIHVSQ------
--------GAGDILVFMTGQEDIEVTC--------ELIEERL-----------HQLVNPP
KLMVLPIYSQMPADLQAKIFDPAPP-G-------VRKVIVATNIAETSLTVDGIMYVVDA
GYSKLKVYNPRMGMDTLQITPISQANASQRAGRAGRTGPGKAFHLYTEQAFKNE-FYIQT
IPEIQRTNLANTVLLLKSLGVKDLL-DFDFMDPPPQDTITTSLFDLWALGALDHIGDLTA
IGRTMTAFPMDPSLAKMLITAST-EYECSEEMLTIVSMLSVPSVFYRPKERQEESDAARE
KFFVHESDHLTLLHVYTQWKSN--------GYSD----GWCIRHFLHPKALRRAKEIREQ
LHDIMVGQQKMELVSCGTDWDV----IRKCICSGYYHQAARRR-------GVGEYINLRT
S-VTVQLHPTSALYGLGDPP-DYVVYHELILTSKEYMSCVTAVDPHWLADLGGVFYSLKS
KEY-------------------------------SAKDR--RIIESEFNRKMEIERQMME
DRIKEEQRRHEEDEK-----------------------EKILA-GRVK-GSGVVV-----
--------------KKMGSQG---------VVK-KPVVPRRRMGF---------------
----------------------------
>XP_013311919_Exophiala_xenobiotica
------------------------------------------------------------
-----------------------MERPFS-------------------------------
------------------------------------------------------------
------------------------PKRRKV------------------------------
------------------------------------------------------------
------------------------------------------------------------
-----------------------------------------------------DGGFR-S
AYPDSTEDLGPS-LKAQPSFKPRFQ----------------------RPNDR----SQSR
--------APRSK-------PHQHEFDGPEPFFKDEDTTAMDRDWYAGDEFGHTFGDESH
NPFGG----------------------ADATWADQQREQALADKKLGKRMTAKAAQKQKE
VDAWEANRMVTSGVAQRRDQAPDF--DDEESVRVHLLV------HDLKPPFLDGKTIFT-
-------------KQLEP-----VPAVRDAQSDMAVFSRKGSKVVRERRQQKERQKQAQE
ATNVAGTALGNIMGVKE---DEGDSAAAAPGED--T-GKSKFATHLKK-N-TGGSAFSRS
KTLKEQREYLPAFAVREELMRVIRDNQVVIVVGQTGSGKTTQLTQFLFEEGYA-------
----------QRGLIGCTQPRRVAAMSVAKRVSEEMEVELGGVVGYAIRFEDCTSDE-TA
IKYMTDGVLLRESLTQQDLDKYSCIIMDEAHERALNTDVLMGLIKKVLARRRDLKLIVTS
ATMNSERFSRFYGGAPEFIIPGRTFPVDIQFSRSPCEDYVDSAVKQVLAIHVSQ------
--------GAGDILVFMTGQEDIEVTC--------ELIEERL-----------SLLVNPP
KLLVLPIYSQMPADLQAKIFDPAPP-G-------VRKVIVATNIAETSLTVDGIMYVVDA
GYSKLKVYNPRMGMDTLQITPISQANASQRAGRAGRTGPGKAFHLYTELAFKNE-FYIQT
IPEIQRTNLANTVLLLKSLGVKDLL-DFDFMDPPPQDTITTSLFDLWALGALDHVGDLTT
IGRVMTAFPMDPSLAKMLITSST-DYECSEEMLTIVSMLSVPSVFYRPKERQEESDAARE
KFFVHESDHLTLLHVYTQWKSN--------GYSD----AWCIRHFLHPKALRRAKEIREQ
LHDIMVGQQKMQLVSCGTDWDV----IRKCICSGYYHQAARRR-------GVGEYINLRT
S-VTVQLHPTSALYGLGDPP-DYVVYHELILTSKEYMSCVTAVDPHWLADLGGVFYSLKS
KEY-------------------------------SAKDK--RIIESEFNRKMEIERQMME
DRAKEEKRRLEEEEK-----------------------ERLLA-GRAR-SGGVVV-----
--------------KKMGSQG---------VVK-KPVVPRRRMGF---------------
----------------------------
>XP_007724636_Capronia_coronata
------------------------------------------------------------
-----------------------MDRIHS-------------------------------
------------------------------------------------------------
------------------------PKRRRL------------------------------
------------------------------------------------------------
------------------------------------------------------------
-----------------------------------------------------AGDFH-S
SQTEANEDLGPS-LKPQHPPKSRFS----------------------RPPDR----NRSR
--------APVPK-------PHQQEFDGPEPFFNDEDTAALDRDWYGGDEFGHAFGDESH
NPFGG----------------------ADVSWADRQREQALVDKKLGKRLTAKAAQKQKE
VDAWEANRMVTSGVAQRRDQGQDF--DDEESVRVHLLV------HELKPPFLDGKTVFT-
-------------KQLDP-----VPAVRDAQSDMAVFARKGSKVVRERRQQKERQKQAQE
ATNVAGTALGNIMGVKE---DEGDSAAAMPGEE--T-GRSKFATHLKK-N-AGTSAFSRS
KTLKEQREYLPAFAVREELMRVIRDNQVIIVVGQTGSGKTTQLTQFLYEEGYA-------
----------KQGLIGCTQPRRVAAMSVAKRVSEEMEVELGGLVGYAIRFEDCTSDE-TA
IKYMTDGVLLRESLTQRDLDKYSCLIMDEAHERALNTDVLMGLIKKVLARRRDLKLIVTS
ATMNSERFSRFYGGAPEFIIPGRTFPVDIQFSRSPCEDYVDSAVKQVLAIHVSQ------
--------GQGDILVFMTGQEDIEVTC--------ELVEERL-----------RLLVDPP
KLMVLPIYSQMPADLQAKIFDPAPP-G-------VRKVVVATNIAETSLTVDGIMFVVDA
GYSKLKVYNPRMGMDTLQITPISQANASQRAGRAGRTGPGKAFHLYTESAFKNE-LYIQT
IPEIQRTNLANTVLLLKSLGVKDLL-DFDFMDPPPQDTITTSLFDLWALGALDHIGDLTT
IGRAMTAFPMDPSLAKMLITSST-EYACSEEMLTIVSMLSVPSVFYRPKERQEEADAARE
KFFVHESDHLTLLNVYIQWKSN--------GFSD----AWCIRHFLHPKALRRAKEIREQ
LHDIMVGQQKMELVSCGTDWDV----IRKCICSGYYHQAARRK-------GVGEYINLRT
S-VTVQLHPTSALYGLGDPP-DYVVYHELILTSREYMSCVTAVDPHWLADLGGVFYSLKS
KEY-------------------------------SGREK--RIIESEFNRKMEIEKQMAE
DRAREEKRRQEEEEK-----------------------ERLLA-GRVK-SSSVVV-----
--------------KKMGSHG---------VVK-KPVAPRRRMGF---------------
----------------------------
>XP_007737495_Capronia_epimyces
------------------------------------------------------------
-----------------------MERTHS-------------------------------
------------------------------------------------------------
------------------------PKRRKL------------------------------
------------------------------------------------------------
------------------------------------------------------------
-----------------------------------------------------AGDFH-H
SQTESNEDLAPA-LKPQHPSKSRFA----------------------RASDR----SHSR
--------DPRPT-------PRQEEFDGPEPFFNDEDTTALDRDWYEGDEFGHAFGDETH
NPFGG----------------------ADLAWADRQREQALVDKKLGKRITAKAAQKQRE
VDAWEANRMVTSGVAQRRDQGQDF--DDEESVRVHLLV------HELKPPFLDGKTIFT-
-------------KQIDP-----VPAVRDSQSDMAVFARKGSKVVRERRQQKERQKQAQD
ATNVAGTALGNILGVKE---DEGDSAAALPGEDPGT-GKSKFASHLKK-N-AGTSAFSRS
KTLKEQREYLPAFAVREELMRVIRDNQVIIVVGQTGSGKTTQLTQFLYEEGYG-------
----------EQGLIGCTQPRRVAAMSVAKRVSEEMEVDLGGLVGYAIRFEDCTSDE-TV
IKYMTDGVLLRESLTQRDLDKYSCLIMDEAHERALNTDVLMGLIKKVLARRRDLKLIVTS
ATMNSERFSRFYGGAPEFIIPGRTFPVDIQFSRSPCEDYVDSAVKQTLAIHVSQ------
--------GPGDILVFMTGQEDIEVTC--------ELIEERL-----------RLLVDPP
KLLVLPIYSQMPADLQAKIFDPAPP-G-------VRKVVVATNIAETSLTVDGIMYVVDA
GYSKLKVYNPRMGMDTLQITPVSQANASQRAGRAGRTGPGKAFHLYTEPAFKNE-LYIQT
IPEIQRTNLANTVLLLKSLGVKDLL-EFDFMDPPPQDTITTSLFDLWALGALDHVGDLTA
IGRTMTAFPMDPSLAKMLITSSM-EYGCSEEMLTIVSMLSVPSVFYRPKERQDEADAARE
KFFVHESDHLTLLHVYIQWKSN--------GFSD----AWCIRHFLHPKSLRRAKEIREQ
LHDIMVGQQKMELVSCATDWDV----IRKCICSGYYHQAARRR-------GVGEYINLRT
S-VTVQLHPTSALYGLGDPP-DYVVYHELILTSREYMSCVTAVDPHWLADLGGVFYSLKS
KEY-------------------------------SGREK--RIIESEFNRKMEIEKQMAE
DRAREEKRRQEEEEK-----------------------ERLLA-GRTK-SSGVVV-----
--------------KKMGSHG---------VVK-KPVIPRRRMGF---------------
----------------------------
>XP_009160275_Exophiala_dermatitidis
------------------------------------------------------------
-----------------------MERSHS-------------------------------
------------------------------------------------------------
------------------------PKRRKL------------------------------
------------------------------------------------------------
------------------------------------------------------------
-----------------------------------------------------AGDFH-L
SEA-ADEDLGPS-FKPQHPSKSRFS----------------------RPSDR----SHSR
--------APKPK-----SQPHQEEFEGPEPFFNDEDTNALDRDWYEGDEFGHAFGDETH
NPFGG----------------------TDVSWADRQREQALADKKLGKRITAKAAQKQKE
VDAWEANRMVTSGVAQRRDQGQDF--DDDESVRVHLLV------HDLKPPFLDGKTIFT-
-------------KQLEP-----VPAVRDAQSDMAVFARKGSKVVRERRQQKERQKQAQD
ATNVAGTTLGNIMGVKE---DEGDSAAAVPGED--T-GKSKFASHLKK-S-AGTSAFSRS
KTLKEQREYLPAFAVREELMRVIRDNQVIIVVGQTGSGKTTQLTQFLYEEGYG-------
----------KLGLIGCTQPRRVAAMSVAKRVSEEMEVELGGLVGYAIRFEDCTSDE-TV
IKYMTDGVLLRESLTQRDLDKYSCIIMDEAHERALNTDVLMGLIKKVLARRRDLKLIVTS
ATMNSERFSRFYGGAPEFIIPGRTFPVDIQFSRSPCEDYVDSAVKQVLAIHVSQ------
--------GPGDILVFMTGQEDIEVTC--------ELIEERL-----------RLLVDPP
KLLVLPIYSQMPADLQAKIFDPAPP-G-------VRKVVVATNIAETSLTVDGIMYVVDA
GYSKLKVYNPRMGMDTLQITPISQANASQRAGRAGRTGPGKAFHLFTESAFKNE-LYIQT
IPEIQRTNLANTVLLLKSLGVKDLL-EFDFMDPPPQDTITTSLFDLWALGALDHVGDLTS
IGRTMTAFPMDPSLAKMLITSST-EYSCSEEMLTIVSMLSVPSVFYRPKERQEEADAARE
KFFVHESDHLTLLHVYTQWRSN--------GYSD----AWCIRHFLHPKALRRAKEIREQ
LHDIMVGQQKMELVSCGTDWDV----IRKCICSGYYHQAARRR-------GVGEYINLRT
S-VTVQLHPTSALYGLGDPP-DYVVYHELILTSKEYMSCVTAVDPHWLADLGGVFYSLKS
KEY-------------------------------SGREK--RIIESEFNRKMEIEKQMAE
DRAREEKRRQEEEEK-----------------------ERLLA-GRTK-SSGVVV-----
--------------KKMGSHG---------VVK-KPVVPRRRMGF---------------
----------------------------
>XP_013257446_Exophiala_aquamarina
------------------------------------------------------------
-----------------------MDRTHS-------------------------------
------------------------------------------------------------
------------------------PKRRRL------------------------------
------------------------------------------------------------
------------------------------------------------------------
-----------------------------------------------------EGSFRPS
DHADYADDLAPS-LKVQHPSKPRLP----------------------KSSDR----SRKS
--------DSAPR-------PRQQEFDGPEPFYNKEDTNALDRDWYAGDEFGHTFGDDSH
NPFGG----------------------AELAYIDQQREKILADKKLGKRMTAKAAQKQKE
VDAWEANRMLTSGVAQRKDQAHVF--DDDDAVRVHLLV------HDLKPPFLDGKTIFT-
-------------KQLDP-----VPAVRDSQSDMAVFSRKGSKVVREKRQQKERQKQAQE
ATNAAGTTLGNIMGVKD---DEGDSAAAVPDEQ--T-GKSKFATHLKK-N-AGSSAFSKS
KTLKEQREYLPAFAVREELMRVIRDNQVIIVVGQTGSGKTTQLTQFLYEEGYA-------
----------QRGLIGCTQPRRVAAMSVAKRVSEEMDVELGGLVGYAIRFEDCTSEE-TS
IKYMTDGVLLRESLTQRDLDRYSCIIMDEAHERALNTDVLMGLIKKVIARRRDLKLIVTS
ATMNSDRFSRFYGGAPEFIIPGRTFPVDIQYSRSPCEDYVDSAVKQVLAIHVSQ------
--------AAGDILVFMTGQEDIEVTC--------ELIEERL-----------RLLVNPP
KLLVLPIYSQMPADLQAKIFDPAPP-A-------VRKVIVATNIAETSLTVDGIMYVVDA
GFSKLKVYNPRMGMDTLQITPISQANASQRAGRAGRTGPGKAFHLYTEQAFKNE-FYVQT
IPEIQRTNLANTVLLLKSLGVKNLL-DFDFMDPPPQDTITTSLFDLWALGALDHVGELTT
IGLTMTSFPMDPSLAKMLITSST-EYECSEEILTIVSMLSVPSVFYRPKERQEESDAARE
KFFVHESDHLTLLHVYSQWKVN--------GYSD----AWCIRHFLHPKALRRAKEIREQ
LHDIM-GQQKLQLISCGTDWDV----IRKCICSGYYHQAARRR-------GIGEYINLRS
S-VTVQLHPTSALYGLGDPP-DYVVYHELILTSKEYMSCVTAVDPHWLADLGGVFYSLKS
KEY-------------------------------SSKDK--RIIESEFNRKMEIETHMAE
ERAKDERRQKEEEEK-----------------------EKLLA-GRPK-SSGVMI-----
--------------KKSGSNG---------VVK-KPVIPRRRMGF---------------
----------------------------
>XP_016223773_Exophiala_mesophila
------------------------------------------------------------
-----------------------MNRDHS-------------------------------
------------------------------------------------------------
------------------------PKRRKL------------------------------
------------------------------------------------------------
------------------------------------------------------------
-----------------------------------------------------NNGVK-T
AHDEPNEDLAPS-LNLQSSSKPRFP----------------------RHGGR----EQSR
--------TTRAQ-------PHQKEFDGPEPSYGNADTTAMDRDWYAGDEFGHTFGDESH
NPFGG----------------------ADLSWADNQREKILADKKLGKRLTAKAAQKQKE
VDAWEANRMLTSGVAQRRDQGPDF--DDDDGVRVHLLV------HDLKPPFLDGKTIFT-
-------------KQLEP-----VPAVRDSQSDMAVFSRKGSKVVREKRQQKERQKQAQE
ATNVAGTALGNIMGIKE---EEGDSAAAVPGEE-NT-GKSKFAVHMKK-N-AGSSSFSKS
KTLKEQREYLPAFAVREELMRVIRDNQVIIVVGQTGSGKTTQLTQFLYEEGYG-------
----------RQGLIGCTQPRRVAAMSVAKRVSEEMDVELGGLVGYAIRFEDCTSDE-TV
IKYMTDGVLLRESLNQRDLDKYSCIIMDEAHERALNTDVLMGLIKKVIARRRDLKLIVTS
ATMNSERFSRFYGGAPEFIIPGRTFPVDIQYSRSPCEDYVDSAVKQVLAIHVSH------
--------GAGDILVFMTGQEDIEVTC--------ELIEERL-----------RLLVNPP
KLLVLPIYSQMPADLQAKIFDPAPP-G-------VRKVIVATNIAETSLTVDGIMYVVDA
GYSKLKVYNPKMGMDTLQITPVSQANASQRAGRAGRTGPGKAFHLYTEAAFKNE-LYIQT
IPEIQRTNLANTVLLLKSLGVKDLL-DFDFMDPPPQDTITTSLFDLWALGALDHVGELTS
IGRLMTAFPMDPSLAKMLITSST-DYDCSEEMLTIVSMLSVPSVFYRPKERQEESDAARE
KFFVHESDHLTLLHVYSQWKAN--------GHSD----AWCVRHFLHPKALRRAKEIREQ
LSDIL-GQQKMQLVSCGTDWDV----IRKCICSGYYHQAARRR-------GVGEYINLRT
S-VTVQLHPTSALYGLGDPP-DYVIYHELILTSKEYMSSVTAVDPHWLADLGGVFYSLKS
KEY-------------------------------SSKDK--RMIESEFNRKMEIETQMAE
DRAREEKRLAEEAVK-----------------------ERLLA-GRPK-SSSVTI-----
--------------KKSGSNG---------VVK-KPTIQRRRMGF---------------
----------------------------
>XP_013268573_Rhinocladiella_mackenziei
------------------------------------------------------------
-----------------------MEHNHS-------------------------------
------------------------------------------------------------
------------------------PKRRKL------------------------------
------------------------------------------------------------
------------------------------------------------------------
-----------------------------------------------------AGGFH-S
IQDESTEDLRPS-MKPQHPSKARFA----------------------RSSDR----NHGR
--------AQNAK-------PHQEEFDGPEPFFNDEDTAALDRDWYAGDEFGHTFGDETH
NPFGG----------------------ADVMWADTQREQALANKKLGKRMTAKAAQKQKE
VDAWEANRMLTSGVAQRRDQVQDF--DDEDSVRVHLLV------HDLKPPFLDGKTVFT-
-------------KQLEP-----VPAVRDSQSDMAVFSRKGSKVVREKRQQKERQRQAHE
ATHVAGTALGNIMGVKE---DEGDSAAAVPGED--T-GKSKFATHLKK-H-SGGSAFSKS
KTLKEQREYLPAFAVREELMRVIRDNQVVIVVGQTGSGKTTQLTQFLYEEGYA-------
----------RNGLIGCTQPRRVAAMSVAKRVSEEMEVELGGLVGYAIRFEDCTSDE-TA
IKYMTDGVLLRESLTQRDLDKYSCIIMDEAHERALNTDVLMGLIKKVLARRRDLKLIVTS
ATMNSERFSRFYGGAPEFIIPGRTFPVDIQYSRSPCEDYVDSAVKQVLAIHVSQ------
--------GAGDILVFMTGQEDIEVTC--------ELIEERL-----------RLLVNPP
KLLVLPIYSQMPADLQAKIFDPAPA-G-------VRKVIVATNIAETSLTVDGIMYVVDA
GFSKLKVYNPRMGMDTLQITPISQANASQRAGRAGRTGPGKAFHLYTEQAFKNE-LYIQT
IPEIQRTNLANTVLLLKSLGVKDLL-DFDFMDPPPQDTITTSLFDLWALGALDHVGDLTA
IGRTMAAFPMDPSLAKMLITSAT-EYGCSEEMLTIVSMLSVPSVFYRPKERQEESDAARE
KFFVHESDHLTLLHVYTQWKGN--------GYAD----GWCIRHFLHPKALRRAKEIREQ
LHDILVGQQKMELVSCGTDWDV----IRKCICSGYYHQAARRR-------GVGEYINLRT
S-VTVQLHPTSALYGLGDPP-DYVVYHELILTSKEYMSCVTAVDPHWLADLGGVFYSLKS
KEY-------------------------------SGKEK--RVIESEFNRKMEIERQMAE
DRAREERRRKEDEEK-----------------------ERLLA-GRTK-SSGVVM-----
--------------KKMGSNG---------VVK-KPIVPRRRMGF---------------
----------------------------
>XP_017995548_Phialophora_attinorum
------------------------------------------------------------
-----------------------MDRGHS-------------------------------
------------------------------------------------------------
------------------------PKRRRL------------------------------
------------------------------------------------------------
------------------------------------------------------------
-----------------------------------------------------DDSRH--
-STPQSDDLGPS-LKRPNFQKSR------------------------RPLDQRFNNGYSR
--------SSTPRGERGVSTPHQSEFDGPEPFIQDEEAQALDRDWYLGDDFGHTFGDESH
NPFGG----------------------AETSWADRLREQDLANKKIGKRMNLKAAQKQRE
VDAWETNRMLTSGVAQRRDDFDFE--DDEQTTRVHLLV------HDLRPPFLDGKTIFT-
-------------KQIDP-----VPAVKDPQSDLAVFSRKGSQVVRNKRQQKERQKQAQE
ATNVAGTALGNIMGVKE---DEGDSAAAAPGQETKS-TSNKFSDHFKK-NEGGTSNFSRT
KTLKEQREYLPAFAVREELMRVIRDNQVIIVVGQTGSGKTTQLTQFLYEEGYA-------
----------RQGLIGCTQPRRVAAMSVAKRVSEEMEVKLGGLVGYAIRFEDCTSDE-TM
IKYMTDGVLLRESLTQRDLDKYSCIIMDEAHERALNTDVLMGLIKKVLARRRDLKLIVTS
ATMNSKRFSEFYGGAPEFIIPGRTFPVDVQYSRSPCDDYVDSAVKQVLAIHVSQ------
--------GAGDILVFMTGQEDIEVTC--------ELIEERL-----------QLLVDPP
KLLVLPIYSQMPADLQAKIFDPAPP-G-------VRKVIVATNIAETSLTVDGIMYVVDS
GFSKLKVYNPKMGMDTLQITPVSQANSGQRAGRAGRTGPGKAFHLYTEQAYKND-LYVQT
IPEIQRTNLANTVLLLKSLGVKDLL-DFDFMDPPPQDTITTSLFDLWALGAVDHVGDLTT
IGRLMTAFPMDPSLAKMLITSTT-DYACSEEMLTIVSMLSVPSVFYRPKERQEESDAARE
KFFVPESDHLTLLHVYTQWKSN--------GHSD----GWCVRHFLHPKALRRAKEIREQ
LHDIMVNSQKMQLVSCGTDWDV----IRKCICSGYYHQAAKVK-------GIGEYINLRT
S-VTVQLHPTSALYGLGYLP-DYVVYHELILTSKEYMSCVTSVDPHWLADLGGVFYSLKS
KEY-------------------------------SGKEK--RVIEGEFNRRMEIEAKMAE
DKAKEEKRQEAEAEQ-----------------------EELLLRGKQKVSNGVAV-----
--------------RKAGTNG---------VVK-KPIVGRRRIGGF--------------
----------------------------
>NP_595890_Schizosaccharomyces_pombe
------------------------------------------------------------
-MLSHNQNDLLFTKLIDKLTDY-MSSKDAATSLASRVLTIAKG-SSSSTEFSNALHTF-G
RFSDNDSVLIYDLC------------------------------KSIIGLETNLGISKDK
LPGNDGSQVAGLVLSNRSGLKGREPKKSQLGLDVLAVQKKKEKSQVEGR-----------
SELSQVENDSLESIGNYDRVEFKRPKNPHEKHFRPLRQRSSVDDHQEFESEDDKYR-RNS
YSSWSGSNFESS------------------------------------------------
-----------------------------------------------------NGSNRRR
YRTQMEEPLSSK-------RRNRFG----------------------NGSRRDVDSSKYS
HDSDYSYGAHSSWDARDVEYPEEDPESKADRQRWEEEQAHLDRDWYMNSESQNLLGDEVH
NPF------------------------SDFETVEDRAHEAEFIEKQKKHLSIEASDRFKE
NSMWEKNRMITSGVSKAPGLESDY--SLMEERRVHLLV------DELRPHFLDGAEFSS-
-------------KKVGD-----ITSVRDPQSDLAINARLGSRLVRERREFRERQKAASA
ATSLAGTSLGNVMGLKDSN-DEDAKAGTTPV---------KVAGRSEQ-SNKKDTEFART
KSYREQREFLPAFAVREQLLSVIRDNQVLIVVGETGSGKTTQLAQFLYEDGYH-------
----------RNGMIGCTQPRRVAAMSVAKRVSEEMGVRLGSTVGYSIRFEDVTGPD-TV
IKYMTDGVLLRESLMQNNLEKYSVIIMDEAHERSLNTDILMGLLKKVLSRRRDIKLLVTS
ATMNSQKFSDFFGGAPQFTIPGRTYPVDIMFAKAPCSDYVEAAVRQVLQIHLSQ------
--------PAGDILVFMTGQEDIEATC--------EIIADRL-----------NQLHDAP
RLSILPIYSQMPADLQAKIFDSAEP-G-------VRKVVVATNIAETSLTVHGISYVVDT
GYCKLKMYNSKLGIDTLQVTPISQANANQRAGRAGRTGPGIAYRLYTEMAYIRE-MFETT
LPEIQRTNLSNTVLILKSLGVEEIS-DFDFMDRPPNDTLMASLYELWTLGALDNFGKLTT
LGKKMSLFPMDPSLSKLIIIA-E-DYKCTEEIITIVSMLSVPSVFYRPKERAEESDAARE
KFNVPESDHLMLLNIYQHWQRN--------GYSN----SWCSKHFLHSKTLKRARDIRQQ
LVEIM-SKQKISLESV-SDWDI----VRRVLCSAYFHQAACAK-------GIGEYVHLRS
G-MPCHLHVTSSLYGLGYLP-DYVIYHELVLTSKEYMNIVTSVDPYWLAEFGGVYYSVKE
RFR-------------------------------NETESYDRV----FSSKPQLDAQIAA
DRELDAKQKLAKNQE--------------------------PVKSKRK------------
-----------------------------SVIRAKP--PRRVRGF---------------
----------------------------
```
