## Supplementary material for "Coding Sequence Insertions in Fungal Genomes are Intrinsically Disordered and can Impart Functionally-Important Properties on the Host Protein": MAFFT_MSAs: XP_715761.1_blasthits_MAFFT.txt

```
>XP_715761_Candida_albicans
-----------------MAG-DPFLSDPSKKRK-RSNKLTS----KTKR----------S
KSSTPTPTPTPTPNTNHQ--------------DDDISSGSDS--ENGHANGTNEND-HGD
N--ESELSSDEEFADETVNDKRRRLAKQYLENLKQ-------------------N---EH
ELY-----DEFDAKDLDDDILARRLQKDI-----------------------------AE
TKGYVYKFVGDKIKDQLDEEYPLELITTRIGC--------KNLTSMTINYP---------
------------FLYTVSKDMEIIKWDINETH--------------------------K-
-------KPKRIKHTKGGNKYFEINTI--NPQLNHHWQQINCIAASPDGKYIVTGGSDSR
LIIWSSENLTCLKVLPT---RSSVNSIVFRRNSD-------QLFAACADLRIRTYSI---
NQFTQLEILYGHQDNISDISALAKETCVSVGSRDKTAMFWKIAEESRLTFRGGDSLE---
KTNKKKKRHYHQEEEEAETEN----------DEST-FYNEGSIDVVSMIDESHFVTGSDN
GNVALWSLAKKKPLTTKRLSHGLQPQFTPIQASSESNEELALQQIPKP------QPYWIT
AIHGVPYSDIFITGSFNGTIKIWKLEEPSLRSFKLLGEIKQ-------------------
-------------------------------NNLNGCIVKIDSVEIPNT-----------
--------------KK-LKIYVLLSKEHKFGRWL--------GKLPGARNALVNFTVNL-
-------------
>XP_002421837_Candida_dubliniensis
-----------------MAG-DPFLSDPSKKRK-RSNKLTS----KTKR----------T
KSSTSTPTPTPTANL--Q--------------DDEISSGSDSENENEHVNGG--ED-H--
N--DSELSSDEEFADETVNDKRRRLAKQYLENLKQ-------------------N---EQ
ELY-----DEFDAKDLDDDILARRLQKDV-----------------------------AE
TKGYVYKFIGDKIKDQLDEEYPLQLITTRIGC--------KNLTSMTINYP---------
------------YLYTVSKDIEIIKWDISETH--------------------------K-
-------KPKRIKHTKGGNKYFEINSI--NPQSNHHWQQINCIAASPDGKYIVTGGDDSR
LIIWSSENLTCLKILQT---RASVNSIVFRRNSD-------QLFAACADLRIRTYSI---
NQFTQLEILYGHQDNISDISALAKETCVSVGSRDKTAMFWKIAEESRLTFRGGDSLE---
KTKSKKKM-------RQQDEN----------NETP-FYNEGSIDVVSMIDESHFVTGSDN
GNVALWSLAKKKPLTTQRLAHGLQPQFTPIQASSEANEELALQQIPKP------QPYWIT
AIHGVPYSDIFITGSFNGTIKIWKLEEPSLRSFKLLGEIKQ-------------------
-------------------------------NNFNGCIVKIDSVEIPGT-----------
-------------IKK-LKIFVLLSKEHKFGRWL--------GKLPGARNALVNFTVNL-
-------------
>XP_002546046_Candida_tropicalis
-----------------MAG-DPFLSDPSKKRK-RSNRLTS----TSKK----------S
RSSTPTPARES------R--------------DDEISSGSDSEDDNRRSN----DD-DDQ
R--DEDLSSDEEFGDETANDKRRRLAKQYLENLKQ-------------------N---EE
ELI-----QEFDAKDLDDDILARRLQKDI-----------------------------AE
TKGFVYKFYGDKISSQLDPDYPLDIITTRIGS--------KNLTSMTTHYP---------
------------YLYTVSKDIQIIKWDISK-E--------------------------K-
-------KPERIKSTKGGSSYFEIDQT--NLDANHHWQQINCIAASPDGKYIVTGGSDSR
LIIWSSDDLSCLKILET---RAAVNSIAFRRNSD-------QLFAACADLRIRTYSI---
NQFTQLEILYGHQDNIADISALARETCVSVGSRDKTAMFWKIAEESRLTFRGGDSIE---
KKRKKKKT----TEDESNQDE----------DDTP-FHNEGSIDVVSMLDESHFVTGSDN
GNVALWSLAKKKALSTERLAHGLQPKYKPSEASSEKSEEIALQQVPQQ------LPYWIT
AIYAIPYTDLFITGSFGGSVKIWQLGE-GLRSFKQIGEV---------------------
-------------------------------HNLNGCVVKIEAVEVPGT-----------
--------------KS-LKVFVLLSKEHKFGRWL--------GKIPGSRNALVSFTFDL-
-------------
>XP_003865956_Candida_orthopsilosis
-----------------MAG-DPFLSDPSKKRK-RSDKITS----TTRS----------K
KSKSSTPQPSSATSN--F--------------DEEISSASDTENERSL-------E-DQR
Q--EEELSSDEEFATESAADKRRRLAKQYLENLKN----------------EELR-----
-DS-----DNFDAQDLDDEILAKRLQVDV-----------------------------AD
AKGHVYKFWGDKISQQLDGDD-VKLVTTRIGS--------NNVTSMCVHFP---------
------------YLYTVSKDIEIIKWNIS-SG--------------------------K-
-------KPQRIKHTKGGAKYFTLNTS--RPGLNHHWEQINCIAASPDGKYIVTGGSDSR
LIIWSSENLACLKVLPT---RSAVNSIVFRRNTD-------QLFAACADLRIRTYSI---
NQFTQLETLYGHQDNITDIAALARETCVSVGSRDKTAMFWKIPEESRLTFRGGDSIE---
KKRKKRS----DDDETG--------------SDEP-FHNEGSIDVVSMIDESHFVTGSDN
GNIALWSLAKKKAQDTRRLAHGLQPQFQPQQASAETETEIASRQIPVP------QPYWIT
AIHAPAYSDVFLSGSFGGTMKIWRLDA-TLRSFTLIGEV---------------------
-------------------------------ENLRGFVVKIDSVEIPNT-----------
--------------KQ-LRVFVLVSKEHKFGRWF--------GKVPGGRNALISFTFNI-
-------------
>XP_001527581_Lodderomyces_elongisporus
-----------------MAG-DPFLSDPSRKRK-RS-RTTS----TTSSSSLAAQSSKRN
KSRSSTPQ-ASTVSN--I--------------DEEISSASDDDSETELIGGDH-DE-DGQ
NGAEGDLSSDEEFFEESAADKRRRLAKQYLENLKN----------------EELRGDGDE
EDG-----GDYDAQDLDNEILARRLQKDV-----------------------------AE
SKGYVYKFFGSQISQQLDDDRAVKLVTTRIGS--------KNVTSMALHYP---------
------------YLYTVSKDCEIIKWNISLEN--------------------------Y-
-------KPQRVKHTKGGAKFFNLDKT--NPGANHHWEQINCIAASPDGKYIVTGGADSR
LIIWSSENLACLKVLET---RSAVNSIVFRRNSD-------QLFAACADLRLRTYSI---
NQFVQLEVLYGHQDNVADVSALARETCVSVGSRDKTAMFWKVAEETRLTFRGGDYTQEGK
KHKKKKSLQNGDANDNGVIDS----------EDQP-FHNEGSIDVVSMIDESHFVTGSDN
GNVALWSLAKKKAQTTKRLAHGLQEQFKPQEASAETETELAARQIPEQ------QPFWIT
AIYAPAYSDVFFTGSFDGAVKIWQLDE-TLRSFKLIGEI---------------------
-------------------------------ENLKGHVVSIDSVEIPEK-----------
--------------KQ-LKVFVLLSKEHKFGRWF--------GKIPGGRNALVSFTFDV-
-------------
>XP_007373983_Spathaspora_passalidarum
-----------------MAG-DSFLSDPSKKRK-RSSKVTS----TSKR----------S
KGGRSTPVPSSTTPE--Y--------------DEEISDVSDSDEEETRGQ----DE-EGY
N--EDELSSDEEFADENAADKRRRLAKQYLENLKA----------------TELN---EV
E-G-----HDFDAQDLDDDILSRRLQRDV-----------------------------AE
TKGYVYKFLGEKISHQFDDH--IESISTRIGS--------KNLTSMTSHYP---------
------------YLYTVSKDAELIKWDIS--G--------------------------R-
-------KPQRIKHVKGGSKFFKLNTA--NVNANHHWEQINCVAASPDGKYVVTGGSDSR
LIIWSSENLSCLKVLET---RSAVNSIAFRRNSD-------QLFAACADLRIRTYSI---
NQFTQLEILYGHQDDITDISALARETCVSVGSRDKTVMFWKIAEESRLTFRGGDSVE---
KKRKKKKT---KPEEETVEEQ----------EELP-FHHEGSIEVVSMNDESHFVTGSDN
GNIALWSLAKKKALFTERLAHGLQPRLLPQEASAETSLEIAGQQVPEP------QPYSIT
AIHALPYSDIFVSGSFDGSVKIWRLDQEGLRSFKLIGEV---------------------
-------------------------------SNLKGCVVKLDVVEVPDK-----------
--------------KQ-IKVFVLLSKEHKFGRWL--------DKIPGGRNALVNFTFDI-
-------------
>XP_043049291_Scheffersomyces_spartinae
-----------------MSG-DPFLSDPSKKRK-RASKVTS----TIRKSN--------K
SSRDTTPAIE-------N--------------DEEISSESETE-----------AI-EQE
DGENEELDSDEEFATENAADKRRRLAKQYLDNLKA----------------DE-------
--------YDFDAKDMDDDIIGRRLQIDV-----------------------------AE
NQGHVYKFWGDKISSQLDDEQ-VKAQTTRIGS--------KNVTALAVRYP---------
------------NLYTVSKDTELIKWNVE--K--------------------------K-
-------KPQRIRHTKGGMKYVKLHK---APHLNHHCDQINCVAVSSDGKYVVTGGSDCR
LIIWSSETLSCLKVLET---RAAVNSITFRRGSD-------QLYAACADLKIRTFSI---
NQFAQLEVLYGHQDNISDISALTRETCVSVGSRDKSAMFWKISEESRLTFRGGDSTEKRK
NKKNKKLD-----DNDDHDEQ----------NEDD-FFYEGSIDVVSMIDESHFVTGSDN
GNVSLWSLAKKKSLYGKRVAHGLEPKIESSLASAETNINAALAQIPKP------QPYWIT
TIHAVPFSDIFLTGSYNGEVKIWRLDD-NLRSFACIGHI---------------------
-------------------------------GNVNGCIVSIESAEVD-------------
--------------KR-LVCYVLVSKEHKLGRWL--------GKIEGARNALVQFAFDI-
-------------
>XP_001383331_Scheffersomyces_stipitis
-----------------MAG-DPFLSDPSRKRK-RSTKLTS----RVNK----------S
SRN-STPSNNNRYPE--N--------------DEEISGDSDTDEEINEQV----DE-E-I
D--DDVMSSDEEFADENATEKRRRLAKQYLENLKN-------------------D---EG
Q-D-----QDFDAQDLDDDIVSRRLQVDV-----------------------------AE
SKGYVYKFVGNKISSQIDDN--IQIITTRIGS--------KNLTSLAVRYP---------
------------SLYTVSKDSELIKWDISVEN--------------------------K-
-------KPVRIRHVKGGHKYFNVNTS--NVSLNHHWDQINCVAASSDGKYVVTGGNDAR
LIIWSSENLACLKVLET---RVAVNSITFRRNSD-------QLYAACADLKIRTYSI---
NQFTQLEVLYGHQDNISDISALARETCVSVGSRDKTAMFWKIAEESRLTFRAGDSSD---
K--KKKRA---KKTEEPVEPV----------EEAA-FHNEGSVEVVSMADESHFVTGSDN
GNVALWSLAKKKALFTQRLAHGLQPQFLPSEASAETSVEVASRQVPER------LPYWIT
AVHSVPYSDVFFTGSFDGTVRAWKLDNDRLNSFQLLGEI---------------------
-------------------------------ANVNGCVVKIDSAEIPEL-----------
--------------KK-LAVYVLVSKEHKFGRWL--------GKLKGGRNALLSFTFDI-
-------------
>XP_020067281_Suhomyces_tanzawaensis
-----------------MAG-DPFLSDPSKKRKNRSSRTTS----VAKKSR--------S
SKADSAPARHKRQTQQ-E--------------EDEITDGSDSETEQ--------VE-FDA
EQGSEELSSDEEFADENATDKRRRLAQQYLDNLGN-----------------------QL
DGG-----EEFDAKDLDDDILARRLQVDV-----------------------------AE
NKGYIYKFFGEQVSSQKES---TTITTTRIGS--------KHLTALAVRYP---------
------------YLYTVSKDIELIKWNISLDK--------------------------K-
-------KPQRIKHIKGHRK-----------NTKGHSDQINCVAVSSDGKFVVTGGMDSK
LIIWSSENLAVLKVLET---RAPVNAITFRRGTD-------QLYAACADLKIRTYSI---
NQFTQLEILYGHQDNITDISSMAKETCVSVGSRDKTAMFWKIAEESRLTFRGGDF-----
EKKKKKRD-----------DE----------PEVV-TYNEGAIEVVSMCDESKFVTGSDN
GNVSFWSLAKKKPLSTQRLSHGLQPALASTKASAEVNEELSTRQVPQR------QPYPIT
AIHSVPFSDIFITGSYDGSLRVWRIDQQNMRNFEMIGEI---------------------
-------------------------------AGVKGCVVKIDSAEEK-------------
--------------GK-LVVFALVSKEHRLGRWL--------GKIEGGRNALVSFAFDV-
-------------
>XP_020074375_Hyphopichia_burtonii
-----------------MAG-DSFLSDPSRKRK-RSNKTTS----TVRQGK--------S
KSGGARPS-SNQ-----H--------------DEEISSGSDSDGGKGN------EE-E-Y
DEEN--VSSDEEFVQENAADKRRRLAKQYLDNLKN-----------------------D-
----DFADDDFDAQEMDDDIVSRRLQMDV-----------------------------AE
DKGFIYKFIGDKVLSQIDD---CKFTTTRIGS--------KNLTSLSINYP---------
------------YLFTVSKDIELIKWNIS--K--------------------------A-
-------KPQRIKHTRGGHQYFQLNS---NPQSNHHWDQINCIATSPDGKYVVTGGNDAR
LIIWSSENLTCLKVLET---RSSVNSITFRRNTD-------QLYAACSDLRIRTYSI---
NQFAQLEILYGHQDNISDISSLGRETCVSVGSRDKTAMFWKISEESRLTFRGGDSTEKK-
---HKKKK---GQDEE----N----------DELP-FHSEGSIDVVTMLDESHFVTGSDN
GNISLWSLAKKKPLSTKRLAHGLLPQFKPNQASAEVNEDEANRQIPER------QPYWIT
SIHAIPYSDLFVSGSYSGSIKLWKLDQDGLRNFKLIGEI---------------------
-------------------------------NNINGVVVDIKSAEIKNE-----------
--------------NK-VSIYALISKEHKFGRWL--------GKVQGARNCLVHFAFDI-
-------------
>XP_015465814_Debaryomyces_fabryi
-----------------MAG-DLFLSDPSKKRR-RSGKATS----TTNKSK--------R
SSRTSTPSAARE-----Q--------------GEEISGGSDSEDEQGNVSVGSGDE-D-I
DRDNEEIESDEEFEDENAADKRRRLAKQYLDNLKS-----------------------ST
ELGGDF--NDFDAQDLDDDILARRLQVDV-----------------------------AE
SKGYVYKFIGEKVSSQIDD---IKTVITRIGS--------KNLTGLSVRYP---------
------------YLYTVSKDIEIIKWDISADK--------------------------K-
-------KPQRIKHTRGGSKYFKLFN---NPSQNHHWDSINCIAASPDGKFIVTGGNDSR
LIIWSTENLACLKVLET---RSSVNSVSFRRGTD-------QLYAACADLRVRTYSI---
NQFAQLEVLYGHQDNISDISALAKETCVSVGSRDKTALFWKISEESRLTFRGGDSTDKRA
RKSHKKKQ---NIEEEP---S----------DEQP-FHAEGSIDVVSMVDESHFVTGSDN
GNIALWSLAKKKALFTQRLAHGLQPEYAPSKASAETSIDNASRQIPER------QPYWVT
AIHAVPYSDLFVSGSFDGSLHVWRISQEGLRSFELIGKI---------------------
-------------------------------PNVKGCVVKIDSAEIGN------------
--------------NK-VVIHALVSKEHRLGRWL--------EKIEGGRNSLVSFAFDI-
-------------
>XP_459725_Debaryomyces_hansenii
-----------------MAG-DSFLSDPSKKRR-RSGKATS----TTNKSK--------R
SSRTSTPSASKE-----Q--------------DEEISGGSDSEDEQGNVSIGSGDE-D-V
DRDNEEIESDEEFVDENAADKRRRLAKQYLDNLKS-----------------------ST
EMGGDF--NDFDAQDLDDDILATRLQVDV-----------------------------AE
NKGYVYKFIGERVSSQIDE---IKTVITRIGS--------KNLTGLSVRYP---------
------------SLYTVSKDIEIIKWDISSDK--------------------------K-
-------KPQRIKHTRGGSKYFKLFN---NPSQNHHWDTINCVAASPDGKFIVTGGNDSR
LIIWSTENLACLKVLET---RSPVNSVSFRRGTD-------QLYAACADLRVRTYSI---
NQFAQLEVLYGHQDNISDISALAKETCVSVGSRDKTALFWKISEESRLTFRGGDSTDRRA
KKSYKKKQ---NKEEEP---S----------DEQP-FHAEGSIDVVSMVDESHFVTGSDN
GNIALWSLAKKKALFTQRLAHGLQPEYAPSQASAEKSIDNASRQIPER------QPYWIT
AIHAVPYSDLFVSGSFDGSLHVWRISQEGLRSFELIGKI---------------------
-------------------------------SNVKGCVVRIDSAEIGN------------
--------------NK-VVIHALVSKEHRLGRWL--------EKIEGGRNSLVSFAFDI-
-------------
>XP_006685583_Yamadazyma_tenuis
-----------------MAG-DPFLSDPSRKRK-RANRQTS----TVNRNT--------K
NGGRSTERMSRVP----Q--------------DDEISGSSDTDDNSNNIS----------
DRDVEQMSSDEEFQDENAADKRRRLAKQYLENLKN----------------ADLDED---
--------DEFNAKDLDDDIVGRRLQRDV-----------------------------AE
SKGHMFKFYGAKFSSQMEE---VRPVVTRIGS--------KNLTGIAIHHP---------
------------YLYTVSKDIELVKWQIHADK--------------------------R-
-------KPSRVKHTKGGSKYSDLRD---EQHRNHHHAAINCVATSPDGRFVVTGGDDGR
LIIWSTENLACLKVLET---RAAVNSLSFRRNSD-------QLYAACADLKVRTYSV---
TQFSQLETLYGHQDNIADISSLSRETCVSVGSRDRTALFWKIADESRLTFRSGDGAK---
------------------PAK----------GSDT-FRSEGSLDCVSMVDESHFLTGSDN
GNLCLWSLAKKKPVFTRRLAHGLEPEMAPARASAETAAGVEI-QVPIR------QPYWIT
SVYAIPFSDVFVTGSYSGDIKVWKIDREGMRSFEVIGSL---------------------
--------------------------------AAKGCVNRIAVAEFTSA-----------
--------------KK-IVVYALVGKEHRFGRW---------QKVEG-RNALVSFAFNI-
-------------
>XP_001482411_Meyerozyma_guilliermondii
-----------------MAK-DRLPTESGRKRK-QNNHIGS----RKQA----------K
TTKTTTPATQ-------N--------------DEEISGVSSSEDDEFGSNGSETENIE--
--ENSELSSDEEFAAESAADKRRRLAKQYLENLKE----------------NEFGD----
--------DDFNAQDLDDDIVSRRLQVDV-----------------------------AE
GKGFIYKFLGDKLEAQINE---VNAISTRIGS--------KNVTGVSVRYP---------
------------HLYTVSKDMELVKWDVE-----------------------------K-
-------KPQRVKHTRGGRKHINLRR---EQHMNHHYDQINCVAVSPDGKYVVTGGADGR
LIIWSSENLVCLKVLEV---RSSINSITFRRGTD-------QLYAACLDLRIRTYSI---
NQFAQLEVLYGHQDTITDISSLARETCVSVGARDKMAMFWKISEESRLTFRGGDSME---
---KKRKN-----------------------EETP-MYAEGSIEVVSMNDESHFVTGSDN
GNVSLWSLAKKKPLSTHRIAHGIQPQLTPEQASGETHPE-ASLVVPQP------QPYWIT
AVYAVPYSDIFVTGSYDGAIRVWRIERETMRTFKLVGSV---------------------
--------------------------------AVRGCVVGFDSVELK-------------
--------------GK-LIIYAVLSKEHKYGRWI---------KVAG-RNSLVSIAFDI-
-------------
>XP_018711630_Metschnikowia_bicuspidata
-----------------MAG-DPFLSDPARKRK-RPARGAP----GGKGSR--------G
NARAT------------R--------------DSDISSGSEDMDSDSDST-------HKH
ERDDGDVSSGEEFAEENAADKRRRLAKQYLHNLKQ----------------QQIQG----
--------DDFDAQDLDDELVARRLQDDV-----------------------------AE
NRGKMYKMLGATVAQQEAS---RRVLTARVGL--------KNVTGVAVHYP---------
------------HVYTVSKDMELVKWTAGRHG----------------------------
-------KPRRARHCRGGPRFAAVDAK--NPAANHHHGAINCVAASPDGRFVVTGGQDAR
LVIWALESLACLKVLPT---RAPVTALAFRRGSD-------QLYAACADLRIRTYSV---
AQHAQLETLYGHQDTIVGISALAREGCVSVGSRDKTAMYWKIAEETRLTFRGGDGDGAGK
PAKPGKPA-------------------------AP-LHCEGSIEAVAMVDETHFVTGSDN
GSVSFWSLGKKKALHTQRLAHGVVPPPPPARASAEDSAALAARQVPPS------QPHWIT
AVWAVPYSDLFVTGSHSGAVHLWRIDSASFRTFALVGSV---------------------
--------------------------------PVKGCVVLIDGAELADP-----------
--------------KR-LVVYIATSKEHRLGRWL--------GPVPG-RNAVVSVEFDL-
-------------
>XP_002615169_Clavispora_lusitaniae
-----------------MAG-DPFLSDPSKKRK-RNNRTTS----VAKKSR--------S
ATPS-ASQA--------H--------------DSEISSDS----GESGTE----DE-AKF
EKEDGDLSSDEEFATENAADKRRRLAKQYLENLKA----------------QDLEG----
--------D-FDAADIDEDHLARRLQEDV-----------------------------AE
TKGYVYKFYSDKIEQQLMD---VSPKGTRIGS--------KNLTGVSVKHP---------
------------YIYTVSKDMELIKWKDT--G--------------------------KQ
-------KPQRIKHSKGGARYFNVNTR--NPSANHHCDQINCVAASPDGKYVVTGGSDAR
LIIWSAESLSCLKVLET---RAAVNSITFRRGTD-------QLFAACADLRVRTFSI---
NQFAQLEILYGHQDNITDISALGKETCVSVGSRDKTAMFWKIAEESRLTFRGGDS-D---
---KKKRK-----DAI----D----------TDET-FYAEGSIDVVSMVDETHFLTGSDN
GNVSLWSLSKKKALFTERLAHGLMPQFVPGQASAETNEDLASRQIPER------QPYWIT
AIYAIPYSDIFITGSYSGEVRVWKIERESFRSFSLVGSV---------------------
--------------------------------SVKGCVVKIDGAELQDD-----------
--------------KK-VVVYVATSKEHKLGRWL--------GKVEG-RNALTSLTFDI-
-------------
>XP_025342859_Candida_haemuloni
-----------------MAG-DPFLSDPSKKRK-RQAKTTS----TTKKQR--------P
APKNTAPQG--------H--------------DSEISSDSDVDPADMSSN----DE-APA
ATEERELDSDEEFASETAADKRRRLAKQYLENLKE----------------QELAG----
--------DEFDGQELDDDLLARRLQDDA-----------------------------AE
GKGHAYKHIAEKIEKQLDQ---ITRSTARVGS--------KNLTAVAVKHP---------
------------FAYTVSKDMELIKWNVG--G--------------------------K-
-------KPQRVKHTKGGLKFFNNKI--------HHCDQINCVAVSPDGRYVVTGGNDAR
LIIWSTENLTCLRVIDT---RAAVNAITFRRNSD-------QLFAACADLRIRTFSI---
AQQAQLEILYGHQDNITDISALSRETCVSVGSRDKTAMFWKIAEESRLTFRGGDSTD---
---KKRRR-----KDDDGPQD----------DNEP-FHMEGSMEVCSMVDESHFVTGADN
GNIAFWSLGKKKALFTQRLGHGLMPQYKPSQASAETSEDVAQFQIPDR------QPYWIT
AIHSVPYTDFFITGSYDGELRLWKIDKERFKRFSPMGVV---------------------
-------------------------------GNVKGVVVGIDSCEPQKD-----------
--------------TQ-LTILVATSKEHKFGRWL--------GKVEGARNNLTALTFDI-
-------------
>XP_024711369_Candida_pseudohaemulonis
-----------------MAG-DPFLSDPSKKRK-RQAKPSS----TVKKQR--------P
AARK--PD---------H--------------DLEISSDSDVDPADMSSE----EETAPA
--EERELDSDEEFATETAAEKRRRLAKQYLENLKE----------------QELEG----
--------DEYDAQDLDDDILARRLQEDA-----------------------------AE
GKGHAFKHIAEKIEKQLTD---AARSTARVGS--------KNLTAVTVRHP---------
------------FAYTVSKDMELIKWNVG--G--------------------------K-
-------KPQRVKHTKGGLKFSSKKI--------HHCDQINCVAASPDGKYVVTGGSDAR
LIVWSLENLTCLRVIDT---RAAVNAITFRRNSD-------QLFAACADLRIRTFSI---
AQQAQLEILYGHQDNITDISALARETCVSVGSRDKTAMFWKIAEELRLTFRGGDSLD---
---KKRKK-----DDE----G----------SNEP-YHMEGSLEVCSMVDESHFITGADN
GNIALWSLGKKKALFTQRLGHGLLPQFKPSQASAEAAQDVAQLQVPER------QPYWIT
AIHSVPYSDFFVTGSYDGELRLWRIDKERFKRFTLMGVI---------------------
-------------------------------GNVKGVVVGIDSAELQQD-----------
--------------KL-VTLYVATSKEHKFGRWL--------GKVEGARNNLTMVTFNV-
-------------
>XP_025338035_Candida_duobushaemulonis
-----------------MAG-DPFLSDPSKKRK-RQAKPSS----TVKKQR--------P
AARK--PD---------H--------------DSEISSDSDVDPADMSSE----EETAPA
--EERELDSDEEFATETAAEKRRRLAKQYLENLKE----------------QELAG----
--------DEYDAQDLDDDILARRLQEDA-----------------------------AE
GKGHAFKHIAEKIEKQLTD---AARSTARVGS--------KNLTAVAVRHP---------
------------FAYTVSKDMELIKWNVA--G--------------------------K-
-------KPQRVRHTKGGLKFSSKKI--------HHCDQINCVAASPDGKYVVTGGSDAR
LIVWSSENLTCLRVIDT---RAAVNAITFRRTSD-------QLFAACADLRIRTFSI---
AQQAQLEILYGHQDNITDISALARETCVSVGSRDKTAMFWKIAEESRLTFRGGDSLD---
---KKRKK-----DDE---KD----------ADEP-YHMEGSLEVCSMVDESHFITGADN
GNIALWSLGKKKALFTQRLGHGLLPQFKPSQASAEAAQDVAQLQVPER------QPYWIT
AIHSVPYSDFFVTGSYDGELRLWRIDKERFKRFTLMGVI---------------------
-------------------------------GNVKGVVVGIDSAELQQD-----------
--------------KL-VTLYVATSKEHKFGRWL--------GKVDGARNNLTMVTFNI-
-------------
>XP_028891360_Candida_auris
-----------------MAG-DPFLSDPSKKRK-RQAKPSS----ATKKQK--------A
QPKDRAPD---------N--------------DEEISSDSGIEPGDSSDE----GE-VPA
EIEERELDSDEEFASETAAEKRRRLAKQYLENLKE----------------QELEG----
--------DEYDAQELDDDILARRLKEDA-----------------------------AE
GKGHAYKHIAEKIEKQLED---CARSNTRVGS--------KNLTAVAVAYP---------
------------FAYTVSKDMELIKWNIG--G--------------------------K-
-------KPSRMKHTKGGVKYFSKKV--------HHCDQINCVAVSPDGKYIVTGGHDAR
LIIWSSENLTCLRVLDT---RAAVNAIAFRRNTD-------QLFAACADLRIRTFSI---
AQQAQLEILYGHQDNITDISALARETCVSVGSRDKTAMFWKIAEESRLTFRGGDSLD---
---KKRRR-----KDGEEERP----------SSEP-FHMEGSIEVCSMVDETHFVTGSDN
GNIAFWSLGKKKALFTQRLGHGLMPEIKPFQASGESSESIAKIQVPER------QPYWIT
AIHAVPYSDFFVTGSYNGELRLWKIDKERFKKFEPMGVI---------------------
-------------------------------GDIKGVVVGIDSIERQQN-----------
--------------KV-VTLMVASSKEHKFGRWL--------GKIEGARNNLTTVTFNV-
-------------
>NP_015463_Saccharomyces_cerevisiae
-------------------M-SDVTQQKKRKRS-KGEVNPS----KPT------------
-----------------V--------------DEEITDPSSN-EDEQLEV---SDE---E
----DALESEEEFEGENPADKRRRLAKQYLENLKSE-ANDILTDNRNAEE-KDLNNLKER
TID---EYNNFDAGDLDKDIIASRLKEDV-----------------------------AE
QQGRVFRYFGDKLL--ISE---AKQSFTRVGE--------NNLTCISCFQPVLNKYTFE-
ESSNGDKNKGRLFAYTVSKDLQLTKYDITDFS--------------------------K-
-------RPKKLKYAKGGAKYIPTSKHEYENTTEGHYDEILTVAASPDGKYVVTGGRDRK
LIVWSTESLSPVKVIPTKDRRGEVLSLAFRKNSD-------QLYASCADFKIRTYSI---
NQFSQLEILYGHHDIVEDISALAMERCVTVGARDRTAMLWKIPDETRLTFRGGDEPQKLL
RRWMKENAKEGEDGEVKYPDE----------SEAPLFFCEGSIDVVSMVDDFHFITGSDN
GNICLWSLAKKKPIFTERIAHGILPEPSFNDISGETDEELRKRQLQGKKL---LQPFWIT
SLYAIPYSNVFISGSWSGSLKVWKISD-NLRSFELLGEL---------------------
-------------------------------SGAKGVVTKIQVVESGKH-----------
-------------GKEKFRILASIAKEHRLGRWI--------ANVSGARNGIYSAVIDQT
GF-----------
>XP_018219141_Saccharomyces_eubayanus
-------------------M-SDATQQRKKKRS-REEVDRS----RPA------------
-----------------V--------------DEEITDPSSN-EDEQPEI---TDE---E
----DELESEEEFEGENPADKRRRLAKQYLENLKTE-ANDILTENGNDTE-EAQKYMTEK
SVD---NYNNFDAGDLDKDIIASRLKEDV-----------------------------AE
QQGRVFRHFADKLL--ISE---AKKTFTRVGE--------KNPTCISCFQPVLNKFTFE-
ESSNGDKNKGRLFAYTVSKDLQLTKYDITDFN--------------------------Q-
-------RPKKLKYAKGGAKYIPTNKQEYENTAEGHYDEILTVAASPDGKYVVTGGRDRK
LIVWSTESLSPVKVIPTKDRRGEVLSLAFRKNSD-------QLYASCADFKIRTYSI---
NQFSQLEILYGHHDMVEDISALAMERCVTVGARDRTAMLWKIPDETRLTFRGGDEPQKLL
RRWMKENAKEGEDGKVEYPDE----------SEAPLFFCEGSIDVVSMVDDSHFITGSDN
GSICLWSLAKKKPIFTERIAHGILPEPSLNDISGETDEGLRKRQVQGKKL---LQPFWVT
SLYAIPYSNVFVSGSWNGTLKVWKISD-NLRSFELLGDL---------------------
-------------------------------SGCKGVVSKIQVVESGKH-----------
-------------GKEKFRILASVAKEHRLGRWV--------ANVPGARNGIYSAVIDQT
SF-----------
>XP_033769879_Saccharomyces_paradoxus
-------------------M-SDVTQQKKRKRS-REEVDRS----RPT------------
-----------------A--------------DEEITDPSSN-EDEQSEV---ADE---E
----DALESEEEFEGENPADKRRRLAKQYLENLKSE-ANDILTDDRSTEE-KDSKHLKER
TID---EYNNFDAGDLDKDIIASRLKEDV-----------------------------AE
QQGRVFRYFADKLL--ISE---AKKSFTRVGE--------NNLTCISCFQPVLSKYTFE-
ESSNGDKNKGRLFAYTVSKDLQLTKYDITNFS--------------------------Q-
-------RPKKLKYAKGGAKYIPTSKHEYENTTEGHYDEILTVAASPDGKYVVTGGKDRK
LIVWSTESLSPVKVIPTKDRRGEVLSLAFRKNSD-------QLYASCADFKIRTYSI---
NQFSQLEILYGHHDIVEDISTLAMERCVTVGARDRTAMLWKIPDETRLTFRGGDEPQKLL
KRWMKENAKERENGEVEYPDE----------SEAPLFFCEGSIDVVSMVDDSHFITGSDN
GNICLWSLAKKKPIFTERIAHGILPEPSLNDISGETDEELRKRQLQGKNL---LQPFWIT
SLYAIPYSNVFISGSWSGSLKVWKIGD-NLRSFELLGEL---------------------
-------------------------------FGAKGVVTKIQAVESGKH-----------
-------------GKEKFRILASVAKEHRLGRWI--------ANVPGARNGIYSAVIDQT
GF-----------
>XP_003674114_Naumovozyma_castellii
-------------------M-AEHTQAGRKKRS-REE--AT----KPT------------
-----------------A--------------DEEITDPSSNEEDE--EL---SQE---E
VAVDEQLESDEEFEGENPADKRRRLARQYLDNLKAE-ANDIMAEKEEGFA-GEN---ANR
EVD---DYNNFDAGDMDKDIIASRLKQDV-----------------------------AE
QQGRVYRFIADNLL--LSE---AKTTFTRVGD--------KNLTSLSCYQPDLKKFNYE-
SQQVSNKNKDKIFAYTVSKDMQLTKYDVTDFK--------------------------Q-
-------RPKVMKYAKGGIRFTPVSNQQYENTTEGHYDEILTVAASPDGKYVVTGGRDRK
LIVWSTESLAPIKVIPTKDRRGEVLSLVFRKNSD-------ELYASCADYKIRTYSI---
KQFSQLETLYGHHDIVVDISALSMERCVTVGARDRTAMLWKIPDETRLTFRGGDDPEKLL
KRWLKNNAVGQEDGELKYPDK----------SEAPLFFTEGSIDVVSMIDDSHFITGSDN
GNLSLWSLAKKKPIFIERAAHGLIPLPDSTEISGEANKEVRERQLQEKKL---LQPFWIT
AIYAIPYSNVFISGSANGSLKVWKIKE-NLREFELLGEL---------------------
-------------------------------PNCKGVVTKIQAVEAGRH-----------
-------------NRETFRILASVSKEHRLGRWF--------PKIPGGRNGIFSAVIEQT
GF-----------
>XP_003667853_Naumovozyma_dairenensis
-------------------M-SEKTVTGNRKRV-RDE--HP----SPA------------
-----------------V--------------DEEITDPSSN-EDN--AA---SDN---D
SNGDEELESDEEFEKENPADKRRRLAKQYLENLKTE-ANEIMTERTSALD-EE-----AK
EVD---DYNNFDAGDLDKDIIASRLKLDV-----------------------------AE
QQGRIYRFIADKLL--LPE---AKSTFTRVGD--------KNLTSLSCYQPALRTFSSE-
TSQTSNKNKGKIFAYTVSKDLQLTKYDVTDFN--------------------------Q-
-------RPKKLKYIKGGPKFKPVGNNPYENTTEGHYGEILTVAASPDGKYVVTGGRDKK
LIVWSTESLVPVKVIPTKDRRGEVLSLAFRKGSD-------ELYASCADYKIRTYSI---
KQFSQLEVLYGHHDVVVDISALSMERCVTVGARDRTAMLWKIPDETRLTFRGGDDPEKLL
KRWLKANATETEDGELQYPDE----------SRAPMFFSEGSIDVVTMVDDSHFVTGSDN
GNLSLWSLAKKKPVFTERVAHGLLPIPGNDKISGEANEEIRIKQLQDNKI---VQPYWIT
AVYAIPYSNIFISGSYNGTLKVWKIKE-NVREFELLGEL---------------------
-------------------------------HGCNGVVTKIQVVESGKY-----------
-------------NKEMFRVLASVSKEHRLGRWM--------TRVPGTRNGIYSAVIEQT
SF-----------
>XP_003955097_Kazachstania_africana
-------------------M-SQNIAPRGTKRG-RKDNELP----TNA------------
-----------------V--------------DEDITDISSSEENNVLSD---VDN---D
------IGSDEEFEGENPADKRRRLAKQYLENLKYE-ASAIRSEMMAGEE-AEN--GLVT
EVD---DYNNFDAGDLDKDIIASRLKQDV-----------------------------AE
QQGRVYRFIADKLL--LSE---SKVSFTRIGE--------KNPTCISCFQSESNKFTVDG
PNQLGSKSKGKIFAYTVSKDLQLTKYDVTDFT--------------------------K-
-------RPKKLKYNKGGVKFVPEGKNEYENTTEGHYDEILAVATSPDGKYVVTGGRDKK
LIVWSAESLSPIKVIPTKDRRGQVMSLTFRKNSD-------QLYVACADYKIRTYSI---
NQFSQLETLYGHQDTVVDIASLAMERCVTVGSRDRTAMLWKIPDETRLTFRGGEDPEKLL
KKWMRENATQNEEEELIYPDE----------SLAPTFYTEGSIDVVTMVDDSHFITGSDN
GNISLWSLSKKKPIYTVRTAHGVRPAPEADKISGEASENLRKQQLQNEKL---THPYWIT
AVHAIPYSNIFVSGSWDGSLRVWKIEE-NMRGFKLLGEL---------------------
-------------------------------QNCKGVVTKIQVVENGRH-----------
-------------GKETFRILASVSKEHKLGKWI--------EKVPGARNGIYSAVIEQI
RL-----------
>XP_022462674_Kazachstania_naganishii
----------------------------MPKRS-REGSSRP----AHD------------
-----------------K--------------DEEITDPSSN-EESGNEG---ENS---I
IDHEEEVESDEEFEGENSADKRRRLARQYLDNLKTD-AKSIATGLSDSAA-LEK---EQR
ELD---DYNNFDAADLDKDIIATRLKQDV-----------------------------AE
QQGRIYRLIGDKLL--VTE---ANVTFTRVGE--------KCLTGLSCYQPDVNKFHAE-
EGFGRAKNRGKIFAYTVSGDLQLTKYDVTDFS--------------------------K-
-------RPKKMKHVRGGSKYTPKSTHEFENTTEGHYKEILTVAASPDGKYVVTGGRDRK
LIVWSTESLAPVKVIPTKDRRGEILSLAFRNNSD-------QLYASCADYKIRTYSI---
NQFAQLEILYGHYDSVVDISALAMERCVSVGARDKTAMLWKIPDETRLTFRGGDNPEKLL
KKWMKTNAVEKEDGEIEYPDE----------SQAPVFFCEGSIDVVSMVDDSHFVTGSDN
GNIHLWSTGKKKPIFTERAGHGYQDAPSESSISGEVDEIVRRTQVQDNKI---AHPFWIT
SIYAVPYSNIFISGSWNGILKVWKISE-NLREFSLLGEL---------------------
-------------------------------PNCKGVVNRIQVVESGKP-----------
-------------GKETFRVLASVSKEHRLGRWI--------NHTPGGRNGIYSAVIEQT
TF-----------
>XP_445624_Candida_glabrata
----------------------MSGIRENRKRK-RQESATP----TVT------------
--------------------------------DENITDISSSEEEAANEV---DED----
----EEIDSEEEFEGENPADKRRRLAKQYLENLKTE-ANEIVNADEAGEL-DEE----SR
HID---NYNNFDAGDLDREIISSRLKEDV-----------------------------AE
QQGRVYRFISDRLD--FDN---VKTTFTRVGE--------NNPTSLSCYQPQFNKFD---
ASSFGKQSKNKLFCYVVSKDMTLTKYDITNFN--------------------------S-
-------RPKKIRSTKGGKQFIPETKFEYENTSEGHYDEILTVAASPKGDVVVTGGRDRK
LIVWSTESLAPIKVIPTKDRKGQILSLTFRRNSD-------QLYVACADYKIRTYSI---
SQFAQLETLYGHHDIVADISALSMERCVTVGSRDRTAMLWKIPDETRLTFRGGEDPDRLL
KKWLKTNATEKENGDLEYPQE----------SEAPLFFGEGSIEVVSMIDDSHFVTGSDN
GSISLWSLAKKKPVFIERSAHGLLPAPEVDEISGESSKELRERQVQDRKL---VKPYWIT
SIYAIPYSNLFVSGSWNGSLKVWKINE-NLREFELVKEL---------------------
-------------------------------SNCHGVVTKIHYVEAGKH-----------
-------------GKEDFRILASVAKEHRLGRWV--------TRVPGARNGIYSAVLKSK
A------------
>XP_004179850_Tetrapisispora_blattae
------------------MA-ATKGTEGRKKRS-RQESNLS----SNI------------
-----------------V--------------DEDVTDPSSNEDEDKEDL---VDE---S
----EELDSDEEFQGENPADKRRRLAKQYLENLKSE-ANEILSERANTDE-KDN------
ALD---DFNNFDAADMDKDIIASRLKQDV-----------------------------AE
QQGKVYRFIANKLL--VSE---SKYIFTRVGD--------KNLTCISCYQPPLNTFSHD-
ISENKSNKKNKIFAYTVSKDLQLTKYDVTDFN--------------------------H-
-------RPKKIKQTKGGSKYIPTTKFEHENTTEGHYDEILTVAASPDGKYVITGGRDRK
LIIWSTESLSPVKVIPTKDRNGQVMSLTFRKNSD-------QLYVACADYKIRTYSI---
NQFAQTEILYGHHDLVADISSLGMERCVTVGSRDRTAMLWKIPDETRLTFRGGDDPARLV
KNWLKQNASEDSDGNITYPDA----------SEAPLFYGEGSIDIVSMIDDSHFITGSDN
GNICLWSLAKKKPLFIVRAAHGIVPHTLESNISGETDQALRTIQLQGNKI---TKPYWIT
ALYAIPYSDVFISGSWNGTLKVWKIGE-NLREFELLGEL---------------------
-------------------------------DNCRGVVNKIQVVEQGKH-----------
-------------GKETFRVLASVGKEHKLGRWL--------GKVPGARNGIYSAVLQQT
SF-----------
>XP_003685484_Tetrapisispora_phaffii
-------------------M-ERAESANKRKRS-R-EERTP----PNK------------
-----------------N--------------DEDITDPSSDEGSSMGED---EAV---D
GSNDEELRSDEEFEEENPADKRRRLAKQYLENLKTE-ANDIVTKSV-QDD-TSD---KYT
QID---DYNNFNAEDLDREIIATRLKQDV-----------------------------AE
QQGRVYRFIADKLL--ISE---AKTSFTRVGE--------NGLTSLSCHQPIANRFELN-
DRIVNNKNANKIFAYTVSKDLQLTKYDISDFT--------------------------Q-
-------RPKKLNNVRGGKKFVPESNLGFENTTEGHYDEILTVAASSDGRYVVTGGKDKK
LIVWSTESLAPVKVIPTKSNKGEVMSIIFRKGTD-------QLYAACADFKVRTYSI---
NQFSQLETLYGHHDLVIDISALSLERCVTVGARDRTAMLWKIPDETRLTFRGGEDTNKLF
KKWMNQNATEKQDGTIEYPDE----------SEAPVFYGEGSIDVVSMIDDSHFVTGSDN
GNLCLWSLAKKKPLFIERAAHGILPIPDDKQVSGEASEEIRKAQMQNNKI---TKPYWIT
SVHAIPYSNIFISGSWNGSLKVWKLNE-NLREFSLLGEL---------------------
-------------------------------NNCKGVVTKIQAVESGKH-----------
-------------GRETFRILATVAKEHKLGRWI--------DHVPGARNGIYSATVEQT
SF-----------
>XP_001647098_Vanderwaltozyma_polyspora
-------------------M-PSTAPVNKKKRA-RGEDRAP----ASRD-----------
-----------------N--------------DEEITDPSS-EDESGGED---EDE---D
LPHGEELESDEEFETENPADKRRRLAKQYLENLKTE-ANEIMTDALDEDE-EAK---KGG
EID---NYNNFDARDLDRDIIASRLKQDV-----------------------------AE
QQGRVFRFIADKLL--IKE---AKTSFTRINE--------KNLTSISCYQPVINKFEYD-
TK-ENSKNKNKIFAYTVSKDLQLTKYDVTDFN--------------------------E-
-------RPKKLKYTKGGKKYMPKSSYEYENTTEGHYDEILTVAASPDGRYIVTGGRDKK
LIIWSTEALAPIKVIPTKDRNGAVMSLAFRKNTD-------QLYAACADYKIRTFSI---
NQFSQLEILYGHHDLVADISALGLERCVTVGSRDRTAMLWKIPDETRLTFNGGEDTGKLL
KKWMRQNAKEGSNGETIYPDK----------SEAPTFYGEGSIDVVTMIDDSHFVTGSDN
GNLCLWSLAKKKPLSIQRAAHGILPKPDSLRVSGEENSSIRECQLQGDKL---TKPYWIT
SVYAIPYSNIFISGSWNGSLKVWKLSE-NLREFEHLGDL---------------------
-------------------------------NNCKGVVTKIQVVESGKH-----------
-------------GREKFRVLASVSKEHKLGRWV--------GEIPGARNGIYSAVIDQT
SF-----------
>XP_003682381_Torulaspora_delbrueckii
-------------------M-SE--IRGAKKRK-LRAEDRP----APA------------
-----------------E--------------DEEITDPSSNEDEGSVDL---AEE---E
-HDEEILESDEEFEGENPADKRRRLAKQYLANLKED-AQTVMAEKTLGDD-NED---GEQ
MVD---DYNNFDARAMDEDIVASRLKQDV-----------------------------AE
QQGRVYRFIADKLL--LSE---AKTTFSRVGE--------TNLTCISCYQPTLNKFTYG-
DDKAGSKNKGRVFAYTVSKCLQLTKYDITDFD--------------------------K-
-------RPKKLKYSKGGSKYVPKNAHEYENTTEGHYDDILTVAASSDGKYVVTGGKDRK
LIIWSTESLSPVKVLPTKDRRGEVLSLTFRKNSD-------QLYASCADFKIRTYSV---
KQFSQLETLFGHHDLVADISSLSLERCVTVGSRDRTAMLWKIPDETRLTFRGGDDPERLA
KKWMKEHATETEDGEVVYPNE----------AEVPAFYSEGSIDVVSMVDDSHFVTGSDN
GNICLWSLAKKKPVFTQRIAHGTAPLPESTKISGELDEEVREKQLAEKRL---SHPYWIT
AIYAIPYSNIFVSGSWNGVLKVWKIAE-NLRGFELLGDL---------------------
-------------------------------NNCKGVVTKIQAVESGKH-----------
-------------GKETFRVLASVSKEHRLGRWI--------SKVPGARNGIYSAVIQQG
NF-----------
>XP_037145335_Zygotorulaspora_mrakii
-------------------M-AEI-QTARRKRK-RNNEQLP----KNG------------
--------------------------------DEEITDPSSEEVENSDNE---SSE---R
-SDAEVLSSDEEFSGENPADKRRRLAKQYLENLKDE-ANDIMREESQTKE-GEV---NKG
LVD---DYSNFDAREMDKDILASRLQQDV-----------------------------AE
QHGRVHRFIADKLL--LSE---ATTCFTRVGE--------NNLTCISCFVPPVNKFNHL-
DDQRSAKNRGKLFAYTVSKDLQLTKYDVTDFS--------------------------K-
-------RPKKLKYVKGGAKYIPENPHEYENTTMGHYKEILTVAASPDGKYVVTGGRDKK
VIVWSTESLAPLRVFPTKDRRGEVISLLFRRNTD-------QLYVACADYKIRTYSI---
NQLSQLETLYGHHDIVVDVSSLGLERCVTVGARDKTAMLWKIPDETRLTFRGGDDTDRLK
KKWLRENSVSSPDGEVTSPNE----------SEIPAFYSEGSIDVVSMIDDSHFVTGSDN
GNICLWSLAKKKPVYTMRASHGIIPLPELTQISGEASDEVKSKQLEEKRL---ARPYWVT
ALHAIPYSNIFISGSWNGNLKVWKLAE-NMREFSLLGDL---------------------
-------------------------------SNCKGVVTKIQVVESGKH-----------
-------------GKETFRVLATVAKEHKLGRWI--------SKVPAARNGIYSAVIQQG
IF-----------
>XP_002495144_Zygosaccharomyces_rouxii
----------------------MSAGEHSRKRT-RTESETP----TRD------------
-----------------V--------------DEEITDPSSEEEDGEHQG---AGD---G
ESDEDLVDSEEEFKGENPADKRRRLAKEYLKNLKEE-AHDVIADGE-GLQ-GENKDVESV
TVD---DYNNFDAAELDRDILASRLKQDV-----------------------------AE
QHGRVFRFFAHKLL--LSE---AKTTFTRVGE--------NNLTCISCFQPAFNKFQID-
DERLSSRNKGKIFAYTASKDLQITKYDITDFD--------------------------R-
-------RPQKLAFTKGGPRFFPQGKYEIENTTEGHYDEILTLAASPDGKYVVSGGKDRK
LIVWSAESLAPVKVIPTKDRRGEVLGLTFRKNTD-------QLYASCADYKIRTYSI---
NQASQLETLYGHHDIVVDISALSMERCVTVGSRDKTAMLWKIPDETRLTFRGGEEIDKLE
KRWLRQHATEKENGELEYPDA----------SEMPVFYGEGSIDVVTMVDDSHFITGSDN
GNLCLWSLAKKKPVFVERTAHGVIPPPGSEQISGESNEQIRQRQLQDKRI---SRPYWIT
AVHAIPYSNVFFSGSWNGSIKVWKILD-NLRGFELLGEL---------------------
-------------------------------PNCNGVVNKIQVVEAGKH-----------
-------------GKEVFRVLASVGKEHKFGRWI--------NKLPKARNGIYSAVITQG
NF-----------
>XP_003646296_Eremothecium_cymbalariae
-------------------M-ATGVRGSSRKRT-RRLAKAK----VPV------------
-----------------N--------------DEEITDVSSNDENEFSVE----EM---D
DGHEETLDSDEEFSAENPADKRRRLAKQYLENIKND-ANEIVQGDDNATPFRDQAAGAES
AID---NYNNFDARELDRDIIASRLKQDV-----------------------------AE
QQGRVYRWIANKML--ITE---AKVSFTRVGE--------KNLTGLSCYQPLLNKFVHE-
--DVQMKSKGRIFVYTVSKDVQLTKYDVTDFK--------------------------A-
-------RPKRVKYTKGS-KYIPEGNHGFENTTEGHYDEILSVAASPDGKYVVTGGRDKK
LIVWSTESLVPVKVIPTKDRRGEVLALAFRKNSD-------QLYVACADLKIRTFAI---
NQFAQLEVLYGHQDIVADISALNMERCVTVGSRDRTAMLWKIADETRLTFRGGENTEKLL
RKWEKAHA-DEEG------------------LEPPMFYGEGSIDCVAMIDDSHFVTGSDN
GNIALWSLSKKKPIFVERTAHGVLPLSKAASISAERNAELCTQQLQGNKL---SQPYWIT
ALHAVPYSNVFFSGSWDGCLRVWKLQE-NMREFMLLGKL---------------------
-------------------------------PNCKGLVTQLQTVESGKH-----------
-------------GRETLRVLASVSKEHKLGRWQ--------GKISGARNGIYSAVIEQA
GY-----------
>NP_982643_Eremothecium_gossypii
-MRKALSPLVSRNSHIARTM-ARGSDSASRKRT-RQKTTEK----NNV------------
-----------------V--------------DEEISGVSSNEEGSSSDE---QEL---E
DVADAELDSDEEFANENPADKRRRLAKQYLENIKEE-ANEIMHGDSEAHA--DDAQGQGF
A-D---AYNNFDARDLDRDIISARLKQDV-----------------------------AE
QRGSVYRWIADKLL--LSE---AKKSFTRVGE--------KNLTALSCYQQAMNKFSHR-
--EIQSKSKGLMFAYTVSKDMQLTKYDITDFN--------------------------A-
-------RPTKVKYTKGGRKYIPEGNQGFQNTTEGHYDEILTVAASPDGKYVVTGGRDKK
LIVWSTESLAPVKVIPTKDRRGEVLGLAFRRNTD-------QLYAACADYKIRTFAI---
NQFSQLEVLYGHQDIVADISALNMERCVTVGSRDRTCMLWKIADETRLTFRGGDDPEKLL
RRWQKANS-EQENKDADDNTP----------AEPPVFYGEGSIDCITMLDDSHFISGSDN
GNISLWSLSKKKPLFVQRVAHGVQPQPDNTKISGERDPAVRTQQAQGNRL---AQPYWIT
ALHAVPYSNVFFSGSWNGTMKVWKLHE-NMRSFEPLGEL---------------------
-------------------------------DGCKGLVTKIQTVEAGKS-----------
-------------GRETLRVLASVSKEHRLGRWM--------GKLPGARNGLFSAVIDQA
GF-----------
>XP_452022_Kluyveromyces_lactis
------------------MA-RSSTSNVSKKRN-RDSVEE--------------------
-----------------V--------------DEEITDISSDEGDVQDESND-GDE---V
---AEYLESEDEFEGENPADKRRRLAKQYLENLKAE-AEDIGDSLATAST-EQD---RQT
QLE---DYNNFDARDLDRDIIASRLKQDV-----------------------------AE
QQGRIYRWISNKLL--IGE---SRTTFTRVGE--------NNLTCISCYQPSVNKFSHK-
--DVQNKSKDKIFAYTVSKDMQLTKYDVTDFK--------------------------A-
-------RPKKVKYVKGGRKYIPEGKFEYENVTEGHYDEILTVAASPDGKYVVSGGRDRK
LIVWSTESLAPVKIIPTKDRRGEVLGLAFKKNSD-------QLFAACADYKIRTYAI---
NQFSQLEILYGHQDLVIDISALNMERCVTVGSRDRTAMLWKIADESRLTFRGGDDPERLR
KKWLKNQQLSAEGGEDMHE------------QTPPHFYGEGSIDCISMVDDSHFVTGSDN
GNISLWSLSKKKPLFTVRTAHGVVPLVEDKKISGEVSDELRNAQLQGGSI---AQPFWIT
SLYAVPYSDIFISGSWNGTLKVWKINE-NLRAFELLGDL---------------------
-------------------------------PNCKGVVTKIQAVESGRT-----------
-------------GRETFRILASVSKEHRLGRWI--------SKVPGARNGIFSAVIEQT
GF-----------
>XP_022677898_Kluyveromyces_marxianus
MSIEYRKRQRPTEIIESTMA-KSSAIENSKKRK-RDVVEE--------------------
-----------------V--------------DEEITDPSSEEGESEDISNDEADE---V
---EENLESDEEFEGENPADKRRRLAKQYLENLKAE-AKDIGEALSSETD-KQD---GST
VID---DYNNFDARDLDRDIIASRLKQDV-----------------------------AE
QQGRVYRWVSKKLL--INE---SKCTFTRVGE--------NNLTGLSCYQPPVNKFSHN-
--ETQNKSKGKIFAYTVSKDLQLTKYDVTDFN--------------------------A-
-------RPKKVKYVKGGKKYIPEGKFEFENVTEGHYDEILTVAASPDGKYVVTGGRDRK
LIIWSTESLAPVKVIPTKDRRGEILALAFKKNSD-------QLFAACADYKIRTYAV---
NQFSQLEILYGHQDLVIDISALNMERCVTVGSRDRTAMLWKIADESRLTFRGGDDPERLR
KKWLKNQEAESENNADAAQGDINLSNGSEKKEKPPQFYGEGSIDCISMIDDSHFVTGSDN
GNICLWSIAKKKPLFTERVAHGIVPLTADTAISGEKNEEVRAAQLQDGTI---AQPYWIT
SIYAVPYSDIFISGSWNGALKVWKISD-NLRSFELLGEL---------------------
-------------------------------PNCKGVVTKIQSVESGKT-----------
-------------GRETFRILASVSKEHRLGRWI--------NKVPGARNGIFSAVIEQT
GF-----------
>XP_022626574_Lachancea_lanzarotensis
------------------MA-RIKPDN--RKRK-RSEVREP----AANV-----------
-----------------V--------------DEEITEPSSNEDDSHAEA---GSE---E
LDGEEELDSDEEFEQENAADKRRRLAKQYLENLKTE-ANEI--A-SNEIR-EKS---EEK
YASADEDYNNFDAKDLDREIVASRLKQDV-----------------------------AE
QQGRIYRFIGDKLL--LSE---AKTSFSRVGE--------KCLTAISCYQPVINKFSHQ-
--ESQHKNSAKLFAYTVSKDMVLTKYDVTNFE--------------------------S-
-------RPKKLKYARGGRRFIPESKFEYENTTEGHYDEILTLVASPDGKYVVTGGRDRK
LIVWSTESLAPVKVIPTKDRRGEILSLTFRKNSD-------QLYAACADYKIRTYSI---
NQFSQLEILYGHQDLVVGISALGMERCVTVGSRDRTAMLWKIADETRLTFRGGDDPERLA
KKWIKQNTQTTEDGKEVPPRS----------EDIPLFFGEGSIDCVSMMDDSHFITGSDN
GNISLWSLARKKPVFTQRCAHGVVPLPDSTQISAEVQAEKRDKQLQDKKI---SHPYWIT
ALYAIPYSNVFVSGSWDGALRVWKLSE-NFREFELLGQL---------------------
-------------------------------SGCSGVVTHIQAVESGKH-----------
-------------GRETFRILASVSKEHRLGRWM--------SNMPGARNGIFSATIEQA
GF-----------
>XP_002554812_Lachancea_thermotolerans
------------------MA-RTNVEN--RKRK-RSGAPDP----RSNL-----------
-----------------P--------------DEEITEPSSNDEGSDGEASLGGNE----
---NEEIDSEEEFQHENAADKRRRLAKQYLENLKAD-ANEV--VLQGEAR-VQE---DEA
QIS---DYNNFDARDLDREIVASRLKQDV-----------------------------AE
QHGRIYRFIGDKLL--ISE---AKISFSRVGE--------KNLTAISCYQPVINKFSHE-
--ESQNKSKGRMFAYTVSKDMSLTKYDVTDFN--------------------------A-
-------RPKKLKFAKGGRRFIPESNFEFENTTEGHYDEILTLAASPDGRYVVTGGRDRK
LIVWSTESLAPVKVIPTKDRRGEVLSVVFRKNSD-------QLYAACADYKIRTYSI---
NQFSQLEILYGHQDLVVGISALGMERCVTVGSRDRTAMLWKIADETRLTFRGGDDPERLA
KKWIKQHTEKTEDGREIPPND----------SEVPEFYGEGSIDCVTMIDDSHFITGSDN
GNISLWSLSKKKPVFTERVAHGIVPPPSPLQISAEKDEAKREAQLQNKQI---AQPHWVT
ALYAIPYSNVFISGSWDGKLRVWKITE-NVRGFELLGEL---------------------
-------------------------------PGCHGVVTHIQAVESGKH-----------
-------------GRETFRVLASVSKEHRLGRWM--------TKIPGARNGIFSATIEQT
GF-----------
>XP_020060141_Aspergillus_aculeatus
-----------------MSS-FFTVPASQRKRK-REDRTAA--P-ASKKRGVDAKGDATG
RSGGKR--------RDQD--------------EESISGSDIDE-----DNL-SVAS----
GVS-DDSGSESDEG-ETAADRRLKLAERYLENVRDE-VDD--------------------
--------IGFDAAEIDRDLIAERLKEDV-----------------------------DE
FKGRIYRQIASDLA--FSK---ASHTFFRADT--------QSTTSIAVHAP---------
------------YVYTVSKDRTLIKWELAAPTSATAL-PSTTG---DSKRRPRPQ---RK
-------KPKQVKYVRG------LRKVAETGEEHGHTKSILSVAVSPSGKFVATGGEDNK
LIVWDAETLTPLKTFTQ--HRDSISSLAFARHISTMSS-GEQLFTGSNDRTIKTWSLSTA
GH-AYVETLFGHQDHVTGVAAMTIDQCISVGARDRTARLWKVIEEQQLIFR-GGSK----
-------------------------------SA-S--YQESNIDCVAPLPPNHFVTGSDS
GSLSLWSVHKKKPLFTIPLAHGLDPLPPLDELSAEVD----QATAAHNSRHLRRMPRWIT
ALATVPGTDIVLSGSWDGFIRAWKISS-DKRTIVPLGPVGGVSK-MSLAPDTPSEQLRQT
LEFDTPSASDRMDVEGAPAQMTTGAPN-EEEPLVKGVINGLAVFERRVETAKPGQVPTES
KSKT---TTSSEPEARGLCIVAAVGKEHRLGRWKCFTNNFHEGPSAEGRSGAVVFEVPFI
GDKLN--------
>XP_001271641_Aspergillus_clavatus
-----------------MSS-FFTLPASQRKRK-RDDRGAA--P-ASKKRGVDADGGSGA
K-SKSR--------TRER--------------DESISGSDIDE-----DVE-SVEL----
ELSEEESGSESEQG-ETAAERRLKLAERYLENVREE-VDD--------------------
--------YGFDAAEIDRDLIAERLKEDV-----------------------------DE
FKGRAYRQIASDLA--FAT---ATPTFFRADT--------QSTTSIAVHPP---------
------------YVYTVSKDKTLIKWELATPSQSSAAPSAAT-----DGRPPRPQ---RK
-------KPKQVKFARG------LRKVAETGEEHGHTKAVLSVAVSPSGKFVATGGEDRK
LIIWDAATLTPMKTFTQ--HRDAVSGLAFVRHISTMNS-GEQLFTGSYDRTIKTWSLSSA
GH-AYVETLFGHQDNVSSVAAMTIDQCISVGARDRTARLWKVAEESQLVFR-GGSQ----
-------------------------------KH-A--YQDNTIDCVAPLPPSHFVTGSDS
GALSLWSIHKKKPLHTIQCAHGLDPLPPLDELSSEVD----PQLAGTNTRFMRQMPRWIT
ALATVPGTDVVLSGSWDGFIRAWKISE-DKKTILPLGPIGVGKL-GSAAPDTPSRQLKQT
LEF----DADGMSVDEPQKDQSKDAASEEVEPLVKGVINDIAVFERRAETKKPGQIPSES
--KS----KSSEPEPRGLCIVAAVGKEHRFGRWKCFTSNFHQGSAPDGRNGAVVFEVPFI
SDSKQ--------
>XP_001267275_Aspergillus_fischeri
-----------------MSS-FFTLPASQRKRK-RDDRAAA--P-ASKKRGVDADGDSGA
K-GKSK--------TRER--------------DQSISGSDLDD-----DEE-SVAS----
AVSEEESGSESEDG-ETAAERRLKLAERYLENVREE-VDD--------------------
--------YGFDAAEIDRDLIAERLKEDV---------------------TRWLTLEKDE
FKGRSYRQIASELA--FST---ATPSFFRADT--------QSTTSIAVHPP---------
------------YVYTVSKDKTLIKWELATPSHASATVPAANGQSEGSKRPARPQ---RK
-------KPKQVKFARG------LRKVAETGEEHGHTKAILSVAVSPSGKFVATGGEDRK
LIIWDAATLMPMQTFSQ--HRDAVSGLAFVRHISTMSS-GEQLFSGSYDRTIKTWSLSSA
GH-AYVETLFGHQDNVSSVAAMTIDQCISVGARDRTARLWKVVEETQLVFR-GGSS----
-------------------------------KN-T--YQENTIDCVAPLPPTHFVTGSDS
GSISLWSIHKKKPLHTIQCAHGLDPLPPLDELSAEVD----QKLADSNSRFLRRMPRWVT
ALATVPGTDIVLSGSWDGFIRAWKVSE-DKRTIIPLGPVGGGKL-GSAAPDTPSRQLKQT
LEFNTAADADSMSVDEPQNQHTEDTKN-EAEPLINGVINDIAVFERRADTAKPGQGQAES
KSKS----KSSEPEPRGLCIVAAVGKEHRFGRWKCFANNFHEGSAADGRNGAVVFEVPFI
SDSKQ--------
>XP_041144577_Aspergillus_flavus
-----------------MSS-FFTLPASQRKRK-REDRAGA--P-ASKKRGVDADGVSGA
K-GSRR--------TKER--------------EQSISGSDLDE-----DDAESIVS----
GVSGEESDSESDEG-ETAADRRLKLAERYLDNVREE-VDE--------------------
--------YGFDAAEIDRDLIAERLKEDV-----------------------------DE
FKGRTYRQIASDLS--LSA---ASHSFFRADT--------QSTTSIAVHAP---------
------------FVYTVSKDKTLIKWELATPSHATTD-SSANGQNSSSKRPPRPQ---RK
-------KPKQVRFTRG------LQKIAESDEEHGHTKNILSVAVSPSGKFVATGGEDRK
LIIWDAETLTPLKTFTQ--HRDSVSGLAFARHISTMSS-GEQLFSGSFDRTIKTWSLSTA
GH-AYVETLFGHQDHISSLTAMTIDQCVSVGARDRTARLWKVVDESQLIFR-GGSS----
-------------------------------KH-S--YQENNLDCVAPLPPNHFVTGSDS
GAISLWSVHKKKPLHTITLAHGLDPLPPLDELSSEVD----PNIAASNARHMRRNPRWIT
ALATLPGTDIVLSGSWDGWIRAWKISE-DKKTIIPLGAIGGVS----SEPDTPSQQLKQS
LALDNPVDSAQMAVDGRREQKMEEIKE-EAEPLVKGVINGIAVFERRAETSKPGQ----P
KSKS----ESAEPEPRGLCIVAAVGKEHRFGRWKGFANNYYEGPTPDGRNGAVVFEVPFI
NGNPQSK------
>XP_752075_Aspergillus_fumigatus
-----------------MSS-FFTLPASQRKRK-RDDRAAA--P-ASKKRGVDADGDSGA
K-GKGR--------TRER--------------DQSISGSDLDD-----DDE-SVAS----
AVSEEESGSESEDG-ETAAERRLKLAERYLENVREE-VDD--------------------
--------YGFDAAEIDRDLIAERLKEDVVCTVSLFFLSTHPYCAICARWTRWLTLGKDE
FKGRSYRQIASNLA--FST---AIPSFFRADT--------QSTTSIAVHPP---------
------------YVYTVSKDKTLIKWELATPSHASATVPAANSQNEESKRPAKPQ---RK
-------KPKQVKFARG------LRKVAETGEEHGHTKAILSVAVSPSGKFVATGGEDRK
LIIWDAATLTPMQTFSQ--HRDAVSGLAFVRHISTMSS-GEQLFSGSYDRTIKTWSLSSA
GH-AYVETLFGHQDNVSSVAAMTIDQCISVGARDRTARLWKVVEETQLVFR-GGSS----
-------------------------------KH-T--YQENTIDCVAPLPPTHFVTGSDS
GSISLWSIHKKKPLHTIQCAHGLDPLPPLDELSAEVD----QKLADSNSRFLRRMPRWIT
ALATVPGTDIVLSGSWDGFIRAWKVSE-DKKTIIPLGPVGGGKL-GSATQDTPSRQLKQT
LEFNTAADADSMSVDEPQNQHTEDTKN-EAEPLIKGVINDIAVFERRADTAKPGQGQAES
KTKT----KSSEPEPRGLCIVAAVGKEHRFGRWKCFANNFHEGSAADGRNGAVVFEVPFI
SDSKQ--------
>XP_662060_Aspergillus_nidulans
-----------------MSS-FFTLPASQRKRK-REDRAGA--P-ASKKRGVDVDGDARN
K-NARK--------SRER--------------DESISGSDLDE-----DAE-SVAS----
VVSEEESGSESDDG-ETAADRRLKLAERYLENVREE-VDD--------------------
--------YGFDAAEIDRDLIAERLKEDV-----------------------------DE
FKGRVYRQIASDLA--FST---ASHAFFRADT--------QTTTSIAIHAP---------
------------YIYTVSKDRTLIKWELATPGAAGT--ATTNGAENTSKRPPKPQ---RK
-------KPKQVRFTRG------LQKVAESADEQGHTKNILSVAVSPSGRFVATGGEDNK
LIIWDAATLTPLQTFSQ--HRDSVSGLAFARHISAMSS-GEQLFSGSFDRTIKTWSISTA
GH-AYVETLFGHQDNVASVAAMTIDQCISVGARDRTARLWKVVEESQLIFR-GGSS----
-------------------------------KN-T--YKENNIDCIAPLPPTHFVTGSDN
GSISLWSIHKKKPLYTIPHAHGFDPIPPVELISPEVD----QQTAESNARFLRPTPRWIT
ALTTVPGTDIVLSGSWDGWIRAWKISD-DKRTIQPLGPVGAGTYRSTNAPDTPSKQLEQS
LASANPSHRQSL---------TNINFEPESEPLVKGVVNGIAVFERRAETAKPGQVPSES
KSKP----SKTSPEARGLCIAVAIGKEHRFGRWKCYANNYHKGSASDGRNGAMVFEVPFI
AGSVGQEDEPSN-
>XP_001401554_Aspergillus_niger
-----------------MSS-FFTLPASQRKRK-REDRAGA--P-ASKKRGVDGDGDAGA
KSGKKK----------TR--------------EPSVSGSDIDE-----DEL-SGAS----
GISEEESGSESDEG-ETAGDRRLKLAERYLENVRDE-VED--------------------
--------FGFDAAEIDRDLIAERLKEDV-----------------------------DE
FKGRVYRQIASDLA--FST---ASHTFFRADT--------QSTTSIAVHAP---------
------------YVYTVSKDKTLIKWELATPTS--TI-STTNG--EESERPPRPQ---RK
-------KPKQVRFVRG------LRKVAETGEEHGHTKNILSVAVSPSGKFVATGGEDRK
LIVWDAETLTPLKTFTQ--HRDAVSGLAFARHISTMSS-GEQLFSGSYDRTIKTWSLSTA
GH-AYVETLFGHQDHVTSVAAMAIDQCVSVGARDRTARLWKVIEESQLIFR-GGSK----
-------------------------------SA-S--YQENNIDCVSPLPPNHFVTGSDS
GSISLWSIHKKKPLHTIPHAHGLDPLPPLDELSSEVN----QETAAHNSRHLRRMPRWIT
ALTTLPGTDVVLSGSWDGFIRAWKISE-DKKTIVPLGPIGAGSS-IPLTPDTPSEQLKQT
LAFDTPTSPDHMAVDGAPAQQTE---E-EAEPLIKGVINDIAVFERRAETAKPGQAPAEP
KSKSKSNTKPSAPEQHGLCIVAAVGKEHRLARFKCFSNNFHDGPTADGRNGAVVFEVPFI
SQKSK--------
>XP_015405040_Aspergillus_nomiae
-----------------MSS-FFTLPASQRKRK-REDRAGA--P-ASKKRGVDADGDSGA
K-GSRR--------TKGR--------------EQSISGSDLDE-----DDAESIVS----
GVSGEESDSDSDEG-ETAADRRLKLAERYLDNVRDE-VDE--------------------
--------YGFDAAEIDRDLIAERLKEDV-----------------------------DE
FKGRTYRQIASDLS--FSA---ASHSFFRADT--------QSTTSIAVHAP---------
------------YVYTVSKDKTLIKWELATPSHATAD-SSAGGQNSSSKRPPRPQ---RK
-------KPKQVRFTRG------LQKIAESDEEHGHTKNILSVAVSPSGKFVATGGEDRK
LIIWDAETLTPLKTFTQ--HRDSISGLAFARHISTMSS-GEQLFSGSFDRTIKTWSLSTA
GH-AYVETLFGHQDHISSLAAMTIDQCVSVGARDRTARLWKVVDESQLIFR-GGSS----
-------------------------------KH-S--YQENNLDCVAPLPPNHFVTGSDS
GAISLWSVHKKKPLHTITLAHGLDPLPPLDELSSEVD----PKIAASNARHMRRNPRWIT
ALATLPGTDIVLSGSWDGWIRAWKISE-DKRTIIPLGPIGGAS----LEPDTPSQQLKQS
LAFDSPVDADQMAIDGSK-QKMDEIKE-EAEPLVKGVINGIAVFERRAETNKPGQ----S
KPKS----KPAEPEPRGLCIVAAVGKEHRFGRWKGFANNYHEGSAPDGRNGAVVFEVPFI
NGNPQSK------
>XP_001821329_Aspergillus_oryzae
-----------------MSS-FFTLPASQRKRK-REDRAGA--P-ASKKRGVDADGVSGA
K-GSRR--------TKER--------------EQSISGSDLDE-----DDAESIVS----
GVSGEESDSESDEG-ETAADRRLKLAERYLDNVREE-VDE--------------------
--------YGFDAAEIDRDLIAERLKEDV-----------------------------DE
FKGRTYRQIASDLS--LSA---ASHSFFRADT--------QSTTSIAVHAP---------
------------FVYTVSKDKTLIKWELATPSHATTD-SSANGQNSSSKRPPRPQ---RK
-------KPKQVRFTRG------LQKIAESDEEHGHTKNILSVAVSPSGKFVATGGEDRK
LIIWDAETLTPLKTFTQ--HRDSVSGLAFARHISTMSS-GEQLFSGSFDRTIKTWSLSTA
GH-AYVETLFGHQDHISSLTAMTIDQCVSVGARDRTARLWKVVDESQLIFR-GGSS----
-------------------------------KH-S--YQENNLDCVAPLPPNHFVTGSDS
GAISLWSVHKKKPLHTITLAHGLDPLPPLDELSSEVD----PNIAASNARHMRRNPRWIT
ALATLPGTDIVLSGSWDGWIRAWKISE-DKKTIIPLGAIGGVS----SEPDTPSQQLKQS
LALDNPVDSAQMAVDGRREQKMEEVKE-EAEPLVKGVINGIAVFERRAETSKPGQ----P
KSKS----ESAEPEPRGLCIVAAVGKEHRFGRWKGFANNYYEGPTPDGRNGAVVFEVPFI
NGNPQSK------
>XP_040638475_Aspergillus_ruber
-----------------MSS-FFTVPASQKKRK-REDRAAA--P-GSKKRGVDANGDSGA
K-GQGA--------RQQR--------------DESVSGSDIDD-----DE--ANAA----
SVSEEESGSD-DEG-ETAGERRLKLAERYLENVRDE-VDE--------------------
--------VGFDAAEIDRDLIAERLKEDV-----------------------------DE
FKGRGYRQIASDLA--FSS---ASHSFFRADT--------QSTTSIAIHSP---------
------------FVYTVSKDKTLIKWELATPESPTI--PSEN-----SKRPPRPQ---RK
-------KPKKVKYVRG------VQKVEETGEDQGHTKSILSLAVSPSGKFLATGGEDNK
LIIWDAATLTPLKTFTQ--HRDTVSGLAFARHISTMSS-GEQLFSGSYDRTIKTWSVSSA
GH-AYVETLFGHQDNVSSLAAMTIDQCISVGARDRTARLWKVVEEAQLVFR-GGAS----
-------------------------------RNAA--YHENNLDCIAPLPPSHFVTGSDS
GSLALWSIHKKKPLHVIPLAHGLDPIPPLEDLSPELD----QQTAATNSRYLRPMPRWIT
ALTTVPGTDIVLSGSWDGWIRAWKISE-DKRVILPLGTVGGS---ASSEPDTPSFQLKQN
LAFDATTEDDNMAVDNAPVSQSSAAK--EAEPLIKGVINDIAVFERRGDTARPDQ-PLES
KSKS----KSKEPETKGLCIVAAIGKEHRLGRWKCYNNNFQDGPTPEGRNGAVVFEVPFT
AFQTKKASS----
>XP_040697005_Aspergillus_sydowii
-----------------MSS-FFTLPASQRKRK-REDRAGA--P-ASKKRGVDADGDVRN
K-SGKK--------TRER--------------DDSISGSDLDE-----DAE-SVAS----
AASEEESGSDSDDG-ETAADRRLKLAERYLENVRDE-VDD--------------------
--------YGFDAAEIDRDLIAERLKEDV-----------------------------DE
FKGRVYRQIASDLA--FPA---ASHAFFRADT--------QTTTSIAVHSP---------
------------YVYTVSKDRTLIKWELATPAAEGA--PTANGTESISKRAPRPQ---RK
-------KPKQVRFTRG------LQKIAESAEEQGHTKNILSVAVSPSGKFVATGGEDNK
LIIWDAATLIPVQTFTQ--HRDSVSGLAFARHISTMSS-GEQLFSGSFDRTIKTWSISTA
GH-AYVETLFGHQDNVASLAAMTIDQCISVGARDRTARLWKVVEESQLIFR-GGSS----
-------------------------------KN-S--YQENNIDCIAPLPPNHFVTGSDN
GSISLWSIHKKKPVYTVHQAHGFDPIPPLEEHSPEAD----RQTAESNARYLRPTPRWVT
ALTTVPGTDIVLSGSWDGWVRAWKISD-DKRTIQPLGPVGGGTL-STDGPDTPSKQLEQS
LASADPTDRQSL---------TGP--QEEAEPLVKGVVNDIAVFERRVETAKPGQVPSES
KSKS----NTTSPEARGLCIAVAVGKEHRFGRWKCYGNNYHKGPTSEGRNGAMVFEVPFS
SDKLGRAEESV--
>XP_001214631_Aspergillus_terreus
-----------------MSS-FFTLPASQKKRK-REDRAGA--P-ASKKRGVDADGDSGA
K-GNRK--------ARER--------------EQSISGSDIDE-----DEV-SSVS----
GASEEESGSDSDEG-ETAGERRLKLAERYLENVREE-VDD--------------------
--------VGFDAAEIDRDLIAERLKEDV-----------------------------DE
FKGRVYRQIASDLS--FST---ASHSFFRADT--------QSTTSIAVHSP---------
------------YVYTVSKDKTLIKWELATPAPPTPT-TSANGQRETSKRAPRPQ---RK
-------KPKQVRFVRG------LQKVAESGEEQGHTKNILSVAVSPSGKFLATGGEDKK
LIIWDAATLTPLKTFTH--HRDSVSGLAFARHISSMSS-GEQLFTGSFDRTIKTWSLSSA
GH-AYVETLFGHQDNVSSLAAMAIDQCISVGARDRTARLWKVIDESQLIFR-GGSK----
-------------------------------NA-P--YQENNLDCVAPLPPTHFVTGSDS
GSISLWSIHKKKPLYTVPLAHGLDPLPPLDELSSEVD----QQTAASNSRHLRRMPRWIT
ALATVPGTDIVLSGSWDGWIRAWKISD-DKKSIQPLGPVGYGSQ-VPPALDTPSAQLKQS
LAFDTPANPDHMAVDG-----TQDHIQ-EGEPLIKGVINDIAVFERRPDTVKPGQSLSES
KSKS----KSSETEPRGLCIVAAVGKEHRFGRWKCFANNFHEGPTSEGRNGAIVFEVPFI
AGHQAAEA-----
>XP_022489323_Penicillium_arizonense
-----------------MSS-FFTVPAAQRKRK-RDDRASA--P-GSKKRGGDAKTDGAG
R----Q--------ARER--------------EESISGSDIDE-----DE--I--A----
SESGDESGSDSEDG-ETAGDRRLKLAERYLENIKDE-VDE--------------------
--------AGFDAADIDRDLIAERLKKDV-----------------------------DE
FKGRTFRQIAAKLS--FPN---APHSFFRSDT--------QSTTAIAVHPP---------
------------YVYAVSKDKTLTKWELVTPSVPAS--TASNGDADISKRPPRPQ---RK
-------KPKRVRYARG------MRKNPETGEEHGHTGNILSVAVSPSGRFVATGGADNK
LIIWDAETLTPTKTFLQ--HRDSVCSLSFARHISTMSS-GEQLFSGSYDRTIKTWSISGA
GH-AYVETLFGHQDHVTGVAAMTIDECVSVGARDRTARLWKVVDETQLVFR-GGAA----
-------------------------------KSAP--YHESNIDCIAPLPPTHFVTGSDS
GSLCLWSVHKKKPLFTIRLAHGLDPIPPLEELSPEVN----EETAAHNMRHMRPMPRWIT
ALATLPGTDIVLSGSWDGWIRAWRISD-DKRTIIPLGPIGQGSLGSATP-DTPSQQLNQT
LAFDAT--PDRMVEDEKPQPETQ-----EPEPMIKGVINDIAVFERRPESDLPGESKSKS
ETQN---------EPRGVSIVAAVGKEHRLARWKCFANNYYEGTTAEGRNGAVVFEVPLT
TNETVRADV----
>XP_014537856_Penicillium_digitatum
-----------------MSS-FFTVPNSQRKRK-RDDRVGA--P-GSKKRGVDAKTDG-G
R----R--------TRER--------------EESISGSDLDE-----DA--AIDT----
AESGDESGSDSEDG-ETAADRRLKLAERYLSNIQEE-VDE--------------------
--------AGFDAADIDRDLIAERLKKDV-----------------------------DE
FKGRTFRQIAAKLS--VPT---APHSFFRSDT--------QSSTAIAVHPP---------
------------FVYIVSKDKTLTKWELATPSVPGS--TESNGDNDTSKRPQRPQ---RK
-------KPKRVKYARG------MRKVGESGEDQGHTGSIISVAVSPSGKFVATGGTDNK
LIIWDAETLTPSKTFLH--HRDSVCSLSFARHISTMSS-GEQLFSGSYDRTIKTWSISGA
GH-AYVETLFGHQDHVTGVAAMTIDECVSVGARDRTARLWKVVEETQLVFR-GGAS----
-------------------------------RNAP--YHESNIDCIAPLPPTHFVTGSDS
GSLCLWSVHKKKPLYTVRLAHGLDPIPPLNVLSPETD----EATAAHNTRHMRPMPRWIT
ALATLPGTDVVLSGSWDGFIRAWRVSE-DKKTLIALGPIGVGLPSTVTSLDTPSQQLNQT
LALDAT--P---AVEQK-----------EPEPLIKGVINDIAVFERRPESDLPGAESKKS
ETKH---------EPRGLSIVAAVGKEHRLARWKCFNNNFHEGPTSGGRNGAVVFEVPFA
TNDTVKAHV----
>XP_016595698_Penicillium_expansum
-----------------MSS-FFTVPNSQRKRK-RDDRAGA--P-GSKKRGVDAKTDG-G
R----R--------TRER--------------EESISGSDLDE-----DA--AIDT----
AESGDESGSDSEDG-ETAADRRLKLAERYLGNIQEE-VDE--------------------
--------AGFDAADIDRDLIAERLKKDV-----------------------------DE
FKGRTFRQIAAKLS--VPT---APHSFFRSDT--------QSNTAIAVHPP---------
------------FVYIVSKDKTLTKWELATPSVPSS--TESTGDNDTSKRPPRPQ---RK
-------KPKRVKYARG------MRKVGESGEDQGHTGSIISVAVSPSGKFLATGGTDNK
LIIWDAETLTPSKTFLH--HRDSVCSLSFARHISTMSS-GEQLFSGSYDRTIKTWSISGA
GH-AYVETLFGHQDHVTGVAAMTIDECVSVGARDRTARLWKVVEETQLVFR-GGAS----
-------------------------------RNAP--YHESNIDCIAPLPPTHFVTGSDS
GSLCLWSVHKKKPLYTVRLAHGLDPIPPLNVLSPETD----EATAAHNTRHMRPMPRWIT
ALATLPGTDVVLSGSWDGFIRAWRVSE-DKKTLIALGPIGAGLPSTVTPPDTPSQQLNQT
LALDAT--P---AAEQK-----------EPEPLIKGVINDIAVFERRPESDMPGAESKKS
ETEH---------EPRGLSIIAAVGKEHRLARWKCFNNNFHEGPTSGGRNGAVVFEVPFA
TNDTVKADV----
>XP_040651126_Penicillium_griseofulvum
-----------------MSS-FFTVPNSQRKRK-RDDRAGA--P-GSKKRGVDAKADG-G
R----R--------TKER--------------EESISGSDLDE-----DA--AIDT----
AESGDESGSDSEDG-ETAADRRLKLAERYLGNIQEE-VDE--------------------
--------AGFDAADIDRDLIAERLKKDI-----------------------------DE
FKGRTFRQIAAKLS--VPT---APHSFFRSDT--------QSNTAIAVHPP---------
------------FVYIVSKDKTLTKWELATPSVPGS--TESNGDNDTSKRPPRPQ---RK
-------KPKRVKYARG------MRKVGESGEDQGHTGSILSVAVSPSGKFVATGGADNK
LIIWDAETLTPSKTFLH--HRDSVCTLSFARHISTMSS-GEQLFSGSYDRTIKTWSISGA
GH-AYVETLFGHQDHVTGIAAMTIDECVSVGARDRTARLWKVVEETQLVFR-GGAS----
-------------------------------RNAP--YHESNIDCIAPLPPTHFVTGSDS
GSLCLWSVHKKKPLYTVRLAHGLDPIPPLDVLSPETD----EATAAHNTRHMRPMPRWIT
ALATLPGTDVVLSGSWDGFIRAWRVSE-DKKTLIALGPIGAGLPGTVTAPETPSQQLNQT
LALDAT--P---AADQK-----------EPEPLIKGVINDIAVFERRPESDMPGAEKHKS
ETEQ---------EPRGLSIVAAVGKEHRLARWKCFNNNFYEGTTSGGRNGAVVFEVPFV
TNDTAKA------
>XP_038926827_Penicillium_roqueforti
-----------------MSS-FFTVPNSQRKRK-RDDRAGA--P-GSKKRGVDAKTDG-G
R----R--------TKDR--------------EESISGSDLDE-----DA--AIDT----
AESGDESGSDSEDG-ETAADRRLKLAERYLSNIQEE-VDE--------------------
--------AGFDAADIDRDLIAERLKKDV-----------------------------DE
FKGRTFRQIAAKLS--VPT---APHSFFRSDT--------QSNTAIAVHPP---------
------------FVYIVSKDKTLTKWELATPSVPDS--TELNGDNDTSKRAPRPQ---RK
-------KPKRVKYARG------MRKVGESGEDQGHTGSIISVAVSPSGKFLATGGTDNK
LIIWDAETLTPSKTFLH--HRDSVCSLSFARHISAMSS-GEQLFSGSYDRTIKTWSISGA
GH-AYVETLFGHQDHVTGVAAMTIDECISVGARDRTARLWKVVEETQLVFR-GGAS----
-------------------------------RNAP--YHESNIDCIAPLPPTHFVTGSDS
GSLCLWSVHKKKPLYTVRLAHGLDPIPPLDVLSPELD----EATAAHNTRHMRPMPRWIT
ALATLPGTDVVLSGSWDGFIRAWRVSE-DKKTLIALGPIGAGLPGTVTPTDMPSQQLKQT
LALDTT--P---VADQK-----------EPEPLIKGVINGIAVFERRPESDMPGAEIKKS
ETEH---------EPRGLSIIAAVGKEHRLARWKCFTNNFYEGATSGGRNGAVVFEVPFA
TNDTVKADV----
>XP_002565791_Penicillium_rubens
-----------------MSS-FFTVPNSQRKRK-RDDRAAA--P-GSKKRGVDAKTDG-G
R----R--------TKDR--------------EESISGSDLDE-----DA--AIDT----
AESGDESGSDSEDG-ETAADRRLKLAERYLGNIQEE-VDE--------------------
--------AGFDAADIDRDLIAERLKKDV-----------------------------DE
FKGRTFRQIAAKLS--IPT---APHSFFRSDT--------QSNTAIAVHPP---------
------------FVYIVSKDKTLTKWELATPSVPGS--TELNGDNDTSKRPPRPQ---RK
-------KPKRVKSARG------MRKVGESDEDQGHTGSIISVAVSPSGKFVATGGTDNK
LIIWDAETLTPSKTFLQ--HRDSVCSLSFARHISAMSS-GEQLFSGSYDRTIKTWSISGA
GH-AYVETLFGHQDHVTGVAAMTIDECVSVGARDRTARLWKVVDETQLVFR-GGAS----
-------------------------------RNAP--YHENNIDCIAPLPPTHFVTGSDS
GSLCLWSVHKKKPLYTVRLAHGLDPIPPLDVLSPEVD----EATAAHNARHMRPMPRWIT
ALATLPGTDVVLSGSWDGFIRAWRVSE-DKKTLIALGPIGAGLPGTVTPPDTPSQQLKQT
LALDAT--P---AADEK-----------EPEPLIKGVINDIAVFERRPESDMPGAESKKS
ETEH---------EPRGLSIVAAVGKEHRLARWKCFTNNFHEGPTSGGRNCAVVFEVPFA
TNDTVKADV----
>XP_040812340_Penicillium_solitum
-----------------MSS-FFTVPNSQRKRK-RDDRAGA--P-GSKKRGVDAKTDG-A
R----R--------TRER--------------EDSISGSDLDE-----DA--AIDT----
AESGDESGSDSEDG-ETAADRRLKLAERYLGNIQEE-VDE--------------------
--------AGFDAADIDRDLIAERLKKDI-----------------------------DE
FKGRTFRQIAAKLS--VPT---APHSFFRSDT--------QSNTAIAVHPP---------
------------FVYIVSKDKTLTKWELATPSVPGS--TESNGDNDTSKRPPRPQ---RK
-------KPKRVKYARG------MRKVGESGEDQGHTGSIISVAVSPSGKFLATGGTDNK
LIIWDAETLTQSKTFLH--HRDSVCSLSFARHISTMSS-GEQLFSGSYDRTIKTWSISGA
GH-AYVETLFGHQDHVTGVAAMTIDECVSVGARDRTARLWKVVDETQLVFR-GGAS----
-------------------------------RNAP--YHESNIDCIAPLPPTHFVTGSDS
GSLCLWSVHKKKPLYTVRLAHGLDPIPPLDVLSPETD----EATAAHNTRHMRPMPRWIT
ALATLPGTDVVLSGSWDGFIRAWRVSE-DKKTLIALGPIGAGLPSTVTPPDTPSQQLNQT
LALDAT--P---AAEQK-----------EPEPLIKGVINDIAVFERRPESDMPGAESKKS
ETEH---------EPRGLSIIAAVGKEHRLARWKCFNNNFHEGPTSGGRNGAVVFEVPFA
TNDTVKADV----
>XP_022579192_Penicilliopsis_zonata
-----------------MSS-FFTLPASQRKRK-REDRGAA--P-ATKKRGVTAARPSGA
R-DGKR--------ARER--------------SQSISGSDSDEGDDHDDDEEIPEG----
GESDEESGSESDEA-ETAAERRLRLAERYLENIREE-VDE--------------------
--------AGFDAAEIDRDLIAERLKEDV-----------------------------DE
FKGRTYRQIASQLS--FST---AAHSFFRADT--------QSTTAIAVHSP---------
------------YVYTVSKDKTLIKWELATPT------ESAESVNETSKRAPRPQ---RK
-------KPKKLKSVRG------LQKVAESDEEHGHTGNILSVAISPSGKYVATGGADKK
LIIWDADTLTPMKTFTQ--HRDTVSALSFARHISTMSS-GEQLFSGSFDRTIKTWSLSPA
GH-AYVETLFGHQDNVTSVAAMTIDQCVSVGARDRTARLWKVVDESQLVFR-GGSS----
-------------------------------RNAS--YHENNLDCIAPLPPNHFVTGSDS
GALSLWSVHKKKPLYTVQLAHGLDPLPPLNELSSEMD----EKVAAEHSKHLRRTPRWIT
ALATVPGTDIVLSGSWDGWIRAWKISE-DKKTIHPLGPVGAGGSLTA----SPSLQLKRN
LAFDAKADPENMEVDQAEDQRSED----HIEPLIKGIVNDIAVFERRPDTIKPGQ-SVES
KGQSESSSKPQLPQARGLCIVAAVGKEHRLARWKFYANNYHDGPTSDGRNGAVVFEVPFE
SEPPADS------
>XP_016621309_Cladophialophora_bantiana
-----------------MSS-FFTLPASQRKRK-RENPVAG--L-ARKRREVANGDKSRE
QQDDQS-RRKGRQ-PRIR---D-RQR------DESISGSESED---------EIQA----
ESDVDESEATSEEG-ETAAERRVRLAQRYLDNIRQE-IDE--------------------
--------TGFDAEDLDRDLIAQRLKEDV-----------------------------DE
AKGRQYRLIAENLD--FAN---ATHTAFRADT--------ESTTGVAVCQP---------
------------YVYTVSKDKTLIKWELQPPSTSSD----------GQKS-TASR---RR
-------RPKQLAYVRG------IKIRALDSQQHGHTGRIYSVAASPDGKFVATGGADKK
LIIWSAEDLRPLKTFTT--HRDGVTGLAFAPNSANRTGFGQQLFSASMDRSLKTYSLAGE
DSLAYVETLFGHQDHIVDVSAVSVDQCVTVGARDRKALWWKFVDESLTKFL-GDSS----
-------------------------------KNDE--YQTGSLDCVAALPPHNFVTGTDS
GSISLWSIHKKKAVFTLQTAHGVEEPPPLEAVTSEVDPKVIEALKKDDRR--RPIPRAIT
ALAALPGTDVVLSGSWDGWIRAWKLSD-DKRSLLPLGPVGKVEEDADEPTGLVNGELQDR
NGHLNE------DTDTAKNGTTASANPLS--GPVRGFVNSLAVFERRRLITNEYGGKKEG
-------------ECQGLCIVAGTGKEMRLGRWT---------KLRKGRNGAIVFEVPLK
AKSA---------
>XP_008724341_Cladophialophora_carrionii
-----------------MPS-FFTVPASQRKRK-RDNTAPG--K-ARKRRETDRGD-ARE
EADGQP-RRRGRQ-ARDQ---D----------DESISGSESDD---------HAQP----
DSDAEESEATSEEG-ETAAERRVRLAQRYLDNIKQE-IDD--------------------
--------TGFDAEDLDRDLIAQRLKEDV-----------------------------DE
AKGRQYRLIAESLD--FTN---ASHAPFIMNT--------EATTAVAICQP---------
------------YAYTVSKDRTLIKWQLQPPDG--------------------GR---RT
-------RPKQLAYVRG------IKVRASAQQQHGHTGPILAVAASPDGNFVATGGADRK
LIIWSADELRPLKTFTT--HRDGVTGLAFAPSSSNQNGFGQQLFSASMDRSLKTYSLSGE
DSLAYVETLFGHQDHIVDVSAVSVDQCVTVGARDRKAMWWKVVDESLTRFL-GDSS----
-------------------------------AKDE--YQTGSLDCVAALPPQNFVTGSDS
GAISLWSIHKKKALFTIHTAHGVEEPPPLEEVTSEADPKVIEDLKKDDRR--RPIPRAIT
ALTALPGTDVVLSGSWDGWIRVWKVSD-DKRSLIALGTVGKGEAGLSGMNGHMNGEIKRP
TETLNG------DSASPSGSTMSSDLAERSLGPVRGYINSLTVFERRKQITNEFGGKKEG
-------------ECQGVCIVAGTGKEMRLGRWK---------KIPRGKNGAMVFEVPLK
AKSA---------
>XP_016246465_Cladophialophora_immunda
-----------------MSS-FFTLPASQKKRK-RDNLATG--K-ARKRREVENAARARE
HPDDQP-RRKGRQ-PRDR---D-RQR------DESISGSESED---------EIRP----
ESEVEESEATSEED-ETAAERRVRLAQRYLDNIRQE-IDE--------------------
--------TGFDAEDLDRDLIAQRLKEDV-----------------------------DE
AKGRQYRLIAQNLD--FAN---ASHTAFRADT--------ESTTGVAVCQP---------
------------YAYTVSKDKTLIKWQLQQPNT-SN----------GQKS-TPSH---RR
-------RPKQLAYVRG------IRIRALAPQQHGHTARILSVAASPDGKFVATGGADKK
LIIWSAEDLRPLKTFTT--HRDGVTGLEFAPNSASRSGFGQQLFSASMDRSLKTYSLAGE
DSLAYVETLFGHQDHIVDVSAVSVDQCVTVGARDRKALWWKVVDESLTKFL-GDSS----
-------------------------------KNDQ--YQAGSLDCVAALPPQNFVTGSDA
GTISLWSIHKKKAVFTVQTAHGVEEPPPFEEVTSELDPKVIEALKKDDRR--RPIPRGIT
ALAALPGTDVILSGSWDGWIRAWKLSD-DKRMLLPLGTVGMAD--SETQNGVVNGEADHG
NGLVNG------EVDTAEHGMTASAHAHP--GPVRGFVNSLAVFERRKVVTHEFGGKKEG
-------------ECQGLCIVAGTGKEMRLGRWR---------KLREGRNGALVFEVPLK
MKSKQE-------
>XP_007744905_Cladophialophora_psammophila
-----------------MSS-FFTLPASQKKRK-RENPVAG--K-ARKRREVADGDKARE
QPDNQS-RRKGRQ-PRNR---D-RQR------DESISGSESED---------EIQA----
ESDADESEATSEEG-ETAAERRVRLAQRYLDNIRQE-IDE--------------------
--------TGFDAEDLDRDLIAQRLKEDV-----------------------------NE
AKGRQYRLIAENLD--FVN---ATHMAFRADT--------ESTTGVAVCQP---------
------------YAYTVSKDKTLIKWELQPPSTSSD----------GQKS-TVPR---RR
-------RPKQLAYVRG------IKIRALESQQHGHTGRIYSVAASPDGKFVATGGADKK
LIIWSADDLRPLKTFTT--HRDGVTGLAFAPNSANRTGFGQQLFSASMDRSLKTYSLAGE
DSLAYVETLFGHQDHIVDVSAVSVDQCVTVGARDRKALWWKFVDESLTKFL-GDSS----
-------------------------------KNDE--YQTGSLDCVAALPPQNFVTGTDS
GSISLWSIHKKKAVFTLQTAHGVEEPPPLEAVTSEVDPKVIEALKRDDRR--RPIPRAIT
ALAALPGTDVVLSGSWDGWIRAWKLSD-DKRSLLPLGPVGKVEEGTDKPNGLVNGESQGR
NGHLKG------DTDTAENGTTVSANPLS--GPVRGFVNSLAVFERRRLIANEFGGKKEG
-------------ECQGLCIVAGTGKEMRLGRWK---------KIREGRNGAIVFEVPLK
AKSV---------
>XP_018688301_Fonsecaea_erecta
-----------------MSS-FFTLPASQRKRK-RDNPVGG--K-ARKRREVENADRVPE
QPDDQP-RRKGRN-PRDR---D-RQR------DESISGSESED---------EIQP----
ESDVEESEGTSEEE-ETAAERRVRLAQRYLDNIRQE-IDE--------------------
--------NGFDAEDLDKDLIAKRLKEDV-----------------------------DE
AKGRQYRLIAQNLD--FAN---ATHTAFRADT--------ESTTGVAVCQP---------
------------YVYTVSKDKTLIKWQLQEPST-SD----------GPKS-RAGV---RR
-------RPKQLAFVRG------IKIRALASQQHGHTARILSVAASPDGKFVATGGADKK
LIIWSAEDLRPLKTFTT--HRDGVTGLAFAPNSAGGGGFGQQLFSASMDRSLKTYSLAGE
HSLAYVETLFGHQDHIVDVSAVSVDQCVTVGARDRKAMWWKVVDESLTKFL-GDSS----
-------------------------------RNDN--YQIGSLDCVAALPPQNFVTGSDA
GTISLWNIHKKKAVFTIQTAHGVEEPPPLEEVTSEADPKVIEALKKDDKR--RPIPRGIT
ALAALPGTDVVFSGSWDGWIRAWKLSD-DKKALLPLGTVGKAEETAEKRNGVVNGESDHG
HGQVNG------GTDTAEHGGPVSVPASS--GPVRGFINSLAVFERRRLITNEFGGKKEG
-------------DCQGLCIVAGTGKEMRLGRWK---------KLREGRNGAIVFEVPVR
LK-----------
>XP_022517330_Fonsecaea_monophora
-----------------MSS-FFTLPASQRKRK-REYPASG--K-ARKRREVENADGARE
QAGGLP-RRQGRR-PQDR---D-RQR------DDSISGSESED---------EVQP----
ESDVEESEATSEED-ETAAERRVRLAQRYLDNIRQE-IDE--------------------
--------TGFDAEDLDKDLIAKRLKEDV-----------------------------DE
AKGRQYRLIAQNLD--FAN---AAHTAFRANT--------ETTTSVAACQP---------
------------YVYTVSKDKTLIKWQLQPPSTPSD----------SLKS-GASR---RR
-------RPKQLAFVRG------IKIRASAPQQHGHTSPILSVAASPDGRFVATGGADKK
LIIWSAEDLRPLKTFTT--HRDGVTGLAFAPKSASASGFGQQLFSASMDRSLKTYSLAGE
DSLAYVETLFGHQDHVVDVSAVSVDQCVTVGARDRKALWWKVVDESLTKFL-GDSS----
-------------------------------RNDK--YQAGSLDCVAALPPQNFVTGSDA
GTISLWSIHKKKAIFTIETAHGVEEPPPLEEVVSEVDPKVIEALKKDDRR--RPIPRAIT
ALAALPGTDVVLSGSWDGWIRAWKLSD-DKKTLLPLGTVGKSEETVKKQNAVTNGESEHG
TGLVNG------ETDSS-------GYGTK--GPVRGFVNSLAVFERRKVITNEFGGKKEG
-------------ESQGLCIVAGTGKEMRLGRWR---------KMHEGRNGAIVFEVPLK
AKPQ---------
>XP_016631859_Fonsecaea_multimorphosa
-----------------MSS-FFTLPASQRKRK-RENPAPG--K-ARKRREVEREDRARE
QPDNNL-RRKGKQ-PRDQ---D-RQR------NESISGSESED---------EIQP----
ESDVEQSEATSEED-ETAAERRVRLAQRYLDNIRQE-IDE--------------------
--------TGFDAEDLDRDLIAQRLKEDV-----------------------------DE
AKGRQYRLIAQNLD--FAN---ATHTAFRADT--------ESTTGVAVCQP---------
------------YVYTVSKDKTLIKWQLQPPST-SD----------GQKS-TASR---RR
-------RPEQLAYARG------IKIRASAPQQHGHTARILSVAASPDGKFVATGGADKK
LIIWSAEDLRPLKTFTT--HRDGVTGLAFAPNSASRGGFGQQLFSASMDRSLKTYSLAGE
DSLAYVETLFGHQDHIVDVSAVSVDQCVTVGARDRKALWWKVVDESLTKFL-GDSS----
-------------------------------KNDE--YQAGSLDCVVALPPQNFVTGSDA
GTISLWNIHKKKAVFTIQIAHGVEEPPPFEEVTSEVDPKVIEALKKDDRR--RPIPRAIT
ALAAVPGTDVVLSGSWDGWIRAWKLSD-DKKALSPLGPVGRVEEGSELQNGAVNGGSDQR
NGHVNG------DTNTAKDRTAASAHAPQ--RPVRGFVNSLAVFERRKLITNEFGGKKEG
-------------ECQGLCIVAGTGKEMRLGRWR---------KLREGRNGAIVFEVPLK
SS-----------
>XP_022498839_Fonsecaea_nubica
-----------------MSS-FFTLPASQRKRK-REYPASG--K-ARKRREVENADGARE
QPDGLP-RRKGRR-PQDR---D-RQR------DDSISGSESED---------DVQP----
ESDVEESEATSEED-ETAAERRVRLAQRYLDNIRQE-IDE--------------------
--------TGFDAEDLDKDLIAKRLKEDV-----------------------------DE
AKGRQYRLIAQNLD--FAN---AAHTAFRANT--------ETTTGVAACQP---------
------------YVYTVSKDKTLIKWQLQPPSTPSD----------GLKS-GASR---RR
-------RPKQLAFVRG------IKIRASAPQQHGHTSPILSVAASPDGRFVATGGADKK
LIIWSAEDLRPLKTFTT--HRDGVTGLAFAPKSASTSGFGQQLFSASMDRSLKTYSLAGE
DSLAYVETLFGHQDHVVDVSAVSVDQCVTVGARDRKALWWKVVDESLTKFL-GDSS----
-------------------------------RNDE--YQAGSLDCVAALPPQNFVTGSDA
GTISLWSIHKKKAIFTIETAHGVEEPPPLEEVVSEVDPKVIEPLKKDDRR--RPIPRAIT
ALAALPGTDVVLSGSWDGWIRAWKLSD-DKKTLLPLGTVGQAEETLKKQNAVTNGESEHG
TGLVNG------ETDSSGRG-PTPGHALS--GPVRGFVNSLAVFERRKVITNEFGGKKEG
-------------ESQGLCIVAGTGKEMRLGRWR---------KMHEGRNGAIVFEVPLK
AKPQ---------
>XP_013286846_Fonsecaea_pedrosoi
-----------------MSS-FFTLPASQRKRK-REYPASG--K-ARKRREVENADGARE
QPGGLP-RRQGRR-PQDR---D-RQR------DDSISGSESED---------EVQP----
ESDVEESEATSEED-ETAAERRVRLAQRYLDNIRQE-IDE--------------------
--------NGFDAEDLDNDLIAKRLKEDV-----------------------------DE
AKGRQYRLIAQNLD--FAN---AAHTAFRANT--------ETTTSVAACQP---------
------------YVYTVSKDKTLIKWQLQPPSTPSD----------GLKS-GASR---RR
-------RPKQLAFVRG------IKIRASAPQQHGHTSPILSVAASPDGRFVATGGADKK
LIIWSAEDLRPLKTFTT--HRDGVTGLAFAPKSASASGFGQQLFSASMDRSLKTYSLAGE
DSLAYVETLFGHQDHVVDVSAVSVDQCVTVGARDRKALWWKVVDESLTKFL-GDSS----
-------------------------------RNDK--YQAGSLDCVAALPPQNFVTGSDA
GTISLWSIHKKKAIFTIETAHGVEEPPPLEEVVSEVDPKVIEALKKDDRR--RPIPRAIT
ALAALPGTDVVLSGSWDGWIRAWKLSD-DKKTLLPLGTVGKTEETLKKQNAITNGESEHG
TGLVNG------ESDSS-------GHGTK--GPVRGFVNSLAVFERRRIITNEFGGKKEG
-------------ESQGLCIVAGTGKEMRLGRWR---------KMREGRNGAIVFEVPLK
AKPQ---------
>XP_007753920_Cladophialophora_yegresii
-----------------MSS-FFTVPASQRKRK-RDNNAPG--K-ARKRRETDRSD-ARE
EADGQA-RRRGRQ-ARDQ---D----------DESISGSESDD---------QAQP----
ENDIEESEATSEEG-ETGAERRVRLAQRYLDNIKQE-IDD--------------------
--------TGFDAEDLDRDLIAQRLKEDV-----------------------------DE
AKGRQYRLIAENLD--FTN---ASHAPFMMNT--------GASTGVAVCQP---------
------------YAYTVSKDRTLIKWQLQPPDR--------------------GR---RT
-------RPKQLAYVRG------IKIKASAQQQHGHAGPILAVAASPDGKFVATGGADRK
LIIWSADELRPLKTFTT--HRDGVTGLAFAPNSSNQTGFGQQLFSASMDRSLKTYSLSGE
DSLAYVETLFGHQDHIVDVSAVSVDQCVTVGARDRKAMWWKVVDESLTRFL-GDSS----
-------------------------------AKDE--YQTGSLDCVAALPPQNFVTGSDS
GAISLWSIHKKKALFTIHTAHGVEKPLPLEEVTSEADPKIIEDLKKDDRR--RPIPRAIT
ALAALPGTDVVLSGSCDGWIRVWKLSD-DKRSLIALGTVGKGEPEGNQMNGHINGDIKQP
NGDVNG------DSASPRGSRTPCALAERLLGPVRGYVNSLAVFERRKQITNEFGGKKEG
-------------ECQGLCIVAGTGKEMRLGRWE---------KIPRGKNGAMVFEVPLK
TQSA---------
>XP_016237692_Exophiala_spinifera
-----------------MSS-FFTTPASLRKRK-RDADNPG--K-PRKRREPE-KNGARD
EQEGRP-GRKPAR-PRDR---E-R--------DESISGSESED---------NIEP----
ETD-AESEATSEEG-ETAAERRVRLAQRYLDNIRQE-VDE--------------------
--------VGFDAEDLDRDLIAQRLKEDV-----------------------------DE
AKGRQFRLIANSLD--FAN---ASHSNFRADT--------DVTTGVAVCQP---------
------------YVYTVSRDRTLIKWQLQMPAA-CS----------DKATPAI-R---RR
-------KPKQLKYVRG------VQVRASAPQQHGHNGAILCVAASPDGRYVATGGLDKK
LIIWSAEDLRPLKTFTT--HRDGVTGLAFAPSSNTQTGFGAQLFSASMDRSLKTYNLAGE
DSLAYVETLFGHQDHVVDVSPVSVDQCVTVGARDRKAMWWKVVEESLTKFL-GDSS----
-------------------------------RNDE--YHTGSLDCVAALPPSNFVTGSDS
GAISLWSIHKKKAVFTIHSAHGVEEPAPLEEVTSESDPAVIERLKKEDTR--KPQPRGIT
ALAAIPGTDVILSGSWDGWVRAWKLSD-DKRTILPMGTIGKVDGQATNGPE-IKS---FS
SNGVSE------VAAPASKDIDH--------GVARGFVNSLAVFERRKEIVNEFGGKKEG
-------------ECQGICVVAGTGKQMRLGRWM---------KMPNGKNGAVVFEVPLR
RAL----------
>XP_016262982_Exophiala_oligosperma
-----------------MSS-FFTAPASLRKRK-RGADNPG--K-PRKRREADNKNGARD
EQDERP-RRKPAQPPRDR---ERR--------DESISGSESED---------NVEP----
ESD-AESEATSEEG-ETAAERRVRLAQRYLDNIRQE-VDE--------------------
--------VGFDAEDLDKDLIAQRLKEDA-----------------------------DE
AKGRQFRLIANSLD--FAN---ASHSNFRADT--------DVTTGVAVCQP---------
------------YVYTVSRDKTLIKWQLQTPATLSS----------DKTTAAASR---RR
-------KPKQLKYIRG------VQIRASAPQQHGHNGAILCVAASPDGKYIATGGLDKK
LIIWSAEDLRPLKTFTT--HRDGVTGLAFAPSSNAQNGFGAQLFSASMDRSLKTYNLAGE
DSLAYVETLFGHQDHVVGVSPVSVDQCVTVGARDRKAMWWKVVDESLTKFL-GDSS----
-------------------------------RNDE--YHTGSLDCVAALPPSNFVTGSDS
GAISLWNIHKKKAVFTIRTAHGVEEPAPLEEVTSESDPAVIERLKKEDRR--KPQPRGIT
ALAAIPGTDVILTGSWDGWVRAWKLSD-DKRTILAMGPVGKVGEPVGNAHEDTHS---TP
SSAATN------VAAVAGQDINH--------GVARGFVNSLAVFERRKEIVNEFGGKKEG
-------------DCQGICIVAGTGKQMRLGRWR---------KLPNGKNGAVVFEVPLR
ASL----------
>XP_013311804_Exophiala_xenobiotica
------------------MS-FFTAPASQRKRK-RPTENAG--K-PRKRRDAD-RTEARD
EEDERP-QRKTPR-ARKQ---E-R--------DESISGSESDE---------EVEH----
ETD-VESEATSEEG-ETAAERRVRLAQRYLDNIRQE-VDE--------------------
--------VGFDAEDLDRDHIAQRLKEDV-----------------------------DE
AKGRQYRLIATSLD--FAN---ASHSSFRADT--------DSTTGVAVCAP---------
------------YVYTVSKDKTLIKWQLQPPVTLFS----------NGS--AAPR---RR
-------RPKQLKYVRG------VQIRASAPQQHGHTGAILCVAASPDGNYVATGGADKK
LIIWSAEDLRPLKTFTT--HRDGVTGLAFAPNSATQTGFGAQLFSASMDRSLKTYSLAGE
DSLAYVETLFGHQDHVVDVSPVSVDQCVTVGARDRKALWWKVVDESLTRFL-GDSS----
-------------------------------KKDE--YQTGSLDCVAALPPSNFVTGSDS
GAISLWNVHKKKALFTIQTAHGVEEPPPFEEVTAESDPAVIERLKKLDTR--RPTPRGVT
ALATVPGTDVVLSGSWDGWIRVWKLSD-DKRSLLSLGTIGKFEGNGSDAIEQAHS---TP
SSTPSE------VDGSLREEAAP--------GLVRGIINSLAVFERRKEITNEFGGKKEG
-------------GCVGICVVAGTGKQMRLGRWK---------KMPHGRNGAMVFEVPLR
SDKQ---------
>XP_007720286_Capronia_coronata
-----------------MSS-FFTTPASQRKRK-RPSESAG--KVARKRREVD-KHELRN
EGDQRS-RRRQPN-PRDA---D-ADTNADRDGDESISGSESEE---------EVAP----
ESD-DESVATSEEG-ETAAERRVRLAQRYLDNIRQE-VDE--------------------
--------VGFDAEDLDRDLIAQRLKEDV-----------------------------DE
AKGRQHRLIASNLD--FAN---ATHTVFRADT--------NTTTGVAVCRP---------
------------YVYTVSKDKTLIKWQLQPPPSQSG----------GKGT-TASR---RR
-------RPKQLAYVRG------IRVRASASQQHGHTGAILAVAASPDGKYVATGGADKK
LIIWSAEDLRPLKTFTT--HRDGVTALAFAP-DSSQSGFGAQLFSGSMDRSLKTYSLAGE
DSLAYVETLFGHQDHVVDVSAIAADQCVTVGARDRKALWWKVVDESLTKFL-GDSS----
-------------------------------KHDT--YQTGSLDCVAALPPNHFVTGSDS
GAISLWSVHRKKPLFTIQTAHGVDEPPPLEEVTSETDPKVIERLKQADKR--RPIARAIT
ALAALPGTDVVLSGSWEGCLRVWKLSD-DKRTLLPLGAVGSGADSDIALNGYTNGDGEGE
STSASP------TAPTPVETKKP--------ETVRGIVNSIAVFERRKEITSEFGGKKEG
-------------ECQGLCIVAGTGKEMRLGRWM---------KLPHGKNGAVLFEVPLR
QETK---------
>XP_007737050_Capronia_epimyces
-----------------MSS-FFTAPASQRKRK-RANESAG--K-ARKRREVD-KHEARD
EQDEVS-LRKQTK-PRDT---D-R--------DESISGSESDD---------EVEP----
DTD-DDSEATSEEG-ETAAERRVRLAQRYLDNIRQE-VDD--------------------
--------VGFDAEDLDRDLIAQRLKEDV-----------------------------DE
AKGRQYRLIASSLD--FAS---ATHTLFRANT--------ESTTGVAVCRP---------
------------YVYTVSKDKTLIKWQLQPASFPSG----------DKGS-TAPP---RR
-------QPKQLAYVRG------IKIKASAPQQHGHTGAILAVAASPDGKYVATGGADKK
LIIWSAEDLRPLKTFTT--HRDGVTALAFAP-NSTQSGFGAQLFSASMDRSLKTYSLAGE
ESLAYVETLFGHQDHIVGVSAVTVDQCVTVGARDRKALWWKVVDESLTKFL-GDSS----
-------------------------------KHDA--YQTGSLDCVAALPPQNFVTGSDS
GAISLWNVHKKKPLFTIQTAHGVDEPPSLEEVTSEIDPKVIERLKKADKR--RPIPRAIT
ALAALPGTDVVLSGSWDGCIRVWKLSD-DKRTLLSLGSVGSTTHSSDILNGQASGD--LN
LINASP------NASSTAE-KNT--------HTVHGVVNSIAVFERRKEIANEFGGKKEG
-------------ECQGLCIVAGTGKEMRLGRWM---------KLPHGKNGAVVFEVPLR
KDVE---------
>XP_009152465_Exophiala_dermatitidis
-----------------MSS-FFTAPASQRKRK-RAVDPAG--K-ARKRREVD-KTERRD
DQQERL-RRKQTN-ARETRGSD-QD-------DESISGSESED---------EVEP----
ETG-DESEATSEEG-ETAAERRVRLAQRYLDNIKQE-VNE--------------------
--------VGFDAEDLDRDLIARRLKEDV-----------------------------DE
AKGRQYRLIATSLD--FAS---ATLTRFRADT--------ESTTAVAVCKP---------
------------YVYTVSKDKTLIKWQLQNPPFSSG----------DKGS-TAPR---RR
-------QPKQLAYVRG------IKIRASAPQQHGHTGQILAVAASPDGKYVATGGADKK
LIVWSAEDLRPLKTFTT--HRDAVTALAFAPSSSTQSGFGAQLFSGSKDRSLKTYSLAGE
DSLAYVETLFGHQDHIVDVSPVSVDQCVTVGARDRKALWWKVVEESLTKFL-GDSS----
-------------------------------KNDE--YQTGSLDCVAALPPSNFVTGSDS
GAISLWSVHKKKPLFTIRTAHGVDEPPPLEEVTSEGDPKVIERLKQVDTR--KPIPRGIT
ALAALPGTDIVLSGSWDGCIRVWKLSD-DKRSLLSLGSVGQPADTVDGQNGFVNGD--SD
PTHASP------TAAAKTG-ETA--------NAIRGVINSIAVFERRKEITNEFGGKKEG
-------------ECQGLCIVAGTGKELRLGRWM---------KFQHGKNGAVVFEVPLR
KES----------
>XP_013264773_Exophiala_aquamarina
-----------------MSS-FFTLPASQRKRK-RGEDIVG--K-ARKRRGVEKNDRGRD
ATDDSA-RRKPSR-PQDR---E-R--------DESISGSESET---------DIDP----
KSG-DESEATSEED-ENNADRRIRLAQRYLDNIKHE-VDE--------------------
--------AGFDAEDLDKDLIAQRLKEDV-----------------------------DE
AKGRQFRLIATRLD--FPN---ASHSMFRADT--------ESTTGVAVCQP---------
------------YAYTVSRDKTLIKWELVSPTAPSS----------SKKS-TAPQ---RK
-------KPKQCAYVRG------IKVRASAPQQHGHTGEILSVAASPDGKYVATGGADKK
LIIWSAEDLRPLKTFTT--HRDAVTGLAFAP-TSSQSGFGAQLFSSSKDRSLKTYNLAGE
DSLAYVETLFGHQDHIVGVSAVSVDQCVTVGARDRKALWWKVVDESLTKFL-GDSS----
-------------------------------RSET--YQTGSLDCVAALPPANFVTGSDS
GAITLWNVHRKKAVFTVQTAHGVEDPPPLEEVTSEMDPIVIERLKKNDGR--QPLPRAIT
ALAAVPGTDVILSGSWDGRVRVWKLSD-DKRSLISLGAIGEVERHSDFPNGSVNG---AA
DTADDT------ANKSDTSEASQ--------HVINGFINSIAVFERRKEIVNEFGGKKEG
-------------ESEGLCIVVGTGKQMRLGRWM---------KLPKAKNGAVVFEVPLL
KT-----------
>XP_016226192_Exophiala_mesophila
-----------------MSS-FFTVPASQRKRK-RTEGGNGPIK-ARKRREANRSEQRPE
TTEESSTRRKPTR-PRDR---D-R--------DESISGSDSES---------QIEL----
ESG-EESEATSEEG-ENAADRRIRLAQRYLDNIRQE-VDE--------------------
--------AGFDAEDLDKDIIATRLRQDV-----------------------------DE
AKGRQFRLLANKLD--FSG---ASHTAFRADT--------ESTTGVAVSQP---------
------------YLFTVSKDKTLIKWKLQSPIIPDG----------KT---APSR---RK
-------RPQQVAYVKG------VKIRALAPQQHGHTGSILCVAASPDGKFVATGGADKK
LIIWSAEDLKPLKTFTT--HRDAVTALAFAPKSTTESGFGAQLFSASKDRSLKIYSLAGE
DSLAYVETLFGHQDHILDVSAVSVDQCVSVGARDRRALWWKVVDESLTKFL-GDSS----
-------------------------------KHDT--YQTGSLDCVAALPPNHFVTGSDS
GAISLWSVHKKKSLFTIQTAHGVDEPLPLEDVTAEIDPAALERLKLSDKR--RPIPRAIT
ALTALPGTDIVLSGSWDGWIRIWKLSD-DKRSLISLGVVGGSESHPTTQTNGVTGNVDNE
TNGVTN------GDESSLEHPAKADAR----GPARGFVNSIAVFERRKEIVNEFGGTKEG
-------------ECQGLCIVAGTGKDLRLGRFM---------KLPGSKNGAVVFEVQLS
KQV----------
>XP_013274054_Rhinocladiella_mackenziei
-----------------MSS-FFTLPPSRRKRK-RRNESPT--K-ARKRREVD-QAGTHD
EQDDGA-RRRPIR-PQKR---D-R--------DESISGSDFED---------NGEP----
VTD-DESDATSEEG-ETAADRRMRLAQRYLDNIRQE-IDE--------------------
--------VGFDAEDLDKDLIAQRLKEDV-----------------------------DE
AKGRQYRLIASNLD--FAN---ATHCAFRADT--------ESTTGVAVCPP---------
------------YAYTVSRDKTLIKWQLQPPAFPTD----------SKGP-AAPR---RR
-------RPKQLHYVKG------IKIRVLAPQQHGHTGAILSVAASPDGRYVATGGADKK
LIIWSAEELRPLKTFTT--HRDGVTGLAFAPSSATQSGFGVQLFSASMDRSLKTYSLAGE
DSLAYVETLFGHQDHVVDISPISVDQCVTVGARDRKALWWKVVDESLTKFL-GDSS----
-------------------------------KNEE--YQTGSLDCVAALPPQNFVTGSDS
GAISLWSMHRKKALFTIQTAHGVDEPPPLEEVTSESDPAVIQRLKKNDGR--RPIARAIT
ALAAVPGTDVVLSGSWDGWIRIWKLSD-DKRSLLPLGTVGRPGQRPETLNGHANGD--SN
STSISS------AASTNSE-VTS--------GPIRGVVNSLAVFERRKEIASELGGTKEG
-------------GCQGICIVAGTGKEMRLGRWM---------RIPHGRNGAMVFEVPLR
RDAK---------
>XP_018005936_Phialophora_attinorum
-----------------MSS-FFTAPASQRKRK-RIDDRSG--K-PAKRRDVERKPRGTV
RSDERP--RQAKE-EQER--------------DESISGSDSED---------VAET----
----------------------VRLAQRYLDNIREE-VQE--------------------
--------VGFDAKDLDNDLIAARLKEDV-----------------------------DE
AKGRQFRLICSKLD--FRK---ARQCAFRADT--------QSTTAVAVCQP---------
------------YAYTVSKDKTLVKWRLRNPIDSSK----------DTGRPGKKPHVGKT
-------RPEQVAYVRG------VKIRASEKQQHGHTGPIVAVAASPDGKFVVTGGQDRM
MIVWAAEDLRPLKTFTV--HRDAVLGLSFSP-SHSQAGMGQQLFSASADRSIKSYSLAGE
ESLAYVETLFGHQDHVTAISAMTVDQCVSVGARDRSARLWKVVDETQLKFL-GDSS----
-------------------------------MKAT--YHTGSLDCVAALPPQHFVTGSDS
GAITLWSQHRKKAVFTVETAHGVDEIPPFEENTSESDPKVIERLKKHDRR--RPRPRAIT
ALVALPGTDVILSGSWDGWIRVWKLSD-DKRSLLSLGVVGSENEAAYNGTNGHTADIESE
GSLLNG------SAARVVER-----------GPIRGVINGLAIFERRKELKDAFGVTREG
-------------ETQGLCIVAGTGKELRLGRQA---------KFEGGRNGAVVFEVPLA
TALT---------
>NP_594143_Schizosaccharomyces_pombe
-----------------MSDPFFTRPEHRKRKA-RS---------ATSKREKENQ-----
--------------KLERNGPA----------NEDLASISSES-----------EF----
NGFEDEIDEENEDTYETAAEKRLRLAREYLDEVKNELVED--------------------
--------GGFDAKEVDRELLASRLKEDV-----------------------------LE
KKGQMY------LD--YTS---KINPDVKIETAQLRGRHMRPLVGVVAYEN---------
------------FVYSADKSGLIQKWEALQEKDTEN----------------------RE
NDDHEIGKAIKLHF-RP------IKFSRSRRGENDHVKEITCLAISNDGRWIVTGGLDHR
IVIRDSVTLEPQHCWKH--HRDAVMGLAMRRGTN-------EMFSCSADRSIKVWSL---
DQMSYIETLFGHQDVIFGVDALARERCVSVGGRDRTSRLWKIVEESQLVFRSGGTS----
-------------------------------MKATAGYMEGSVDCVAMIDEDHFVTGSDN
GVIALWSVQRKKPLFTYPLAHGLDPILAPGRHSAETSP---------DPVTIPPQPRWIT
SLAAIPYSNLFASGSWDGNIRLWKIAE-GLRSFEPL------------------------
-TIATP-------------------------LSVYGCINSLSLSLQ--------GKGKQS
-------------EVR---VFAACGRETRVGRWK---------TLRGIPNSGFVFNIPLT
VIPSVTDGDEIDE
```
