## Supplementary material for "Coding Sequence Insertions in Fungal Genomes are Intrinsically Disordered and can Impart Functionally-Important Properties on the Host Protein": MAFFT_MSAs: XP_715765.2_blasthits_MAFFT.txt

```
>XP_715765_Candida_albicans
------------------------------------MYQELPFD-ELK-VDPRK-R-RVA
YFYDQDVGNYFYGTGHCMKPHRIRMAHSLIMNYELYKKMEIYRAQPATNLELTQFHTDEY
IDFIDRVTPDNLHLFEREQVIFNVGDDCPVFDGLGEFCKISCGGSMEGAARLNRGQADIA
INYAGGLHHAKKSEASGFCYTNDIVLGIIELLRYHPRVLYIDTDVHHGDGVEEAFYTNDR
VMTCSFHKFGEFFPGTGNLTDIGIGKGKYHAINIPLRDGIDDASYKSIFEPIITKIMEWY
QPSAIVLQCGGDSLSGDRLGPFNLSMRGHANCVNFVRSLGVPMMVLGGGGYTIRNVARTW
AFETGVCNGEILPKELPYNGYY--EYYAPTYELDVRSANMTNANSKEYLDKILTQVISNL
DNT-KHTPSVQMNEVPLDM---------ED-LGDVDEDMPDAIDTKGGSQFA-KDKLVQA
DGEFYDDDEKDKG-EKNI------------------------------------------
--------------------------------QENGNVNTNANENGNGNGN---------
-----------------------V------------------------------------
---------------------------------------IITEEEQAEL--DKLNNNV--
------------------------------------------------------------
------------------------------------------------------------
----------------------------------------------
>XP_002421841_Candida_dubliniensis
------------------------------------MYQELPFD-ELK-VDSRK-R-RVA
YFYDQDVGNYFYGTGHCMKPHRIRMAHSLIMNYELYKKMEIYRAQPATNLELTQFHTDEY
IDFIDRVTPDNLHLFEREQVIFNVGDDCPVFDGLGEFCKISCGGSMEGAARLNRGQADIA
INYAGGLHHAKKSEASGFCYTNDIVLGIIELLRYHPRVLYIDTDVHHGDGVEEAFYTNDR
VMTCSFHKFGEFFPGTGNLTDIGIGKGKYHAINIPLRDGIDDASYKSIFEPIITKIMEWY
QPSAIVLQCGGDSLSGDRLGPFNLSMRGHANCVNFVRSLGVPMMVLGGGGYTIRNVARTW
AFETGICNGEILPKELPYNGYY--EYYAPTYELDVRSANMNNANSKDYLDKILTQVISNL
DNT-KHAPSVQMNEVPLDM---------ED-LGDVDEDMPDAIDTKGGSQFA-KDKLIQT
DGEFYDDDEKDKG-EKNI------------------------------------------
--------------------------------QENGNVNI----NGNGNGN---------
-----------------------V------------------------------------
---------------------------------------TITEEEQAEL--DKLNNNV--
------------------------------------------------------------
------------------------------------------------------------
----------------------------------------------
>XP_002546042_Candida_tropicalis
------------------------------------MYVELPFD-EIK-VNPIK-K-RVA
YFYDQDVGNYFYGTGHCMKPHRIRMAHSLIMNYELDKKMEIYRAQPATNLEMTQFHTDEY
IDFIDRVSPDNLHLFQREQVIFNVGDDCPVFDGLGEFCKISCGGSMEGAARLNNGSADIA
INYAGGLHHAKKSEASGFCYTNDIVLAIIELLRYHPRVLYIDIDVHHGDGVEEAFYTNDR
VMTCSFHKYGEFFPGTGNLNDIGIGNGKYHSVNVPLRDGIDDATYKSVFEPVISKIMEWY
QPSAIVLQCGGDSLSGDRLGPFNLSMRGHANCVNFVRSFNVPFMVVGGGGYTIRNVARTW
AFETGICNGVILPKELPYNGYY--EYYAPTYELDVRSSNMNNANSKEYLDKILTQLISNL
DHT-KHAPSVQMNEVPRDP---------ED-WGDIEEDTPMAIDTKGGSQMA-RDKMIQG
ENEFYDDDEKDRG-EKNI------------------------------------------
--------------------------------EENGKSNG----NVNGNTN---------
-----------------------G------------------------------------
---------------------------------------ILTDQEQAEI--SELNNES--
------------------------------------------------------------
------------------------------------------------------------
----------------------------------------------
>XP_003865960_Candida_orthopsilosis
------------------------------------MYVELPFD-ELK-VSPEK-R-RIA
YFYDQDVGNYFYGTGHCMKPHRIRMTHSLIMNYELYKNMEIYRAEPATNLELTQFHTDEY
IDFIDRVTPDNLHLFPREAQIFNVGEDCPVFDGLNEFCKISCGGSMEGAARLNNGSADIV
INYAGGLHHAKKSEASGFCYTNDIVLAIIELLRKHPRVLYIDTDVHHGDGVEEAFYTNDR
VMTCSFHKFGEFFPGTGNLTDIGIGKGKYHAVNVPLRDGIDDASYKSIFEPVIKTIVDWY
QPSAIVLQCGGDSLSGDRLGPFNLSMRGHANCVNFVRSLGLPMMVLGGGGYTIRNVARTW
AFETGVCNGVILPKELPYNGYY--EYYAPTYELDVRSSNMNNANSKEYLDRLLTQIVSNL
DHT-KHAPSVQLQDVPADK---------ED-LGDVDEDMSDAIDTKGGSQKH-RDKEVEK
ESEFYNDEEKDKG-ERNV------------------------------------------
--------------------------------FEQDKIFEA-------------------
---------DVGKINESKDVEHGV------------------------------------
---------------------------------------TLFEHEQAEI--DQLNK--EG
MDVDSGN-----------------------------------------------------
------------------------------------------------------------
----------------------------------------------
>XP_001527576_Lodderomyces_elongisporus
------------------------------------MYVELPFD-ELK-VGTSK-R-RVA
YFYDQDVGNYFYGTGHCMKPHRIRMTHSLIMNYELYKKMEIYRAEPATNLELTQFHSDEY
IDFIDRVTPDNLHLFPREAQIFNVGEDCPVFDGLNEFCKISCGGSMEGAARLNNGDADVA
INYAGGLHHAKKSEASGFCYTNDIVLAIIELLRKHPRVLYIDTDVHHGDGVEEAFYTNDR
VMTCSFHKFGEFFPGTGNVGDIGIGKGKYYSVNVPLRDGIDDASYKSIFEPIILKIVEWY
QPSAIVLQCGGDSLSGDRLGPFNLSMRGHANCVNFVRSLGLPMMVLGGGGYTIRNVARTW
AFETGICNGVLLPKELPYNGYY--EYYAPTFELDVRSSNMNNANSKEYLDKILTQIVTNL
DHT-KHAPSVQMQDVPMDK---------ED-LGDVYEDAAKAIDTKGGSQMQ-RDKTIEN
GNEFYSDELKDVE-ERNI------------------------------------------
--------------------------------AVHDTSLASHNATSNQNNQAGNSGAMNG
ATDNTTDVQEVAAAESRKDNEHAA------------------------------------
---------------------------------------ILFEEEKAEI--DELNRVHDQ
QDQEMAD-----------------------------------------------------
------------------------------------------------------------
----------------------------------------------
>XP_007373987_Spathaspora_passalidarum
------------------------------------MYVELPFE-ELK-PDTRK-R-RVA
YFYDQDVGNYFYGTGHCMKPHRIRMTHSLIMNYELYKKMEIYRAKPATNLELTQFHTDEY
IDFIDRVTPDNLQLFEREQIIFNVGDDCPVFDGLGEFCKISCGGSMEGAARLNNGSADIA
INYAGGLHHAKKSEASGFCYLNDIVLGIIELLRVHPRVLYIDTDVHHGDGVEEAFYTNDR
VMTCSFHKFGEFFPGTGNLNDIGIGKGKYYAVNVPLRDGIDDASYKSIFEPIIAAIVDWY
QPSAIVLQCGGDSLSGDRLGPFNLSMRGHANCVNFVRSLGIPMMVVGGGGYTIRNVARTW
AFETGICNGAILPKELPYNGYY--EYYAPLYELDVRSSNMNNANSREYLDKILTQVISNL
DHT-KHAPSVQMNEVPVGM---------DL-DEDLEEDLPESLDTKGGSQRA-RDKLVEA
EGEFYDADEKEFG-ATNI------------------------------------------
--------------------------------S-NGYS----------------------
------------------------------------------------------------
----------------------------------------LSESEKAEI--EELNKQIV-
------------------------------------------------------------
------------------------------------------------------------
----------------------------------------------
>XP_043049080_Scheffersomyces_spartinae
------------------------------------MYVQLPFD-DLK-VDPTQ-KKRVA
YFYDADVGNYAYGAGHPMKPHRIRMAHSLIMNYGLYKKMEIYRAKPATKQEMCQFHTDEY
IDFLSRVTPDNLEMFAKEQIKFNVGDDCPVFDGLFEYCGISGGGSMEGAARLNRGKCDVA
INYAGGLHHAKKSEASGFCYLNDIVLGIIELLRYHPRVLYVDIDVHHGDGVEEAFYTTDR
VMTCSFHKYGEFFPGTGELRDIGVGKGKHHAVNIPLRDGIDDATYKSIFEPVVQKIMDWY
QPSAVVLQCGGDSLSGDRLGCFNLSMKGHANCVNFVKLFGIPMMVVGGGGYTMRNVSRTW
TYESGLLNNVLLPLELPYNEYY--EYYGPDYKLDVRPSNMYNYNSPEFLNKILTNIVANL
ENT-KHAPSVQMNYVPNDP---------ED-EGDVEEDTKEAIDTKGGSQQA-RDETIEG
PNEFFDDDEKDPG-EKNI------------------------------------------
--------------------------------HMENGINGNGTANS-------TTAPSTP
EPSTIIPETESKPEIEATEAVPVPAAANTA-----------SSEIAAEAAE---------
-----------------APTTTALASTAVENGNNHDGGVELTDEEIREL--DALNEADVE
MES---------------------------------------------------------
------------------------------------------------------------
----------------------------------------------
>XP_001383681_Scheffersomyces_stipitis
------------------------------------MYVRLPFD-ELK-VDESK-KTRVA
YFYDRDVGNYFYGTGHCMKPHRIRMTHSLIMNYELYKKMEIYRARPATNTELTQFHTDEY
IDFIDRVTPDNLHMFEREQIIFNVGDDCPVFDGLGEFCKISCGGSMEGAARINNGSCDVA
INYAGGLHHAKKSEASGFCYLNDIVLGIIELLRVHPRVLYIDTDVHHGDGVEEAFYTNDR
VMTCSFHKFGEFFPGTGNLNDVGIGKGKYHAVNIPLRDGIDDASYKSIFEPIISKIIEWY
QPSAIVLQCGGDSLSGDRLGPFNLSMRGHANCVSYVKSFGIPMMVVGGGGYTIRNVARTW
AFETGICNDVILDKELPYNGYY--EYYAPLYELDVRSSNMTNANSPEYLDRILMNVISNL
DHT-KHAPSVQMNEVPRDL---------ED-FGDIEEDEMDAMDTKGGSLYS-RDKLVQP
GNEFYDEDDKNRN-ERNI------------------------------------------
--------------------------------DIDVDVRVNGNGTSSNGTG---------
------------------NGVHKN------------------------------------
---------------------------------------VLTDAELNEI--DHLNQEVAA
------------------------------------------------------------
------------------------------------------------------------
----------------------------------------------
>XP_020067287_Suhomyces_tanzawaensis
------------------------------------MYVELPFD-EFK-VLPAK-Q-RVA
YFYDQDVGNYFYGTGHCMKPHRIRMTHSLIMNYELYKKMEIYRAQPAAKDELTQFHTDEY
VDFISRVTPDNLALFEREQTVFNVGDDCPVFDGLYEFCQISCGGSMEGAARLNRGVCDIA
INYAGGLHHAKKLEALGFCYMNDIVLGIIELLRVHPRVLYIDTDVHHGDGVEEAFYTNDR
VMTASFHKFGEFFPGTGNLNDIGLGKGKYHSVNVPLRDGIDDVLYKSIFEPIIRAIVEWY
QPSAIVLQCGGDSLSGDRLGPFNLSMRGHANCVQFVKSFGLPMMVLGGGGYTIRNVARTW
AYETGLLNNVVLESEIPYNSYY--EYYAPTYELDVRASNMTNANSREYLDKVLLAVLTNL
DHT-KHAPSVQMNEVPADA---------EDMFYDRDEDTAEAMDTQGGSQYA-KDKLVEP
ENEFYDG-EKDRG-ERNI------------------------------------------
------------------------------------------------------------
---------------------HTV------------------------------------
---------------------------------------DLTAQEMEEI--DELNKN---
------------------------------------------------------------
------------------------------------------------------------
----------------------------------------------
>XP_020078177_Hyphopichia_burtonii
------------------------------------MYTQLPFD-ELK-VDPTQ-KKRVA
YFYDSDVGNYAYGAGHPMKPHRIRMAHSLIMNYGLYKKMEIYRAKPATKQEMCQFHTDEY
IDFLSRVTPDNLDMFTKEQIKFNVGDDCPVFDGLFEYCGISGGGSMEGAARLNRGKCDIA
INYAGGLHHAKKSEASGFCYLNDIVLGIIELLRYHARVLYIDIDVHHGDGVEEAFYTTDR
VMTCSFHKYGEFFPGTGELRDIGVGKGKHHAVNVPLRDGIDDATYKSIFEPVITKIMEWY
QPSAIVLQCGGDSLSGDRLGCFNLSMQGHANCINFVKSFNVPMMVVGGGGYTMRNVARTW
SFEAGLLNNIKLPQELPYNDYY--EYYGPDYKLDVRPSNMYNANLPEFLNKILTNIISNL
ENT-KHAPSVQMNEVPRDA---------ED-LGDVEEDTTEALDTKGGSQQA-RDEIIQP
DNEYYDEDDKDKE-ERNI------------------------------------------
--------------------------------NE-------------------ESKPTDT
DGDVKMDENSEKP-----------------------------------------------
---------------------------------------VVTEEEMKEI--NELNS-EN-
------------------------------------------------------------
------------------------------------------------------------
----------------------------------------------
>XP_015466592_Debaryomyces_fabryi
------------------------------------------------------------
------------------------MAHSLIMNYGLYKKMEIYRAKPATKQEMCQFHTDEY
IDFLSRVSPDNLDMFAKEQIKFNVGDDCPVFDGLFEYCGISGGGSMEGAARLNRGKCDIA
INYAGGLHHAKKSEASGFCYLNDIVLGIIELLRYHPRVLYIDIDVHHGDGVEEAFYTTDR
VMTCSFHKYGEFFPGTGELRDIGVGKGKYHAINVPLRDGIDDATYKSIFEPVISKVMEWY
QPSAIVLQCGGDSLSGDRLGCFNLSMSGHANCINFVKSFNVPMMVVGGGGYTMRNVARTW
SFEAGLLNNVVLPSELPYNEYY--EYYGPDYKLDVRPSNMYNANSPEFLNKILTNILTNL
ENT-KHAPSVQMNYVPNDA---------ED-LGDVDEDTQEAIDTKGGSQQA-RDEITQP
DNEFYEEEDKDIG-SKDI------------------------------------------
--------------------------------QDFSKSESASESAS-------ESKPTEL
ETTAN-SEKQEKSNEDEK------------------------------------------
---------------------------------------MLTDEELKEI--NELNSNENN
A-----------------------------------------------------------
------------------------------------------------------------
----------------------------------------------
>XP_460469_Debaryomyces_hansenii
------------------------------------MYVQLPFD-DLK-VDPTQ-KKRVA
YFYDADVGNYAYGAGHPMKPHRIRMAHSLIMNYGLYKKMEIYRAKPATKQEMCQFHTDEY
IDFLSRVSPDNLDMFAKEQIKFNVGDDCPVFDGLFEYCGISGGGSMEGAARLNRGKCDIA
INYAGGLHHAKKSEASGFCYLNDIVLGIIELLRYHPRVLYIDIDVHHGDGVEEAFYTTDR
VMTCSFHKYGEFFPGTGELRDIGVGKGKYHAINVPLRDGIDDATYKSIFEPVISKVMEWY
QPSAIVLQCGGDSLSGDRLGCFNLSMSGHANCINFVKSFNVPMMVVGGGGYTMRNVARTW
SFEAGLLNNVVLPSELPYNEYY--EYYGPDYKLDVRPSNMYNANSPEFLNKILTNILTNL
ENT-KHAPSVQMNYVPNDA---------ED-LGDIDEDTQEAIDTKGGSQQA-RDEITQP
DNEFYEDDDKDAG-SRDI------------------------------------------
--------------------------------QNFSK----SASAS-------ESKPAEL
ETTAQ-PETLEEP-EDEK------------------------------------------
---------------------------------------MLTDEELKEI--NELNSNENN
A-----------------------------------------------------------
------------------------------------------------------------
----------------------------------------------
>XP_006690186_Yamadazyma_tenuis
------------------------------------MYVQLPFD-DLK-VNPNE-KKRVA
YFYDADVGNYAYGAGHPMKPHRIRMAHSLIMNYGLYKKMEIYRAKPATKQEMCQFHTDEY
IDFLSRVTPDNLDLFAKEQIKFNVGDDCPVFDGLFEYCGISGGGSMEGAARLNRGKCDIA
INYAGGLHHAKKSEASGFCYLNDIVLGIIELLRYHPRVLYVDIDVHHGDGVEEAFYTTDR
VMTASFHKYGEFFPGTGELRDIGVGKGKHHAVNVPLRDGIDDATFKSIFEPVIGKIMEWY
QPSAVVLQCGGDSLSGDKLGCFNLSMSGHANCVNYMKSFGVPLMVLGGGGYTMRNVARTW
AFESGLLNNVILPSELPYNEYY--EYYGPDYKLDVRPSNMYNANSPEFLNKILTNIIANL
EHT-QHAPSVQMNHVPRDA---------ED-LGDEEEDTREAIDTKGGSQQA-RDEAIQP
VNEFYDDEDKDVG-ERDV------------------------------------------
------------------------------------------------------------
------SVQPTKS-----------------------------------------------
---------------------------------------ELTAEEEKEL--EAMNQDE--
------------------------------------------------------------
------------------------------------------------------------
----------------------------------------------
>XP_001486594_Meyerozyma_guilliermondii
------------------------------------MYSQLPFD-EIK-VDESQ-KKRVA
YFYDADVGNYAYGAGHPMKPHRIRMAHSLIMNYGLYKKMEIYRAKPATKQEMCQFHTDEY
IDFLSRVTPDNLDMFAKEQIKFNVGDDCPVFDGLFEYCGISGGGLMEGAARLNRGKCDIA
INYAGGLHHAKKLEASGFCYLNDIVLGIIELLRYHPRVLYIDIDVHHGDGVEEAFYTTDR
VMTASFHKYGEFFPGTGELRDVGIGKGKYHAINVPLRDGIDDLSYKSIFEPVIQKIMEWY
QPSCVVLQCGGDSLSGDRLGCFNLSMAGHANCINFVKSFNIPMMVVGGGGYTMRNVARTW
AFEAGLLNNVVLPLELPYNEYY--EYYGPDYKLDVRPSNMYNANSPEFLNKILTYIISNF
DNT-KHAPSVQMNYTPHDP---------ED-LGDVDEDTPEAYDTKGGSQQA-RDEMVVA
PGEHYDDREPVRN-IDEV------------------------------------------
--------------------------------TQTNGEKADQNGNPNGSNGSQNGNSNHG
NQNETGNQETDKL-----------------------------------------------
---------------------------------------SLTDEEMKAI--EELNQEADK
KED---------------------------------------------------------
------------------------------------------------------------
----------------------------------------------
>XP_018710924_Metschnikowia_bicuspidata
------------------------------------MYVQLPFD-EFK-VDPNK-KKRVA
YFYDADVGNYAYGAGHPMKPHRIRMAHSLIMNYGLYKKMEIYRAKPATKQEMCQFHTDEY
IDFLSRVLPDNLDLFAKEQVKFNVGDDCPVFDGLFEYCGISGGGSMEGAARLNRGKCDVA
INYAGGLHHAKKSEASGFCYLNDIVLGIIELLRYHPRVLYIDIDVHHGDGVEEAFYSTDR
VMTASFHKYGEFIPGTGELRDIGVGKGKHYAVNVPLRDGIDDVTYKSIFEPVILKIMEWY
QPSAIVLQTGGDSLSGDRLGCFNLSMRGHANCVNFVRLFGVPLMVVGGGGYTMRNVSRTW
AFESGLLNNVILPLELPYNEYY--EYYGPDYKLDVRPLNMYNANGPEFLNKILTSIIHNL
ENT-KFAPSVQMNEVPRDA---------ED-LGDEDEDTPMAIDTKGGSQFA-RDEHVEP
ENEFYEEEDTNPG-DRHI------------------------------------------
--------------------------------GPSESPEKRGAEPA-------VAPETEP
VKTAVSPGSPEKPVVEKPALPAAPSVATAE-----------TETAPKP------------
---------------------------------------ELTDEEMQEI--DELNKETQL
------------------------------------------------------------
------------------------------------------------------------
----------------------------------------------
>XP_002618298_Clavispora_lusitaniae
MTDGSSTSYYFCPTFVPRVRAKFHSQNIYFLKPTNHMFVQLPFD-ELK-VDPSK-KKRVA
YFYDADVGNYAYGAGHPMKPHRIRMAHSLIMNYGLYKKMEIYRAKPATKQEMCQFHTDEY
IDFLSRVSPDNLDMFAKEQIKFNVGDDCPVFDGLFEYCGISGGGSMEGAARLNRGKCDIA
INYAGGLHHAKKSEASGFCYLNDIVLGIIELLRYHPRVLYIDIDVHHGDGVEEAFYTTDR
VMTCSFHKYGEFFPGTGELRDIGVGKGKYHSVNVPLRDGIDDQTYKSIFEPVITKIMEWY
QPSAIVLQCGGDSLSGDRLGCFNLSMRGHANCVNFVKSFGVPMMVVGGGGYTMRNVARTW
AYESGLLNEVALPDELPYNEYY--EYYGPDYKLDVRPSNMYNANAPEFLNKILTNIVANL
ENT-RHAPSVQMQDVPRDP---------ED-LGDEEEDTPEAIDTKGRAATG-A------
------------------------------------------------------------
------------------------------------------------------------
------------------------------------------------------------
------------------------------------------------------------
------------------------------------------------------------
------------------------------------------------------------
----------------------------------------------
>XP_025344570_Candida_haemuloni
------------------------------------MFVQMPFD-DLK-VDPNK-KRRVA
YFYDADVGNYAYGAGHPMKPHRIRMAHSLIMNYGLYKKMEIYRAKPATKQEMCQFHTDEY
IDFLSRVSPDNLDMFAKEQVKFNVGDDCPVFDGLFEYCGISGGGSMEGAARLNRGKCDIA
INYAGGLHHAKKSEASGFCYLNDIVLGIIELLRYHPRVLYIDIDVHHGDGVEEAFYTTDR
VMTCSFHKYGEFFPGTGELRDIGVGKGKHYAVNVPLRDGIDDATYKSVFEPVISKIMDWY
QPSAIVLQCGGDSLSGDRLGCFNLSMRGHANCVNFVKSFNVPLMVVGGGGYTMRNVARTW
AYESGLLNEVNLPNELPYNEYY--EYYGPDYKLDVRPSNMYNANAPEFMNKILTNIIANL
ENT-KHAPSVQMNEIPRDA---------ED-LGDEEEDSPMAIDTKGGSQQA-RDERVVP
ENEFYDEEDKDIG-DRHI------------------------------------------
--------------------------------GPSETSTAGEKREA-----NGASEGGND
EPATEKKEEEEKP-----------------------------------------------
---------------------------------------QLTEDEQKEI--DELNKEA--
------------------------------------------------------------
------------------------------------------------------------
----------------------------------------------
>XP_024712921_Candida_pseudohaemulonis
------------------------------------MFVQMPFD-DLK-VDPNK-KRRVA
YFYDADVGNYAYGAGHPMKPHRIRMAHSLIMNYGLYKKMEIYRAKPATKQEMCQFHTDEY
IDFLSRVLPDNLDMFAKEQVKFNVGDDCPVFDGLFEYCGISGGGSMEGAARLNRGKCDIA
INYAGGLHHAKKSEASGFCYLNDIVLGIIELLRYHPRVLYIDIDVHHGDGVEEAFYTTDR
VMTCSFHKYGEFFPGTGELRDIGVGKGKHYAVNVPLRDGIDDATYKSVFEPVISKIMEWY
QPSAIVLQCGGDSLSGDRLGCFNLSMRGHANCVNFVKSFNVPLMVVGGGGYTMRNVARTW
AYESGLLNEVNLPNELPYNEYY--EYYGPDYKLDVRPSNMYNANAPEFMNKILTNIIANL
ENT-KHAPSVQMNDVPRDA---------ED-LGDEDEDSPMAIDTKGGSQQA-RDERVVP
ENEFYDEEDKDAG-DRHI------------------------------------------
--------------------------------GPSDPSAVEDKAPA-----NGASENGT-
EPKPE-TQTEEKP-----------------------------------------------
---------------------------------------LLTEEEQKEI--DELNQEAQL
------------------------------------------------------------
------------------------------------------------------------
----------------------------------------------
>XP_025335827_Candida_duobushaemulonis
------------------------------------MFVQMPFD-DLK-VDPNK-KRRVA
YFYDADVGNYAYGAGHPMKPHRIRMAHSLIMNYGLYKKMEIYRAKPATKQEMCQFHTDEY
IDFLSRVSPDNLDMFAKEQVKFNVGDDCPVFDGLFEYCGISGGGSMEGAARLNRGKCDIA
INYAGGLHHAKKSEASGFCYLNDIVLGIIELLRYHPRVLYIDIDVHHGDGVEEAFYTTDR
VMTCSFHKYGEFFPGTGELRDIGVGKGKHYAVNVPLRDGIDDATYKSVFEPVISKIMEWY
QPSAIVLQCGGDSLSGDRLGCFNLSMRGHANCVNFVKSFNVPLMVVGGGGYTMRNVARTW
AYESGLLNEVNLPNELPYNEYY--EYYGPDYKLDVRPSNMYNANAPEFMNKILTNIIANL
ENT-KHAPSVQMNDVPRDA---------ED-LGDEDEDSPMAIDTKGGSQQA-RDERVVP
DNEFYDEEDKDAG-VRHI------------------------------------------
--------------------------------GPSDPSAVEDKAPA-----NGASENGT-
EPKPE-TQTEEKP-----------------------------------------------
---------------------------------------SLTEEEQKEI--DELNQEAQS
------------------------------------------------------------
------------------------------------------------------------
----------------------------------------------
>XP_028888756_Candida_auris
----------------------------------------MPFD-DLK-VDPTK-KRRVA
YFYDADVGNYAYGAGHPMKPHRIRMAHSLIMNYGLYKKMEIYRAKPATKQEMCQFHTDEY
IDFLSRVSPDNLDMFAKEQVKFNVGDDCPVFDGLFEYCGISGGGSMEGAARLNRGKCDIA
INYAGGLHHAKKSEASGFCYLNDIVLGIIELLRYHPRVLYIDIDVHHGDGVEEAFYTTDR
VMTCSFHKYGEFFPGTGELRDIGVGKGKHYAVNVPLRDGIDDSTYKSVFEPVISKIMEWY
QPSAIVLQCGGDSLSGDRLGCFNLSMRGHANCVNFVKSFNVPLMVVGGGGYTMRNVARTW
AYESGLLNEVNLPSELPYNEYY--EYYGPDYKLDVRPSNMYNANAPEFMNKILTNIIANL
ENT-KHAPSVQMNDVPQDA---------ED-LGDEEEDSPMAIDTKGGSQQA-RDERVVP
DNEFYDEEDKDAG-ERYI------------------------------------------
--------------------------------GPSESSKVEKETPAAEPEHGAATTESNA
QNSTEAKPETEKA-----------------------------------------------
---------------------------------------QITEEEQKEI--DELNKAAQS
------------------------------------------------------------
------------------------------------------------------------
----------------------------------------------
>NP_014069_Saccharomyces_cerevisiae
-----------------------------------MVYEATPFD-PIT-VKPSD-KRRVA
YFYDADVGNYAYGAGHPMKPHRIRMAHSLIMNYGLYKKMEIYRAKPATKQEMCQFHTDEY
IDFLSRVTPDNLEMFKRESVKFNVGDDCPVFDGLYEYCSISGGGSMEGAARLNRGKCDVA
VNYAGGLHHAKKSEASGFCYLNDIVLGIIELLRYHPRVLYIDIDVHHGDGVEEAFYTTDR
VMTCSFHKYGEFFPGTGELRDIGVGAGKNYAVNVPLRDGIDDATYRSVFEPVIKKIMEWY
QPSAVVLQCGGDSLSGDRLGCFNLSMEGHANCVNYVKSFGIPMMVVGGGGYTMRNVARTW
CFETGLLNNVVLDKDLPYNEYY--EYYGPDYKLSVRPSNMFNVNTPEYLDKVMTNIFANL
ENT-KYAPSVQLNHTPRDA---------ED-LGDVEEDSAEAKDTKGGSQYA-RDLHVEH
DNEFY-------------------------------------------------------
------------------------------------------------------------
------------------------------------------------------------
------------------------------------------------------------
------------------------------------------------------------
------------------------------------------------------------
----------------------------------------------
>XP_018219571_Saccharomyces_eubayanus
-----------------------------------MVFEAKPFD-PIT-VKPND-KRRVA
YFYDADVGNYAYGAGHPMKPHRIRMAHSLIMNYGLYKKMEIYRAKPATKXEMCQFHTDEY
IDFLSRVTPDNLEMFKRESVKFNVGDDCPVFDGLYEYCSISGGGSMEGAARLNRGKCDVA
VNYAGGLHHAKKSEASGFCYLNDIVLGIIELLRYHPRVLYIDIDVHHGDGVEEAFYTTDR
VMTCSFHKYGEFFPGTGELRDVGVGKGKNYSVNVPLRDGIDDATYRAVFEPVVKKIMDWY
QPSAVVLQTGGDSLSGDRLGCFNLSMEGHANCVNYVKSFGIPMMVVGGGGYTMRNVARTW
CFETGLLNNVVLDKDLPYNEYY--EYYGPDYKLSVRPSNMFNVNTPEYLDKIMTNIFTNL
ENT-KYAPSVQLNHTPRDA---------ED-LGDVEEDSAEAKDTKGGSQYA-RDLHVEH
DNEFY-------------------------------------------------------
------------------------------------------------------------
------------------------------------------------------------
------------------------------------------------------------
------------------------------------------------------------
------------------------------------------------------------
----------------------------------------------
>XP_033768639_Saccharomyces_paradoxus
-----------------------------------MVYEATPFD-PIT-VKPSD-KRRVA
YFYDADVGNYAYGAGHPMKPHRIRMAHSLIMNYGLYKKMEIYRAKPATKQEMCQFHTDEY
IDFLSRVTPDNLEMFKRESVKFNVGDDCPVFDGLYEYCSISGGGSMEGAARLNRGKCDVA
VNYAGGLHHAKKSEASGFCYLNDIVLGIIELLRYHPRVLYIDIDVHHGDGVEEAFYTTDR
VMTCSFHKYGEFFPGTGELRDIGVGAGKNYAVNVPLRDGIDDATYRSVFEPVIKKIMEWY
QPSAVVLQCGGDSLSGDRLGCFNLSMEGHANCVNYVKSFGIPMMVVGGGGYTMRNVARTW
CFETGLLNNVVLDKDLPYNEYY--EYYGPDYKLSVRPSNMFNVNTPEYLDKVMTNIFANL
ENT-KYAPSVQLNHTPRDA---------ED-LGDVEEDSAEAKDTKGGSQYA-RDLHVEH
DNEFY-------------------------------------------------------
------------------------------------------------------------
------------------------------------------------------------
------------------------------------------------------------
------------------------------------------------------------
------------------------------------------------------------
----------------------------------------------
>XP_003675786_Naumovozyma_castellii
-----------------------------------MVYENKPFD-PIT-IKSSDTKKRVA
YFYDADVGNYAYGSGHPMKPHRIRMTHSLVMNYGLYKKMEIYRAKPATKQEMCQFHTDEY
IDFLSRVTPDNLEMFKKESVKFNVGDDCPVFDGLYEYCSISGGGSMEGAARLNRGKCDVA
INYAGGLHHAKKSEASGFCYLNDIVLGIIELLRFHPRVLYIDIDVHHGDGVEEAFYTTDR
VMTCSFHKYGEFFPGTGELRDTGVGKGKYYAVNVPLRDGIDDATYRNVFEPVIKRIMEWY
QPSAVVLQCGGDSLSGDRLGCFNLSMQGHANCVNYVKSFGIPMMVVGGGGYTMRNVARTW
CFETGLLNNVVLDQELPYNDYY--EYYGPDYKLDVRPSNMFNVNSSEYLDKIMTSIFTNL
ENT-KYAPSVELTNVPKDP---------ED-LGDQEEDTAEAKDTKGGSQYA-RDQEVEH
PNEFY-------------------------------------------------------
------------------------------------------------------------
------------------------------------------------------------
------------------------------------------------------------
------------------------------------------------------------
------------------------------------------------------------
----------------------------------------------
>XP_003671394_Naumovozyma_dairenensis
-----------------------------------MVYENKPFD-EIQ-VKPND-KKRVA
YFYDADVGNYAYGSGHPMKPHRIRMTHSLIMNYGLYKKMEIYRAKPATKQEMCQFHTDEY
IDFLSRVTPDNLELFKKESVKFNVGDDCPVFDGLYEYCSISGGGSMEGAARLNRGKCDVA
INYAGGLHHAKKSEASGFCYLNDIVLGIIELLRYHPRVLYIDIDVHHGDGVEEAFYSTDR
VMTCSFHKYGEFFPGTGELRDVGVGKGKYYAVNVPLRDGIDDATYRNVFEPVVKRIMEWY
QPSAVVLQCGGDSLSGDRLGCFNLSMQGHANCVNYVKSFGIPMMVVGGGGYTMRNVARTW
CFETGLLNNVVLDQELPYNDYY--EYYGPDYKLDVRPSNMFNVNSPEYLDKIMTSIFVNL
ENT-KYAPSVQLNNVPKDP---------ED-LGDQEEDTAEAKDTKGGSQYA-RDKEVER
TDELY-------------------------------------------------------
------------------------------------------------------------
------------------------------------------------------------
------------------------------------------------------------
------------------------------------------------------------
------------------------------------------------------------
----------------------------------------------
>XP_003955432_Kazachstania_africana
-----------------------------------MVYEAKPFD-PIA-VKPNE-KKRVA
YFYDADVGNYAYGAGHPMKPHRIRMTHSLIMNYGLYKKMEIYRAKPATKQEMCQFHTDEY
IDFLSRVTPDNLDMFKKESVKFNVGDDCPVFDGLYEYCSISGGGSMEGAARLNRGKCDIA
INYAGGLHHAKKSEASGFCYLNDIVLGIIELLRYHPRVLYIDIDVHHGDGVEEAFYTTDR
VMTCSFHKYGEFFPGTGELRDIGVGKGKNYAVNVPLRDGIDDATYKSVFEPVIGKIMEWY
QPSAVVLQCGGDSLSGDRLGCFNLSMQGHANCVNYVKSFNIPMMVVGGGGYTMRNVARTW
CFETGLLNNVVLDEELPYNDYY--EYYGPDYKLNVRPSNMFNVNTPEYLDSILTSIFSNL
ENT-KYAPSVQLNNVPKDP---------ED-LGDVDEDTAEAMDTKGGSQFA-RDQEIEK
ENEFY-------------------------------------------------------
------------------------------------------------------------
------------------------------------------------------------
------------------------------------------------------------
------------------------------------------------------------
------------------------------------------------------------
----------------------------------------------
>XP_022462051_Kazachstania_naganishii
-----------------------------------MVYENKPFD-PIT-VRPNE-KKRVA
YFYDADVGNYAYGAGHPMKPHRIRMAHSLIMNYGLYKKMEIYRAKPATKQEMCQFHTDEY
IDFLSRVTPDNLEMFKKESVKFNVGDDCPVFDGLYEYCSISGGGSMESAARLNRGKCDIA
INYAGGLHHAKKSEASGFCYLNDIVLGIIELLRYHPRVLYIDIDVHHGDGVEEAFYTTDR
VMTCSFHKYGEFFPGTGELRDIGVGKGQNYAVNVPLRDGIDDATYRSVFEPVVGKIMEWY
QPSAVVLQCGGDSLSGDRLGCFNLSMQGHASCVNYVKSFNIPMMVVGGGGYTMRNVARTW
CFETGLLNNVVLDAELPYNDYY--EYYGPDYKLDVRPSNMFNVNTPEYLDHILSSIYKNL
ENT-KYAPSVQLNHVPRDP---------EN-HGDTEEDTATAKDTKGGSQYA-RDQIIEP
DNEFY-------------------------------------------------------
------------------------------------------------------------
------------------------------------------------------------
------------------------------------------------------------
------------------------------------------------------------
------------------------------------------------------------
----------------------------------------------
>XP_445032_Candida_glabrata
-----------------------------------MVYESKPFD-PIT-VKPND-KKRVA
YFYDADVGNYAYGAGHPMKPHRIRMTHSLIMNYGLYKKMEIYRAKPATKQEMCQFHTDEY
IDFLSRVTPDNLEMFKKESVKFNVGDDCPVFDGLYEYCSISGGGSMEGAARLNRGKCDVA
INYAGGLHHAKKSEASGFCYLNDIVLGIIELLRYHPRVLYIDIDVHHGDGVEEAFYTTDR
VMTCSFHKYGEFFPGTGELRDIGVGKGKYYAVNVPLRDGIDDATYRSVFEPVIGKIMEWY
QPSAVVLQCGGDSLSGDRLGCFNLSMEGHANCVNYVKSFGIPMMVVGGGGYTMRNVARTW
CFETGLLNNVVLDQELPYNEYY--EYYGPDYKLDVRPSNMYNVNTPEYLDKILLGIFQNL
ENT-KYAPSVQLNNVPNDP---------ED-KGDEEEDTNEAKDTKGGSQYA-RDNMVQN
DTEFY-------------------------------------------------------
------------------------------------------------------------
------------------------------------------------------------
------------------------------------------------------------
------------------------------------------------------------
------------------------------------------------------------
----------------------------------------------
>XP_004182235_Tetrapisispora_blattae
-----------------------------------MVFEAKPFD-PIT-VKPND-KKRVA
YFYDADVGNYAYGAGHPMKPHRIRMTHSLIMNYGLYKNMEIYRAKPATKQEMCQFHTDEY
IDFLSRVTPDNLDMFKKESVKFNVGDDCPVFDGLYEYCSISGGGSMEGAARLNRGKCDVA
INYAGGLHHAKKSEASGFCFLNDIVLGIIELLRYHPRVLYIDIDVHHGDGVEEAFYTTDR
VMTCSFHKYGEFFPGTGELRDTGVGNGKNYAVNVPLRDGIDDATYRSVFEPVISKIMEWY
QPSAVVLQCGGDSLSGDRLGCFNLSMQGHANCVNFVKSFNIPMMVVGGGGYTMRNVARTW
CFETGLLNNVILDSELPYNDYY--EYYGPDYKLDVRPSNMFNVNTPEYLDKILTTIFSNL
EHT-KYAPSVQLNHVPRDP---------ED-QGDVEEDSTEAKDTKGGSQYA-RDQIVES
TNEFY-------------------------------------------------------
------------------------------------------------------------
------------------------------------------------------------
------------------------------------------------------------
------------------------------------------------------------
------------------------------------------------------------
----------------------------------------------
>XP_003683549_Tetrapisispora_phaffii
-----------------------------------MVYEAKPFD-PIV-VNPNN-KKRVA
YFYDADVGNYAYGAGHPMKPHRIRMTHSLVMNYGLYKKMEIYRAKPATKQEMCQFHTDEY
IDFLSRVTPDNLDMFKKESVKFNVGDDCPVFDGLFEYCSISGGGSMEGAARLNRGKCDVA
INYAGGLHHAKKSEASGFCYLNDIVLGIIELLRYHPRVLYIDIDVHHGDGVEEAFYTTDR
VMTCSFHKYGEFFPGTGELRDVGIGKGKNYAVNVPLRDGMDDATYRSVFESVISKIMEWY
QPSAVVLQCGGDSLSGDRLGCFNLSMRGHANCVNFVKSFNIPMMVVGGGGYTMRNVARTW
CFETGLLNNVILDEDLPYNDYY--EYYGPDYKLDVRPSNMFNVNSPEYLDKILTSIYSNL
ENT-KYAPSVQLNHVPRDT---------ED-LGDVEEDSREAMDTKGGSQYA-RDHIVEG
DNEFY-------------------------------------------------------
------------------------------------------------------------
------------------------------------------------------------
------------------------------------------------------------
------------------------------------------------------------
------------------------------------------------------------
----------------------------------------------
>XP_001643163_Vanderwaltozyma_polyspora
-----------------------------------MVYEAKPFD-PIV-VKPND-KKRVA
YFYDADVGNYAYGAGHPMKPHRIRMTHSLVMNYGLYKKMEIYRAKPATKQEMCQFHTDEY
IDFLSRVTPDNLDMFKKESVKFNVGDDCPVFDGLYEYCSISGGGSMEGAARLNRGKCDVA
INYAGGLHHAKKSEASGFCYLNDIVLGIIELLRYHPRVLYIDIDVHHGDGVEEAFYTTDR
VMTCSFHKYGEFFPGTGELRDTGVGKGKNYAVNVPLRDGIDDATYRAVFESVISKIMEWY
QPSAVVLQCGGDSLSGDRLGCFNLSMRGHANCVNFVKSFGIPLMVVGGGGYTMRNVARTW
CFETGLLNNVILDEDLPYNDYY--EYYGPDYKLDVRPSNMYNVNSPDYLDKILTAIHSNL
EST-KYAPSVQLNHVPHDL---------ED-KGDEEEDTKEAIDTKGGSQYA-RDQIVEK
DNEFY-------------------------------------------------------
------------------------------------------------------------
------------------------------------------------------------
------------------------------------------------------------
------------------------------------------------------------
------------------------------------------------------------
----------------------------------------------
>XP_003678570_Torulaspora_delbrueckii
-----------------------------------MVYEAKPFD-PIT-VKPNE-KRRVA
YFYDADVGNFSYGQYHPMKPHRIRMAHSLIMNYGLYKKMEIYRAKPATKQEMCQFHTDEY
IDFLSRVTPDNLELFKKESVKFNVGDDCPVFDGLYEYCSISGGGSMEGAARLNRGKCDVA
INYAGGLHHAKKAEASGFCYLNDIVLGIIELLRYHPRVLYIDIDVHHGDGVEEAFYTTDR
VMTCSFHKYGEFFPGTGELRDIGVGSGKYYAVNVPLRDGIDDATFRNVFEPVVGKIMEWY
QPAAVVLQCGGDSLSGDRLGCFNLSMRGHANCVNYVKSFGIPMMVVGGGGYTMRNVARTW
CFETGLLNNVILDSELPYNDYY--EYYGPDYKLDVRPSNMYNVNTPEYLDKIVRSIFENL
ENT-KYAPSVQLNNVPKDP---------ED-LGDVAEDTAQAKDTKGGSQYA-RDQQIEQ
DNEFY-------------------------------------------------------
------------------------------------------------------------
------------------------------------------------------------
------------------------------------------------------------
------------------------------------------------------------
------------------------------------------------------------
----------------------------------------------
>XP_037142663_Zygotorulaspora_mrakii
------------------------------------MYEAKPFD-EIT-VRPNE-KRRVA
YFYDADVGNYAYGAGHPMKPHRIRMAHSLIMNYGLYKKMEIYRAKPATKQEMCQFHTDEY
IDFLSRVTPDNLEMFKKESVKFNVGDDCPVFDGLYEYCSISGGGSMEGAARLNRGKCDIA
INYAGGLHHAKKAEASGFCYLNDIVLGIIELLRYHPRVLYIDIDVHHGDGVEEAFYTSDR
VMTCSFHKYGEFFPGTGELRDTGVAKGKYYSVNVPLRDGIDDATFRNLFEPVIGKIMEWY
QPAAVVLQCGGDSLSGDRLGCFNLSMRGHANCVNYVKSFGIPLMVVGGGGYTMRNVARTW
CFETGLLNNVILDSELPYNDYY--EYYGPDYKLDVRPSNMFNVNTSEYLEKVLSSVIENL
ENT-KYAPSVQMNEVPRDP---------ED-LGDVEEDTAEAIDTKGGSQYA-RDQLIEK
QNEFY-------------------------------------------------------
------------------------------------------------------------
------------------------------------------------------------
------------------------------------------------------------
------------------------------------------------------------
------------------------------------------------------------
----------------------------------------------
>XP_002495808_Zygosaccharomyces_rouxii
-----------------------------------MVYEAKPFD-PIT-VNPRD-KKRVA
YFYDADVGNYNYGAGHPMKPHRIRMTHSLIMNYGLYKKMEIYRAKPATKQEMCQFHTDEY
IDFLSRVTPDNLDMFKKESVKFNVGDDCPVFDGLYEYCSISGGGSMEGAARLNRGKCDVA
INYAGGLHHAKKTEASGFCYLNDIVLGIIELLRYHPRVLYIDIDVHHGDGVEEAFYTTDR
VMTCSFHKYGEFFPGTGELRDTGVGKGKYYAVNVPLRDGIDDATYKSVFEPVVSRIMEWY
QPSAVVLQCGGDSLSGDRLGCFNLSIRGHANCVNFVKSFGLPMMIVGGGGYTMRNVARTW
CFETGLLNNVILDSELPYNDYY--EYYGPDYKLDVKPSNMFNVNNPEYLDKILESVFANL
ERT-KYAPSVQLNNVPRDL---------ED-PGDVEEDTEEAKDTKGGSQYA-RDQIVEP
DNEFY-------------------------------------------------------
------------------------------------------------------------
------------------------------------------------------------
------------------------------------------------------------
------------------------------------------------------------
------------------------------------------------------------
----------------------------------------------
>XP_003644587_Eremothecium_cymbalariae
-----------------------------------MVFVQKPFD-DLT-VNSSQ-KKRVA
YFYDADVGNYAYGAGHPMKPHRIRMTHSLIMNYGLYKKMEIYRAKPATKQEMCQFHTDEY
IDFLSRVTPDNLDMFQKESVKFNVGDDCPVFDGLYEYCSISGGGSMEGAARLNRGKCDVA
INYAGGLHHAKKSEASGFCYLNDIVLGIIELLRYHPRVLYIDIDVHHGDGVEEAFYTTDR
VMTCSFHKYGEFFPGTGELRDTGVGKGKYYSVNVPLRDGIDDATYKSVFEPVIGKIMEWY
QPSAVVLQCGGDSLSGDRLGCFNLSMRGHANCVNYVKSFGIPMMVVGGGGYTMRNVARTW
AFETGLLNNIVLDEELPYNDYY--EYYGPDYKLDVRPSNMFNVNSPEYLDKVLMAIINNL
EHT-KYAPSVQLNHVPRDP---------ED-LGDVEEDTHEAKDTLGGSQFA-RDQIVEK
ENEFY-------------------------------------------------------
------------------------------------------------------------
------------------------------------------------------------
------------------------------------------------------------
------------------------------------------------------------
------------------------------------------------------------
----------------------------------------------
>NP_987061_Eremothecium_gossypii
-----------------------------------MVFVQKPFD-ELT-VNSSQ-KKRVA
YFYDADVGNYAYGAGHPMKPHRIRMTHSLIMNYGLYKKMEIYRAKPATKQEMCQFHTDEY
IDFLSRVTPDNLDMFQKESVKFNVGDDCPVFDGLYEYCSISGGGSMEGAARLNRGKCDVA
INYAGGLHHAKKSEASGFCYLNDIVLGIIELLRYHPRVLYIDIDVHHGDGVEEAFYTTDR
VMTCSFHKYGEFFPGTGELRDTGVGKGKYYSVNVPLRDGIDDATYKSVFEPVIGKIMEWY
QPSAVVLQCGGDSLSGDRLGCFNLSMRGHANCVNYVKSFGIPMMVVGGGGYTMRNVARTW
AFETGLLNNVLLDEELPYNDYY--EYYGPDYKLDVRPSNMFNVNSPEYLDKVLASIFSNL
EHT-KYAPSVQLNHVPRDP---------ED-EGDVEEDTSEAKDTRGGSQFA-RDQIVEK
ENEFY-------------------------------------------------------
------------------------------------------------------------
------------------------------------------------------------
------------------------------------------------------------
------------------------------------------------------------
------------------------------------------------------------
----------------------------------------------
>XP_454037_Kluyveromyces_lactis
-----------------------------------MVYEAKPFD-PIT-VKANE-KKRVA
YFYDADVGNYAYGAGHPMKPHRIRMTHSLIMNYGLYKKMEIYRAKPATKQEMCQFHTDEY
IDFLSRVTPDNLDMFQKESVKFNVGDDCPVFDGLYEYCSISGGGSMEGAARLNRGKCDVA
INYAGGLHHAKKSEASGFCYLNDIVLGIIELLRYHPRVLYIDIDVHHGDGVEEAFYTTDR
VMTCSFHKYGEFFPGTGELRDTGVGKGKYYAVNVPLRDGIDDATYKSVFEPVIGKIMEWY
QPSAVVLQCGGDSLSGDRLGCFNLSMKGHANCVNYMKSFGVPLMIVGGGGYTMRNVARTW
AFETGILNNVILDEELPYNDYY--EYYGPDYKLDVRPSNMYNVNTPEYLDKVLLNIFSNL
EHT-KYAPSVQLNHVPRDA---------ED-KGDAEEDTAAAKDTRGGSQYA-RDITIEN
ATEF--------------------------------------------------------
------------------------------------------------------------
------------------------------------------------------------
------------------------------------------------------------
------------------------------------------------------------
------------------------------------------------------------
----------------------------------------------
>XP_022674944_Kluyveromyces_marxianus
-----------------------------------MVYETKPFD-PIT-VKPNE-KKRVA
YFYDADVGNYAYGAGHPMKPHRIRMTHSLIMNYGLYKKMEIYRAKPATKQEMCQFHTDEY
IDFLSRVTPDNLDMFQKESVKFNVGDDCPVFDGLYEYCSISGGGSMEGAARLNRGKCDVA
INYAGGLHHAKKSEASGFCYLNDIVLGIIELLRYHPRVLYIDIDVHHGDGVEEAFYTTDR
VMTCSFHKYGEFFPGTGELRDTGVGKGKYYAVNVPLRDGIDDATYKSVFEPVIGKIMEWY
QPSAVVLQCGGDSLSGDRLGCFNLSMKGHANCVNYMKSFGVPLMIVGGGGYTMRNVARTW
AFETGILNNVILDEELPYNDYY--EYYGPDYKLDVRPSNMYNVNTPEYLDKVLMNIFSNL
EHT-KYAPSVQLNHVPKDP---------ED-KGDEEEDTAAAKDTRGGSQYA-RDNTIEH
ENDF--------------------------------------------------------
------------------------------------------------------------
------------------------------------------------------------
------------------------------------------------------------
------------------------------------------------------------
------------------------------------------------------------
----------------------------------------------
>XP_022630949_Lachancea_lanzarotensis
-----------------------------------MVYQAKPFD-PIT-VKASG-KNRVA
YFYDADVGSFSYGSSHPMKPHRIRMTHSLIMNYGLYKKMEIYRAKPATKQEMCQFHSDEY
IDFLSRVTPDNLEMFQKESVKFNVGDDCPVFDGLYEYCSISGGGSMEGAARLNRGKCDVA
INYAGGLHHAKKSEASGFCYLNDIVLGIIELLRYHSRVLYIDIDVHHGDGVEEAFYTTDR
VMTCSFHKYGEFFPGTGELRDTGVSKGRYYSVNVPLRDGIDDSTYKSVFEPVIGKIMEWY
QPSAVVLQCGGDSLSGDRLGCFNLSMRGHANCVNYMKSFGVPMLVVGGGGYTMRNVSRTW
AFETGILNNVILDENLPYNDYY--EYYGPDYQLDVRPSNMFNVNTPEYLDKVLTGIFANL
ENT-KFAPSVQVNDVPHDR---------ED-LGDVDEDTADAKDTRGGSQYA-RDAIIER
DDEF--------------------------------------------------------
------------------------------------------------------------
------------------------------------------------------------
------------------------------------------------------------
------------------------------------------------------------
------------------------------------------------------------
----------------------------------------------
>XP_002555042_Lachancea_thermotolerans
-----------------------------------MVYQQLPFD-DLK-VKSTN-KERVA
YFYDSDVSNYSYGASHPMKPARIRMAHSLVMNYGLYKKMEIYRAKPATKQEMCQFHSDEY
IDFLSRVTPDNLEMFQKESVKFNVGDDCPVFDGLYEYCSISGGGSMEGAARLNRGKCDVA
INYAGGLHHAKKSEASGFCYLNDIVLGIIELLRYHPRVLYIDIDVHHGDGVEEAFYTTDR
VMTCSFHKYGEFFPGTGELRDTGVGKGKYYSVNVPLRDGIDDTTYKSVFEPVIGKIMEWY
QPSAVVLQCGGDSLSGDRLGCFNLSMRGHANCVNYVKSFGIPMLVVGGGGYTMRNVARTW
AFETGLLNNVILDQELPYNDYY--EYYGPDYELDVRPSNMFNVNTPEYLDKILTGIFSNL
ENT-KHAPSVQINNVPRDL---------ED-HGDVEEDTADAKDTRGGSQYA-RDQLIEK
DNEY--------------------------------------------------------
------------------------------------------------------------
------------------------------------------------------------
------------------------------------------------------------
------------------------------------------------------------
------------------------------------------------------------
----------------------------------------------
>XP_020059436_Aspergillus_aculeatus
-----------------------------------MSTSLPPLD-PIT-NGSGDRGKKVA
YFYDSDVGNYAYVSGHPMKPHRIRMTHSLVMNYGLYKKMEIYRAKPASKYEMTQFHTDEY
IDFLSKVTPDNMDSFAKEQSKYNVGDDCPVFDGLFEFCGISAGGSMEGAARLNRNKCDIA
VNWAGGLHHAKKSEASGFCYVNDIVLGILELLRFKQRVLYVDIDVHHGDGVEEAFYTTDR
VMTVSFHKYGEYFPGTGELRDIGVGQGKHYAVNFPLRDGIDDTSYKSIFEPVIKSVMEWY
RPEAVVLQCGGDSLSGDRLGCFNLSMRGHANCVNFIKSFNLPTLILGGGGYTMRNVARTW
AFETGILVGDNLTAELPYNDYY--EYFAPDYELDVRPSNMDNANTKEYLDKIRTQVVENL
KRT-AFAPSVQMTDVPRESLVDGMDDEADAILDDLDED--ENKDKR-YTKRR-FDQYIEK
PGELSDSEDEDEA-AANGVHRKPQSMKR-RNQVNYRNL------DVADSGPE--SGMATP
VDASSIP--DDDMDLTAD-TKMTE-APEPL--TGAQGTPAAADLPARAEAA-TGADAMEL
AHDGLGDQAAP------SAPISRQPSPKPQ-----------DEDTTMEDAG---------
-------------------DEAPGPEQAE--SAPAAAEAENKGEDKKPS--AE-ISAFEN
TAPEGSS---APAKSQSASTETTQ-QPETTEVANAKSAAASAE-ASEPK-----------
-----EKSPEAPKSDSTVPKA------------ESETSDG--AKEAT-----------KA
TQPDEPTKSED-----------------------------------
>XP_001272841_Aspergillus_clavatus
------------------------------------MTALPPVDLDLS-SASKDRGKKVA
YFYDSDVGNYAYVSGHPMKPHRIRMTHSLVMNYGLYKKMEIYRAKPASRYEMTQFHTDEY
IDFLSKVTPDNMDQFAKEQGRYNVGDDCPVFDGLFEFCGISAGGSMEGAARLNRNKCDIA
VNWAGGLHHAKKSEASGFCYVNDIVLGILELLRFKQRVLYVDIDVHHGDGVEEAFYTTDR
VMTVSFHKYGEYFPGTGELRDIGVGQGKNYAVNFPLRDGIDDVSYKSIFEPVISSVMEWY
RPEAVVLQCGGDSLSGDRLGCFNLSMRGHANCVNFVKSFNLPTMIVGGGGYTMRNVARTW
AFETGVLLGEVLGPELPYNDYY--EYFAPDYELNVRPSNMDNANTKDYLDKIRAQVVENL
KRT-AFAPSVQMTDVPREPLLEGMDDEADAILDDLDED--ENKDKR-FTKRR-FDQYIEK
PGELSDSEDEEEN-AANGIHPKAAGLKR-RNQANYRNA------DL-DSGPN--SGIATP
QEASSIP--DDEMDTTID-AKMGE-ALPPA--TDIAPTPSAAEPAPSADEK-AVVESTEM
AIDE-PEETAA------SAVASRQPSPKMH-----------DEDTTMEDAG---------
-------------------EPVPEPEQSKQPEPS----VETQEEEAKP----E-TSAPET
TATE-PS---PSAKISPASKET-----DASEKPETKVATDSSE--VKTK-----------
-----ETTPEISSDQQVV-KP------------DQEAPKE--SEEAKQVTEKEPT---ST
QQPEEPAKSLE-----------------------------------
>XP_001265903_Aspergillus_fischeri
-------------------------------------MAAPPIDLDL--NGSGDRSKKVA
YFYDSDVGNYAYVSGHPMKPHRIRMTHSLVMNYGLYKKMEIYRAKPASKYEMTQFHTDEY
IDFLSKVTPDNMDQFSKEQGRYNVGDDCPVFDGLFEFCGISAGGSMEGAARLNRNKCDIA
VNWAGGLHHAKKSEASGFCYVNDIVLGILELLRFKQRVLYVDIDVHHGDGVEEAFYTTDR
VMTVSFHKYGEYFPGTGELRDIGVGQGKHYAVNFPLRDGIDDISYKSIFEPVIRSVMEWY
RPEAVVLQCGGDSLSGDRLGCFNLSMRGHANCVNFVKSFNLPTMILGGGGYTMRNVARTW
AFETGILLGDSLGPELPYNDYY--EYFAPDYELDVRPSNMDNANTKDYLDKIRAQVVENL
KRT-AFAPSVQMTDVPREPLVEGMDDEADAILDDLDED--ENKDKR-FTKRR-FDQYIEK
PGELSDSEDEEEN-AANGVLRKPQSLKR-RNQINYRNV------DL-DSGLD--SGVATP
QDASSVP--DDEMDTTAD-TKMAE-APLPE--SDVPPSPSAAGSTSRRDQK-AAAEPTEM
AVDG-PEEVSA------SAAASRQQSPKPQ-----------DEDTTMEDAA---------
-------------------VPVPETEQSEKPALP----VEGQEEEKKQ----E-TPAPEK
AAPE-AS---SPVKASPIPGEK-----DVSDKPETNDATEPVE--VKVK-----------
-----EKTPEAPTDQQAV-KT------------EQGTSEE--ASENK--ASSQPTEVRTN
QQPEEPEKGGE-----------------------------------
>XP_041148101_Aspergillus_flavus
------------------------------------MTSLAPLD-PIN-ANGSDRGKKVA
YFYDSDVGNYAYVSGHPMKPHRIRMTHSLVMNYGLYKKMEIYRAKPASKYEMTQFHTDEY
IDFLSKVTPDNMDTYAKEQSKYNVGDDCPVFDGLFEFCGISAGGSMEGAARLNRNKCDIA
VNWAGGLHHAKKSEASGFCYVNDIVLGILELLRFKQRVLYVDIDVHHGDGVEEAFYTTDR
VMTVSFHKYGEYFPGTGELRDIGVGQGKYYAVNFPLRDGIDDVSYKSIFEPVIKSVMEWY
RPEAVVLQCGGDSLSGDRLGCFNLSMRGHANCVNFIKSFNLPTLILGGGGYTMRNVARTW
AFETGILVGDPLGSELPYNDYY--EYFAPDYELDVRPSNMDNANTKEYLDKIRAQVVENL
KRT-SFAPSVQMTDVPRDPLVEGMDDEADAILDDLDED--ENKDKR-FTKRR-FDQYVEK
PGELSDSEDEEEN-AANGVRRQPGIMKR-RNQVNYRNL------DV-ESGLE--SGMATP
ADASSVP--DDDMDTTAD-AKMGD-APQTE--TEAPATPSVAEPPSRAEEA-SAAVPTEM
AIDG-QEQAAP------SAPISRQPSPKAQ-----------DEDITMEDAG---------
-------------------NAAPETEQQEQSVAP----SEAQAEEKKPA--EE-KPATDK
PATE-PS---SPADAQAPQKESVE-DSGPAEA-S--EVAETVE-ITETK-----------
-----EKSPEAPKDVPEPAKA------------EQESPKE--VKEST-----------GE
PQEKEPTKSEA-----------------------------------
>XP_749474_Aspergillus_fumigatus
-------------------------------------MAAPPIDLNL--NGSGDRSRKVA
YFYDSDVGNYAYVSGHPMKPHRIRMTHSLVMNYGLYKKMEIYRAKPASKYEMTQFHTDEY
IDFLSKVTPDNMDQFSKEQGKYNVGDDCPVFDGLFEFCGISAGGSMEGAARLNRNKCDIA
VNWAGGLHHAKKSEASGFCYVNDIVLGILELLRFKQRVLYVDIDVHHGDGVEEAFYTTDR
VMTVSFHKYGEYFPGTGELRDIGVGQGKHYAVNFPLRDGIDDISYKSIFEPVIRSVMEWY
RPEAVVLQCGGDSLSGDRLGCFNLSMRGHANCVNFVKSFNLPTMILGGGGYTMRNVARTW
AFETGILLGENLGPELPYNDYY--EYFAPDYELDVRPSNMDNANTKDYLDKIRAQVVENL
KRT-AFAPSVQMTDVPREPLVEGMDDEADAILDDLDED--ENKDKR-FTKRR-FDQYIEK
PGELSDSEDEEEN-AANGVLRKPQSLKR-RNQINYRNV------DL-DSGLD--SGVATP
QEASSVP--DDEMDTTAD-TKTVE-APLPE--SDVPPSPSATGSTSRRDEK-AAAEPTEM
AVDG-PEEASA------SAAVSHQQSPKPQ-----------DEDTTMEDAA---------
-------------------VSVPETGQSEKPALP----VEGQEEEKKP----E-TPALEK
AAPE-AS---PAVQASPIPGEK-----DVLDKPETNDATEPVE--VKAK-----------
-----EKTPEAPTDQQAV-KT------------EQGTSEE--ASENK--SSSAPTEVRTN
QQPEEPEKGGE-----------------------------------
>XP_662097_Aspergillus_nidulans
------------------------------MASGTSGPAGPPLD-PIDLNVSGDRSKRVA
YFYDSDVGNYAYVSGHPMKPHRIRMTHSLVMNYSLYKKMEIYRAKPASKFEMTQFHTDEY
IDFLSKVTPDNMDAFAKEQSKYNVGDDCPVFDGLFEFCGISAGGSMEGAARLNRNKCDIA
VNWAGGLHHAKKSEASGFCYVNDIVLGILELLRFKQRVLYVDIDVHHGDGVEEAFYTTDR
VMTVSFHKYGEYFPGTGELRDIGVGQGKYYAVNFPLRDGIDDVSYKSIFEPVIKSVMEWY
RPEAVVLQCGGDSLSGDRLGCFNLSMRGHANCVKYVKSFNLPTLIVGGGGYTMRNVARTW
AFETGILVGDNLGSELPYNDYY--EYFAPDYELDVRPSNMDNANTREYLDKIRTQVVENL
KRT-AFAPSVQMTDVPREPLVDGMDDEAEAALDDLDED--ENKDKR-FTKRR-FDQYVEK
PGELSDSEDEDEN-AANGVTRKPAHLKR-RNQANYR-L------DLADSGVE--SGMATP
QDASSVA--DEEMDTGTD-VKITE-APGPEPDSEAQGTSSAAEPPSRAGNG-SVDEPSEM
IVDS-KEP-PR------SVPVSRPVSPKPT-----------DEDTAMEDAD---------
-------------------MPVPEVNQENTPEAS-------QATQNKPA--EG-TPASES
AVAK-LT---SQTKASFESNEG-----RKQLEPETVKEAGLAAVTTETK-----------
-----DKTPEAPRAGALPAVT------------AEQETTK--QGEPS-----------AE
AQP-EAAKE-------------------------------------
>XP_001391860_Aspergillus_niger
-----------------------------------MSNSLAPLD-PIT-NGPADRNKKVA
YFYDSDVGNYAYVSGHPMKPHRIRMAHSLVMNYGLYKKMEIYRAKPASKYEMTQFHTDEY
IDFLSKVTPDNMDSFAKEQSKYNVGDDCPVFDGLFEFCGISAGGSMEGAARLNRNKCDIA
VNWAGGLHHAKKSEASGFCYVNDIVLGILELLRFKQRVLYVDIDVHHGDGVEEAFYTTDR
VMTVSFHKYGEYFPGTGELRDIGVGQGKHYAVNFPLRDGIDDVSYKSIFEPVIKSVMEWY
RPEAVVLQCGGDSLSGDRLGCFNLSMRGHANCVNFVKSFNLPTMILGGGGYTMRNVARTW
AFETGILVGDTLGAELPYNDYY--EYFAPDYELDVRPSNMDNANTKEYLDKIRTQVVENL
KRT-AFAPSVQMTEVPREPLVEGMDDEADAILDDLDED--ENKDKR-FTKRR-FDQYIEK
PGELSDSDDEELA-GANGVRRQPNALKR-RNQVNYRNL------DVNDSGLE--SGMATP
QDASSLP--DDDMDTTAD-AKMTE-APEPE--TEAQATPSAADAPSRADEA-SAAEQTEM
AVDG-PETTAA------SAPISRQPSPKPQ-----------DEDTTMVDAG---------
-------------------EVAPETEKSE--AAPEGA-AEEEEEKKKPS--EE-TPAADK
PATE-ET---PATKDESPAKETTE-AADTAEAET--KPAEASE-PSETK-----------
-----DKTPEAAKDESGEAKS------------KEPSAEA--AGATE-----------AE
KTE-EASKTEE-----------------------------------
>XP_015405119_Aspergillus_nomiae
------------------------------------MTSLAPLD-PIN-ANGSDRGKKVA
YFYDSDVGNYAYVSGHPMKPHRIRMTHSLVMNYGLYKKMEIYRAKPASKYEMTQFHTDEY
IDFLSKVTPDNMDTYAKEQSKYNVGDDCPVFDGLFEFCGISAGGSMEGAARLNRNKCDIA
VNWAGGLHHAKKSEASGFCYVNDIVLGILELLRFKQRVLYVDIDVHHGDGVEEAFYTTDR
VMTVSFHKYGEYFPGTGELRDIGVGQGKYYAVNFPLRDGIDDVSYKSIFEPVIKSVMEWY
RPEAVVLQCGGDSLSGDRLGCFNLSMRGHANCVNFIKSFNLPTLILGGGGYTMRNVARTW
AFETGILVGDPLGSELPYNDYY--EYFAPDYELDVRPSNMDNANTKEYLDKIRVQVVENL
KRT-SFAPSVQMTDVPRDPLVEGMDDEADAILDDLDED--ENKDKR-FTKRR-FDQYVEK
PGELSDSDDEEES-AANGVRRQPGVLKR-RNQVNYRNL------DV-ESGLE--SGIATP
AEASSVP--DDDMDTTAD-AKMGD-APQTE--TDAPATPSVAEPPSRADET-SAAEQTEM
AIDG-QEQAAP------SAPISRQPSPKTQ-----------DEDTTMEDVG---------
-------------------DVAPETEQQEQSAAP----SEAQAEEKKPA--EE-MPATDK
PATE-PP---SPADAQAPQKESVE-DSRPAEA-S--EVVETVE-TTETK-----------
-----ETSPKASNDVPEPAKT------------EQESPKE--VKEST-----------GE
PQEQEPTKSEA-----------------------------------
>XP_023091272_Aspergillus_oryzae
------------------------------------MLTSTPFD-SFSLNHASQSKRRVA
YFYDSDVGNYAYVSGHPMKPHRMRMAHSLILNYGLYKKMEIYRAKPATKYEMTRFHSDEY
IDFLFKVTPDTISKHLTEQVKYNFNDDNPVWDGLSEFCSISAGGSMEAAARLNNRKCDIA
INWAGGLHHAKKSEANGFCYVNDIVLGILELLRFHPRVLYIDIDVHHGDGVEEAFYTTDR
VMTVSFHQYGDFFPGTGDIGDIGVSEGKNHSVNVPLRPGMDDVSYSRVFQRVIKGVMDWY
RPDAVVLQCGGDSLSGDRLGSFNLSMRGHANCVNYVKSFNLPTMLVGGGGYTMRNVARTW
AFETGVVVGEEVGPDLPYDDFYGHQYYAPDYILDVKPSNMPNQNTDTYLTQVCTKVLDNI
KKTMTFSPSVQMTDVPRYPLIPALDEEFEDIADDEDED--ENKD----------------
------------------------------------------------------------
------------------------------------------------------------
------------------------------------------------------------
------------------------------------------------------------
----------LPVRE---------------------------------------------
------------------------------------------------------------
----------------------------------------------
>XP_040641704_Aspergillus_ruber
-----------------------------------MSNLAPPLD-PII-NGLGDRNRKVA
YFYDSDVGNYAYVSGHPMKPHRIRMAHSLVMNYGLYKKMEIYRAKPASKFEMTQFHTDEY
IDFLSKVTPDNMDSFAKEQSKYNVGDDCPVFDGLFEFCGISAGGSMEGAARLNRNKCDVA
VNWAGGLHHAKKSEASGFCYVNDIVLGILELLRFKQRVLYVDIDVHHGDGVEEAFYTTDR
VMTVSFHKYGEYFPGTGELRDIGVGQGKNYAVNFPLRDGIDDISYKSIFEPVIKSVMEWY
RPEAVVLQCGGDSLSGDRLGCFNLSMRGHANCVNFVKSFNLPTLVVGGGGYTMRNVARTW
AFETGILLGENLEHQLPYNDYY--EYFGPDYELDVRPSNMDNANTKEYLEKIRAQVVENL
KRT-AFAPSVQMTDVPRDPLVGGMDDEADAILDDEDED--ENKDVR-ATRRR-FDQYVEK
PGELSDSEDEEEN-AANGIRRQPNSLKS-KNHFSYKHL------DAGDSGLD--SGLATP
RDESSIA--DEEADLMGD-AKMTE-APEVE--TEGPRSPS-AEPPSRAEEA-SAYEQSEM
AIDKQEEESAAPAAVPTSVPVSRQPSPKVQ-----------DEDTTMEDAR---------
-------------------PPAPEPEQPVSTVPS-----EKQGEETKPA--EEAVPSTDN
PATE-TS---SPPKPQSPAKEVFEPEGEKAEQPKGAETAEKTETAMPTESMETTTAPAAT
EAAEPEKVPEAPKDKLTSEKTGVEDPKATEESKDANNTEE--SEEAS-----------SE
LKPEEPAKNEE-----------------------------------
>XP_040697050_Aspergillus_sydowii
------------------------------MASGTSGPAGPPLD-PINLNGASDRGKRVA
YFYDSDVGNYAYVSGHPMKPHRIRMTHSLVMNYSLYKKMEIYRAKPASKFEMTQFHTDEY
IDFLSKVTPDNMETYAKEQSKYNVGDDCPVFDGLFEFCGISAGGSMEGAARLNRNKCDIA
VNWAGGLHHAKKSEASGFCYVNDIVLGILELLRFKQRVLYIDIDVHHGDGVEEAFYTTDR
VMTVSFHKYGEYFPGTGELRDIGVGQGKYYAVNFPLRDGIDDVSYKSIFEPVIKSVMEWY
RPEAVVLQCGGDSLSGDRLGCFNLSMRGHANCVNYVKSFNLPTLILGGGGYTMRNVARTW
AFETGILVGDSLGSDLPYNDYY--EYFAPDYELDVRPSNMDNANTREYLDKIRTQVVENL
KRT-AFAPSVQMTDVPRESLVDGMDDEAEAILDDLDED--ENKDKR-FTRRR-FDQYIEK
PGELSDSEDEDEN-AANGVSRKPDHLKR-RNQVNYR-L------DLADSGVE--SGMATP
QDASSVP--DDEMDTGVD-EKMTE-APEPVAGSEAQGTSSAAEAPSRADNG-SVEEPSGM
AIDT-REPAPT------SVPVSRPDSPKP------------DEDTAMEDAE---------
-------------------ATAPETEQKDTPAPS-------ETKDDKPA--NE-TPAADN
ATES--T---PQTKAPSESNEG-----EEQKEPEATKEAEPTETGTTEG-----------
-----EKTTEAPQVDESPAVK------------PELATSK--SKEPS-----------AE
PRP-EAAQSEE-----------------------------------
>XP_001218176_Aspergillus_terreus
------------------------------------MASLPPLD-PIT-TTPADRNKKVA
YFYDSDVGNYAYVSGHPMKPHRIRMTHSLVMNYGLYKKMEIY------------------
------VTPDNMDSFAKEQSKYNVGDDCPVFDGLFEFCGISAGGSMEGAARLNRNKCDIA
VNWAGGLHHAKKSEASGFCYVNDIVLGILELLRFKQRVLYIDIDVHHGDGVEEAFYTTDR
VMTVSFHKYGEYFPGTGELRDIGVGHGKYYAVNFPLRDGIDDVSYKSIFEPVIKSVMEWY
RPEAVVLQCGGDSLSGDRLGCFNLSMRGHANCVNFVKSFNLPTLILGGGGYTMRNVARTW
AFETGILVGDNLGAELPYNDYY--EYFAPDYELDVRPSNMDNANTKEYLDKIRAQVVENL
KRT-AFAPSVQMTDVPRDPLVEGMDDEADAIMDDLDED--ENKDKR-YTKRR-FDQYVEK
PGELSDSEDEEEN-AANGV-RKPAGLKR-RNQANFRNL------DTGDSGLD--SGVATP
AEASSVP--DDEMDTTAD-AKTTEPAPEPE--TEAAATPSAAEPPSRAKDA-SNAEQTEM
AVDG-KEPVAP------SAPVSRPESPKAQ-----------DEDTTMEDAG---------
-----------------EAEAAPEPEKTEQSEAPAPAVNDSLREENKPV--EE-IAMSEK
TVQE-PTEERAPEKAQSPPKEPTS-QDGAQEAAEAEKVEELTEKMVEPQ-----------
-----EKTPEAPKEEPAAEKT------------EPQAPAD--KKEPS-----------PE
KKAEEPAKSEE-----------------------------------
>XP_022493052_Penicillium_arizonense
-------------------------------------MAAEPISNGLL----GSKNKKVA
YFYDSDVGNYAYVSGHPMKPHRIRMTHSLVMNYGLYKKMEIYRAKPASKYEMTQFHTDEY
IDFLSKVTPDNMDQFSKEQSRYNVGDDCPVFDGLFEFCGISAGGSMEGAARLNRNKCDVA
VNWAGGLHHAKKSEASGFCYVNDIVLGILELLRFKQRVLYVDIDVHHGDGVEEAFYTTDR
VMTVSFHKYGEYFPGTGELRDIGVGQGKHYAVNFPLRDGINDTSYKSIFEPVIKSVMEWY
RPEAVVLQCGGDSLSGDRLGCFNLSMRGHANCVNFIKSFDLPTLILGGGGYTMRNVARTW
AYETGILVGEGLESELPYNDYY--EYFAPDYELDVRPSNMDNANTKEYLDKIRNQVVENL
KRT-AFAPSVQMTDVPRNPILDGMDDEADDVMDDLDED--ENKDKR-YTQRR-FDQYTEK
AGELSDSEDEEEN-AANGVRRQPGAIRR-RNQVNYRNL------EP-DSGLD--SGMATP
QDASSAA--EGEMDSTLD-AQMAD-VPRTE-----PEATSTAPQ---AEDT-PATDADRM
MLET-EEQGAS--------TTSQLQSPALN-----------DEDTMMED-----------
--------------------AVAGPTASEQAPVE---GDGKKTEETSPA--QGSAP----
----------SPTRIQSPPRHAAEPTSEKAEAPSAEASAPAADT----------------
---------------------------------NA--TKEEKPASTE-------------
----DLKKEE------------------------------------
>XP_014531382_Penicillium_digitatum
-------------------------------------MALEPISDRLL----GSKNKKVA
YFYDSDVGNYAYVSGHPMKPHRIRMTHSLVMNYGLYKKMEIYRAKPASKYEMTQFHTDEY
IDFLSKVTPDNMDHFSKEQSRYNVGDDCPVFDGLFEFCGISAGGSMEGAARLNRNKCDIA
VNWAGGLHHAKKSEASGFCYVNDIVLGILELLRFKQRVLYVDIDVHHGDGVEEAFYTTDR
VMTCSFHKYGEYFPGTGELRDIGVGQGKNYAVNFPLRDGITDVTYKSIFEPVIKSVMEWY
RPEAVVLQCGGDSLSGDRLGCFNLSMRGHANCVNFVKSFDLPTLVLGGGGYTMRNVARTW
AYETGILVGEPLGSELPYNDYY--EYFAPDYQLDVRPSNMDNANTREYLDKIRNQVVENL
KRT-AFAPSVQMTDVPRNPILDGMDDEADDVMDDLDED--ENKDKR-FTQRR-FDQRTEK
AGELSDSEDEAEN-AANGVRRQPGATRR-RNQVNYRNL------EP-DSGLD--SGMATP
QDGSSAA--DGEMDFAID-SKMTD-APRTE-----PEAP----------------DADHT
AIES-EEQEAS--------TASQHQSPPTH-----------DEDITMED-----------
-------------------AAVAEPIALEQASTQ-----ASIAEDKHPV--EGSTA----
----------SPVRAHSPPKEAAGHTIEK----IVKASALTADN----------------
---------------------------------EATATKEENLEHMS-------------
----EPKKEE------------------------------------
>XP_016593019_Penicillium_expansum
-------------------------------------MALEPISDRLL----GSKNKKVA
YFYDSDVGNYAYVSGHPMKPHRIRMTHSLVMNYGLYKKMEIYRAKPASKYEMTQFHTDEY
IDFLSKVTPDNMDHFSKEQSRYNVGDDCPVFDGLFEFCGISAGGSMEGAARLNRNKCDVA
VNWAGGLHHAKKSEASGFCYVNDIVLGILELLRFKQRVLYVDIDVHHGDGVEEAFYTTDR
VMTCSFHKYGEYFPGTGELRDIGVGQGKNYAVNFPLRDGITDVTYKSIFEPVIKSVMEWY
RPEAVVLQCGGDSLSGDRLGCFN--------------------LILGGGGYTMRNVARTW
AYETGILVGEPLGSELPYNDYY--EYFAPDYQLDVRPSNMDNANTREYLDKIRNQVVENL
KRT-AFAPSVQMTDVPRNPILDGMDDEADDVMDDLDED--ENKDKR-FTQRR-FDQRTEK
AGELSDSEDEDEN-AANGVRRQPGAMRR-RNQVNYRNL------EP-DSGLD--SGMATP
QDGSSAA--DGEMDFPLD-TKMAD-VPRTE-----PEAPFAATEASRADET-PMTDADNM
AMES-EEQEAS--------TTSQHQSPPHH-----------DEDTTMED-----------
-------------------AAVAEPTISEQAPAQ-----ASIIEEKPLA--EGSTA----
----------SPSRAQSPPKEAAASTLEK----SAEASAPTADL----------------
---------------------------------EATVTKEENLEHMA-------------
----EPKKEE------------------------------------
>XP_040645685_Penicillium_griseofulvum
-------------------------------------MALEPISDRLL----GSKNKKVA
YFYDSDVGNYAYVSGHPMKPHRIRMTHSLVMNYGLYKKMEIYRAKPASKYEMTQFHTDEY
IDFLSKVTPDNMDHFSKEQSRYNVGDDCPVFDGLFEFCGISAGGSMEGAARLNRNKCDVA
VNWAGGLHHAKKSEASGFCYVNDIVLGILELLRFKQRVLYVDIDVHHGDGVEEAFYTTDR
VMTCSFHKYGEYFPGTGELRDIGVGQGKHYAVNFPLRDGITDVTYKSIFEPVIKSVMEWY
RPEAVVLQCGGDSLSGDRLGCFNLSMRGHANCVNFVKSFDLPTLVLGGGGYTMRNVARTW
AYETGILVGEPLGSELPYNDYY--EYFAPDYQLDVRPSNMDNANTREYLDKIRNQVVENL
KRT-AFAPSVQMTDVPRNPMLDGMDDDADDVMDDLDED--ENKDKR-FTQRR-FDQRTEK
AGELSDSEDEEEN-AANGVRRQPGSMRR-RNQVNYRNL------EP-DSGLD--SGMATP
QDGSSAA--DGEMDFALD-SKVGD-APRTE-----PEAPFAAPEASHADET-PMTDADNM
AVES-EEQEAS--------TTSQRQSPPPH-----------DEDTTMEDAT---------
-------------------ATVAEPTTSEQAPAQ-----VSMVEEKPLV--AGSTT----
----------SPLRAQSPPKEAHDSTLEK----SAEASAPTVDT----------------
---------------------------------AATATKEENLEHLA-------------
----ETKKEE------------------------------------
>XP_038929004_Penicillium_roqueforti
-------------------------------------MALEPISDRLL----GSKNKKVA
YFYDSDVGNYAYVSGHPMKPHRIRMTHSLVMNYGLYKKMEIYRAKPASKYEMTQFHTDEY
IDFLSKVTPDNMDHFVKEQSRYNVGDDCPVFDGLFEFCGISAGGSMEGAARLNRNKCDVA
VNWAGGLHHAKKSEASGFCYVNDIVLGILELLRFKQRVLYVDIDVHHGDGVEEAFYTTDR
VMTCSFHKYGEYFPGTGELRDIGVGQGKNYAVNFPLRDGITDVTYKSIFEPVIKSVMEWY
RPEAVVLQCGGDSLSGDRLGCFNLSMRGHANCVNFVKSFDLPTLVVGGGGYTMRNVARTW
AYETGILVGQPLGSELPYNDYY--EYFAPDYQLDVRPSNMDNANTREYLDKICNQVVENL
KRT-AFAPSVQMTDVPRNPIVGGIDDEADDVMDDLDED--ENKDKR-FTQRR-FDQRTEK
TGELSDSEDEDEN-AANGIRRQPGVMRR-RNQVNYRNL------EP-DSGLD--SGMATP
QDGSSTV--DVEMDFGLD-TKMAN-APRTE-----PEAPSAALEASHADET-PMTDADNM
AMES-EEHEAS--------TTSQHQSPPPH-----------DEDTTMEDA----------
-------------------SAVPEATTSEQAPAQ-----ASVIEEKSVT--EGSTA----
----------SPVRAQSPTKEATDSTLER----TAEASAPTADT----------------
---------------------------------EATATKEESLEHKT-------------
----EPKKEE------------------------------------
>XP_002562221_Penicillium_rubens
-------------------------------------MALEPISDRLL----GSKNKKVA
YFYDSDVGNYAYVSGHPMKPHRIRMTHSLVMNYGLYKKMEIYRAKPASKYEMTQFHTDEY
IDFLSKVTPDNMDHFSKEQSRYNVGDDCPVFDGLFEFCGISAGGSMEGAARLNRNKCDVA
VNWAGGLHHAKKSEASGFCYVNDIVLGILELLRFKQRVLYVDIDVHHGDGVEEAFYTTDR
VMTCSFHKYGEYFPGTGELRDIGVGQGKNYAVNFPLRDGITDETYKSIFEPVIKSVMEWY
RPEAVVLQCGGDSLSGDRLGCFNLSMRGHANCVNFVKSFDLPTLVLGGGGYTMRNVARTW
AYETGILVGEPLGSELPYNDYY--EYFAPDYQLDVRPSNMDNANTKEYLDKIRNQVVENL
KRT-AFAPSVQMTDVPRNPILDGMDDEADDVMDDLDED--ENKDKR-FTQRR-FDQRTEK
AGELSDSEDEDEN-AANGVRRQPGGMRR-RNQVNYRNL------EP-DSGLD--SGMATP
QDGSSAA--DGEMDFALD-AKMTD-APRTE-----PEAPFAGPQASHADQT-PITDADNM
AMES-EEQEAP--------TASQHQSPHPH-----------EEDTTMEDA----------
-------------------AAVAEPTTSEQAPAK-----APSTEEKSLV--EGSAA----
----------SPVRAQSPPKEAADSTLEK----SAEASAPTVDT----------------
---------------------------------EATATKEENLEPMA-------------
----EPKKEE------------------------------------
>XP_040816209_Penicillium_solitum
-------------------------------------MALEPISDRLL----GSKNKKVA
YFYDSDVGNYAYVSGHPMKPHRIRMTHSLVMNYGLYKKMEIYRAKPASKYEMTQFHTDEY
IDFLSKVTPDNMDHFSKEQSRYNVGDDCPVFDGLFEFCGISAGGSMEGAARLNRNKCDVA
VNWAGGLHHAKKSEASGFCYVNDIVLGILELLRFKQRVLYVDIDVHHGDGVEEAFYTTDR
VMTCSFHKYGEYFPGTGELRDIGVGQGKNYAVNFPLRDGITDVTYKSIFEPVIKSVMEWY
RPEAVVLQCGGDSLSGDRLGCFNLSMRGHANCVNFVKSFDLPTLVLGGGGYTMRNVARTW
AYETGILVGEPLGSELPYNDYY--EYFAPDYQLDVRPSNMDNANTREYLDKIRNQVVENL
KRT-AFAPSVQMTDVPRNPILDGMDDEADDVMDDLDED--ENKDKR-FTQRR-FDQRTEK
AGELSDSEDEDEN-AANGVRRQPGASRR-RNQVNYRNL------EP-DSGLD--SGMATP
QDGSSAA--DGEMDFALD-ANMGD-APRTE-----PEATFSAPEPSRADET-PMTDADNM
AIES-EEQEAS--------TTSQHQSPP-H-----------DEDATMED-----------
-------------------AAVPEPTTSEQPPAQ-----ASITEEKPLV--EGSTA----
----------SPVRAQSPPKEAADSTLEK----SAEASAPTADT----------------
---------------------------------EATATKEENLEHMT-------------
----EPKKEE------------------------------------
>XP_022585780_Penicilliopsis_zonata
------------------------------------MSTLPPLD-GLNLNGASDRNKKVA
YFYDSDVGNYAYVSGHPMKPHRIRMTHSLVMNYGLYKKMEIYRAKPASKYEMTQFHTDEY
IDFLSKVTPDNMDQFSKEQSKYNVGDDCPVFDGLFEFCGISAGGSMEGAARLNRNKCDIA
VNWAGGLHHAKKSEASGFCYVNDIVLGILELLRFKQRVLYVDIDVHHGDGVEEAFYTTDR
VMTVSFHKYGEYFPGTGELRDIGVGQGKYYAVNFPLRDGIDDVSYKSIFEPVIKSVMEWY
RPEAVVLQCGGDSLSGDRLGCFNLSMRGHANCVKFVKSFNLPTMILGGGGYTMRNVARTW
AFETGILVGDGLGPELPYNDYY--EYFGPDYQLDVRPSNMDNANTKDYLDKIRTQVVENL
KRT-AFAPSVQMTDVPREPLVEGLDDEADAILDDLDED--ENKDKR-FTQRR-FDKFVEK
PGELSDSEDEQEN-AANGIRRQPGALKR-RNQVNYRNP------E--ESGLD--SGLATP
RDASSVA--DDEMDITAD-VKMGE-PLEQD--IEDRRSQSATELASKPKETPTAEEATGL
TVDG-QDKIP-------SASVSVQPTPAPQ-----------DDDIAMEDAA---------
--------------------AVPPSEVEKAGESP-----SAAPEQGETS--EE-TSVQGQ
AVERQPS----PAKRQTPSKETTE-------------PAETTDA----------------
-----EATVERSTEEPVSLIK------------EEEPSKETHSEEAT-------------
----EPPKSEEQLPH-------------------------------
>XP_016620942_Cladophialophora_bantiana
-------------------------------MA----F--APVD-VPS-SYKREDKKRVA
YFYDSDVGNYAYVSGHPMKPHRIRLAHSLVMNYGLYKKMEIYRAKPASKYEMTQFHTDEY
IDFLAKVTPDNMDSYQKEQQKYNVGDDCPVFDGLFEFCGISAGGSMEGAARLNRQKADIA
INWAGGLHHAKKSEASGFCYVNDIVLGIIELLRFHKRVLYIDTDVHHGDGVEEAFYTTDR
VMTVSFHKYGEYFPGTGELRDIGVGSGKYYAVNFPLRDGIDDTSYKGIFEPVIRATMDYY
QPSAVVLQCGGDSLSGDRLGCFNLSMRGHANCVRFVKSFNLPTLILGGGGYTMRNVARTW
AYETGVLVGEYMQPNLPYNDYY--EYYAPDYELDVRPSNMENANSREYLEKILGQVLENM
KRT-AHAPSVQMTDVPRESL--GMNDEDEAALDDLDED--QNPDTR-ITQRK-ADKYIQK
NGELSDSEDEEME-EVNG--RPSAARKR-RIMQNYRHIMDV---GGNDSGVETESGTGTP
QQVSSLP-DEAADEMNVD-EELDDKIGH-QTPSPPSGE--------QRVNG---------
-----------------SAAVSGLQSPDHHASAETA-----DGDVEMGDAD---------
-----------MPDGD--AAPADEAEAARLTEAEPTTIV----QQQRTP--PDSPPT--P
EAEEPSPTLPSAVVP---GTAMTDAEDSSIVTVPTIAAV------------------PT-
-K--PDATGVTASEVAIKEE-----AVGDDEVAKAQ--EEGRIEREMANTAGEARTEAVA
KVESDKAAEG--------QHQE---------IETTAETAADSPQGS
>XP_008729551_Cladophialophora_carrionii
-------------------------------MA----F--APVD-AP--NHKREDKKRVA
YFYDSDVGNYAYVSGHPMKPHRIRLAHSLVMNYGLYKKMEIYRAKPASKYEMTQFHTDEY
IDFLAKVTPDNMDSYQKEQQKYNVGDDCPVFDGLFEFCGISAGGSMEGAARLNRQKADIA
INWAGGLHHAKKSEASGFCYVNDIVLGIIELLRFHKRVLYIDIDVHHGDGVEEAFYTTDR
VMTVSFHKYGEYFPGTGELRDIGVGLGKHYAVNFPLRDGIDDTSYKGIFEPVIRATMEYY
QPSAVVLQCGGDSLSGDRLGCFNLSMKGHANCVQFVKSFNLPTLILGGGGYTMRNVARTW
AFETGCLVGEQMTANLPYNDYY--EYYAPDYELDVRPSNMDNANSREYLDKILTQVLENM
KRT-AHAPSVQMTDVPRDSL--GMNDDDEAALDDLDED--ENSDKR-RTQRR-ADKYVQK
NGELSDSEDEEMEIDGNG--RPSGSRKR-RVMQNYRHIMDV---GGNDSGIETGSGMGTP
QQASSLP-DEAADEMNVD-DDL-ERIGQ-PTPSPQNGE--------N-VNG---------
-----------------AAPASGPQSPIHDTPAVD------DGDVEMGDAD---------
-----------APNGHILAATAAQHELPHSME-EATSTV----QQQRTP--PDSPPT--P
GEEAPSPVAANATVA---ETTTHLAEDESAIAVPAPHLP------------------PAT
TE--PEATGATAEEAAIKQE-----VIGDDEAAKAR--EEGRMERELANAEGEAKTEAVA
KVEAAEGDAEATIVERPAQGDG----------EPEAGSGPEAKQGS
>XP_016254733_Cladophialophora_immunda
-------------------------------MA----F--APVD-VL--PHKREDKKRVA
YFYDSDVGNYAYVSGHPMKPHRIRLAHSLVMNYGLYKKMEIYRAKPASKYEMTQFHTDEY
IDFLAKVTPDNMDSYQKEQQKYNVGDDCPVFDGLFEFCGISAGGSMEGAARLNRQKADIA
INWAGGLHHAKKSEASGFCYVNDIVLGIIELLRFHKRVLYIDTDVHHGDGVEEAFYTTDR
VMTVSFHKYGEYFPGTGELRDVGVGSGKYYAVNFPLRDGIDDSSYKGIFEPVIRATMEYY
QPSAVVLQCGGDSLSGDRLGCFNLSMRGHANCVRFVKSFNLPTLILGGGGYTMRNVARTW
AYETGCLVGEYMPPNLPYNDYY--EYYAPDYELDVRPSNMENANSREYLEKILGQVLENM
KRT-THAPSVQMTDVPRESL--GMNDEDEAALDDLDED--QNPDTR-LTQRK-ADKYVQK
NGELSDSEDEEME-EVNG--RPSASRKR-RIMQNYRHIMDV---GGNDSGVETRSGTGTP
QQASSLP-DEAADEMNVD-EDLDDKVNQ-QTPSPPNGE--------QQVNG---------
-----------------SVVVSGLQSPDHLASAETA-----DGDVEMGDAD---------
-----------LPDGN--AAPMDEAETARSTEADSTIIV----QQQRTP--PDSPPT--P
DAEEHSPNAHNTAAP---ETAMSDAEDSHTVTLATPLAV------------------SA-
-K--PDAVGTPEAEAAIKQE-----AIGDDEVAKAQ--EEGRMERELANTEGEARTEAVT
KAEASEPAEH--------QGQQGDAKTQTDVQEIPAETGADSAQGS
>XP_007747235_Cladophialophora_psammophila
-------------------------------MA----F--APVD-VPS-SHKREDKKRVA
YFYDSDVGNYAYVSGHPMKPHRIRLAHSLVMNYGLYKKMEIYRAKPASKYEMTQFHTDEY
IDFLAKVTPDNMDSYQKEQQKYNVGDDCPVFDGLFEFCGISAGGSMEGAARLNRQKADIA
INWAGGLHHAKKSEASGFCYVNDIVLGIIELLRFHKRVLYIDTDVHHGDGVEEAFYTTDR
VMTVSFHKYGEYFPGTGELRDVGVGSGKYYAVNFPLRDGIDDTSYKGIFEPVIRATMDYY
QPSAVVLQCGGDSLSGDRLGCFNLSMRGHANCVRFVKSFNLPTLILGGGGYTMRNVARTW
AYETGVLVGEYMQPNLPYNDYY--EYYAPDYELDVRPSNMENANSREYLEKILGQVLENM
KRT-AHAPSVQMTDVPRESL--GMNDEDEAALDDLDED--QNPDTR-ITQRK-ADKYIQK
NGELSDSEDEEME-EVNG--RPSAARKR-RIMQNYRHIMDV---GGNDSGVETESGTGTP
QQVSSLP-DEAADEMNVD-EELDDKVGH-QTPSPSSGE--------QRVNG---------
-----------------SAAVSGLQSPDHHASAETA-----DGDVEMGDAD---------
-----------MPDGD--AAPADEAEAARLTEAEPTTMV----QQQRTP--PDSPPT--P
EAEEPSPTLPSAVVP---GTAMTDAEDSSTVTVPTIAAV------------------ST-
-K--PDATGATASEVAIKEE-----VVGDDEVGKAQ--EEGRMEREMANAEGEAQTEAAA
KVESDEAAEG--------QHQG---------VETTAETAADSPQGS
>XP_018698387_Fonsecaea_erecta
-------------------------------MA----F--APVD-VL--PHKREDKKRVA
YFYDSDVGNYAYVSGHPMKPHRIRLAHSLVMNYGLYKKMEIYRAKPASKYEMTQFHTDEY
IDFLAKVTPDNMDSYQKEQQKYNVGDDCPVFDGLFEFCGISAGGSMEGAARLNRQKADIA
INWAGGLHHAKKSEASGFCYVNDIVLGIIELLRFHKRVLYIDTDVHHGDGVEEAFYTTDR
VMTVSFHKYGEYFPGTGELRDIGVGSGKYYAVNFPLRDGIDDSSYKGIFEPVIRATMEYY
QPSAVVLQCGGDSLSGDRLGCFNLSMRGHANCVRFVKSFNLPTLILGGGGYTMRNVARTW
AYETGCLVGEYMPPNLPYNDYY--EYYAPDYELDVRPSNMENANSREYLEKILGQVLENM
KRT-AHAPSVQMTDVPRDSL--GMNDEDEAALDDLDED--QNPDTR-ITQRK-TDKYVQK
NGELSDSEDEDME-EVNG--RPSASRKR-RIIQNYRHIMDV---GGNDSGMETRSGTGTP
QQASSLP-DEAADEMNVD-EDLDDKVDQ-QTPTPPNGE--------QRLNG---------
-----------------STAASGLHSPDHHESAEAA-----DGDIEMGDAD---------
-----------MPDAD--AAPADEPEAARITEADSTINV----QQQQTP--PDSPPT--P
AAEEPSPSPANAVVP---ETAMPDAEESKPPASSTPLAV------------------SE-
-K--PDAGDTAESETAIKQE-----VIGDDEAAKAQ--EEGRMERELANVEGEARTEAVA
KVEAPEAPTE--------QAQQEDAQSHTSAHEAATETGVDSVQGS
>XP_022515225_Fonsecaea_monophora
-------------------------------MA----F--APVD-NL--PLKREDKKRVA
YFYDSDVGNYAYVSGHPMKPHRIRLAHSLVMNYGLYKKMEIYRAKPASKYEMTQFHTDEY
IDFLAKVTPDNMDSYQKEQQKYNVGDDCPVFDGLFEFCGISAGGSMEGAARLNRQKADIA
INWAGGLHHAKKSEASGFCYVNDIVLGIIELLRFHKRVLYIDIDVHHGDGVEEAFYTTDR
VMTVSFHKYGEYFPGTGELRDIGVGSGKYYAVNFPLRDGIDDSSYKGIFEPVIRATMEYY
QPSAVVLQCGGDSLSGDRLGCFNLSMRGHANCVRFVKSFNLPTLILGGGGYTMRNVARTW
AFETGCLVGDFMQPNLPYNDYY--EYYAPDYELDVRPSNMENANSREYLEKILSQVLENM
KRT-AHAPSVQMTDVPRDSL--GMNDEDEAAIDDLDED--QNPDTR-ITQRK-ADKYVQK
NGELSESEDEEME-ELNG--HPSASRKR-RIIQNFRHIMDV---GGNDSGVETRSGTGTP
QQASSLP-DEAADEMNVD-DDLDDKVDQ-QTPSPANGE--------QRLND---------
-----------------SAGASGLQSPDHRVPAENA-----DGDVEMGDAE---------
-----------APDGD--AAPADETEAVRPTEEESSIII----QQQRTP--PASPPT--P
DAAEHSPNVPNTTVS---DTAMADTEEGKSVTPPTTSTA------------------PA-
-N--SDATGTADPEAAIKQE-----NIGDDEVAKTQ--EEGHVERESANVEGEARTEALA
KVGISEATED--------QGQRGDIKASPEIPETTTETGADSVQVS
>XP_016636050_Fonsecaea_multimorphosa
-------------------------------MA----F--APVD-NP--PHKREDKKRVA
YFYDSDVGNYAYVSGHPMKPHRIRLAHSLVMNYGLYKKMEIYRAKPASKYEMTQFHTDEY
IDFLAKVTPDNMDSYQKEQQKYNVGDDCPVFDGLFEFCGISAGGSMEGAARLNRQKADIA
INWAGGLHHAKKSEASGFCYVNDIVLGIIELLRFHKRVLYIDTDVHHGDGVEEAFYTTDR
VMTVSFHKYGEYFPGTGELRDIGVGSGKYYAVNFPLRDGIDDSSYKGIFEPVIRATMEYY
QPSAVVLQCGGDSLSGDRLGCFNLSMRGHANCVRFVKSFNLPTLILGGGGYTMRNVARTW
AYETGCLVGEFMQPNLPYNDYY--EYYAPDYELDVRPSNMENANSREYLEKILGQVLENM
KRT-AHAPSVQMTDVPRDSL--GMNDEDEAALDDLDED--QNPDTR-ISQRK-ADSYVQK
NGELSDSEDEEME-EVNG--RPSASRKR-RIMQNYRHIMDV---GGHDSGMETRSGTGTP
QQASSLP-DEAADEMNVD-EELDDKVDQ-QTPSPSNGE--------QQVNG---------
-----------------SAAASGLQSPDHHESAENA-----DGDVEMGDAD---------
-----------MTDGN--TAPAEEVEAAPITEEVSTIPV----QQQRTP--PDSPPT--P
DAEEHSPNVPNAAVP---EMATSDAEDSTTVTQATALAV------------------PV-
-E--PAAAGAADSEAAIKQE-----VIGDDEVAKAQ--EEGRMERELANAEGEARTEAAA
KAEASEAVAD--------QGQQGDTASHTNVQETTAETGTDSVEES
>XP_022505599_Fonsecaea_nubica
-------------------------------MA----F--APVD-NL--PLKREDKKRVA
YFYDSDVGNYAYVSGHPMKPHRIRLAHSLVMNYGLYKKMEIYRAKPASKYEMTQFHTDEY
IDFLAKVTPDNMDSYQKEQQKYNVGDDCPVFDGLFEFCGISAGGSMEGAARLNRQKADIA
INWAGGLHHAKKSEASGFCYVNDIVLGIIELLRFHKRVLYIDIDVHHGDGVEEAFYTTDR
VMTVSFHKYGEYFPGTGELRDIGVGSGKYYAVNFPLRDGIDDSSYKGIFEPVIRATMEYY
QPSAVVLQCGGDSLSGDRLGCFNLSMRGHANCVRFVKSFNLPTLILGGGGYTMRNVARTW
AFETGCLVGDYMQPNLPYNDYY--EYYAPDYELDVRPSNMENANSREYLEKILSQVLENM
KRT-AHAPSVQMTDVPRDSL--GMNDEDEAAIDDLDED--QNPDTR-ITQRK-ADKYVQK
NGELSDSEDEEME-ELNG--HPSASRKR-RIIQNFRHIMDV---GGNDSGVETRSGTGTP
QQASSLP-DEAADEMNVD-DDLDDKVDQ-QTPSPANGE--------QRLND---------
-----------------SAGASGLQSPDHRVPAENA-----DGDVEMGDAE---------
-----------APDGD--AAPADETEAVRPTEEDSTIII----QQQRTP--PDSPPT--P
DAEEHSPNVPNATVP---DTAMADTEEAKSLTPPTISTA------------------PV-
-N--SDVTGTADPEAAIKQE-----NIGDDEAAKTQ--EEGRMERESANVEGEARTEAIA
KVGTFEATED--------QGQGADVKASSDVQETTTETGADVAQGS
>XP_013285574_Fonsecaea_pedrosoi
-------------------------------MA----F--APVD-NL--PLKREDKKRVA
YFYDSDVGNYAYVSGHPMKPHRIRLAHSLVMNYGLYKKMEIYRAKPASKYEMTQFHTDEY
IDFLAKVTPDNMDSYQKEQQKYNVGDDCPVFDGLFEFCGISAGGSMEGAARLNRQKADIA
INWAGGLHHAKKSEASGFCYVNDIVLGIIELLRFHKRVLYIDIDVHHGDGVEEAFYTTDR
VMTVSFHKYGEYFPGTGELRDIGVGSGKYYAVNFPLRDGIDDSSYKGIFEPVIRATMEYY
QPSAVVLQCGGDSLSGDRLGCFNLSMRGHANCVRFVKSFNLPTLILGGGGYTMRNVARTW
AFETGCLVGDFMQPNLPYNDYY--EYYAPDYELDVRPSNMENANSREYLEKILSQVLENM
KRT-AHAPSVQMTDVPRDSL--GMNDEDEAAIDDLDED--QNPDTR-ITQRK-ADKYVQK
NGELSESEDEEME-ELNG--HPSASRKR-RIMQNFRHIMDV---GGNDSGVETRSGTGTP
QQASSLP-DEAADEMNVD-DDLDDKVDQ-QTPSPANGE--------QRLND---------
-----------------SAGASGLQSPDHRVPAENA-----DGDVEMGDAE---------
-----------APDGD--AAPADETEAVRPTEEDSSIII----QQQRTP--PDSPPT--P
DAEEHSPNVPNATVS---DTAMADTEEGKSVTPPTTSTA------------------PA-
-N--SDATGTADPEAAIKQE-----NIGDDEVAKTQ---EGRVERESANVEGEARTEALA
KVGISEATED--------QGQREDVKASPEVPETTTETGADSVQVS
>XP_007760231_Cladophialophora_yegresii
-------------------------------MA----F--APVD-AP--NHKREDKKRVA
YFYDSDVGNYAYVSGHPMKPHRIRLAHSLVMNYGLYKKMEIYRAKPASKYEMTQFHTDEY
IDFLAKVTPDNMDSYQKEQQKYNVGDDCPVFDGLFEFCGISAGGSMEGAARLNRQKADIA
INWAGGLHHAKKSEASGFCYVNDIVLGIIELLRFHKRVLYIDIDVHHGDGVEEAFYTTDR
VMTVSFHKYGEYFPGTGELRDIGVGLGKHYAVNFPLRDGIDDTSYKGIFEPVIRATMEYY
QPSAVVLQCGGDSLSGDRLGCFNLSMKGHANCVQFVKSFNLPTLILGGGGYTMRNVARTW
AFETGCLVGEQMTANLPYNDYY--EYYAPDYELDVRPSNMDNANSREYLDKILTQVLENM
KRT-AHAPSVQMTDVPRDSL--GMNDDEEAALDDLDED--ENTDKR-RTQRR-ADKYVQK
NGELSDSEDDEMEIDGNG--RPSGSRKR-RVMQNYRHIMDV---GGNDSGIETGSGMGTP
QQASSLP-DEAADEMNVD-DDL-ERIGQ-PTPSPQNGE--------N-VNG---------
-----------------AAAVAGPQSPVHDTPAVD------DVDVEMGDAD---------
-----------APNGHILAATAAQHELPHPME-EATSTV----QQQRTP--PDSPPV--P
GDEEPSLVAVNATVA---ETTTHEAENESATAVPAPHVP------------------PAT
TE--PEATGATAEEAAIKQE-----VIGDDEAAKAR--EEGRMERELANAEAEAKTEAVA
KVEAADGDAEATIVEQPAQGEG----------EPEAGSGPDPKQGS
>XP_016238849_Exophiala_spinifera
-------------------------------MS----F--APVD-PP--KLKGDSKKRVA
YFYDSDVGNYAYVSGHPMKPHRIRLAHSLVMNYGLYKHMEIYRAKPATKYEMTQFHTDEY
IDFLAKVTPDNMDSYAKEQQKYNVGDDCPVFDGLFEFCGISAGGSMEGAARLNRQKADIA
INWAGGLHHAKKSEASGFCYVNDIVLGIIELLRFHKRVLYIDIDVHHGDGVEEAFYTTDR
VMTASFHKYGEYFPGTGELRDIGVGLGKHYAVNFPLRDGIDDSSYKSIFEPVIRAIMEFY
QPEAVVLQCGGDSLSGDRLGCFNLSMKGHANCVNFVKSFNLPTLIVGGGGYTMRNVARTW
AFETGCIVGEPMHPNLPYNDYY--EYYAPDYELDVRPSNMDNANSREYLEKILVQVLDNL
KRT-AHAPSVQMTDVPRESL--GMNDDDEAALDDLDED--QTGDIR-MSQRR-ADKYVEK
NGELSDSDEEVVE-DSNG--RHT-NRKR-RIMQNYRHIMDV----GNDSGLDTGSGVDTP
QQDSSLP----GDEMNVD-ENLNDEIREILGEGP------------VPANG---------
-----------------SVVASKSPSPPAVDTA--------DGDIEMGEAD---------
-----------------AEPATTNSTQP--ADEESTITVQPQTAHQSTP--PESPPV--Q
QPDHNAVNGDKAASA---TTKREGSAEETSAAEPLAASS---------------------
DQ--PDATGGPIEETAVKQE-----VVGDDDVAKAQ--DEGRLEREAANAEGEARTEAAA
RAEMDAEPEAEL----------------------------------
>XP_016266443_Exophiala_oligosperma
-------------------------------MS----F--APVD-PP--KLKGDSKKRVA
YFYDSDVGNYAYVSGHPMKPHRIRLAHSLVMNYGLYKQMEIYRAKPATKYEMTQFHTDEY
IDFLAKVTPDNMDSYAKEQQKYNVGDDCPVFDGLFEFCGISAGGSMEGAARLNRQKADIA
INWAGGLHHAKKSEASGFCYVNDIVLGIIELLRFHKRVLYIDIDVHHGDGVEEAFYTTDR
VMTASFHKYGEYFPGTGELRDIGVGLGKHYAVNFPLRDGIDDASYKSIFEPVIRAIMEFY
QPEAVVLQCGGDSLSGDRLGCFNLSMKGHANCVNFVKSFNLPTLIVGGGGYTMRNVARTW
AFETGCLVGEPMHPNLPYNDYY--EYYAPDYELDVRPSNMDNANSREYLEKILVQVLDNL
KRT-AHAPSVQMTDVPSQSL--GMNDDDEAALDDLDEE--QTGDIR-VSQRR-ADKYVEK
NGELSDSDEEVVE-DSNG--RLG-SRKR-RIIQNYRKITDV----GNDSGLETGSGVETP
QQDWSLP----GDEMNVD-ESLNDEIRQILGGSA------------APASG---------
-----------------SAVASKPHSPAVAAAA--------DGDVEMGDAD---------
-----------------AEPATTISPHA--ADEESTISVENKPAQQKTP--PESPSA--Q
QP----TDGDMPAST---TTKVEGAADDTRAVVVAASSG---------------------
SQ--PDATGAPTEETAVKQE-----VAGDDEVAKAQ--EEGRLEREAANAKGEARTEAAA
RAEMDDGPEAEL----------------------------------
>XP_013321525_Exophiala_xenobiotica
-------------------------------MS----F--APVD-PP--KLRDDSKKRVA
YFYDSDVGNYAYVSGHPMKPHRIRLAHSLVMNYGLYKKMEIYRAKPATKYEMTQFHTDEY
IDFLAKVTPDNMDSYQKEQQKYNVGDDCPVFDGLFEFCGISAGGSMEGAARLNRQKADIA
INWAGGLHHAKKSEASGFCYVNDIVLGIIELLRFHKRVLYIDIDVHHGDGVEEAFYTTDR
VMTVSFHKYGEYFPGTGELRDIGVGLGKHYAVNFPLRDGIDDSSYKGIFEPVIRATMEHY
QPAAVVLQCGGDSLSGDRLGCFNLSMKGHANCVRFVKSFNLPTLILGGGGYTMRNVARTW
AFETGTLVGEPMTPNLPYNDYY--EYYAPDYELDVRPSNMDNANSKEYLEKILTQVLENL
KRT-AHAPSVQMTDVPRESL--GMNDEDEAALDDLDED--QNADSR-MSQRK-ADKYVEK
NGELSDSEDEAME-AMDG--HAG-SRKR-RIMVNYRHIMDV---GGNDSGMETGSGIDTP
QQGSSLP--DDADEMNVD--ELDEKINLIPSPSA------------ADMNG---------
-----------------SAAVSGQHSP---SAPAA------DDDIEMGDAD---------
--------------AEGSAPTSAADALL--AEEESTITVQPQAQQQQTP--PESPPA--Q
EAEQLATTSGDTALT---ATEGEAAMVD-----PAAVTL-----TA-----------TAT
TE--PDATGASIEEAAIKQE-----VTGDDEVAKAQ--EEGRMEREAVNAEGEARTEAVA
RAETDGRPEDEL----------------------------------
>XP_007721290_Capronia_coronata
-------------------------------MS----F--APVD-PP--KVRDDSKKRVA
YFYDSDVGNYAYVSGHPMKPHRIRLAHSLVMNYGLYKKMEIYRAKPASKYEMTQFHTDEY
IDFLAKVTPDNMDAYQKEQQKYNVGDDCPVFDGLFEFCGISAGGSMEGAARLNRQKADIA
INWAGGLHHAKKSEASGFCYVNDIVLGILELLRFHKRVLYIDIDVHHGDGVEEAFYTTDR
VMTASFHKYGEYFPGTGELRDVGVGSGKYYAVNFPLRDGIDDSSYKGIFEPVIRATMEFY
QPSAVVLQCGGDSLSGDRLGCFNLSMRGHANCVRFVKSFNLPTLIVGGGGYTMRNVARTW
AFETGTLVGEDMQANLPYNDYY--EYYAPDYELDVRPSNMENANSREYLEKILMQVLENM
KRT-AHAPSVQMTDVPRESL--GMNDDDEAALDDMDED--ENPDKR-ITQRK-ADKYIEK
NGELSDSEDEDMT-GVNG--HMS-NRKL-RAAQNYRHILDV---GGNDSGVETGSALDTP
QPGSSIP--DDGDEMNVDNHDLEDK----PAQSPI--NPT------QEPNG---------
-----------------SAAASRPQSPNPAPAPAPASASFDDGDVEMGDAD-------AD
AENAVPA-----TAADTSAQANAPNPPP--VEEESTITV----QQQQTP--PASPPV--P
PQEESAHA------P---TTETPEQAPE-----TVAQTEEPIPHTA------PIVAPSAT
TE--PEATGATAEEAAIKEE-----VVADDEVAKAQ--EEGRMEREVANAEGEARTEAAA
KADE------------------------------------------
>XP_007728929_Capronia_epimyces
-------------------------------MS----F--APVD-PP--KLRDDSKKRVA
YFYDSDVGNYAYVSGHPMKPHRIRLAHSLVMNYGLYKKMEIYRAKPASKYEMTQFHTDEY
IDFLAKVTPDNMDSYQKEQQKYNVGDDCPVFDGLFEFCGISAGGSMEGAARLNRQKADIA
INWAGGLHHAKKSEASGFCYVNDIVLGILELLRFHKRVLYIDIDVHHGDGVEEAFYTTDR
VMTVSFHKYGEYFPGTGELRDVGVGSGKYYAVNFPLRDGIDDASYKGIFEPVIRGTMEFY
QPSAVVLQCGGDSLSGDRLGCFNLSMRGHANCVRFVKSFNLPTLIVGGGGYTMRNVARTW
AFETGTLVGENMEANLPYNDYY--EYYAPDYELDVRPSNMENANSREYLEKILIQVLENM
KRT-AHAPSVQMTDVPRESL--GMNDDEEAALDDMDED--ENPDKR-ITQHK-ADKYVEK
NGELSDSDDEDMT-GVNG--HMS-SRKI-RATRNYRHILDV---GGNDSGVETGSASGTP
QQGSSIT--DDADEMNVD--ELEDQ----PAQSSTSHNLA------TEANG---------
-----------------SAAVSGQESPGRAPAPAEL-----DGDIEMGEAE-------TD
AE--VPA-----T------NTNAPDSLP--VEEESTITV----QQQQTP--PESPPT--P
QQDESTPL------T---TTETSTQAPQ-----PVAPTEGQT--TS------PAVAPAAI
TE--AEAPAATVEETAVKEE-----VIGDDEVAKAQ--EEGRKERETANAEGQARAE-AA
KAEE------------------------------------------
>XP_009155541_Exophiala_dermatitidis
-------------------------------MS----FAAAPVD-PP--KLRDDSKKRVA
YFYDSDVGNYAYVSGHPMKPHRIRLAHSLVMNYGLYKKMEIYRAKPASKYEMTQFHTDEY
IDFLAKVTPDNMDSYPKEQQKYNVGDDCPVFDGLFEFCGISAGGSMEGAARLNRQKADIA
INWAGGLHHAKKSEASGFCYVNDIVLGILELLRFHKRVLYVDIDVHHGDGVEEAFYTTDR
VMTVSFHKYGEYFPGTGELRDIGVGSGKYYAVNFPLRDGIDDNSYKGIFEPVIRATMEYY
QPSAVVLQCGGDSLSGDRLGCFNLSMRGHANCVQFVKSFNLPTLIVGGGGYTMRNVSRTW
AFETGCLVGENMQANLPYNDYY--EYYAPDYELDVRPSNMENANSREYLEKILSQVVENM
KRT-AHAPSVQMTDVPRESL--GMNDEDEAALDDMDED--ENPDKR-ITQRK-ADKYVEK
NGELSDSEDEDMT-GMNG--QTS-RRKL-RAAQNYRHIMDV---GGNDSGVETGSALGTP
AQGSSIPDADDADEMNVD--EVEDK----AEPSAANANTAAPEINGSAPNG---------
-----------------TAAVSGPPSPRPASASAPAGDG--DGDVEMGEADADGDAVIAD
ANAAVDADVTQETTANANANAVAPDSLPPAVEEESTITV----QQQQTP--PESPPT--P
QQEEEPSAAPDTSNA---ATEAASEAPAPPPAVPAEAEQEPSTETATVSVPVPEVAPTAT
TE--PEATGATAEEAAIKEE-----VTVGDEVAQAQ--EEGRMEREAVNAEGEARTEAAQ
KVEEES----------------------------------------
>XP_013258001_Exophiala_aquamarina
-------------------------------MSS---F--APVD-SIR-VNGEDSKKRVA
YFYDSDVGNYAYVSGHPMKPHRIRLAHSLVMNYGLYKKMEIYRAKPASKYEMTQFHTDEY
IDFLAKVTPDNMESYQKEQQKYNVGDDCPVFDGLFEFCGISAGGSMEGAARLNRQKADIA
INWAGGLHHAKKSEASGFCYVNDIVLGIIELLRFHKRVLYIDIDVHHGDGVEEAFYTTDR
VMTASFHKYGEYFPGTGELRDIGVGIGKYYAVNFPLRDGIDDASYKGIFEPVIKATMEYY
QPSAVVLQCGGDSLSGDRLGCFNLSMKGHANCVRFVKSFNLPTLILGGGGYTMRNVARTW
AFETGCLLGENMQANLPYNDYY--EYYAPDYELDVRPSNMDNANSREYLEKILSQVLENM
KRT-AHAPSVQMTDVPRDSL--GMNDDDEAAIDDLDED--ENPDKR-HTQRR-SDKYVQK
NGELSDSEDEDPD-ERQG-------RRQ-RVQANFRHIMDV---GATDSGVETGSGVGTP
MQGSSVP--DDADEMNID--SVEQPV---ATPSPVN----------GPTNG---------
-----------------SAAVSNPQSPAQAPA-----AD--DGDVEMEDAE---------
-----------EVEVEVNGDTAPATNHTTLPEEESTITV----QQQRTP--PDSPAQ--P
QEQEVEQGEQPVS------GPEPQTTISPTAPPLTTE--PTEPATEAPSAPSPLAAAVEA
IE--EVAPPAE-PEAVIKPEP----EEAMDDIAKAQAAEEGLIERETANAEAEARTEEVS
KAEESDKSETPVL--VNEPRD-------------------------
>XP_016225236_Exophiala_mesophila
-------------------------------MTS---F--APVD-SVR-LNGDGSKKRVA
YFYDSDVGNYAYVSGHPMKPHRIRLAHSLVMNYGLYKKMEIYRAKPASKYEMTQFHTDEY
IDFLAKVTPDNMESYQKEQQKYNVGDDCPVFDGLFEFCGISAGGSMEGAARLNRQKADIA
INWAGGLHHAKKSEASGFCYVNDIVLGIIELLRFHKRVLYIDIDVHHGDGVEEAFYTTDR
VMTVSFHKYGEYFPGTGELRDIGVGLGKHYAVNFPLRDGIDDSSYKGIFEPVIRATMEYY
QPEAVVLQCGGDSLSGDRLGCFNLSMKGHANCVEFVKSFHLPTLILGGGGYTMRNVARTW
AFETGCLVGENMPPNLPFNDYY--EYYAPDYELDVRPSNMDNANSREYLEKILSQVLENM
KQT-AHAPSVQMTDIPRDSL--GLNDDDEAALDDLDED--ENPDKR-TTQRR-RDKYVQK
NGELSDSEDEDPE-ELQA------SRRR-RAQVNYRNIMDV---GQNDSGVETGSAMGTP
MQGSSLP--DDADEMNID--SVGNTN---QPPSPAN----------EPVVA---------
-----------------SVAPSEP--PTAAPAAPAAPAT--DEDVEMQDA----------
---------------DVNG-TAPAPEAPP-AEEESTITV----QQQRTP--PDSPAP--P
AESIVESEAGPATTTSVTAAPAAESAPSPAAEP-TTEAAPAKTPSVEPTADTKTPEAAET
TETTEAAEAAETTETAVKAEPGTKEAEPEDDLAKAQAAEEGLIERETANAEGEARTEQAA
KAEEDE----PKVDEVSTAKD-------------------------
>XP_013267022_Rhinocladiella_mackenziei
-------------------------------MS----F--APVD-PP--NLRQDNKKRVA
YFYDSDVGNYAYVSGHPMKPHRIRLAHSLVMNYGLYKRMEIYRAKPASKYEMTQFHTDEY
IDFLAKVTPDNMDSYQKEQQKYNVGDDCPVFDGLFEFCGISAGGSMEGAARLNRQKADIA
INWAGGLHHAKKSEASGFCYVNDIVLGIIELLRFHQRVLYVDIDVHHGDGVEEAFYTTDR
VMTVSFHKYGEYFPGTGELRDVGVGSGKYYAVNFPLRDGIDDSSYKGIFEPVIRATMEYY
QPSAVVLQCGGDSLSGDRLGCFNLSMKGHANCVRFVKSFNLPTLILGGGGYTMRNVARTW
AYETGCLVGEHMPANLPYNDYY--EYYAPDYELDVRPSNMDNANSREYLEKILTQVLENM
RRT-AHAPSVQMTDVPRDSL--GMNDDDEAALDDLDED--ENPDKR-ITERK-AEKYVQK
NGELYDSDDEEMD-DMNG--RPS-SRKR-RALQNYRHIMDV---GGNDSGMETNSGMGTP
QQGSSLP--DDADEMNVD--ELDDKAAPTPSPPA------------EAVNG---------
-----------------SAAVSGPRSPAQPPAEDG------DEDVEMREAD---------
--------------ANDEAPEATTDAQP--IEEESTITV----QQQRTP--PASPPESHP
QQEQEPTPATTTTVADEVPTDSANIAPAAPDPTPAPATE-AATETDASTTPAITASETVT
IE--PEATDTMAEEAEIKKE-----ITGDDEVAKAQ--EGGRMWREVANADGEARAEAAT
KAEE------------------------------------------
>XP_017998287_Phialophora_attinorum
-------------------------------MSTSNGF--APVD-AVK-LASNNDGKRVA
YFYDSDVGNFAYVSGHPMKPHRIRLAHSLVMNYGLYKKMEIYRAKPASKYEMTQFHTDEY
IDFLAKVTPDNMESYQKEQQKYNVGDDCPVFDGLFDFCGISAGGSMEGAARLNRKKADIA
INWAGGLHHAKKSEASGFCYVNDIVLGIIELLRFHKRVLYIDIDVHHGDGVEEAFYTTDR
VMTVSFHKYGEYFPGTGELRDIGVGSGKYYSVNFPLRDGIDDSSYKGIFEPVIKATMDFY
QPSAVVLQCGGDSLSGDRLGCFNLSMKGHANCVNYVKSFNLPTLILGGGGYTMRNVSRTW
AYETGCLVGQNMQANLPYNDYY--EYYAPDYELDVRPSNMDNANSREYLEKILSQVLENM
RRT-MNAPSVQMTDIPRESL--GINDDEDAALDDLDED--MNADKR-ISDRQ-RDAHVDK
EGELYDSEDEIMADGTNG--RSPPGRDMERARLNYRDIRDPENGNGGDSGVDTGG-----
----SQP-----------------------------------------------------
-----------------------------------------DTDVSMAD-D---------
------------------------------VAAEAADIL--------SPGLPAAAPA---
------------------------------------------------------------
-E--GETEAAAAE---VKQE-----A---DTVA-----DEGLLEKEVANAQGEAAAAAAE
LTEEAEAKLPD-----------------------------------
>NP_595333_Schizosaccharomyces_pombe
----------------------------------------MGFG-----------KKKVS
YFYDEDVGNYHYGPQHPMKPHRVRMVHNLVVNYNLYEKLNVITPVRATRNDMTRCHTDEY
IEFLWRVTPDTMEKFQPHQLKFNVGDDCPVFDGLYEFCSISAGGSIGAAQELNSGNAEIA
INWAGGLHHAKKREASGFCYVNDIALAALELLKYHQRVLYIDIDVHHGDGVEEFFYTTDR
VMTCSFHKFGEYFPGTGHIKDTGIGTGKNYAVNVPLRDGIDDESYESVFKPVISHIMQWF
RPEAVILQCGTDSLAGDRLGCFNLSMKGHSMCVDFVKSFNLPMICVGGGGYTVRNVARVW
TYETGLLAGEELDENLPYNDYL--QYYGPDYKLNVLSNNMENHNTRQYLDSITSEIIENL
RNL-SFAPSVQMHKTPGDFTF-------------------ENAEKQNIAKEEIMDERV--
------------------------------------------------------------
------------------------------------------------------------
------------------------------------------------------------
------------------------------------------------------------
------------------------------------------------------------
------------------------------------------------------------
----------------------------------------------
```
