## Supplementary material for "Coding Sequence Insertions in Fungal Genomes are Intrinsically Disordered and can Impart Functionally-Important Properties on the Host Protein": MAFFT_MSAs: XP_715772.2_blasthits_MAFFT.txt

```
>XP_715772_Candida_albicans
MSELSIKTIETKPFQDQKPGTSGLRKKVTVF-QQPHYTENFIQSILDAIPEGSQGSTLVI
GGDGRFYNDVVIQLIIKIAAANGVKKLILGQNGILSTPATSHVIRIK------QATGGII
LTASHNPGGPQNDLGIKYNLGNGGPAPESVTNKIYEISKQINQYKLIE-LPNVDLSKIGT
-----IVEGPIEIEIIDSTKDYVDMLKSIFDFPLIKSFIDKATKEQDFKVLFDALNGVTG
PYGYEIFVNELGLP-ESSIQNYKPLPDFGGLHPDPNLTYAHTLVERVDKENIAFGAASDG
DGDRNMIYGAG-TFVSPGDSVAIISEYA-DSIPYFQKQGVYGLARSMPTSGAIDLVAANK
NLQCYEVPTGWKFFCSLFDAKKLSICGEESFGTGSNHIREKDGLWAIVAWLNVLAGYNKQ
NPQSKTSIEIVQNSFWEKYGRTFFTRYDYENVSSEGAQKLIDLLQSI-VNEKS-------
VGDELAPGYIIKQADNFSYTD-LDGSVSSNQGLFIKFDNGLRFIVRLSGTGSSGATVRLY
LEKHCDDKSKYHLKVDEYLTNEIQFVLELLKFKQFLNKEEPDVRT
>XP_002421847_Candida_dubliniensis
MSELSIKTIETKPFQDQKPGTSGLRKKVTVF-QQPHYTENFIQSILDAIPEGAQNSTLVI
GGDGRFYNDVVIQLIIKIAAANGVKKLILGQNGILSTPATSHVIRIR------QATGGII
LTASHNPGGPENDLGIKYNLGNGGPAPESVTNKIFEISKKLTQYKLIE-LPTVDLSKIGS
-----IVIGPIEIEIIDSTKDYVDMLKSIFDFPLIKSFLDKATKEQDFKVLFDALNGVTG
PYGYEIFINELGLP-ESSIQNYKPLPDFGGLHPDPNLTYAHTLVERVDKENIAFGAASDG
DGDRNMIYGAG-TFVSPGDSVAIISEYA-DSIPYFQKQGVYGLARSMPTSGAIDLVAANK
NLQCYEVPTGWKFFCSLFDAKKLSICGEESFGTGSNHIREKDGLWAIVAWLNVLAGYNKQ
NPNSKTSIEIVQNSFWEKYGRTFFTRYDYENVSSEGAGQLMDLLQSI-VNEKS-------
VGDELSPGYIIKQADNFSYTD-LDGSVSPNQGLFIKFTNGLRFIVRLSGTGSSGATVRLY
LEKHCDDKSKYHLKVDEYLANEIQFVLELLKFKQFLNKEQPDVRT
>XP_002546038_Candida_tropicalis
MSDLSIKTIETKPFTDQKPGTSGLRKKVTVF-KQPHYTENFIQSILDAIPEGAKDATLVV
GGDGRYYNDVVIQLITKIAAANGVKKLILGQNGILSTPATSHVIRIR------EATGGII
LTASHNPGGPANDLGIKYNLSNGGPAPESVTNKIFEVSKQLTNYKLID-LPEVDLSKIGT
-----VTVGPIEVEIIDSTKDYVDMLKSIFDFPLIKSFITKATKEQDFKVLFDALNGVTG
PYGYEIFVNQLGLP-ESSIQNFKPLPDFGGLHPDPNLTYAHTLVERVDKENISFGAASDG
DGDRNMIYGAG-TFVSPGDSVAIISEYA-DSIPYFKKQGIYGLARSMPTSGAIDLVAKNK
GLQCYEVPTGWKFFCSLFDAKKLSICGEESFGTGSNHIREKDGLWAIVAWLNVLADFNQK
NPESKTSIEIVQNKFWEKYGRTFFTRYDYENVSSEGANELMDLLASI-VDSKK-------
PGEELAPGYVIKEAANFSYTD-LDGSVSPNQGLFIKFTNGLRFIVRLSGTGSSGATVRLY
LEKHSDDKSSYQTKVDEFFANDIKFILELLKFKQFLGKEEPDVRT
>XP_003865869_Candida_orthopsilosis
MSDVKIETIDTKPFQDQKPGTSGLRKKVSVF-QQPHYTENFIQAILDAIPEGSQDATLVI
GGDGRYYNDVVIQLIIKIAAANGVKKVVLGQNGILSTPATSHVIRLL------GATGGII
LTASHNPGGPKNDLGIKYNLGNGGPAPESVTNKIFEISKTLSDYKLAQ-LDDVDISKIGQ
-----NKIGPIEVEVIDSTKDYVEMLKDIFDFPLIKSFLDKATKEEGFKVLFDALNGVTG
PYGYKIFVEELGLP-ESSIQNYKPLSDFGGLHPDPNLTYAHTLVERVDKEGIAFGAASDG
DGDRNMIYGAG-TFVSPGDSVAIISEYA-DAIPYFKKQGIYGLARSMPTSGAIDLVAKDK
GVDVYEVPTGWKFFCSLFDAKKLSICGEESFGTGSNHIREKDGLWAIVAWLNLLADYHKS
NPGKPTSIEIVQNSFWDKYGRTFFTRYDYENVSSEGANKLINLLQSI-VDERK-------
AGDELAPGYTIKKAENFSYTD-LDGSVSSKQGLFIKFTNGLRFIVRLSGTGSSGATVRLY
LEKHSNDASTYKVKVDEYLAKDVEFVLNLLKFKQYLGKEEPDVRT
>XP_001527495_Lodderomyces_elongisporus
MSDFKVQTIETTPFSDQKPGTSGLRKKVTVF-QQPHYTENFIQSILDAIPEGAKDATLVI
GGDGRYYNDVVIQLIIQIAAANGVRKVILGQDGILSTPATSHVIRKY------GATGGII
LTASHNPGGPKNDLGIKYNLGNGGPAPESVTNKIFDISKTLKSYKIVE-LPKVDIHTITQ
GEEDAKKVGPIEVQVIDSTKDYVDMLKDIFDFDLIKKFLGESEK-TGFKVLFDALNGVTG
PYGYKIFVEELGLP-ETSIQNYVPKPDFGGLHPDPNLTYAHTLVDRVDKEKIAFGAASDG
DGDRNMIYGAG-TFVSPGDSVAIISEYA-DAIPYFKKQGIYGLARSMPTSGAIDLVAKDK
GLEVYEVPTGWKFFCSLFDAKKLSICGEESFGTGSNHIREKDGLWAIVAWLNVLADYHSK
NPDSDTSIEIVQNSFWDKYGRTFFTRYDYEEVSSEGANQLIDLLQNI-VDTHK-------
PGDELASGYVIKQAENFSYTD-LDGSVSAKQGLFIKFENGLRFIVRLSGTGSSGATVRLY
LEKHSNDKSQYKLSADEFFTKDVKFVLDLLKFKELLGKDEPDVRT
>XP_007373958_Spathaspora_passalidarum
MSDFTVQTIETTPFQDQKPGTSGLRKKVTVF-KQPHYTENFIQAILDAIPEGAQDATLVV
GGDGRYYNDVVIDLIIKIAAANGVKKLILGQGGVLSTPATSHVIRIR------KATGGII
LTASHNPGGPTNDLGIKYNLGNGGPAPESVTNKIFEISKKLTSYKLID-LPKVDITKIGE
-----SKVGPIDVEVIDSTKDYVDMLKSIFDFPLIKSFLDKATKEENFKVLFDALNGVTG
PYGYEIFVNELGLP-LESIQNYKPLPDFGGLHPDPNLTYAHTLVSRVDKEGIAFGAASDG
DGDRNMIYGAG-TFVSPGDSVAIIAEYA-DVIPYFKKQGVYGLARSMPTSGAIDLVAKDK
GLNVYEVPTGWKFFCSLFDSDKLSICGEESFGTGSNHIREKDGLWAIVAWLNVLAGYAAK
NPGSKTSIEIVQNSFWEKYGRTFFTRYDYENVSSEGANDLVKLLEGI-VNSSK-------
PGDELKPGFVVKEAANFSYTD-LDGSVSSNQGLFIKFENGLRFIVRLSGTGSSGATVRLY
LEKHSNDKSTYQLKVDQYLSKEVEFVLDLLKFKEFLGKEEPDVRT
>XP_043050435_Scheffersomyces_spartinae
-MSVSIELVTTTPFSDQKPGTSGLRKKVTVF-QQQHYTENFIQAILEAIPEGVEGSTLVI
GGDGRYYNDVVIGKIIDIAAGNGVRKLIIGKDGILSTPATSHVIRIK------EATGGII
LTASHNPGGPKNDLGIKYNLANGGPAPELVTNKIFEVLKQLTNYKVAKGLPKFDITKVGD
-----FKHGPLEIEVIDSTADYVTMLKEIFDFDLIKSFISSN---SDFKLLFDSLHGVTG
PYGEKIFIEELGLP-QTSIQNQQALPDFGGLHPDPNLTYAHTLVERVDKENIAFGAASDG
DGDRNMIYGAG-TFVSPGDSVAIIAEYAKEAIPYFQKQGVYGLARSMPTSAAIDLVAKDK
GLECYEVPTGWKFFCALFDSNKMSICGEESFGTGSNHVREKDGLWAIIAWLNVLAYYAKE
HPDRPATINEIQTQFWNKYGRTFFTRYDFENVSSEGAGELVDLLADI-VTKVK-------
PGEDL-DGRQVKEAANFSYTD-LDGSVSANQGLFIKFSDGLRFVVRLSGTGSSGATVRLY
LEKWTDDKLTYTEKADDYLSNDIKYVLNLLKFKQFLDRDEPDVKT
>XP_001383318_Scheffersomyces_stipitis
MSDFSVQTIATTAFTDQKPGTSGLRKKVTVF-QQPHYTENFIQAILDAIPEGAQGATLVV
GGDGRFYNDKVINLIAKIASANGVSKLILGQDGILSTPATSHVIRIR------GATGGII
LTASHNPGGPKNDLGIKYNLGNGAPAPESVTNKIYDVSKELTSYKLID-LPDIDLSKTQT
-----VQLGPLEVEIIDSTSDYVAMLKDIFDFPLIKSFLETATKEQGFKVLFDSLNGVTG
PYGYKIFVEELGLP-LNSIQNYHPLPDFGGLHPDPNLTYAHTLVERVDKENIAFGAASDG
DGDRNMIYGAG-TFVSPGDSVAIISEYA-DSIPYFKKQGVYGLARSMPTSGAIDLVAKAK
GLNVYEVPTGWKFFCNLFDADKLSICGEESFGTGSNHIREKDGLWAVVAWLNVLADYNVK
NPESKTSISVVQNSFWKKYGRTFFTRYDYENVSSEGAAELINLLSSI-VDSKK-------
PGSSLADGYVVKEAANFSYTD-LDGSVSSNQGLFIKFESGLRFIVRLSGTGSSGATVRLY
LEKHSADESTYGLGVDQYLVDDIKFVLDLLKFKQFLGKDEPDVRT
>XP_020067346_Suhomyces_tanzawaensis
MS-ASIQTVPTTAFHDQKPGTSGLRKKVTVF-KQQHYTENFIQAILDAIPEGSQDATLVV
GGDGRYYNDHVIQLIIKIAAGNGVKKLIIGQDGLLSTPATSHIIRIK------SATGGII
LTASHNPGGPENDLGIKYNLGNGGPAPESITDKIYEFSTKLTHYKLVD-LDEVDIGKIGT
-----VQAGPLEIEIIDPVQDYVDMLKEIFDFPLMKSFVQKV-KAQNFKVLFDALNGITG
PYGRRVFVDELGLS-EDSVQNSKPLPDFGGLHPDPNLTYAHTLVERVDKEGIAFGAASDG
DGDRNMIYGAG-TFVSPGDSVAIIAEYA-DSIPYFKKQGVYGLARSMPTSGAIDLVAKAK
GLQVYEVPTGWKFFCSLFDAKKLSICGEESFGTGSNHIREKDGLWAIVAWLNVLADYHQK
NPDSPTSIKVVQNSFWEKYGRTFFTRYDYENVSGEGAQKVIDLLTDV-VNNKK-------
QGDELAPGYVIKEADNFSYTD-LDGSVSKNQGLFVRFESGLRFIVRLSGTGSSGATVRLY
LEKYSDDKSTYQKKVDDFLADDVKFVLDLLKFKELLGRDEPDVRT
>XP_020073992_Hyphopichia_burtonii
---MSVQSIATTPFQDQKPGTSGLRKKVSVF-QQDHYTENFIQSILDAIPEGSKDSTLVI
GGDGRYYNDHVIQLIIEIAAANQVSKLIIGENGILSTPATSHVIRIK------NATGGII
LTASHNPGGPQNDLGIKYNLGNGGPAPESVTNKIFEVSKKLDSYKLIK-FDKVDLSKIGN
-----FKVGNLDIEIIDSTKDYVDLLKSIFDFPLIKSFISKATNEQGFKILFDALNGVTG
PYGEKIFVEELGLS-KDSIQNYVPKPDFGGLHPDPNLTYAKTLVDRVDSENIAFGAASDG
DGDRNMIYGAG-TFVSPGDSVAIIAEYA-DSIPYFAKQGIYGLARSMPTSGALDLVAKDK
NLNVYEVPTGWKFFCSLFDDKKLSICGEESFGTGSNHIREKDGVWAIVAWLNVLADYNQK
FPNDKTSIATVQNKFWAKYGRTFFTRYDYENVSSEGANKIIDLLQSI-VDSKK-------
PGDELAQGFIIKQGENFSYTD-LDGSVSSKQGLFIKFENGLRFIVRLSGTGSSGATVRLY
LEKHSKDESTYHLPVDKYLSSEVKFVLDLLKFKEFLGKEEPDVRT
>XP_015467044_Debaryomyces_fabryi
MSE-SIQTIPTKPFQDQKPGTSGLRKKVQVF-QQPNYTENFIQAILDAIPEGKKESTLVV
GGDGRYYNDTVIQLIIKIAAANGVKKLIVGQNGILSTPATSHVIRIR------KATGGII
LTASHNPGGPNNDLGIKYNLANGGPAPESVTNKIFEISKDLDDYKIIA-LPEFDLSKIGS
-----LQTGPIEVEVIDSTKDYVEMLKDTFDFAAIKKFLADATEKQDFKLLFDAMNGVTA
PYGQQIFVEELGLP-SSSVQNCKSLPDFGGLHPDPNLTYAKGLVDRVDKENIAFGAASDG
DGDRNMIYGAG-TFVSPGDSVAIIAEYA-DAIPYFVRNGVHGLARSMPTSGALDLVAKDK
GLNIYEVPTGWKFFCNLFDAKKLSICGEESFGTGSDHIREKDGLWAIIAWLNVLADFDKK
NPDKKTSVEIVQNSFWEKYGRTFFTRYDFENVSSKGANKIIELLTSI-VENSP-------
KGSKLADGYVVAEGDNFSYTD-LDGSVSSNQGLFIKFENGLRFIVRLSGTGSSGATVRLY
LEKHSSDASTYQTKVDDYLSKDIRFVLDLLKFNEFLGRDEPDVRT
>XP_457915_Debaryomyces_hansenii
MSE-SFQTVSTKPFQDQKPGTSGLRKKVQVF-QQPNYTENFIQAILDAIPEGKNGSTLVI
GGDGRYYNDTVIQLIIKISAANGIKKLIIGRNGILSTPATSHVIRIR------GATGGII
LTASHNPGGPNNDLGIKYNLANGGPAPESVTNKIFDVSKALDDYKIVA-LPEFDLSKIGS
-----LQTGPIEVEIIDSTKDYVEMLKDTFDFNAIKKFLTDATEKQGFKLLFDAMNGVTA
PYGQVIFVEELGLP-SSSVQNCKSLPDFGGLHPDPNLTYAKGLVDRVDKENIAFGAASDG
DGDRNMIYGAG-TFVSPGDSVAIIAEYA-DAIPYFARNGVHGLARSMPTSGALDLVAKDK
GLNIYEVPTGWKFFCNLFDAKKLSICGEESFGTGSDHIREKDGLWAIIAWLNVLADFDTK
NPDKKTSVEIVQNSFWEKYGRTFFTRYDFENVSGKGANKIIELLTSI-VENSP-------
KGTKLADGYVVSEGDNFSYTD-LDGSVSTNQGLFVKFENGLRFIVRLSGTGSSGATVRLY
LEKHSSDASTYQTKVDDYLSQDIKFVLDLLKFNEFLGREEPDVRT
>XP_006690335_Yamadazyma_tenuis
------MIVQTSPYLDQKPGTSGLRKKVTVF-KQKHYSENFIQAILDAIPQGAQDATLVI
GGDGRYYNDHIIQLIIRIGSANGVRKLIVGQNGILSTPATSHVIRIK------GATGGII
LTASHNPGGPTNDLGIKYNLENGGPAPESVTNKIFEVSKKISEIKIDE-VEELDLSKIGV
-----FKAGSLEVEIIDSTRDYVDMLKAIFDFSLIKSFISANPK---FTVLFDALNGVTG
PYGYEIFVKELGLP-ESSIQNFVPLPDFGGLHPDPNLTYAKTLVSKVDSDDISFGAASDG
DGDRNMIYGAK-TFVSPGDSVAIISEYA-DFIPYFKEQGIYGLARSMPTSAAIDLVAKAK
GLNCYEVPTGWKFFCSLFDSKKLSICGEESFGTGSNHIREKDGLWAIIAWLNVLAGFNKL
YPDEEPSIKSVQDKFWEKYGRTFFTRYDYENVDSDGANSIINILTKI-IETKS-------
S----LPGYEIKESGNFSYTD-LDGSVSSNQGLFIKFISGLRVVLRLSGTGSSGATIRLY
FEKYSDDRSKKSQKVDEYLAEDVKYIIELLKFKQFIGREEPDVKT
>XP_001482275_Meyerozyma_guilliermondii
---MSVQTVSTTPFGDQKPGTSGLRKRVKVF-QQEHYTENFIQAILDAIPEGANGSALVI
GGDGRYYNDHVIQLITRIAAANGVKKLIIGKDGILSTPATSHVIRIR------KATGGII
LTASHNPGGPNNDLGIKYNLSNGGPAPESVTNKIFEVSKNLKSYKISD-VGSVDLGSIGT
-----QTLGSIEVEIIDSTADYVAMLKDIFDFPLIKSFLN---KDKDFKLLFDALNGVTG
PYGYKIFVEELGLP-ESSVQNFEPKPDFGGLHPDPNLTYARTLVDRVDKENIAFGAASDG
DGDRNMIYGAG-TFVSPGDSVAIIAEYA-DFIPYFEKNGVFGLARSMPTSGALDLVAKDK
KLNVYEVPTGWKFFCSLFDANKLSICGEESFGTGSNHIREKDGLWAIVAWLNVLAGFNKL
HPEASASIKLVQDLFWEKYGRTFFTRYDFEEVPSDGANKLVSLLQSI-VDENK-------
EGTELAPGYVVQEGANFSYTD-LDGSVSSNQGLFIKFKNGLRIIVRLSGTGSSGATVRLY
LEKHSSDKSVANTPVDTYLKDDIDFVLKLLKFKEHLGKDEPDVKT
>XP_018714884_Metschnikowia_bicuspidata
----MATTVPTTAFQDQKPGTSGLRKKVTVF-QQPHYTENFIQAILNAIPEGAQDATLVV
GGDGRYYNDHVIQLIIQIAAANNVKKVIVGENGILSTPATSHVIRVR------GATGGII
LTASHNPGGPKNDLGIKYNLANGGPAPESVTDKIYEESKTLSAYKIQK-LDAIDISKIGV
-----ATAGPIEVEVIDSTADYVELMKDIFDFPLIKSFISQA---EDFSVLFDALNGVTG
PYGHKIFVEELGLS-ADSIQNCVPMADFGGLHPDPNLTYAKTLVDRVDNENIAFGAASDG
DGDRNMIYGAG-AFVSPGDSVAIIAEYA-DSIPYFKKQGVYGLARSMPTSGALDLVAKHK
NLNVYEVPTGWKFFCSLFDAKKLSICGEESFGTGSNHIREKDGLWAICAWLNVLADFNQK
FPEEKTSIKAVQEKFWEKYGRTFFTRYDYEEVSSEGAADLIKLLASI-VEKES-------
AGSELAPGYVIEEADNFSYTD-LDGSVSKNQGLFIKFTNGLRFIVRLSGTGSSGATVRLY
LEKHSSDASTYTLSVDSFLKDDVAFVLDLLKFKQFLNKEEPDVRT
>XP_002619264_Clavispora_lusitaniae
----MFQTIATTPFQDQKPGTSGLRKKVTVF-QQPHYTENFIQAILEAIPEGAENATLVI
GGDGRYYNDHVIQLIVQIAAANGVSKLIVGQNGLLSTPATSHVIRSR------HATGGII
LTASHNPGGPKNDMGIKYNLANGGPAPESVTDRIFAISKKLVQYKLWP-LDKVDLSKIGT
-----FTAGPITIEVIDTTADYVELMKEIFDFPLIKKFVESS---SDFSVVFDALNGITG
PYGHRIFVEELGLP-ESSVQNCVPKPDFGGLHPDPNLTYARTLVDRVDKENIAFGAASDG
DGDRNMIYGAG-AFVSPGDSVAIIAEYA-DSIPYFKKQGVYGLARSMPTSGALDLVAKHK
KLNVYEVPTGWKFFCSLFDAKKLSICGEESFGTGSNHIREKDGLWAICAWLNVLADFSVQ
FPEEKASIKNVQEKFWEKYGRTFFTRYDYEGVSSEGAEALVADFAKI-VESSK-------
PGTDLGSGHVVAEAGNFSYTD-LDGSVSKNQGLFVKLTSGLRFIVRLSGTGSSGATVRLY
LEKHTSDASKYGLGASEFLADDISFVVELLKFQHFLNKSEPDVRT
>XP_025343401_Candida_haemuloni
----MSTVVKTTPFPDQKPGTSGLRKKVTVF-ERPHYTENFIQAILEAIPEGAQDATLVV
GGDGRYYNDHVIQLIIEIAAANGVKKLIVGQNGLLSTPATSHVIRIR------KATGGII
LTASHNPGGPDKDMGIKYNLSNGGPAPESVTDKIFEISKSLTEYKTYK-LDKVDISKVGS
-----ANIGPIEVEIIDPTADYVAFMKEIFDFPTIKNFIHTARDSQDFRVLFDALNGITG
PYGYKIFVEELGLP-ESSVQNFVPKPDFGGLHPDPNLTYAETLVKKVDAENIAFGAASDG
DGDRNMIYGAG-AFVSPGDSVAIIAEYA-NAIPYFKNQGVYGLARSMPTSGALDLVAKDK
NLNVYEVPTGWKFFCNLFDAKKLSICGEESFGTGSNHIREKDGLWAICAWLNVLADFNQK
FPDEKTSIKAVQEKFWQKYGRTFFTRYDYEEVSSTGAAKLVELLASI-VEKNQ-------
EGAELASGYTVKQAENFSYTD-LDGSIAKNQGLFIKFTNGLRFIVRLSGTGSSGATVRLY
LEKHSADPSTYNQPVDDFFSKDIAFILDLLKFKEFLGKDQPDVKT
>XP_024712220_Candida_pseudohaemulonis
----MSSVVETKPFTDQKPGTSGLRKKVTVF-QQENYTENFIQAILEAIPEGAQDATLVV
GGDGRYYNDHVVQLIIEIAAANGVKKIIVGQNGLLSTPATSHIIRIS------KATGGII
LTASHNPGGPDKDLGIKYNMANGGPAPESVTNKIYEISKSLTQYKTYK-LDKVDLQNEGT
-----RKAGPIEVEVINPTSAYVALMKDIFDFPLIKKFIHSAGESQGFKVLFDALNGITG
PYGHKIFVEELGLP-ETSVQNFVPKPDFGGLHPDPNLTYAETLVSKVDAENIAFGAASDG
DGDRNMIYGAG-AFVSPGDSVAIIAEYA-DAIPYFKEQGVYGLARSMPTSGALDLVAKDK
NLNVYEVPTGWKFFCNLFDAKKLSICGEESFGTGSNHIREKDGLWAICAWLNVLADFNQK
YPNEKTSIKAVQEKFWQKYGRTFFTRYDYEEVSSEGAAKLVELLGSI-VEQKK-------
EGSELAPGYTVKEAANFSYTD-LDGSVSKNQGLFIKFTNGLRFIVRLSGTGSSGATVRLY
LEKHSADPSTYSEPVDNFFSKDISFILELLKFKEFLGKDQPDVKT
>XP_025337550_Candida_duobushaemulonis
----MSSVVETKPFPDQKPGTSGLRKKVTVF-QQENYTENFIQAILEAIPEG---ATLVV
GGDGRYYNDHVVQLIIEIAAANGVKKIIVGQNGLLSTPATSHIIRIT------KATGGII
LTASHNPGGPDKDLGIKYNMANGGPAPESVTNKIYEISKSLTQYKTYK-LDKVDLQNEGT
-----SKAGPIEVEVINPTSAYVALMKDIFDFPLIKKFIHSAGESQGFKVLFDALNGITG
PYGHKIFVEELGLP-ETSVQNFVPKPDFGGLHPDPNLTYAETLVSKVDAENIAFGAASDG
DGDRNMIYGAG-AFVSPGDSVAIIAEYA-DAIPYFKEQGVYGLARSMPTSGALDLVAKDK
NLNVYEVPTGWKFFCNLFDAKKLSICGEESFGTGSNHIREKDGLWAICAWLNVLADFNQK
YPNEKTSIKAVQEKFWQKYGRTFFTRYDYEEVSSEGAAKLVELLGSI-VEQKK-------
EGSELAPGYTVKEAANFSYTD-LDGSVSKNQGLFIKFTNGLRFIVRLSGTGSSGATVRLY
LEKHSADPSTYSEPVDNFFSKDIAFILELLKFKELLGKDQPDVKT
>XP_028891614_Candida_auris
----MSQVVETTPFLDQKPGTSGLRKKVTVF-QQKHYTENFIQAILEAIPEGAQDATLVV
GGDGRYYNDHVIQLIIEIAAANGVKKLIVGQNGLLSTPATSHVIRIK------NATGGII
LTASHNPGGPDKDMGIKYNLANGGPAPESVTNKIFEISKTLTHYKTYK-FDKVDLGSIGT
-----SKVGPIEVEIIDSTADYVALMKEIFDFDLIKKFIHSAGESQGFQVLFDALNGITG
PYGQKIFVEELGLP-QTSVQNCVPKPDFGGLHPDPNLTYAETLVSRVDAENIAFGAASDG
DGDRNMIYGAG-AFVSPGDSVAIISEYA-EAIPYFKKQGVYGLARSMPTSGALDLVASDK
GLNVYEVPTGWKFFCNLFDAKKLSICGEESFGTGSNHIREKDGLWAICAWLNVLADFNQK
FPQEKTSIKAVQEKFWQKYGRTFFTRYDYEEVSSEGANKLVELLSSI-VESKK-------
EGSELAEGYVVKEAANFSYTD-LDGSVSKNQGLFIKFTNGLRFIVRLSGTGSSGATVRLY
LEKHSADPSTYNEPVDKFFSKDISFILNLLKFKEFLGKDEPDVKT
>NP_013823_Saccharomyces_cerevisiae
-MSFQIETVPTKPYEDQKPGTSGLRKKTKVFKDEPNYTENFIQSIMEAIPEGSKGATLVV
GGDGRYYNDVILHKIAAIGAANGIKKLVIGQHGLLSTPAASHIMRTYEE----KCTGGII
LTASHNPGGPENDMGIKYNLSNGGPAPESVTNAIWEISKKLTSYKIIKDFPELDLGTIGK
N----KKYGPLLVDIIDITKDYVNFLKEIFDFDLIKKFIDNQRSTKNWKLLFDSMNGVTG
PYGKAIFVDEFGLPADEVLQNWHPSPDFGGMHPDPNLTYASSLVKRVDREKIEFGAASDG
DGDRNMIYGYGPSFVSPGDSVAIIAEYA-AEIPYFAKQGIYGLARSFPTSGAIDRVAKAH
GLNCYEVPTGWKFFCALFDAKKLSICGEESFGTGSNHVREKDGVWAIMAWLNILAIYNKH
HPENEASIKTIQNEFWAKYGRTFFTRYDFEKVETEKANKIVDQLRAY-VTKSG-VVNSAF
PAD---ESLKVTDCGDFSYTD-LDGSVSDHQGLYVKLSNGARFVLRLSGTGSSGATIRLY
IEKYCDDKSQYQKTAEEYLKPIINSVIKFLNFKQVLGTEEPTVRT
>XP_018220161_Saccharomyces_eubayanus
-MSFQIETVPTKPYQDQKPGTSGLRKKTKVFKDQPHYTENFIQSVLDAIPEGSKGATLVV
GGDGRYYNDVILHKIAAISAANGVKKLVIGQNGLLSTPAASHIMRTYED----KCTGGII
LTASHNPGGPENDMGIKYNLSNGGPAPESVTNAIWEISKKLTGYKTIKDFPELDLQTIGK
D----TKYGPLLIDIIDITKAYVEFLKEIFDFDLIKKFIDNQRSTKNWKLLFDSMNGVTG
PYGKAIFVDEFGLPADEVLQNWHPSPDFGGMHPDPNLTYASSLVKRVDREKIEFGAASDG
DGDRNMIYGYGPSFVSPGDSVAIIAEYA-AEIPYFAKQGIYGLARSFPTSAAIDRVAKAH
GLNCYEVPTGWKFFCALFDAKKLSICGEESFGTGSNHVREKDGVWAVMAWLNILAIYNKH
HPEKEASIKTIQDEFWAKYGRTFFTRYDFEKVESEKANKIVDQLEAF-VSKSG-VINSPF
PTE---ESVNVTDCGDFSYTD-LDGSVSDHQGLYVKLSNGARFVLRLSGTGSSGATIRLY
IEKYCDDKSQYHKTAEEYLKPIINSVIKFLNFKEVLGTDEPTVRT
>XP_033768408_Saccharomyces_paradoxus
-MSFQIETVPTKPYEDQKPGTSGLRKKTKVFKDQPNYTENFIQSIMEAIPEGSKGATLVV
GGDGRYYNDVILHKIAAIGAANGIKKLVIGQHGLLSTPAASHIMRTYEE----KCTGGII
LTASHNPGGPENDMGIKYNLSNGGPAPESVTNAIWDISKKLTSYKIIKDFPELDLGTIGK
N----KKYGPLLVDIIDITKDYVDFLKKIFDFNLIKKFIDNQRSTKNWKLLFDSMNGVTG
PYGKAIFVDEFGLPADEVLQNWHPSPDFGGMHPDPNLTYASSLVKRVDREKIEFGAASDG
DGDRNMIYGYGPSFVSPGDSVAIIAEYA-AEIPYFAKQGIYGLARSFPTSGAIDRVAKAH
GLNCYEVPTGWKFFCALFDAKKLSICGEESFGTGSNHVREKDGVWAIMAWLNILAIYNKH
HPENEASIKTIQNEFWAKYGRTFFTRYDFEKVETGKANKIVDQLRAY-VTKSG-VINSAF
PAD---ESLKVTDCGDFSYTD-LDGSVSDHQGLYVKLSNGARFVLRLSGTGSSGATIRLY
IEKYCDDKSQYHKTAEEYLKPIINSVIKFLNFKQVLGTEEPTVRT
>XP_003673380_Naumovozyma_castellii
-MSLQIETIGTKPYQDQKPGTSGLRKKTAIFMNEPNYTENFIQAMLDAIPEGSQDATLVV
GGDGRFYNDVIMNKIAAISAANGVKKLIIGQNGLLSTPAASHIIRSYEE----KVTGGII
LTASHNPGGPENDLGIKYNLANGGPAPESVTNAIWEVSKKLTHYKIIKNFPPLDLSKMGK
D----QKYGPLLVDIIDVTKDYVDFLKEIFDFELIKKFIHKQRETKNWKLLFDSLNGITG
PYGKAIFVDEFDLPANEVLQNWHPKPDFGGLHPDPNLTYAKTLVERVDREKIEFGAASDG
DGDRNMIYGAGPAFVSPGDSVAIIAEYA-SEIPYFVKQGIYGLARSFPTSAAIDRVAKAH
GLSCYEVPTGWKFFCALFDAKKLSICGEESFGTGSNHIREKDGLWAIVAWLNVLAIYNKH
NPEKDASIKTIQEEFWNKYGRTFFTRYDYEHISNEDASKVVDLLNNF-VSKPN-VIGSAF
PGD---ESLTVVDAGDFSYTD-LDGSVSDHQGLFFKLSNGARIVLRLSGTGSSGATIRIY
VENYTDDKTKYEESAQDFLAPTIKTVVKFLKFKEFIGTEEPTVRT
>XP_003671652_Naumovozyma_dairenensis
-MSFNIESVPTKPYEDQKPGTSGLRKKTRVFKDKPHYTENFIQAIMDAIPEGAKGATLVV
GGDGRYYNDVILHKIAAIGAANGVKKLVVGQHGLLSTPAASHIMRTYEE----KTTGGII
LTASHNPGGLENDMGIKYNLSNGGPAPEPVTNKIWEISKKMTHYKIIKDFPELELETLGK
N----KKYGPLLVDVIDITKAYVDFLKEIFDFELIKKFIHNQREKKHWKLLFDGMNGVTG
PYGKAIFVDEFGLPADEVLQQWHPQPDFGGVHPDPNLTYAKALVDRVNREKIEFGAASDG
DGDRNMIYGAGPAFVSPGDSVAIIAEYA-SEIPYFKKQGIYGLARSFPTASSIDRVAKAH
GLNCYQVPTGWKFFCALFDANKLSICGEESFGTGSNHVREKDGLWAIIAWLNVLAIYNKH
NPEKDVSIKIIQDEFWNKYGRTFFTRYDYEHVTTEAAGKVIDQLRKH-VESSN-FVNSKF
SAD---ETLTVTDAGDFSYTD-LDGSVSAHQGLYFRLSNGSRVVVRLSGTGSSGATIRLY
VEEYTDDKSQYGKLADDYLKPTISSVVKFLNLKEFIGTEEPTVRT
>XP_003957084_Kazachstania_africana
-MSFNIETIPTKPYQDQKPGTSGLRKKTVIFKDEPNYTENFIQAIMESIPEGSDGATLVV
GGDGRYYNDVILEKIAKIGAANGVKKLVVGQNGLLSTPAASHIIRSYHE----KVTGGII
LTASHNPGGPKNDMGIKYNLANGGPAPESVTDKIWENSKKLTSYKIIKDLPTLDTSKIGE
N----QKYGPILIDVIDVTKAYVEFLKEIFDFELIKKFIHTQRKTKNWKLLFDGLNGITG
PYGKAIFVDEFELPENEVLQNYHPQPDFGGLHPDPNLTYARSLVDRVDKEKIEFGAASDG
DGDRNMIYGYGPAFVSPGDSVAIIAEYA-SEIPYFAKQGIYGLARSFPTSAAIDRVAKAH
GLECYEVPTGWKFFCALFDAKKLSICGEESFGTGSNHVREKDGLWAIVAWLNVLAIFNKH
HPEREASIKTIQDDFWLKYGRTFFTRYDYEHVTSEDANKVVDLLTEF-TSNSK-TKNAPF
PGD---ESLTVTDCGNFSYTD-LDGSVSSKQGLSVKLSDGSRFVLRLSGTGSSGATIRLY
VEKYSGDKSTYGQTAEEYLQSNIKSIVKFLKFKEFIGTEEPTVRT
>XP_022462535_Kazachstania_naganishii
MGQFEVQTIPTKPYQDQKPGTSGLRKKTAVFMKEPHYTENFIQAILEAIPEGCKDATLVI
GGDGRFYNDVVINKIAAISAANGVRKLVIGQNGLLSTPATSYIIRSYKD----KATGGII
LTASHNPGGPENDMGIKYNLANGGPAPESVTNAMWEISKKLTSYKIIKDFPTLDLSKIGN
D----QKYGPLLVDIIDTTKEYVEFLKTIFDFPLIKAFITKQRETNNWKLLFDSLNGITG
PYGKAIFVDEFGLPAEEALQNWHPQPDFGGLHPDPNLTYAKTLVERVDREKIQFGAASDG
DGDRNMIYGAGPAFVSPGDSVAIIAEYA-AEIPYFAKQGIYGLARSFPTSNAIDLVAQKH
GLKCYEVPTGWKFFCALFDAKKLSICGEESFGTGSNHIREKDGLWAVVAWLNVLALYNKH
NPEKDASIKTVQEEFWHKYGRVFFTRYDYEHVSSEDAAKVVNQLEGY-IAKPD-FVGSAF
AGD---KSVTVTEAGDFSYTD-LDGSVSSHQGLYVKLSNGARFVLRLSGTGSSGATIRLY
IENYTDDKSKYGLEPEEFLKPTITSVLKFLNFKESIGTDEPTVRT
>XP_448546_Candida_glabrata
---MQVETVPTKPYQDQKPGTSGLRKKTKVFMEEPNYTENFIQAIMDAIPEGAKDAVLVV
GGDGRFYNDVIMQKIAAIGAANGVRKLIIGQNGLLSTPAASHVIRSYAE----KCTGGII
LTASHNPGGPENDLGIKYNLANGGPAPEPVTNKMWEVSKQLTHYKIIKDFPQVDFSKIGK
D----QQYGPLLVDIIDTTEDYVKFMKEIFDFKLIKEFIHKQREAKNWKLLFDSLNGITG
PYGKAIFVDEFDLPADEVLQNWHPQPDFGGLHPDPNLTYAHTLVERVDREKIEFGAASDG
DGDRNMIYGAGPAFVSPGDSVAIIAEYA-KEIPYFQKQGIYGLARSFPTSGAIDRVAKAQ
GLNCYEVPTGWKFFCALFDAKKLSICGEESFGTGSNHIREKDGVWAICAWLNILALYNKH
NPEKEASIKTIQEEFWAKYGRTFFTRYDYEGITTEKANKVVDLLDKF-VNDPK-SKNAPF
PGD---ESLTVSDCGDFSYTD-LDGSVSDHQGLFVKLSNGARFVLRLSGTGSAGATIRLY
IEEYSDDKSTYTQSADQYLQKMIKSVTSFLNFKELIGTDEPTVRT
>XP_004179235_Tetrapisispora_blattae
-MVAEIQTIPTKPYQDQKPGTSGLRKKTKVFMDEPNYTENFIQAIMDAIPEGSKDATLVV
GGDGRFYNDVIMNKIAAIGAANGVKKLIIGQNGILSTPAASHIIRTYKD----KVTGGII
LTASHNPGGPTNDLGIKYNLGNGAPAPEAVTDAIWEASKKLTDYKIVNDFPELDLATIVE
N----KKYGNLLVDIIDSTEAYVKYMKEIFDFPLIKKFIVSQRETKNWKLLFDSLNGVTG
PYGKAIFADEFGLPADEVLQNYVPKPDFGGLHPDPNLTYAKTLVSRVDKEKIEFGAASDG
DGDRNMIYGYGPTFVSPGDSVAIIAEYA-SEIPYFAKQGIYGLARSFPTSSAIDRVAKEH
NLNCYEVPTGWKFFCKLFDENKLSICGEESFGTGSNHVREKDGVWAIMAWLNILAIYNKK
HPERDASLKTIQDEFWAKYGRTFFTRYDFENIKSETANEIVDILKNF-ISKSD-AIGSVF
PAD---ESLKIADCGDFSYTD-LDGSVSKNQGLFIKFSNGARLVLRLSGTGSSGATIRMY
VEQYTDDSKKYQEAADDFLKPVIKSVLKFLKFKEILGSDEPTVKT
>XP_003686565_Tetrapisispora_phaffii
-MSLSVQEIPTKPYQDQKPGTSGLRKKSKVFMNEPNYTENFIQAILDAIPEGSENSTLVV
GGDGRFYNDVILQLIAEIGAANGVRKLIIGQAGILSTPAASHIIRTYHE----EVTGGII
LTASHNPGGPENDIGIKYNLANGGPAPESVTNAIWEASKNLTTYKTMKDFPKIDINTISE
N----VKYGPLLIDIIDSTEDYVKFLKEIFDFPLIKKFIETQRKTNNWKLLFDSLNGVTG
PYGKAIFVDEFGLPADEVLQNWHPQPDFGGLHPDPNLTYARTLVDRVDKEKIEFGAASDG
DGDRNMIYGYGPAFVSPGDSVAIIAEYA-NEIPYFAKQGIYGVARSFPTSSAIDLVAKHK
GLDCYEVPTGWKFFCALFDAKKLSICGEESFGTGSNHVREKDGVWAIIAWLNILAIYNKH
HPEKDASIKTIQTEFWQKYGRTFFTRYDYESLPSADAAKVVDFLNAF-VTNPK-TKNAAF
PGD---PNLTVVDCGDFSYTD-LDGSVSDHQGLFFKLSNGARIVLRLSGTGSSGATIRLY
AEQYSDDQTKYNDSADDVLKPVIKSVVKFLKFQEFIGTEEPNVKT
>XP_001647479_Vanderwaltozyma_polyspora
-MSFQVKSIPTKPYQDQKPGTSGLRKKTKVFAEEPNYTENFIQATMDAIPEGCKGATLVV
GGDGRYYNDVIMNKIVSIAGANGVRKLIIGHNGILSTPAASHVIRSYKE----KCTGGII
LTASHNPGGPKNDIGIKYNLANGGPAPESVTNAIWEASKKLTEYKVIEGLPELDTSKIAV
D----IKYGPLLVDIIDSTEAYVDYLKEIFDFKLIKEFVTKQRETKGWKLLFDSLNGVTG
PYGEAIFVKELGLPADEVLQNWHPLPDFGGLHPDPNLTYAHTLVERVDKENIQFGAASDG
DGDRNMIYGAGPAFVSPGDSVAIISEYA-DEIPYFAKQGIYGVARSFPTSSALDRVAKAK
GLNCYEVPTGWKFFCALFDDQKVSICGEESFGTGSNHIREKDGVWAIVAWLNILAIYNKH
NPTKDASIATIQHEFWQKYGRTFFTRYDYENLMSEDANKVVEKLKAF-ANDPK-TLNAPF
PGN---PELTVTESGDFSYTD-LDGSVSAHQGLYFKLSNGARIVLRLSGTGSSGATIRLY
CEQYTDDKSKYQESAENYLKPVLNSVIKFLQFKEFIGTEEPTVKT
>XP_003678764_Torulaspora_delbrueckii
-MSLSVETVATKPYGDQKPGTSGLRKKTKVFMEKPHYTENFIQSILDAIPEGSKDATLVV
GGDGRYYNDKILQIIASISAANGVGKLVIGQHGLLSTPAASHIIRTYQDKSGKKVTGGII
LTASHNPGGPDNDIGIKYNLSNGGPAPESVTNAIWEISKKLTSYKIIKNLPQLDLSTKGE
-----KKLGNLEIDVVDVTQAYVEFLKEIFDFDLIKKFVDTQRSTKHWKLLFDGLNGVTG
PYGKAIFVDELGLPENEVLQNCHPKPDFGGIHPDPNLTYARTLVERVDKEKIEFGAASDG
DGDRNMIYGYGPAFVSPGDSVAIIAEYA-KEIPYFAKQGIYGLARSFPTSSAIDRVAAEQ
GLNCYEVPTGWKFFCALFDAKKLSICGEESFGTGSNHVREKDGVWAIIAWLNILAIYNKH
HPQKEASIKTIQDEFWLKYGRTFFTRYDFEHVTTEKANEIVKHLDSF-VNSPN-VVGSKF
PSD---NSVTVAEAGDFQYTD-LDGSVSSNQGLYVKLSSGARFVLRLSGTGSSGATIRLY
IEKYSDDKTKYGLTAEEYLRPIIDSVIDFLKFKEVLGTTEPTVKT
>XP_037144327_Zygotorulaspora_mrakii
-MSSAVDTIETKPYQDQRPGTSGLRKKTKIFEKEPHYTENFIQSIIEAIPEGAKGALLVV
GGDGRYYNDVILNKIGAIAAANGVSKLVIGHKGLLSTPAASHIIRTYKDDNGKKVTGGII
LTASHNPGGPENDLGIKYNLSNGGPAPESVTNAIWEVSKKLTSYKIVRDFPKIDLETIGE
-----RKYGPLSIDIIDTTTAYVELLREIFDFDLIKKFVMNQRKTKNWKLLFDALNGVTG
PYGKAIFVEELGLPEAEVLQNCHPKPDFGGIHPDPNLTYARTLVDRVDKEQIEFGAASDG
DGDRNMIYGCGPAFVSPGDSVAIIAEYA-PEIPYFAKQGIYGLARSFPTASAIDRVAAAN
GLNCYEVPTGWKFFCALFDAKKLSICGEESFGTGSNHVREKDGVWAIVAWLNILAIYNKH
HPENEASIKTIQDEFWLKYGRVFFTRYDFEHVTNEKADEIVKHLNKF-VTTSN-VKNSKF
PTD---PSLVVVDAGDFEYTD-LDGSVSSNQGLYVKFSNGARFVLRLSGTGSSGATIRLY
IEKYSDDKSTYHLTAEEYLMPIIKAVTKFLNFQEILGTTEPTVKT
>XP_002498111_Zygosaccharomyces_rouxii
-MSFSVETVATKAFQDQKPGTSGLRKRTKVFAEEPNYTENFIQAILEAIPEGVKDSVLLV
GGDGRYYNDVVLQKIAAIGAANGVKRLVVGQNGILSTPAASHVIRSYSK---AKVTGGII
LTASHNPGGPNNDFGIKYNLANGGPAPENVTNAMWEASKRLTSYKIVTDFPHVDLSALGE
-----KQYGSLTVDVIDSTKAYVDFLKTIFDFPLIKSFVNHQRETKNWKLLFDGLNGVTG
PYGRAIFADELGLPEDEVLQNCHPKPDFGGLHPDPNLTYARTLVDRVDRENIAFGAASDG
DGDRNMIYGAGPAFVSPGDSVAIIAEYA-SEIPYFQREGIYGLARSFPTSQAIDLVAKHH
NLSCYEVPTGWKFFCALFDAKKLSICGEESFGTGSNHIREKDGLWAIIAWLNILAIYHKR
NPEKDVSIKTIQDEFWDKYGRTFFTRYDYENVSGEAANRVIEFFQNF-VSQPG-VKGSNF
PLD---ESLKVVDAGDFEYKD-LDGSVSSNQGLFLKLSNGVRTVLRLSGTGSAGATIRLY
VEQYSDDASKYGLTAEEFLRPAIQQLVSFFKFQEILGTETPTVKT
>XP_003645016_Eremothecium_cymbalariae
-MSHSVKLVPTKAFHDQKPGTSGLRKKTKVFQQ-EHYTENFIQAILEAIPEGCQDAILVV
GGDGRYYNDVVMQKIAEVGSANGVKKLIIGQNGLMSTPAASHLIRTYAE----KVTGGII
LTASHNPGGPDNDLGIKYNLANGAPAPEKVTSAMYEISKKLTHYKIVEPFPKLDLSRIGT
D----QKYGDLLVDIIDTTAAYVKLVKEIFDFDLIKSFLQKAQSEYDFKILFDALNGITG
PYGRAIFVDELGLP-EHFLQHCTPLPDFGGLHPDPNLTYAHDLVSRVDEEQIAFGAASDG
DGDRNMIYGAGPAFVSPGDSVAIIAEYA-QEIPYFAKNGIHGLARSFPTSGAIDLVAKEH
GLNCYEVPTGWKFFCNLFDSKKLSICGEESFGTGSDHIREKDGLWAIIAWLNVLAIYNRR
NPEKPASIKAIQDEFWLKYGRTFFTRYDFENCSTSDAANIMNLLKEF-VEDKS-VIGQPF
EPW---PSVLVVDTGDFSYTD-LDGSVSDHQGLFIKLSNGTRYVVRLSGTGSSGATIRVY
IERYTNDQSEYSLTASEFLHVDIAAILQHLKFKHYIGTDEPTVRT
>NP_982918_Eremothecium_gossypii
-MSITIESVPTKAFADQKPGTSGLRKKTKVFEQTEHYTENFIQAIMESIPEGSENAVLVI
GGDGRYYNDAVMQKIAEVGSANGVRKLIIGQNGLLSTPAASHIIRTYHD----KVTGGII
LTASHNPGGPDNDFGIKYNLANGAPAPEKVTNSMFERSRNLTHYKITRGMPKLDLGKIGE
N----QQYGNLLVDVIDPTEAYVRLMKEIFDFPLIKKFLEHAQKEYGLKVLFDALNGITG
PYGKAIFVDELGLS-EDSLQNFVPKPDFGGLHPDPNLTYAHTLVSRVDRENIAFGAASDG
DGDRNMIYGAGPAFVSPGDSVAIIAEYA-SEIPYFIKNGIHGLARSFPTSGAIDLVAKEK
NLDCYEVPTGWKFFCNLFDSKKLSICGEESFGTGSDHVREKDGLWAIVAWLNVLAIYHRR
HPDREPSIKTIQEEFWAKYGRTFFTRYDFEECDTEDANKVIELLRTF-AENPA-VVGQPF
PAW---HEVSVSAAGDFSYTD-LDGSVSEHQGLYIKLSNGTRYVVRLSGTGSSGATIRLY
VERYTNDPAYYAQTADQFLAPDIKAVLKFLRFKDLIGTEEPTVRT
>XP_452096_Kluyveromyces_lactis
-MSLKTVSVATNPYPDQKPGTSGLRKKTKVFEETPNYTENFIQAIMEAIPEGSQGATLVI
GGDGRYYNDVVIQKIAAIGSANGVRKIVIGHNGILSTPAASHIIRAYHE----KCTGGII
LTASHNPGGPTNDFGIKYNLANGGPAPESVTNSIWHKSRELTHYKIVESFPAIDLTKIGQ
D----QKYGDLLVDIVDSTAAYVELMKEIFDFPLIKSFIDTQ-AKNGFKILFDAMNGVTG
PYGEALFVKELGLP-ESSLQNYHPKPDFGGLHPDPNLTYAHTLVERVDKYGIQFGAASDG
DGDRNMIYGAGPAFVSPGDSVAIIAEYA-SAIPYFKKQGIYGLARSFPTSSAIDRVAKEQ
GLNCYEVPTGWKFFCALFDAKKLSICGEESFGTGSNHVREKDGVWAIMAWLNILAIYNQR
FPNKEASIKSIQTDFWQKYGRTFFTRYDFENLSSEDAGKVILLLQNY-VADPESIKGTKF
PAD---DSLTVVEGGDFSYTD-LDGSVSSHQGLYVRLSNGVRFVVRLSGTGSSGATIRLY
VERYTNDGSKYEQTAEEFLGKDIKTILKFLKFKEAIGTEEPTVRT
>XP_022675246_Kluyveromyces_marxianus
---MNTVNIPTKPYQDQKPGTSGLRKKTKVFMEQPHYTENFIQAIMEAIPEGSQGATLVI
GGDGRYYNDKVVQLIAAIGSANGVRKLIIGHNGILSTPAASNVIRTYHE----KCTGGII
LTASHNPGGPTNDFGIKYNLANGGPAPESVTNKIWEQSKQLTSYKIVENFPQLDLSKLGE
N----QKYGDLLVDVIDSTAAYTQLMKRIFDFPLIKQFLDSQ-TEKGFKVLFDALNGVTG
PYGKALFVDELGLP-ESVLQNCTPKPDFGGLHPDPNLTYAHTLVERVDREGVQFGAASDG
DGDRNMIYGAGPAFVSPGDSVAIIAEYA-SEIPYFKEQGIYGLARSFPTSAAIDRVAKAH
GLSCYEVPTGWKFFCALFDAKKLSICGEESFGTGSNHVREKDGVWAIVAWLNILAIYNKH
HPEKEASIKAIQTEFWHKYGRTFFTRYDYEHLTSEDAGKVIELLREY-VAEPEKLKGTKF
PGN---ESLTVVEGGDFSYTD-LDGSVSSHQGLYVKLSNGVRFVVRLSGTGSAGATIRLY
VERYTDDESKYEQTAEQFLGADIKAVIKFLKLKEYIGTEEPTVRT
>XP_022627192_Lachancea_lanzarotensis
-MSPSIETVATKAYHDQKPGTSGLRKKTKVFMNEPHYTENFIQAILEAIPEGSENATLVV
GGDGRFYNNEVVQLIAAISAANGVRKLILGQNGILSTPAASHIIRSYHE----KCTGGII
LTASHNPGGPENDFGIKYNLSNGGPAPESVTNAIYEKSKQLTSYKIVKNFPKVDISTIGT
D----NDYAGLLVDVVSSTADYVAFMKSIFDFDLIKRFIDVQRSTKGFKILFDSLNGVTG
PYGKSIFVDEFGLPAEEVLQNYIPQPDFGGLHPDPNLTYAHTLVERVDREKIAFGAASDG
DGDRNMIYGYGPAFVSPGDSVAIIAEYA-AEIPYFKKQGIYGLARSFPTSAAIDRVAKAQ
GLDCYEVPTGWKFFCALFDAKKLSICGEESFGTGSNHVREKDGVWAVVAWLNILAIYDRD
HPGSDVSIKTIQDNFWKKYGRTFFTRYDFEQVSSEAANKVLDVLDTL-VKNQKTTIGKPF
AGE---PSLTVTEAGDFSYTD-LDGSVSEHQGLYAKLSNGCRFVVRLSGTGSSGATIRLY
VERYSDDASQYSLNADKFLADDIQGILKFLKFKEFLGTDEPTVKT
>XP_002552930_Lachancea_thermotolerans
-MSLQIETVPTKPYNDQKPGTSGLRKKTKVFMNEPHYTENFIQAIMEAIPEGSQDAVLVV
GGDGRYYNNEVLQKIGEIGAANGVKKLIVGQNGLLSTPAASHIIRSYPE----KSTGGII
LTASHNPGGPENDFGIKYNLSNGGPAPESVTNSIFEKSKQLASYKTVKNFPKINLSKIGK
N----QEYGSLLVDVIDVTAEYVKLMKEIFDFDLIKKFIDHQRSTKGFKILFDALNGITG
PYGKAIFADELGLPAEEVLQNYEPKPDFGGLHPDPNLTYAHTLVERVDKEQIAFGAASDG
DGDRNMIYGCGPAFVSPGDSVAIIAEYA-SEIPYFKKQGIYGLARSFPTSAAIDRVAKAQ
GLNCYEVPTGWKFFCALFDAKKLSICGEESFGTGSNHVREKDGVWAIVAWLNILAIYNRE
HPDSDVSIKVVLDEFWAKYGRTFFTRYDFEQVSGEAAAKVLRVLEDL-VVSKESAIGKLL
PGN---TDLTVTDCGDFSYTD-LDGSVSEHQGLYAKLSNGCRFVVRLSGTGSSGATIRLY
LERYTDDASKYSLNVEQFMKDDIKAVLKFLKFREYLGTDEPTVRT
>XP_020061446_Aspergillus_aculeatus
---MSVQTVSITPFSDQKPGTSGLRKKVKVF-QQPHYSESFIASIILSIPEGAEGAFLVI
GGDGRYYNTEVIQKIAKISAAYGVKKLLVGQNGILSTPAASNLIRKR------QATGGIL
LTASHNPGGPENDFGIKYNLTNGAPAPESVTNKIYETSKTLKSYNYVD-IPDVDISSIGT
-----KTYGELEVEVVHSTSDYVTMLKEIFDFDLIRNFLQTH---KDFKVLFDGMHGVTG
PYGVDIFVRELGLP-ESSAMNFEPKTDFGGGHPDPNLVYAHELVERVDKEGIHFGAASDG
DGDRNMIYGAN-TFVSPGDSLAIIAHHAK-LIPYFKNQGVYGLARSMPTSGAVDLVAKAQ
GLQSYEVPTGWKFFCNLFDNKKISICGEESFGTGSNHIREKDGLWAIVAWLNVIAGVAQQ
KPNETPSIASIQNEFWQTYGRTFFTRYDYENVDSDGANQVIATLAKY-VDNKDSFVGSTV
SGR------KVADAGNFSYTD-LDGSVSKNQGLYVKFDDGSRFVVRLSGTGSSGATIRLY
IEKHENDASKFAQKTDEYLKDNVALALDLLKFKEFIGREEPDVRT
>XP_001271182_Aspergillus_clavatus
---MSVQTVSIQPFTDQKPGTSGLRKKVKVF-EQPHYSEAFIASILLAIPEGAEGAFLVI
GGDGRYYNPEVIQKIAKISAAYGVKKLLIGQNGILSTPAASNLIRVR------KATGGIL
LTASHNPGGPNADFGIKYNLTNGAPAPESVTNKIYETSKSLTSYKITE-IPDVDTSSIGT
-----KTYGPLEVEIVHSTTDYVKMMKEIFDFDLIKEFLSTH---KDFKVLFDGMHGVTG
PYGVDIFVKELGLP-QDSTMNCVPSPDFNGGHPDPNLVYAHELVEAVDKKGIHFGAASDG
DGDRNMIYGAN-SFVSPGDSLAIIAHHAK-LIPWFQKQGVYGLARSMPTSGAVDLVAKAQ
GLQSYEVPTGWKFFCNLFDNKKISICGEESFGTGSNHIREKDGVWAIVAWLNIIAGVAKQ
KPNETPSIGSIQNEFWQTYGRTYFTRYDYENVDSDAANKLIANLTEK-INNKDSFVGSTV
SGR------KVTDAGNFAYTD-LDGSVTKNQGLYVKFDDGSRLVVRLSGTGSSGATIRLY
IEKYEEDKSKISTGTQEYLRDNVALAMSLLKFKEYIGREEPDVKT
>XP_001263282_Aspergillus_fischeri
---MSVQTVSIQPFADQKPGTSGLRKRVKVF-QQPHYSEAFVTSILLSIPEGAEGAFLVI
GGDGRYYNPEVIQKIAKISAAYGVKKLLIGQNGILSTPAASNLIRVR------KATGGIL
LTASHNPGGPNADFGIKYNLCNGAPAPESVTNKIYETSKSLTSYKIAE-IPDVDTSTIGT
-----KTYGPLEVEIVHSTSDYLKMMKEIFDFDLIKEFLSTH---KDFKVLFDGMHGVTG
PYGVDIFVKELGLP-QDSTMNCVPSPDFNGGHPDPNLVYAHELVEAVDKKGVHFGAASDG
DGDRNMIYGAN-TFVSPGDSLAIIAHHAK-LIPWFQKQGVYGLARSMPTSGAVDLVAKAQ
GLQSYEVPTGWKFFCNLFDNKKISICGEESFGTGSNHIREKDGVWAIVAWLNIIAGVAKQ
KPNETPSIASIQNEFWQTYGRTFFTRYDYENVDSDAANKLIANLSEK-VNNKDSFVGSTV
SGR------KVADAGNFAYTD-LDGSVTKNQGLYVKFDDGSRLVVRLSGTGSSGATIRLY
IEKYESDKSKFGMNTQDYLKDNVALAMSLLKFKEYIGREDPDVKT
>XP_041143161_Aspergillus_flavus
---MSIQTVSFQSFTDQKPGTSGLRKKVKVF-QQPNYSESFITSILLSIPEGAKDAFLVI
GGDGRYYNPEAIQKIAKISAAYGVKKLLVGQNGILSTPAASNLIRVR------KATGGIL
LTASHNPGGPNADFGIKYNLSNGAPAPETVTNKIYETSKTLTSYNYAE-IPELDLSSIGS
-----KTYGPLEVEVVHSTSDYVKMMKEIFDFDLIKEFLNTH---KDFKVLFDGMHGVTG
PYGVDIFVNELGLP-SSSTMNCVPSPDFNGGHPDPNLVYAHELVEAVDKNGIHFGAASDG
DGDRNMIYGAN-TFVSPGDSLAIISHHAK-LIPYFQKQGVYGLARSMPTSGAVDLVAKAQ
GLQSYEVPTGWKFFCNLFDNKKISICGEESFGTGSNHIREKDGLWAIVAWLNIIAGVAKE
KPDQTPSIASIQNDFWQAYGRTFFTRYDYENVDSDGANKVIAILSDK-VANKDSFVGSTV
SGR------KVTDVGNFSYTD-LDGSVSKNQGLYAKFDDGSRIIVRLSGTGSSGATIRLY
IEKYESDKSKFGLTASEYLKDNVALALSLLNFKEFIGREEPDVRT
>XP_754438_Aspergillus_fumigatus
---MSVQTVSIQPFTDQKPGTSGLRKKVKVF-QQPHYSEAFVTSILLSIPEGAEGAFLVI
GGDGRYYNPEVIQKIAKISAAYGVKKLLIGQNGILSTPAASNLIRVR------KATGGIL
LTASHNPGGPNADFGIKYNLCNGAPAPESVTNKIYETSKSLTSYKIAE-IPDVDTSTIGT
-----KTYGPLEVEIVHSTSDYLKMLKEIFDFDLIKEFLSTH---KDFKVLFDGMHGVTG
PYGVDIFVKELGLP-QDSTMNCVPSPDFNGGHPDPNLVYAHELVEAVDKKGIHFGAASDG
DGDRNMIYGAN-TFVSPGDSLAIIAHHAK-LIPWFQKQGVYGLARSMPTSGAVDLVAKAQ
GLQSYEVPTGWKFFCNLFDNKKISICGEESFGTGSNHIREKDGVWAIVAWLNIIAGVAKQ
KPNETPSIASIQNEFWQTYGRTFFTRYDYENVDSDAANKLIANLSEK-INNKDSFVGSTV
SGR------KVADAGNFAYTD-LDGSVTKNQGLYVKFDDGSRLVVRLSGTGSSGATIRLY
IEKYESDKSKFGMNTQDYLKDNVALAMSLLKFKEYIGREDPDVKT
>XP_660471_Aspergillus_nidulans
---MSVQTVSIQPFGDQKPGTSGLRKKVKIF-QQENYTESFLTSIFLSIPEGAQDAFLVI
GGDGRYYNSDVIQKIAKIGAAYGVKKLIVGQNGILSTPAASNLIRKR------KATGGIL
LTASHNPGGPDNDFGIKYNLTNGAPAPEQVTNKIYEVSKSLTSYKYID-LPEVDTTTVGT
-----RSYGPLEVEVVHSTEDYVSMMKEIFDFDLIRSFLKKH---PDFKVLFDGMHGVTG
PYGIDIFVNELGLP-SSSTMNCIPKPDFGGGHPDPNLVYAHELVEAVDKNGIHFGAASDG
DGDRNMIYGAN-TFVSPGDSLAIIAHHAK-LIPWFQKHGVDGLARSMPTSGAVDRVAKAQ
GLQSYEVPTGWKFFCNLFDNKKMSICGEESFGTGSNHIREKDGVWAIVAWLNVIAGVAEQ
KPNETPSIASIQAEFWETYGRTFFTRYDYENVDSDGANKLIAALSEKAVDNKSSFVGSTI
SGR------KVVDSGNFAYTD-LDGSVTKNQGLYVKFDDGSRLVVRLSGTGSSGATIRLY
VEKYEGDKSKYQMATQDYLKDNVGLALELLKFKEFVGREEPDVKT
>XP_001399898_Aspergillus_niger
---MSVQTVSITPFTDQKPGTSGLRKKVKVF-QQANYSESFVTSIILSIPEGAEGAFLVI
GGDGRYYNTEVIQKIAKIGAAYGVKKLLVGQNGILSTPAASNLIRKR------KATGGIL
LTASHNPGGPENDFGIKYNLANGAPAPESVTNKIFETSKSLTSYKYID-IPDVDTTTIGS
-----KTYGPIEVEVVHSTTDYVTMMKEIFDFDLIRDFLKTH---KDFKVLFDGMHGVTG
PYGVDIFVNELGLP-ASSTMNCEPKPDFGGGHPDPNLVYAHELVESVDKNGIHFGAASDG
DGDRNMIYGAN-TFVSPGDSLAIIAHHAK-LIPYFQKQGVYGLARSMPTSGAVDRVAKAQ
GLQSYEVPTGWKFFCNLFDNQKISICGEESFGTGSNHIREKDGLWAIVAWLNVIAGVAKQ
KPSETPSIASIQNEFWQTYGRTFFTRYDYENVDSDGANKVIATLSEK-VDNKDTFVGSTV
SGR------KVVDVGNFAYTD-LDGSVTKNQGLYVKFDDGSRIVVRLSGTGSSGATIRLY
IEKYENDASKLGLATDEYLKDNVALALELLKFKEYIGREEPDVRT
>XP_015408631_Aspergillus_nomiae
---MSVQTVSFQSFTDQKPGTSGLRKKVKVF-QQPNYSESFITSILLSIPEGAKDAFLVI
GGDGRFYNPEVIQKIAKISAAYGVKKLLVGQNGILSTPAASNLIRVR------KATGGIL
LTASHNPGGPNADFGIKYNLSNGAPAPETVTNKIYETSKTLTSYNYIE-TPEIDLSSIGS
-----KSYGPLEVEVVHSTTDYVKMMKEIFDFDLIKEFLNTH---KDFKVLFDGMHGVTG
PYGVDIFVKELGLP-SSSTMNCVPSPDFNGGHPDPNLVYAHELVEAVDKNGIHFGAASDG
DGDRNMIYGAN-TFVSPGDSLAIISHHAK-LIPYFQKQGVYGLARSMPTSGAVDLVAKAQ
GLQSYEVPTGWKFFCNLFDNKKISICGEESFGTGSNHIREKDGLWAVVAWLNIIAGVAKQ
KPDQTPSIASIQNDFWQTYGRTFFTRYDYENVDTDGANKVIAILSDK-VANKDSFVGSTV
SGR------KVTDVGNFSYTD-LDGSVSKNQGLYAKFDDGSRIVVRLSGTGSSGATIRLY
IEKYESDKSKFGLTASEYLKDNVALALSLLNFKEFIGREEPDVRT
>XP_001819889_Aspergillus_oryzae
---MSIQTVSFQSFTDQKPGTSGLRKKVKVF-QQPNYSESFITSILLSIPEGAKDAFLVI
GGDGRYYNPEAIQKIAKISAAYGVKKLLVGQNGILSTPAASNLIRVR------KATGGIL
LTASHNPGGPNADFGIKYNLSNGAPAPETVTNKIYETSKTLTSYNYAE-IPELDLSSIGS
-----KTYGPLEVEVVHSTSDYVKMMKEIFDFDLIKEFLNTH---KDFKVLFDGMHGVTG
PYGVDIFVNELGLP-SSSTMNCVPSPDFNGGHPDPNLVYAHELVEAVDKNGIHFGAASDG
DGDRNMIYGAN-TFVSPGDSLAIISHHAK-LIPYFQKQGVYGLARSMPTSGAVDLVAKAQ
GLQSYEVPTGWKFFCNLFDNKKISICGEESFGTGSNHIREKDGLWAIVAWLNIIAGVAKE
KPDQTPSIASIQNDFWQAYGRTFFTRYDYENVDSDGANKVIAILSDK-VANKDSFVGSTV
SGR------KVTDVGNFSYTD-LDGSVSKNQGLYAKFDDGSRIIVRLSGTGSSGATIRLY
IEKYESDKSKFGLTASEYLKDNVALALSLLNFKEFIGREEPDVRT
>XP_040638394_Aspergillus_ruber
---MSVQTVSIQPFQDQKPGTSGLRKKVKVF-QQANYSEAFVASIILSIPEGAQDATLVI
AGDGRYYNPEVIQKIAKISAAYGVKKLLVGQNGILSTPAASNLIRVR------KATGGIL
LTASHNPGGPDNDFGIKYNLANGAPAPETITNKIYETSKSLNSYNITD-IPDIDISAIGT
-----KTYGPLEVEIVHSTADYVTMLKEIFDFDLIKEFLSSH---KDFKILFDGMHGVTG
PYGTDIFVKELGLP-SSSTMNCVPKSDFGGGHPDPNLVYAHELVEAVDKNGVHFGAASDG
DGDRNMIYGAN-TFVSPGDSLAIIAHHAK-LIPWFQKQGVYGLARSMPTSGAVDRVAKAQ
GLQSYEVPTGWKFFCNLFDNKKMSICGEESFGTGSNHIREKDGVWAIVAWLNIIAGVAKS
NPGQTPSIASIQNEFWQTYGRTYFTRYDYEGVDSEGANKVIATLSD--FAGQDSFVGSTV
SGR------KVTDAGNFAYTD-LDGSVSKNQGLYVKFDDGSRIVTRLSGTGSSGATIRLY
IEKYEEDRSKVATPTQEYLKDNVALAMGLLKFKEYIGREEPDVKT
>XP_040704724_Aspergillus_sydowii
---MSVQTVSIQPFGDQKPGTSGLRKKVKVF-QQENYTESFITSTLLSIPEGAQDAFLVI
GGDGRYYNSDAIQKIAKIGAAYGVKKLIVGQNGILSTPAASNLIRKR------KATGGIL
LTASHNPGGPDNDFGIKYNLTNGAPAPEQVTNKIYEVSKSLTSYKYID-LPEVDTTTIGI
-----RSYGPLEVEIVHSTEDYVDMMKEIFDFDLIRSFLKKH---SDFKVLFDGMHGVTG
PYGVDIFVNELGLP-ASSTMNCIPKPDFGGGHPDPNLVYAHELVEAVDKNNIHFGAASDG
DGDRNMIYGAN-TFVSPGDSLAIIAHHAK-LIPWFKKHGVDGLARSMPTSGAVDLVAKAQ
GLQSYEVPTGWKFFCNLFDNKKMSICGEESFGTGSNHIREKDGVWAIVAWLNIIAGVAEQ
KPNETPSIASIQQEFWQTYGRTFFTRYDYENVDSDGANKLIAALSEKAVDNKDSFVGSTV
SGR------KVVDSGNFAYTD-LDGSVTKNQGLYVKFDDGSRLVVRLSGTGSSGATIRLY
IEKYEKDATKGQLPTQEYLKDNVALALGLLKFKDFVGREEPDVKT
>XP_001213902_Aspergillus_terreus
---MSLQTVSLQPFTDQKPGTSGLRKKVKVF-QQPHYSESFITSILQSIPEGATNAFLVI
GGDGRYYNTDVIQKIAKIGAAYGVKKLLVGQNGILSTPAASNLIRVR------KATGGIL
LTASHNPGGPNADFGIKYNLANGAPAPETVTNKIYETSKSLTSYNYLD-LPEIDTTTIGS
-----KTYGPLEVEVVHSTADYVAMMKQIFDFDLIRSFLTSH---PDFKVLFDGMHGVTG
PYGVDIFVNELGLP-ATSVMNCEPKPDFGGGHPDPNLVYAHELVEAVDQRGIHFGAASDG
DGDRNMIYGAK-TFVSPGDSLAIIAHHAK-LIPYFQKQGVYGLARSMPTSGAVDRVAKAQ
GLQSYEVPTGWKFFCNLFDNNKISICGEESFGTGSNHIREKDGLWAIVAWLNIIAGVAQS
KPSETPSIASIQQEFWQTYGRTFFTRYDYEGVDSDGANKVIATLADH-LAARDSFVGSTV
SGR------KVLDIGNFAYTD-LDGSVTKNQGLYVTFDDGSRIVVRLSGTGSSGATIRLY
IEKYEADASKFALSAQEYLQDNVKLALGLLKFKEFIGREEPDVKT
>XP_022493760_Penicillium_arizonense
---MSVQTVSIQPFTDQKPGTSGLRKKVKVF-QQPNYSESFITSILLSIPEGVEGSFLVI
GGDGRYYNPEVISKIAKISAAYGVKKLLVGQNGILSTPAASNLIRVR------KATGGIL
LTASHNPGGPENDFGIKYNLNNGAPAPETITNKIYETAKSLTSYKYAD-VPDVDTSSIGT
-----KSYGSLEVEVVHSTADYVTMMKEIFDFDLIKEFLSSH---KDFKVLFDGMHGVTG
PYGVDIFVKELGLP-ASSTMNCEPKPDFGGGHPDPNLVYAHELVEAVNKNGVHFGAASDG
DGDRNMIYGAN-TFVSPGDSLAIIAHHAK-LIPYFQKQGVHGLARSMPTSGAVDRVAQKQ
GLQSYEVPTGWKFFCNLFDNNKISICGEESFGTGSNHIREKDGVWAVIAWLNIVAGVAKQ
KPNETPSIASIQNEFWQTYGRTFFTRYDYENVDSDGANKVVGTLSDL-VAS-GSFVGSEI
AGR------KVTDAGNFSYTD-LDGSVSKNQGLYAKFDDGSRIVVRLSGTGSSGATIRLY
VERYEADQSKFGLTAQEYLADNISLALNLLKFKEYVGREEPDVKT
>XP_014531581_Penicillium_digitatum
---MSVQTVSIQPFTDQKPGTSGLRKKVKVF-QQANYSESFITSILLSIPEGVEGSFLVI
GGDGRYYNPEVISKIAKISAAYGVKKLLIGQHGIMSTPAASNLIRVR------KATGGIL
LTASHNPGGPENDFGIKYNLANGAPAPEGVTNKIFETAKALTSYKYLD-VPDVDTSTIGT
-----KHYGPLEVEIVHSTADYVTMMKEIFDFDLIKEFLSSH---KDFKVLFDGMHGVTG
PYGVDIFVKELGLP-ASSTMNCQPKPDFGGGHPDPNLVYAHELVEAVDANGVHFGAASDG
DGDRNMIYGAN-SFVSPGDSLAIIAHHAK-LIPYFQKQGVYGLARSMPTSGAVDRVAKAQ
GLQSYEVPTGWKFFCNLFDEKKMSICGEESFGTGSNHIREKDGLWAVVAWLNIIAGVAKQ
KPSETPSIGSIQNEFWQTYGRTFFTRYDYENVDSEGANKVVGTLSEL-VANRDTFVGSEI
AGR------KVVDAGNFSYTD-LDGSVSKNQGLYTKFDDGSRIVVRLSGTGSSGATIRLY
IERYEADKSKFGLTAQEYLADNISLALSLLKFKEYVGREEPDVRT
>XP_016594059_Penicillium_expansum
---MSVQTVSIQPFTDQKPGTSGLRKKVKVF-QQANYSESFITSILLSIPEGVEGSFLVI
GGDGRYYNPEVISKIAKISAAYGVKKLLVGQHGIMSTPAASNLIRVR------KATGGIL
LTASHNPGGPENDFGIKYNLANGAPAPEGVTNKIFETAKTLTSYKYLD-VPDVDTSTIGI
-----KNYGPLEVEIVHSTADYVTMMKEIFDFDLIKEFLSSH---KDFKVLFDGMHGVTG
PYGVDIFVKELGLP-TSSTMNCQPKPDFGGGHPDPNLVYAHELVEAVDANGVHFGAASDG
DGDRNMIYGAN-SFVSPGDSLAIIAHHAK-LIPYFQKQGVYGLARSMPTSGAVDRVAKAQ
GLQSYEVPTGWKFFCNLFDEKKMSICGEESFGTGSNHIREKDGLWAVVAWLNIIAGVAKQ
KPSETPSIGSIQNEFWQTYGRTFFTRYDYENVDSEGANKVVGTLSDL-VANPDTFIGSEI
AGR------KVVDAGNFSYTD-LDGSVSKNQGLYTKFDDGSRIVVRLSGTGSSGATIRLY
VERYEADKSKFGLTAQEYLADNISLALSLLKFKEYVGREEPDVKT
>XP_040645476_Penicillium_griseofulvum
---MSVQTVSIKPFTDQKPGTSGLRKKVKVF-QQDNYSESFITSILLSIPEGVEGSFLVI
GGDGRYYNPEVISKIAKISAAYGVKKLLVGQHGIMSTPAASNLIRVR------KATGGIL
LTASHNPGGPENDFGIKYNLANGAPAPEGVTNKIFETAKTLTSYKYLD-VPDVDTSTIGT
-----KNYGPLEVEIVHSTADYVTMMKEIFDFNLIKEFLSSH---KDFKVLFDGMHGVTG
PYGVDIFVKELGLP-ASSTMNCQPKPDFGGGHPDPNLVYAHELVEAVDANGVHFGAASDG
DGDRNMIYGAN-SFVSPGDSLAIIAHHAK-LIPYFQKQGVYGLARSMPTSGAVDRVAKAQ
GLQSYEVPTGWKFFCNLFDEKKMSICGEESFGTGSNHIREKDGLWAVVAWLNIIAGVAKQ
KPNETPSIGSIQNEFWQTYGRTFFTRYDFENVDSEGANKVVATLSDL-VANRDTFVGSEI
AGR------KVLDAGNFSYTD-LDGSVSKNQGLYAKFDDGSRIVVRLSGTGSSGATIRLY
VERYEADKSKFGLTAQEYLADNISLALNLLKFKEYVGREEPDVKT
>XP_038931526_Penicillium_roqueforti
---MSVQTVSIQPFTDQKPGTSGLRKKVKVF-QQDNYSESFITSVLLSIPEGVEGSFLVI
GGDGRYYNPEVISKIAKISAAYGVKKILIGQHGIMSTPAASNLIRVR------KATGGIL
LTASHNPGGPENDFGIKYNLANGAPAPEGITNKIFETAKALTSYKYLD-VPDVDTSTIGT
-----KNYGPLEVEIVHSTADYVTMMKEIFDFDLIKEFLSSH---KDFKVLFDGMHGVTG
PYGVDIFVKELGLP-ASSTMNCQPKPDFGGGHPDPNLVYAHELVEAVDANGVHFGAASDG
DGDRNMIYGAN-SFVSPGDSLAIIAHHAK-LIPYFQKQGVYGLARSMPTSGAVDRVAKAQ
GLQSYEVPTGWKFFCNLFDHKKISICGEESFGTGSNHIREKDGLWAIVAWLNIVAGVAKQ
KPNETPSIGSIQNEFWQTYGRTFFTRYDYENVDSEGANKVVGTLSDL-VANRDTFVGSEI
AGR------KVVDAGNFSYTD-LDGSVSSNQGLYAKFDDGSRIVVRLSGTGSSGATIRLY
VERYEADKSKFGLTAQEYLADNISLALSLLKFKEYVGREEPDVKT
>XP_002561984_Penicillium_rubens
---MSVQTVSIQPFADQKPGTSGLRKKVKVF-QQENYSESFITSILLSIPEGVEGSFLVI
GGDGRYYNPEVISKIAKISAAYGVKKLLIGQHGIMSTPAASNLIRVR------KATGGIL
LTASHNPGGPENDFGIKYNLANGAPAPEGVTDKIFETAKTLTSYKYLE-VPDVDTSTIGI
-----KNYGPLEVEIVHSTADYVTMMKEIFDFNLIKEFLSSH---KDFKVLFDGMHGVTG
PYGVDIFVKELGLP-TSSTMNCQPKPDFGGGHPDPNLVYAHELVEAVDANGVHFGAASDG
DGDRNMIYGAN-SFVSPGDSLAIISHHAK-LIPYFQKQGVYGLARSMPTSGAVDRVAKAQ
GLQSYEVPTGWKFFCNLFDEKKMSICGEESFGTGSNHIREKDGLWAVVAWLNIIAGVAKQ
KPNETPSIGSIQNEFWQTYGRTFFTRYDYENVDSEGANKVVGTLSDL-VANRDTFVGSEI
AGR------KVLDAGNFSYTD-LDGSVSKNQGLYAKFDDGSRIVVRLSGTGSSGATIRLY
VERYEADKSKFGLTAQEYLADNISLALSLLKFKEYVGREEPDVKT
>XP_040817650_Penicillium_solitum
---MSVQTVSIQPFTDQKPGTSGLRKKVKVF-QQDNYSESFITSILLSIPEGVEGSFLVI
GGDGRYYNPEVISKIAKISAAYGVKKLLVGQHGIMSTPAASNLIRVR------KATGGIL
LTASHNPGGPENDFGIKYNLANGAPAPEGVTDKIFETAKTLTSYKYLD-VPDVDTSTIGI
-----KNYGPLEVEIVHSTADYVTMMKEIFDFDLIKEFLSSH---KDFKVLFDGMHGVTG
PYGVDIFVKELGLP-TSSTMNCQPKPDFGGGHPDPNLVYAHELVEAVDANGVHFGAASDG
DGDRNMIYGAN-SFVSPGDSLAIIAHHAK-LIPYFQKQGVYGLARSMPTSGAVDRVAKAQ
GLQSYEVPTGWKFFCNLFDEKKMSICGEESFGTGSNHIREKDGLWAVVAWLNIIAGVAKQ
KPNETPSIGSIQNEFWQTYGRTFFTRYDYENVDSEGANKVVGTLSDL-VANRDTFIGSDI
AGR------KVVDAGNFSYTD-LDGSVSKNQGLYTKFDDGSRIVVRLSGTGSSGATIRLY
VERYEADKSKFGLTAQEYLADNISLALSLLKFKEYVGREEPDVKT
>XP_022586041_Penicilliopsis_zonata
---MSVQTVSIQPFADQKPGTSGLRKKVKVF-QQPNYSEAFVTSILLSIPEGAEGAFLVI
GGDGRYFNDEVIQKIAKISAAYGVKKLLVGQNGILSTPAASNLIRVR------KATGGIL
LTASHNPGGPNADFGIKYNLANGAPAPETVTNKIFETSKSLTSYKIAE-IPTVDITRIGV
-----QTYGPLEVEVVHSTADYVTMMKEIFDFDLIKEFLSTH---KDFKVLFDGMHGVTG
PYGVDIFIKELGLP-QDSTMNCVPSPDFGGGHPDPNLVYAHELVEAVDKNGIHFGAASDG
DGDRNMIYGAN-TFVSPGDSLAIIAHHAK-LIPYFQKQGVYGLARSMPTSGAVDLVAKAQ
GLQSYEVPTGWKFFCNLFDNKKISICGEESFGTGSNHIREKDGVWAVVAWLNIIAGVAKQ
KPQETPSIASIQNEFWQIYGRTFFTRYDYENVDSEGANKLIANLSEK-INNQASFVGSEI
SGR------KVTDAGNFAYTD-LDGSVTKNQGLYVKFDDGSRLVVRLSGTGSSGATIRLY
IEKYEADKSHLGLATQEYLKDNVALALSLLKFKEYVGREEPDVRT
>XP_016624342_Cladophialophora_bantiana
--MVNVQEVQFKPFADQKPGTSGLRKKVTVF-QQPHYSESFITSILLSIPEGAAGAFLVI
GGDGRYWNPEVVQLIAKIGAAYGVKKLLIGQNGILSTPAASHVIRIR------KATGGIL
LTASHNPGGPKADFGMKYNLSNGAPAPESVTNKIFEKSKSLTSYKIAD-IPEVDLSTIGT
-----KKYGDLEVEIIDSVADYMAMLKDIFDFDLIRSFFGSQ---PDFKVLFDGLSGVTG
PYGVAIFQGELGLG-PESTQNCQPSPDFNGGHPDPNLTYAHSLVERVDKEGIHFGAASDG
DGDRNMIYGKN-AFVSPGDSLAIIAHYAQKYIPYFKKQGVYGLARSFPTSAALDLVAKKQ
NLSLYVVPTGWKFFCALFDTNKMSICGEESFGTGSNHIREKDGLWAITAWLNIIAGVGKE
T-GKFPSIAEIQKEFWHEYGRVYFTRYDYENVSSDGANDMVKYLKEK-IAKSDT-VGSEL
QGR------KIVEADDFSYTD-LDGSVSKNQGIYFKFDDGTRAVVRLSGTGSSGATIRLY
VEKLEEDKNKLGEDTQAYLKGSVGLAIELLQLQKFIGRTEPDVKT
>XP_008725076_Cladophialophora_carrionii
--MVNVKEVEFKSFADQKPGTSGLRKKVTVF-KQPHYSESFITSILLSIPEGAEGAFLVI
GGDGRYWNPEVVQLIAKIGAAYGVKKLLIGQNGILSTPAASHVIRIR------KATGGIL
LTASHNPGGPNADFGMKYNLSNGAPAPESVTNKIFEKSKTLTSYKIAD-IPDVNINEIGT
-----QKYGDLEVEVVDSVADYLNMLKDIFDFDLIRSFFKSQ---PDFKVLFDGLSGVTG
PYGVAIFQGELGLG-PESTQNCQPSPDFNGGHPDPNLTYAHSLVERVDKEGIHFGAASDG
DGDRNMIYGKN-AFVSPGDSLAIIAHYAKKYIPYFQKQGVYGLARSFPTSAALDLVAKKQ
NLSLYVVPTGWKFFCSLFDTNKMSICGEESFGTGSNHIREKDGLWAITAWLNIIAGVGKE
T-GKFPSIAEIQKQFWDEYGRVYFTRYDYENVSGDGANDMVKYLKEK-ISKSDT-VGSAI
QGH------KIVEADDFSYTD-LDGSVSKNQGIYFIFDDGTRIVVRLSGTGSSGATIRLY
VEKLEEDKSKLGEDTQAYLKEPVGLAIELLQLQKFIGRTDPDVKT
>XP_016243803_Cladophialophora_immunda
--MASVKEVQFKSFTDQKPGTSGLRKKVTVF-QQPHYSESFITSILLSIPEGAEGAFLVI
GGDGRYWNPEVVQLIAKIGAAYGVKKLLIGQNGILSTPAASHVIRIR------KATGGIL
LTASHNPGGPKADFGMKYNLSNGAPAPESVTNKIFEKSKSLTSYKIAD-IPELDLSTIGT
-----KKYGDLEVEIVDSVADYMAMLKDIFDFDLIRSFFKSQ---PDFKVLFDGLSGVTG
PYGVAIFQGELGLG-PESTQNCQPSPDFNGGHPDPNLTYAHSLVERVDREGIHFGAASDG
DGDRNMIYGKN-AFVSPGDSLAIIAHYAQKYIPYFKKQGVYGLARSFPTSAALDLVAKKQ
KLSIYVVPTGWKFFCALFDTNKMSICGEESFGTGSNHIREKDGLWAITAWLNIIAGVGKE
T-GKFPSIAEIQKEFWHEYGRVYFTRYDYENVSSDGANDMVKYLKEK-IAKSDT-VGSEL
QGR------KILEADDFSYTD-LDGSVSKNQGIYFIFNDGTRVVVRLSGTGSSGATIRLY
VEKLEEDKSKLGEDTQTYLKGSVGLAIELLQLQKFIGRTEPDVKT
>XP_007748078_Cladophialophora_psammophila
--MVNVQEVQFKPFADQKPGTSGLRKKVAVF-QQPHYSESFITSILLSIPEGAADAFLVI
GGDGRYWNPEVVQLIAKIGAAYGVKKLLIGQNGILSTPAASHVIRIR------KATGGIL
LTASHNPGGPKADFGMKYNLSNGAPAPESVTNKIFEKSKSLTSYKIAD-IPEVDLTTIGT
-----KKYGDLEVEIIDSVADYMAMLKDIFDFDLIRSFFKSQ---PDFKVLFDGLSGVTG
PYGVAIFQEELGLG-PESTQNCQPSPDFNGGHPDPNLTYAHSLVERVDKEGIHFGAASDG
DGDRNMIYGKN-AFVSPGDSLAIIAHYAQKYIPYFKKQGVYGLARSFPTSAALDLVAKKQ
NLSLYVVPTGWKFFCALFDTNKMSICGEESFGTGSNHIREKDGLWAITAWLNIIAGVGNE
T-GKFPSIAEIQKEFWHEYGRVYFTRYDYENVSSEGANNMVKYLKEK-IAKSDT-VGSEL
QGR------KIVEADDFSYTD-LDGSVSKNQGIYFKFDDGTRVVVRLSGTGSSGATIRLY
VEKLEEDKSKLGEDTQAYLKGSVGLAMELLQLQKFIGRTEPDVKT
>XP_018696550_Fonsecaea_erecta
--MASVKEVQFKSFTDQKPGTSGLRKKVTVF-QQPHYSESFITSILLSIPEGAEGAFLVI
GGDGRYWNPEVVQLIAKIGAAYGVKKLLIGQNGILSTPAASHVIRIR------KATGGIL
LTASHNPGGPKADFGMKYNLSNGAPAPESVTNKIFEKSKSLTSYKIAD-IPDVDISTIGT
-----KKYGDLEVEIIDSVADYMAMLKDIFDFDLIRSFFKSQ---PDFKVLFDGLSGVTG
PYGVAIFQGELGLG-PESTQNCQPSPDFNGGHPDPNLTYAHSLVERVDKEGIHFGAASDG
DGDRNMIYGKN-AFVSPGDSLAIIAHYAQKYIPYFKKQGVYGLARSFPTSAALDLVAKKQ
NLSIYVVPTGWKFFCALFDTDKMSICGEESFGTGSNHIREKDGLWAVTAWLNIIAGVSKE
T-GKFPSIAEIQKEFWHEYGRVYFTRYDYEDVSSDGANDMVKYLKEK-IGKSDT-VGSEL
QGR------KILEADDFSYTD-LDGSVSKNQGIYFKFDDGTRIVVRLSGTGSSGATIRLY
VEKLEEDKSKLGEDTQTYLQGSVGLAIELLQLQKFIGRTEPDVKT
>XP_022512600_Fonsecaea_monophora
--MGNVKEVQFKSFTDQKPGTSGLRKKVTVF-QQPHYSESFVTSILLSIPEGADGAFLVI
GGDGRYWNPEVVQLIAKIGAAYGVKKLLIGQNGILSTPAASHIIRIR------KATGGIL
LTASHNPGGPTQDFGMKYNLSNGAPAPESVTNKIFEKSKSLTSYKIAD-IPEVDLSTIGT
-----KKYGDLEVEIIDSVADYMAMLKDIFDFDLIRSFFKSQ---PDFKVLFDGLSGVTG
PYGVAIFQGELGLG-PESTQNCQPSPDFNGGHPDPNLTYAHSLVERVDKEGIHFGAASDG
DGDRNMIYGKN-AFVSPGDSLAIIAHYAQKYIPYFKKQGVYGLARSFPTSAALDLVAKKQ
NLSLYVVPTGWKFFCALFDTNKMSICGEESFGTGSNHIREKDGLWAITAWLNIIAGVGKD
T-GKFPSIAEIQKQFWHEYGRVYFTRYDYENVSSDGANDMVKYLKEK-IGKSDT-VGSEV
SGR------KILEADDFSYTD-LDGSVSKNQGIYFKFDDGTRVVVRLSGTGSSGATIRLY
VEKLEEDKSKLGEDTQDYLKGSVGLAIDLLQLQKFIGRTEPDVKT
>XP_016637761_Fonsecaea_multimorphosa
--MVNVKEVQFKPFTDQKPGTSGLRKKVTVF-QQPHYSESFVTSILLSIPEGAEGAFLVI
GGDGRYWNPEVVQLIAKIGAAYGVKKLLIGQNGILSTPAASHVIRIR------KATGGIL
LTASHNPGGPKEDFGMKYNLSNGAPAPESVTNKIFEKSKSLTSYKIAD-IPEVDISTIGT
-----KKYGDLEVEIVDSVADYMAMLKDIFDFDLIRSFFKSQ---PDFKVLFDGLSGVTG
PYGVAIFQGELGLG-PDSTQNCQPSPDFNGGHPDPNLTYAHSLVERVDKEGIHFGAASDG
DGDRNMIYGKN-AFVSPGDSLAIIAHYAQKYIPYFKKQGVYGLARSFPTSAALDLVAKKQ
NLSIYVVPTGWKFFCALFDTNKMSICGEESFGTGSNHIREKDGLWAVTAWLNIIAGVGKE
T-GKFPSIAEIQKEFWHEYGRVYFTRYDYENVSSDGANDMVKYLKEK-IGKSDT-VGSEL
QGR------KIKEAGDFSYTD-LDGSVSKNQGIYFIFDDGTRVVVRLSGTGSSGATIRLY
VEKLEEDKGKLGEDTQTYLKGSVGLAIELLQLQKFIGRTEPDVKT
>XP_022499063_Fonsecaea_nubica
--MGNVKEVQFKSFTDQKPGTSGLRKKVTVF-QQPHYSESFVTSILLSIPEGADGAFLVI
GGDGRYWNPEVVQLIAKIGAAYGVKKLLIGQNGILSTPAASHIIRIR------KATGGIL
LTASHNPGGPKQDFGMKYNLSNGAPAPESVTNKIFEKSKSLTSYKIAD-IPEVDLSTIGT
-----KKYGNLEVEIIDSVADYMAMLKDIFDFDLIRSFFKSQ---PDFKVLFDGLSGVTG
PYGVAIFQGELGLG-PESTQNCQPSPDFNGGHPDPNLTYAHSLVERVDKEGIHFGAASDG
DGDRNMIYGKN-AFVSPGDSLAIIAHYAQKYIPYFKKQGVYGLARSFPTSAALDLVAKKQ
NLSLYVVPTGWKFFCALFDTNKMSICGEESFGTGSNHIREKDGLWAITAWLNIIAGVGKD
T-GKFPSIAEIQKQFWHEYGRVYFTRYDYENVSSDGANDMVKYLKEK-IGKSDT-VGSEV
SGR------KILEADDFSYTD-LDGSVSKNQGIYFKFDDGTRVVVRLSGTGSSGATIRLY
VEKLEEDKSKLGEDTQDYLKGSVGLAIDLLQLQKFIGRTEPDVKT
>XP_013287743_Fonsecaea_pedrosoi
--MGNVKEVQFKSFTDQKPGTSGLRKKVTVF-QQPHYSESFVTSILLSIPEGADGAFLVI
GGDGRYWNPEVVQLIAKIGAAYGVKKLLIGQNGILSTPAASHIIRIR------KATGGIL
LTASHNPGGPTQDFGMKYNLSNGAPAPESVTNKIFEKSKSLTSYKIAD-IPEVDLSTIGT
-----KKYGDLEVEIIDSVADYMAMLKDIFDFDLIRSFFKSQ---PDFKVLFDGLSGVTG
PYGVAIFQGELGLG-PESTQNCQPSPDFNGGHPDPNLTYAHSLVERVDKEGIHFGAASDG
DGDRNMIYGKN-AFVSPGDSLAIIAHYAQKYIPYFKKQGVYGLARSFPTSAALDLVAKKQ
NLSLYVVPTGWKFFCALFDTNKMSICGEESFGTGSNHIREKDGLWAITAWLNIIAGVGKD
T-GKFPSIAEIQKQFWHEYGRVYFTRYDYENVSSDGANDMVKYLKEK-IGKSDT-VGSEV
SGR------KILEADDFSYTD-LDGSVSKNQGIYFKFDDGTRVVVRLSGTGSSGATIRLY
VEKLEEDKSKLGEDTQDYLKGSVGLAIDLLQLQKFIGRTEPDVKT
>XP_007759767_Cladophialophora_yegresii
--MVNVKEVEFKSFGDQKPGTSGLRKKVTVF-QQPHYSESFITSILLSIPEGAEGAFLVI
GGDGRYWNPEVVQLIAKIGAAYGVKKLLVGQNGILSTPAASHVIRIR------NATGGIL
LTASHNPGGPNADFGMKYNLSNGAPAPESVTNKIFEKSKTLFSYKIAD-IPDVNLQKIGT
-----QKYGDLEVEVVDSVADYLNMLKDIFDFDLIRSFFKSQ---PDFKVLFDGLSGVTG
PYGVAIFQGELGLG-PESTQNCEPSPDFNGGHPDPNLTYAHSLVERVDKEGIHFGAASDG
DGDRNMIYGKN-AFVSPGDSLAIIAHYAKKYIPYFQKQGVYGLARSFPTSAALDLVAKKQ
NLNIYVVPTGWKFFCSLFDTNKMSICGEESFGTGSNHIREKDGLWAITAWLNIIAGVGKE
T-GKFPSIAEIQKQFWDEYGRVYFTRYDYENVSGDGANDMVKYLKEK-ISKSDT-VGSAI
QGH------KIVEADDFSYTD-LDGSVSKNQGIYFIFDDGTRIVVRLSGTGSSGATIRLY
VEKLEEDKSKLGEDTQAYLKEPVGLAIELLQLQKFIGRTDPDVKT
>XP_016230834_Exophiala_spinifera
--MASVKEVQFKSFTDQKPGTSGLRKKVTVF-QQPHYSESFITSILLSIPEGADGAFLVI
GGDGRFWNPEVVQLIAKIGAAYGVKKLVIGQNGILSTPAASHVIRVR------KATGGIL
LTASHNPGGPKADFGMKYNLSNGAPAPESVTNKIFEKSKTLTSYKIAD-IPDIDISTIGT
-----KKYGDLEVEIIDSTADYIAMLKDIFDFDLIRSFFKAQ---PNFKVLFDGMSGVTG
PYGVAVFQKELGLG-PDSTQNCSPSPDFNGGHPDPNLTYAHDLVARVEKEGIHFGAASDG
DGDRNMIYGKN-AFVSPGDSLAIIAHYAKKYIPYFKKQGVYGLARSFPTSAALDLVAKKQ
NLSLYVVPTGWKFFCALFDANKMSICGEESFGTGSNHIREKDGVWAITAWLNIIAGVGTE
T-GVFPSIGEIQKEFWQEYGRVYFTRYDYENVSSEGAGDMIKSLEDK-IADKGT-IGSDL
SGR------KITEAGNFSYTD-LDGSVSKNQGIYFKFDDGTRVVVRLSGTGSSGATIRLY
VEKLEEDKSKVGEDTQTYLKGSVDLALDLLQLQKFIGRTEPDVKT
>XP_016266831_Exophiala_oligosperma
--MSSVKEVQFKSFTDQKPGTSGLRKKVTVF-QQPHYSESFITSILLSIPEGADGAFLVI
GGDGRFWNPEVVQLIAKIGAAYGVKKLVIGQNGILSTPAASHVIRIR------KATGGIL
LTASHNPGGPKADFGMKYNLSNGAPAPESVTNKIFEKSKALSSYKIAD-IPDIDISTIGT
-----KKYGDLEVEIIDSTADYIAMLKDIFDFDLIRSFFKAQ---PNFKVLFDGMSGVTG
PYGVAIFQKELGLG-PDSTQNCSPSPDFNGGHPDPNLTYAHDLVARVDKEGIHFGAASDG
DGDRNMIYGKN-AFVSPGDSLAIIAHYAKKYIPYFKKQGVYGLARSFPTSAALDLVAKKQ
NLSLYVVPTGWKFFCALFDANKMSICGEESFGTGSNHIREKDGVWAITAWLNIIAGVGME
T-GVFPSIGEIQKEFWQEYGRVYFTRYDYENVSSEGAADMIKSLEDK-IADKGT-IGSDL
SDR------KITEAGNFSYTD-LDGSVSKNQGIYFKFDDGTRVVVRLSGTGSSGATIRLY
VEKLEQEKSKVEEDTQTYLKGAVGLALNLLQLQKFIGRTEPDVKT
>XP_013314021_Exophiala_xenobiotica
--MANVKEVEFKPFTDQKPGTSGLRKKVTVF-QQPHYSESFITSILLSIPEGVEGAFLVI
GGDGRYWNPEVMQLIAKIGAAYGVKKLVIGQNGILSTPAASHVIRIR------KATGGIL
LTASHNPGGPKADFGMKYNLSNGAPAPETVTNSIFEKSKSLTSYKIAD-IPDIDLDQIGT
-----KKYGDLEVEIIDSTADYITMLKDIFDFDLIRSFFKSQ---PDFKVLFDGMSGVTG
PYGVAIFQKELGLG-PNSTQNCSPSPDFNGGHPDPNLTYAHDLVARVDKEGIHFGAASDG
DGDRNMIYGKN-AFVSPGDSLAIIAHYAEKYIPYFKKQGVYGLARSFPTSAALDLVAKKR
NLPLYVVPTGWKFFCALFDANKMSICGEESFGTGSNHIREKDGVWAITAWLNIIAGVGKE
T-GVFPSIGEIQKEFWQEYGRVYFTRYDYENVSSEGAGDMIKLLEER-IADKGT-VGSEL
SGR------KITEAGNFSYTD-LDGSVSKNQGIYFKFDDGTRVVVRLSGTGSSGATIRLY
VEKLEEDKSKVDQDTQTYLKGAVGLAIDLLQLQKFIGRTEPDVKT
>XP_007723978_Capronia_coronata
----MVKEVQFEPFTDQKPGTSGLRKKVTVF-QQPHYSESFITSILLSIPEGAEGAFLVI
GGDGRFWNPEVVQLIAKIGAAYGVKKLLIGQNGILSTPAASNIIRKR------KATGGIL
LTASHNPGGPNADFGMKYNLANGAPAPESVTNKIYEISKSLTSYKIAD-IPDVDISTIGT
-----KKYGDLEVEIIDSVADYITMLKEIFDFDLIRSFLKSQ---PDFKVLFDGLNGVTG
PYGVAIFQKELGLG-PDSTQHCEPKPDFGGGHPDPNLTYAHSLVERVEKEGIPFGAASDG
DGDRNMIYGKN-AFVSPGDSLAIIAHYAKKYIPYFQKQGVYGLARSFPTSAALDLVAKKQ
GLSLYVVPTGWKFFCALFDTNKMSICGEESFGTGSNHIREKDGLWAITAWLNIVAGVGKD
T-GKVPSIGEIQKEFWHEYGRVYFTRYDYENVSSEGANDMVSYLKEK-LSKSDT-VGTEV
QGH------KITEADDFSYTD-LDGSVSKNQGIYFKFDDGTRIVVRLSGTGSSGATIRLY
VEKLEEDRSKVLEDTQTYLKGPVELAIQLLQLQKFIGRTEPDVKT
>XP_007731938_Capronia_epimyces
----MVKEVQFKPFTDQKPGTSGLRKKVTVF-QQPHYSESFITSILLSIPEGAEGAFLVI
GGDGRYWNPEVVQLIAKIGAAYGVKKLLIGQNGILSTPAASNIIRKR------KATGGIL
LTASHNPGGPKADFGMKYNLSNGAPAPESVTNKIFEFSKTLTSYKIAD-IPNIDISTIGT
-----QKYGDLEVEIVDSVADYTAMLKDIFDFDLIRSFLKSQ---PDFKILFDGLNGVTG
PYGIDIFQKELGLG-PESTQDCIPKPDFGGGHPDPNLTYAHSLVERVEREGILFGAASDG
DGDRNMIYGKN-AFVSPGDSLAIIAHYAKKYIPYFQKQGVYGLARSFPTSGAVDLVAKKQ
GLSLYVVPTGWKFFCSLFDTNKMSICGEESFGTGSNHIREKDGLWAITAWLNIIAGVGRD
T-GKVPSIGEIQKEFWSEYGRVYFTRYDYENVSSEGANDMVSHLKEK-ISKADT-VGSEI
QGR------KITEADDFSYTD-LDGSVSKNQGIYFKFDDGTRVVVRLSGTGSSGATIRLY
VEKLEEDRNKILEETQTYLKGAVELAVELLQLQKFIGRTEPDVTT
>XP_009154278_Exophiala_dermatitidis
--MVNIKEVQFKPFTDQKPGTSGLRKRVTVF-QQPHYSESFITSILLSIPEGAEGAFLVI
GGDGRYWNPEVVQLIAKIGSAYGVKKLLIGQNGILSTPAASNVIRKR------KATGGIL
LTASHNPGGPNADFGMKYNLSNGAPAPESVTNKIYEISKNLTSYKIAD-IPDIDITTIGT
-----KKYGDLEVEIIDSVADYITMLKEIFDFDLIRSFLKSQ---PDFKILFDGLNGVTG
PYGVAIFQKELGLG-PESTQNCEPKPDFGGHHPDPNLTYAHSLVERVERENIPFGAASDG
DGDRNMIYGKN-AFVSPGDSLAIIAHYAKKYIPYFQKQGVYGLARSFPTSAALDLVAKKQ
GLSLYVVPTGWKFFCALFDTNKMSICGEESFGTGSNHIREKDGLWAITAWLNIVAGVGKD
T-GKVPSIGEIQKQFWNEYGRVYFTRYDYENVSSDGANDMVSYLKDK-ISKPDT-VGSKV
QGH------KITEAGDFSYTD-LDGSVSKNQGIYFKFDDGTRVVVRLSGTGSSGATIRLY
VEKLEEDRNKVLEDTQTYLKGAVGVATELLQLQKFIGRTDPDVKT
>XP_013263570_Exophiala_aquamarina
----MSREVQFKSFADQKPGTSGLRKKVTVF-QQEHYSESFITSILLSIPEGVEGSFLVI
GGDGRYWNPEVVQLIAKIGAAYGVKKLLIGQNGILSTPAASHVIRIR------KATGGIL
LTASHNPGGPKADFGMKYNLSNGAPAPESVTNKIFEKSKTLTSYKLAD-IPEVDIHTIGT
-----KKYGALEVEIIDSVSDYVTMLKDIFDFNMIRSFFKSQ---PDFKVLFDGLSGVTG
PYGKAIFQGELGLS-ESSTQNCEPSPDFNGGHPDPNLTYAHSLVERVDREGIHFGAASDG
DGDRNMIYGKN-AFVSPGDSLAIIAHYAKQYIPYFQKQGVYGLARSFPTSAALDLVAKKQ
GLNCYVVPTGWKFFCSLFDTDKMSICGEESFGTGSNHIREKDGLWAVTAWLNIIAGVGRD
T-GKLPSIAEIQKQFWHEYGRVYFTRYDYEDVSSDGATEMVKSLKEK-IADKNT-VGSEI
QGR------KITEADDFSYTD-LDGSVSKNQGIYFIFDDGTRIVVRLSGTGSSGATIRLY
VERLEEDKSKLGDDTQTYLQGPVSLATELLQLQKFIGRTEPDVKT
>XP_016226410_Exophiala_mesophila
----MVQEVQFKSFTDQKPGTSGLRKKVTVF-QQPHYSESFVTSILLSIPEGADGACLVV
GGDGRYWNPEVVQLIAKIGAAYGVKKLIIGQNGILSTPAASHVIRIR------KATGGIL
LTASHNPGGPKADFGIKYNLANGAPAPESVTNKIYEKSKTLTSYKIAD-IPEVDIGTIGT
-----KKYGDLEVEIIDSVADYVTYLKEIFDFDLIRSFFKSQ---PDFKVLFDALSGVTG
PYGKAIFQGELGLS-ADSVQNVEPSPDFNGGHPDPNLTYAHSLVERVDKEGIHFGAASDG
DGDRNMIYGKN-AFVSPGDSLAIIAHYAKQYIPYFQKQGVYGLARSFPTSAALDLVAKKQ
GLSIYVVPTGWKFFCSLFDTDKMSICGEESFGTGSNHIREKDGLWAVTAWLNIIAGVGRD
T-GKFPSISEIQKQFWDEYGRVYFTRYDYEDVSSEGAADMVKYLKGK-LASKDT-VGSVI
GGH------KVKEADDFSYTD-LDGSVSKNQGIYFIFDDGTRVVVRLSGTGSSGATIRLY
VEKLEEDKSKLGQETQSYLKGSVDLAIELLQLQKFIGRTEPDVKT
>XP_013270443_Rhinocladiella_mackenziei
----MVKEVQFKPFTDQKPGTSGLRKKVTVF-QQPHYSESFITSILLSIPEGAEGAFLVI
GGDGRYWNPEVVQLIAKIGAAYGVKKLLIGQNGILSTPAASHIIRIR------KATGGIL
LTASHNPGGPQADFGMKYNLSNGAPAPESVTNKIFEKSKALASYKIAD-IPEVDLSTIGT
-----KKYGDLEVEIIDSVADYVAMLKDIFDFDLIRSFFKSQ---PDFKVLFDALSGVTG
PYGVAIFQGELGLG-PSSTQNCQPSPDFNGGHPDPNLTYARSLVERVDAEGIHFGAASDG
DGDRNMIYGKN-AFVSPGDSLAIIAHYAKKYIPYFKKQGVYGLARSFPTSGALDLVAKKQ
GLSIYVVPTGWKFFCSLFDTNKMSICGEESFGTGSNHIREKDGLWAVTAWLNIIAGVGQD
T-GTFPSISEIQKEFWNEYGRVYFTRYDYEDVSSVGAADMVKYLREK-IAAKET-VGSEL
QGR------KVIEADDFAYTD-LDGSVSKNQGIYFKFDDGTRIVVRLSGTGSSGATIRLY
VEKLEEDKSKLGEDTQTYLKGPVGLAIELLQLQKFIGRTEPDVKT
>XP_018003697_Phialophora_attinorum
----MVQEVQFSSFSDQKPGTSGLRKKVKVF-QQPHYSESFITAILLSIPEGVEGSFLVI
GGDGRYYNPEVVQKIAKIGAAYGVKKLLIGHNGILSTPAASHVIRKR------KATGGIL
LTASHNPGGPTEDFGMKYNLSNGAPAPESVTDKIYQKSKSLTSYKIEN-IPDVDISTIGS
-----RKYGKLEVEIIDSVDDYVKYMKEIFDFELIRSFFKAQ---PDFKVLFDGLSGVTG
PYAVAIFQKELGLP-PSSTQNCEPSPDFNGGHPDPNLTYAHSLVERVDADGIHFGAASDG
DGDRNMIYGKN-AFVSPGDSLAIIAHYAKQYIPYFQKQGVYGLARSFPTSSALDLVGKKQ
GLETYVVPTGWKFFCALFDSDKMSICGEESFGTGSNHIREKDGLWAVCAWLNIMAGVNKD
T-GKLPSIAEIQSQFWNTYGRVYFTRYDYENVSSDGANQMVAHLREK-LAAKDT-VGSSV
AGR------KVTEAGDFSYTD-LDGSVSKGQGIYFKFDDTTRVVVRLSGTGSAGATIRLY
VDKLEEDKSKVGEDTQQYLKDSVGVAQELLQLQKFIGRTEPDVKT
>NP_596153_Schizosaccharomyces_pombe
----MIETIPTKPYEGQRPGTSGLRKKVTVF-EQPNYVENFVQATMDVVEPSAKGAHLVV
GGDGRYFNFHAIQVIAAIAAGNGVEKIIVGTNGYLSTPAASHIIRKY------KLTGGII
LTASHNAGGPKNDFGIKYNLGNGGPAPESVTEKIYSITKTISEYKMVK-IPPLDLTTTGV
-----RRYGPLTVEVIDPVKDYVQLMKEIFDFDLIRSFLSKN---PDFTFVFDALHGITG
PYGEALFCKELGMP-SSVCQNCKPLPDFGGGHPDPNLTYAKSLVARVDRDNIVMGAASDG
DGDRNMIYGAN-AFVTPSDSVAIIAHHA-ELIPYFRDGGVHGFARSMPTSGAIDRVGKYK
GKNVYEVPTGWKFFCNLFDAKRLSICGEESFGTGSDHIREKDGVWGILCWLNILAGLNAQ
NPKIKTLID-VKKDFYNIYGRTFYSRYDYEELENEAAGKVMDRMRAI-ADDKSK------
VGEAVLPGFVVSEAGDFEYHDPIDGSESKHQGLYIKFENGSRIVTRLSGTGSSGATLRLY
MEKHESDSSKFDLDAQVALKPVVHAALEILALEELTGRKEPTVIT
```
