## Supplementary material for "Coding Sequence Insertions in Fungal Genomes are Intrinsically Disordered and can Impart Functionally-Important Properties on the Host Protein": MAFFT_MSAs: XP_715774.1_blasthits_MAFFT.txt

```
>XP_715774_Candida_albicans
----MVNGPA-ELRRKLVIVGDGACGKTCLLIVFSK-------GTFPE------------
-----------VYVPTVFENYVADVEVDGRKVELALWDTAGQEDYDRLRPLSYPDSNVIL
ICFSVDSPDSLDNVLEKWISEVLHFCQGVPIILVGCKSDLRDDPHTIEALRQQQQQPVST
S-------EGQQVAQRIGAADYLECSAKTGRGVREVFEAATRASL--RVKE------KKE
--K-KKK----CVVL
>XP_002421849_Candida_dubliniensis
----MVNGPA-ELRRKLVIVGDGACGKTCLLIVFSK-------GTFPE------------
-----------VYVPTVFENYVADVEVDGRKVELALWDTAGQEDYDRLRPLSYPDSNVIL
ICFSVDSPDSLDNVLEKWISEVLHFCQGVPIILVGCKSDLRDDPHTIEALRQQQQQPVST
A-------EGQQVAQRIGAADYLECSAKTGRGVREVFEAATRASL--RVKE------KKE
--K-KKK----CVVL
>XP_002546036_Candida_tropicalis
----MVNGPA-ELRRKLVIVGDGACGKTCLLIVFSK-------GTFPE------------
-----------VYVPTVFENYVADVEVDGRKVELALWDTAGQEDYDRLRPLSYPDSNVIL
ICFSVDSPDSLDNVLEKWISEVLHFCQGVPIILVGCKSDLRDDPHTIEALRQQQQQPVSS
S-------EGQEVAQRIGAADYLECSAKTGRGVREVFEAATRASL--RVKE------KKE
--K-KKK----CVVL
>XP_003865867_Candida_orthopsilosis
----MVNGPA-ELRRKLVIVGDGACGKTCLLIVFSK-------GTFPE------------
-----------VYVPTVFENYVADVEVDGRKVELALWDTAGQEDYDRLRPLSYPDSNVIL
ICFSVDSPDSLDNVLEKWISEVLHFCQGVPIILVGCKSDLRDDPHTIEALRQQQQQPVST
S-------EGQSVAQKIGAADYLECSAKTGRGVREVFEAATRASL--KAKD------KKE
-KK-KKK----CVVL
>XP_001527493_Lodderomyces_elongisporus
---MVVNGPA-ELRRKLVIVGDGACGKTCLLIVFSK-------GTFPE------------
-----------VYVPTVFENYVADVEVDGRKVELALWDTAGQEDYDRLRPLSYPDSNVIL
ICFSVDSPDSLDNVLEKWISEVLHFCQGVPIILVGCKSDLRDDPHTIEALRQQQQQPVSS
S-------EGQSVAQRIGAADYLECSAKTGRGVREVFEAATRASL--RTKD------KRE
GKK-KKK----CVIV
>XP_007373961_Spathaspora_passalidarum
----MVNGPA-ELRRKLVIVGDGACGKTCLLIVFSK-------GTFPE------------
-----------VYVPTVFENYVADVEVDGRKVELALWDTAGQEDYDRLRPLSYPDSNVIL
ICFSVDSPDSLDNVLEKWISEVLHFCQGVPIILVGCKSDLRDDPHTIEALAAQQQRPVTS
Q-------EGQEVADRIGAFQYLECSAKTGRGVREVFEAATRASL--RVKE------KKE
--K-KKK----CVVL
>XP_043048969_Scheffersomyces_spartinae
----MGPAPA-EIRRKLVIVGDGACGKTCLLIVFSR-------GTFPG------------
-----------VYVPTVFENYVADVEVDGRVVELALWDTAGQEDYDRLRPLSYPDSHVVL
ICFSVDSPDSLENVLEKWHSEVLHFCQSTPLILVGCKVDLRNDPETIERLRKDQLQPVST
A-------DGQAVAQKIGAVNYFECSAKTNQGVREVFEAATRASLMGKSKQ------RKE
-GKSSKK----CTIL
>XP_001383320_Scheffersomyces_stipitis
-----MPAPA-EIRRKLVIVGDGACGKTCLLIVFSK-------GTFPE------------
-----------VYVPTVFENYVADVEVDGRRVELALWDTAGQEDYDRLRPLSYPDSNVIL
ICFSVDSPDSLENVLEKWISEVLHFCQGVPIILVACKADLRNDPATIETLRQQQQQPVST
A-------DGQAVAQKISATDYLECSARTGQGVREVFEAATKASL--SKKE------SQK
SGK-KKK----CVVL
>XP_020067428_Suhomyces_tanzawaensis
----MVPPPA-EIRRKLVIVGDGACGKTCLLIVFSK-------GTFPE------------
-----------VYVPTVFENYVADVEVDGRKVELALWDTAGQEDYDRLRPLSYPDSNVIL
ICFSVDSPDSLDNVLEKWISEVLHFCQGVPNILVGCKSDLRNDPATIEQLRQQQQQPVST
S-------EGQAVAQKIGAFDYMECSARTGQGVREVFEAATRASL--KTKE------KKE
--K-KRK----CVVL
>XP_020075022_Hyphopichia_burtonii
----MVPPPA-EIRRKLVIVGDGACGKTCLLIVFSK-------GTFPE------------
-----------VYVPTVFENYVADVEVDGRKVELALWDTAGQEDYDRLRPLSYPDSNVIL
ICFSVDSPDSLDNVLEKWISEVLHFCQGVPIILVGCKSDLRNDPDTIEQLRQQQQQPVSS
S-------EGQAVATKIGTQYYLECSARTGEGVKEVFEAATRASL--KTKE------KKE
--K-KKK----CVVL
>XP_015469286_Debaryomyces_fabryi
----MVPPPA-EIRRKLVIVGDGACGKTCLLIVFSK-------GTFPE------------
-----------VYVPTVFENYVADVEVDGRKVELALWDTAGQEDYDRLRPLSYPDSNVIL
ICFSIDSPDSLDNVLEKWISEVLHFCQGVPIILVGCKSDLRNDQNTIHQLSQQQQQPVST
S-------EGQAVAQKIGTSYYLECSARTGEGVREVFEAATRASL--KTKE------KKE
--K-KKK----CVVL
>XP_457455_Debaryomyces_hansenii
----MVPPPA-EIRRKLVIVGDGACGKTCLLIVFSK-------GTFPE------------
-----------VYVPTVFENYVADVEVDGRKVELALWDTAGQEDYDRLRPLSYPDSNVIL
ICFSIDSPDSLDNVLEKWISEVLHFCQGVPIILVGCKSDLRNDQNTIHQLSQQQQQPVST
S-------EGQAVAQKIGTSYYLECSARTGEGVREVFEAATRASL--KTKE------KKE
--K-KKK----CVVL
>XP_006683807_Yamadazyma_tenuis
----MVPPSA-EIRRKLVIVGDGACGKTCLLIVFSK-------GTFPE------------
-----------VYVPTVFENYVADVEVDGRKVELALWDTAGQEDYDRLRPLSYPDSNVIL
ICFSIDSPDSLDNVLEKWISEVLHFCQGVPIILVGCKSDLRNDSQTIELLRQQQQQPISS
S-------EGQSVAQKIGASNYLECSARTGEGVREVFEAATRASL--KTKE------KKE
--KTKRK----CNIL
>XP_001486066_Meyerozyma_guilliermondii
----MVPPPA-EIRRKLVIVGDGACGKTCLLIVFSR-------GTFPE------------
-----------VYVPTVFENYVANVEVDGRKVELALWDTAGQEDYDRLRPLSYPDSNVIL
ICFAIDSPDSLDNVLEKWISEVLHFCQRVPIILVGCKADLRNNPNTIEQLRQQQQQPVST
S-------EGQAVAQKIGAQ-YLECSARTNEGVREVFEAATRASL--KINQ------VSE
--K-KKK----CVVL
>XP_018711064_Metschnikowia_bicuspidata
----MVPHPA-EIRRKLVIVGDGACGKTCLLIVFSK-------GTFPE------------
-----------VYVPTVFENYVADVEVDGRKVELALWDTAGQEDYDRLRPLSYPDSNVIL
ICFSIDSPDSLDNVLEKWISEVLHFCQGVPIILVGCKVDLRNDPVVIKQLSQENQQPVST
S-------EGQAVAQKIGAQHYLECSARTGEGVREVFEMATRSSL--MTKE------KKE
--K-KKK----CVVL
>XP_002619380_Clavispora_lusitaniae
----MVPPPA-EIRRKLVIVGDGACGKTCLLIVFSK-------GTFPE------------
-----------VYVPTVFENYVADVEVDGRKVELALWDTAGQEDYDRLRPLSYPDSNVIL
ICFSIDSPDSLDNVLEKWISEVLHFCQGVPIILVGCKVDLRNDPATIKALAQENQQPVSS
S-------EGEAVAQKIGTQYYLECSARTGQGVREVFETATRASL--VTKE------KKE
--K-KKK----CVVL
>XP_025343039_Candida_haemuloni
----MVPPPA-EFRRKLVIVGDGACGKTCLLIVFSK-------GTFPE------------
-----------VYVPTVFENYVADVEVDGRKVELALWDTAGQEDYDRLRPLSYPDSNVIL
ICFSIDSPDSLDNVLEKWISEVLHFCQGVPIILVGCKVDLRNDPVTIKQLSQENQQPVST
S-------EGQAVAQKIGTQYYLECSARTGDGVREVFETATRASL--STRE------KKE
--K-KKK----CVVL
>XP_024712726_Candida_pseudohaemulonis
----MVPPPA-EFRRKLVIVGDGACGKTCLLIVFSK-------GTFPE------------
-----------VYVPTVFENYVADVEVDGRKVELALWDTAGQEDYDRLRPLSYPDSNVIL
ICFSIDSPDSLDNVLEKWISEVLHFCQGVPIILVGCKVDLRNDPVTIKQLSQENQQPVST
S-------EGQAVAQKIGTQYYLECSARTGQGVREVFETATRASL--LTRE------KKE
--K-RKK----CVVL
>XP_025337879_Candida_duobushaemulonis
----MVPPPA-EFRRKLVIVGDGACGKTCLLIVFSK-------GTFPE------------
-----------VYVPTVFENYVADVEVDGRKVELALWDTAGQEDYDRLRPLSYPDSNVIL
ICFSIDSPDSLDNVLEKWISEVLHFCQGVPIILVGCKVDLRNDPVTIKQLSQENQQPVST
S-------EGQAVAQKIGTQYYLECSARTGQGVREVFETATRASL--STRE------KKE
--K-KKK----CVVL
>XP_028891176_Candida_auris
----MVPPPA-EFRRKLVIVGDGACGKTCLLIVFSK-------GTFPE------------
-----------VYVPTVFENYVADVEVDGRKVELALWDTAGQEDYDRLRPLSYPDSNVIL
ICFSIDSPDSLDNVLEKWISEVLHFCQGVPIILVGCKVDLRNDPVTIKQLSQENQQPVSE
A-------EGRAVAQKIGTQYYLECSARTGQGVKEVFETATRASL--STRE------KKE
--K-KKK----CVVL
>NP_015491_Saccharomyces_cerevisiae
MSQ-QVG--N-SIRRKLVIVGDGACGKTCLLIVFSK-------GQFPE------------
-----------VYVPTVFENYVADVEVDGRRVELALWDTAGQEDYDRLRPLSYPDSNVVL
ICFSIDLPDSLENVQEKWIAEVLHFCQGVPIILVGCKVDLRNDPQTIEQLRQEGQQPVTS
Q-------EGQSVADQIGATGYYECSAKTGYGVREVFEAATRASLMGKSKTNGKAKKNT-
--T-EKKK-KKCVLL
>XP_018219166_Saccharomyces_eubayanus
MSQ-QVG--N-SIRRKLVIVGDGACGKTCLLIVFSK-------GQFPE------------
-----------VYVPTVFENYVADVEVDGRRVELALWDTAGQEDYDRLRPLSYPDSNVVL
ICFSIDLPDSLENVQEKWIAEVLHFCQGVPIILVGCKVDLRNDPQTIEQLRQEGQQPVTS
Q-------EGQSVADQIGATGYYECSAKTGYGVREVFEAATRASLMGKSKTNGKAKKNT-
--T-EKKK-KKCVLL
>XP_033769905_Saccharomyces_paradoxus
MSQ-QVG--N-SIRRKLVIVGDGACGKTCLLIVFSK-------GQFPE------------
-----------VYVPTVFENYVADVEVDGRRVELALWDTAGQEDYDRLRPLSYPDSNVVL
ICFSIDLPDSLENVQEKWIAEVLHFCQGVPIILVGCKVDLRNDPQTIEQLRQEGQQPVTS
Q-------EGQSVADQIGATGYYECSAKTGYGVREVFEAATRASLMGKSKTNGKAKKNT-
--T-EKKK-KKCVLL
>XP_003677683_Naumovozyma_castellii
MSQ-QAG--A-SIRRKLVIVGDGACGKTCLLIVFSK-------GQFPE------------
-----------VYVPTVFENYVADVEVDGRRVELALWDTAGQEDYDRLRPLSYPDSNVVL
ICFSIDLPDSLENVQEKWIAEVLHFCQGVPIILVGCKVDLRNDPQAIEALRADEQQPVST
A-------EGQSVAEQIGATGYYECSAKTGLGVREVFEAATRASFMGKSKNNGKSKKNSS
DKK-KKKK-MKCVLL
>XP_003669575_Naumovozyma_dairenensis
MNQ-QNT--A-SIRRKLTVVGDGSCGKTCLLIVFSK-------GQFPE------------
-----------VYVPTVFENYVADVDIDGRHVELALWDTAGQEDYDRLRPLSYPDSNVIL
ICFSVDIPDSLENVQEKWIAEVLHFCQGVPIILAGCKVDLRNDPQVIEALRAEGQQPVTT
A-------EGQEVAEQIGAAGYYECSAKTGFGVREVFEAATKAALAGKTKTNGKSKKNKK
KNNGDKKK-KKCVLL
>XP_003954882_Kazachstania_africana
MSQ-QVG--N-SIRRKLVIVGDGACGKTCLLIVFSK-------GQFPE------------
-----------VYVPTVFENYVADVEVDGRRVELALWDTAGQEDYDRLRPLSYPDSNVVL
ICFSIDLPDSLENVQEKWIAEVLHFCQGVPIILVGCKVDLRNDPQTIELLREEGQQPVTS
A-------DGQSVADQIGASGYYECSAKTGYGVREVFEAATRASLMGKSKTNGKKKTST-
--D-KKKK-RKCVLL
>XP_022464514_Kazachstania_naganishii
MS--QVGN-N-SIRRKLVIVGDGACGKTCLLIVFSK-------GQFPE------------
-----------VYVPTVFENYVADVEVDGRRVELALWDTAGQEDYDRLRPLSYPDSNVVL
ICFSIDLPDSLENVQEKWIAEVLHFCQGVPIILVGCKVDLRNDPQTMATLRDAGQQPVAQ
Q-------EGQAVADQIGAAGYYECSAKTGYGVREVFEAATRASLMGKSKNNGKTKKTKN
SGD-KKKK-KKCLVL
>XP_447616_Candida_glabrata
MSQ-QVG--A-SIRRKLVIVGDGACGKTCLLIVFSK-------GQFPE------------
-----------VYVPTVFENYVADVEVDGRRVELALWDTAGQEDYDRLRPLSYPDSNVVL
ICFSIDLPDSLENVQEKWIAEVLHFCQGVPIILVGCKVDLRNDPQTLEQLRAEGLQPVAT
A-------DGQNVADQIGATGYYECSAKTGYGVREVFEAATRASLMGKQKNTGKKNKKNS
--G-EKKK-RKCVLL
>XP_004182540_Tetrapisispora_blattae
MSQ-QAG--A-SIRRKLVIVGDGACGKTCLLIVFSK-------GQFPE------------
-----------VYVPTVFENYVADVEVDGRRVELALWDTAGQEDYDRLRPLSYPDSNVVL
ICFSIDIPDSLENVQEKWIAEVLHFCQGVPIILVGCKVDLRNDNQVLAALQEQGQQPVTT
A-------EGQEVADQIGATGYFECSAKTGYGVREVFEAATQASLLGKQKATGKSKDKKT
KKNGEKKKMKKCVLL
>XP_003687248_Tetrapisispora_phaffii
MSQ-QVG--S-NIRRKLVIVGDGACGKTCLLIVFSK-------GQFPE------------
-----------VYVPTVFENYVADVEVDGRRVELALWDTAGQEDYDRLRPLSYPDSNVVL
ICFSIDLPDSLENVQEKWIAEVLHFCQGVPIILVGCKVDLRNDPQAIEYLREAGQQPVST
A-------EGQAVADQIGATGYFECSAKTGYGVREVFEAATRASLMGKSKNNGKQKKKT-
--S-EKKK-RKCVVL
>XP_001646235_Vanderwaltozyma_polyspora
MSQ-QVGN-S-SIRKKLVIVGDGACGKTCLLIVFSK-------GQFPE------------
-----------VYVPTVFENYVADVEVDGRRIELALWDTAGQEDYDRLRPLSYPDSNVVL
ICFSIDLPDSLENVQEKWIAEVLHFCQGVPIILVGCKVDLRNDPQTINILREAGQQPVAT
T-------EGQAVADQIGATGYFECSAKTGFGVREVFEAATRAALMGKSKTNGKAKKNT-
--S-EKKK-RKCVVL
>XP_003683120_Torulaspora_delbrueckii
MSQ-QVG--T-SIRRKLVIVGDGACGKTCLLIVFSK-------GQFPE------------
-----------VYVPTVFENYVADVEVDGRRVELALWDTAGQEDYDRLRPLSYPDSNVVL
ICFSIDLPDSLENVQEKWIAEVLHFCQGVPIILVGCKVDLRNDPQTIEALRAEGQQPVAS
A-------EGQSVADQIGATGYYECSAKTGYGVREVFEAATRASLMGKSKTNGKTKKNNA
--D-KKKK-KKCVLL
>XP_037143972_Zygotorulaspora_mrakii
MSQ-QLG--N-SIRRKLVIVGDGACGKTCLLIVFSK-------GQFPE------------
-----------VYVPTVFENYVADVEVDGRRVELALWDTAGQEDYDRLRPLSYPDSNVVL
ICFSIDLPDSLENVQEKWIAEVLHFCQGVPIILVGCKVDLRNDGQTIEALRAEGQQPVTS
S-------EGQSVADQIGASGYYECSAKTGYGVREVFEAATRASLMGKSKNNGKSKKNSS
--E-KKKK-RKCVLL
>XP_002496496_Zygosaccharomyces_rouxii
MSQ-QVG--N-SIRRKLVIVGDGACGKTCLLIVFSK-------GQFPE------------
-----------VYVPTVFENYVADVEVDGRRVELALWDTAGQEDYDRLRPLSYPDSNVVL
ICFSIDLPDSLENVQEKWIAEVLHFCQGVPIILVGCKVDLRNDPQTMEALRAEGQQPVSS
A-------EGQSVADQIGATGYYECSAKTGYGVREVFEAATRASLMGRSKQNGKQKKEKA
PQE-KKKK-RKCVLL
>XP_003647876_Eremothecium_cymbalariae
MSQ-QMNN-P-SIRRKLVIVGDGACGKTCLLIVFAK-------GKFPQ------------
-----------VYVPTVFDNYVADVEVDGRRVELALWDTAGQEDYDRLRPLSYPDSNVVL
ICYSIDLPDSLENVMEKWISEVLYFCQGVPVILVGCKADLRNDPQVIEQLRQQGQQPVSQ
A-------QAQEVADQIGAVEYIECSAKTGFGVREVFEAATRASLMGKQGKS-KAKSD--
----KKKR-RKCVVL
>NP_983131_Eremothecium_gossypii
MSQ-QMHN-P-SIRRKLVIVGDGACGKTCLLIVFAK-------GKFPQ------------
-----------VYVPTVFDNYVADVEVDGRRVELALWDTAGQEDYDRLRPLSYPDSNVVL
ICYSIDLPDSLENVMEKWISEVLYFCQGVPIILVGCKADLRNDPQVIEQLRQQGQQPVSQ
A-------QAQEVADQIGAVEYIECSAKTGFGVREVFEAATRASLMGKQGKS-KAKSD--
----KKKK-KKCVVL
>XP_452002_Kluyveromyces_lactis
MSQ-AVGNVA-SIRRKLVIVGDGACGKTCLLIVFAK-------GKFPQ------------
-----------VYVPTVFDNYVADVEVDGRRVELALWDTAGQEDYDRLRPLSYPDSNVVL
ICYSIDLPDSLENVMEKWISEVLHFCQGVPIILVGCKADLRNDPQVVEELRAQGLQPVSQ
A-------QAQEVADQIGAVDYIECSAKTGYGVREVFEAATRASLVGKQGKS-KPKTK--
----SSKK-KKCVVL
>XP_022677879_Kluyveromyces_marxianus
MSQ-AVSNVA-SIRRKLVIVGDGACGKTCLLIVFAK-------GKFPQ------------
-----------VYVPTVFDNYVADVEVDGRRVELALWDTAGQEDYDRLRPLSYPDSNVVL
ICYSIDLPDSLENVMEKWISEVLHFCQGVPIILVGCKADLRNDPQVVEELRAQGLEPVSQ
A-------QAQEVADQIGAVDYIECSAKTGYGVREVFEAATRASLVGKQGKS-KPKTK--
----SSKK-KKCTVL
>XP_022628618_Lachancea_lanzarotensis
MSQAAVNNNA-SIRRKLVIVGDGACGKTCLLIVFAK-------GKFPQ------------
-----------VYVPTVFDNYVADVEVDGRRVELALWDTAGQEDYDRLRPLSYPDSNVVL
ICFSIDLPDSLENVMEKWISEVLHFCQGVPIILVGCKVDLRNDGQVIENLRANGQEPVSQ
G-------SAQEVAEQIGAVEYIECSAKTGYGVREVFEAATRASLMGKQNKTKKTKSS--
----GKKK-KKCVLL
>XP_002554994_Lachancea_thermotolerans
MSF-QAG--S-GIRKKLVIVGDGACGKTCLLIVFSK-------GQFPE------------
-----------VYVPTVFENYVADVEVDGRRVELALWDTAGQEDYDRLRPLSYPDSNVVL
ICFSIDLPDSLDNVQEKWIAEVLHFCQGVPIILVGCKVDLRDNAQTVETLRAIGQQPVSA
S-------EAQEVANKIGAVSYYECSAKTGYGVRDVFEAATRAALSGKA-----TLKQSK
AGAKQKKK-KKCVLL
>XP_020056876_Aspergillus_aculeatus
--------MA-EIRRKLVIVGDGACGKTCLLIVFSK-------GTFPE------------
-----------VYVPTVFENYVADVEVDGKHVELALWDTAGQEDYDRLRPLSYPDSHVIL
ICFAVDSPDSLDNVQEKWISEVLHFCQGLPIILVGCKMDLRHDPKTIEELHKTSQKPVTP
E-------QGEEVRKKIGAYKYLECSARTNEGVREVFEAATRAAL--LTKA------HK-
--S-KKK----CTIL
>XP_001272605_Aspergillus_clavatus
--------MA-EIRRKLVIVGDGACGKTCLLIVFSK-------GTFPE------------
-----------VYVPTVFENYVADVEVDGKHVELALWDTAGQEDYDRLRPLSYPDSHVIL
ICFAIDSPDSLDNVQEKWISEVLHFCQGLPIILVGCKKDLRHDPKTIEELTKTSQKPVTP
E-------QGEEVRKKIGAYKYLECSARTNEGVREVFEAATRAAL--LTKT------HK-
--K-KGK----CTIL
>XP_001257807_Aspergillus_fischeri
--------MA-EIRRKLVIVGDGACGKTCLLIVFSK-------GTFPE------------
-----------VYVPTVFENYVADVEVDGKHVELALWDTAGQEDYDRLRPLSYPDSHVIL
ICFAIDSPDSLDNVQEKWISEVLHFCQGLPIILVGCKKDLRHDPKTIEELHKTSQKPVTP
E-------QGEEVRKKIGAYKYLECSARTNEGVREVFEAATRAAL--LTKT------HK-
--K-KGK----CTIL
>XP_041142582_Aspergillus_flavus
--------MA-EIRRKLVIVGDGACGKTCLLIVFSK-------GTFPE------------
-----------VYVPTVFENYVADVEVDGKRVELALWDTAGQEDYDRLRPLSYPDSHVIL
ICFAVDSPDSLDNVQEKWISEVLHFCQGLPIILVGCKKDLRNDPKTIEELTKTSQKPVTA
E-------QGEEVRKKIGAYKYLECSARTNEGVREVFEAATRAAL--LTKT------HK-
--K-KKG----CTIL
>XP_750583_Aspergillus_fumigatus
--------MA-EIRRKLVIVGDGACGKTCLLIVFSK-------GTFPE------------
-----------VYVPTVFENYVADVEVDGKHVELALWDTAGQEDYDRLRPLSYPDSHVIL
ICFAIDSPDSLDNVQEKWISEVLHFCQGLPIILVGCKKDLRHDPKTIEELHKTSQKPVTP
EQIIDIFVQGEEVRKKIGAYKYLECSARTNEGVREVFEAATRAAL--LTKT------HK-
--K-KGK----CTIL
>XP_663344_Aspergillus_nidulans
--------MA-EIRRKLVIVGDGACGKTCLLIVFSK-------GTFPE------------
-----------VYVPTVFENYVADVEVDGKHVELALWDTAGQEDYDRLRPLSYPDSHVIL
ICFAVDSPDSLDNVQEKWISEVLHFCQGLPIILVGCKKDLRHDPKTIEELNKTSQKPVTP
E-------QGEEVRKKIGAYKYLECSARTNEGVREVFEAATRAAL--LTKT------HK-
--S-KKK----CSIL
>XP_001399049_Aspergillus_niger
--------MA-EIRRKLVIVGDGACGKTCLLIVFSK-------GTFPE------------
-----------VYVPTVFENYVADVEVDGKHVELALWDTAGQEDYDRLRPLSYPDSHVIL
ICFAVDSPDSLDNVQEKWISEVLHFCQGLPIILVGCKMDLRHDPKTIEELHKTSQKPVTP
E-------QGEEVRKKIGAYKYLECSARTNEGVREVFEAATRAAL--LTKT------HK-
--S-KKK----CTIL
>XP_015403294_Aspergillus_nomiae
--------MA-EIRRKLVIVGDGACGKTCLLIVFSK-------GTFPE------------
-----------VYVPTVFENYVADVEVDGKRVELALWDTAGQEDYDRLRPLSYPDSHVIL
ICFAVDSPDSLDNVQEKWISEVLHFCQGLPIILVGCKKDLRNDPKTIEELTKTSQKPVTA
E-------QGEEVRKKIGAYKYLECSARTNEGVREVFEAATRAAL--LTKT------HK-
--K-KKG----CTIL
>XP_023089815_Aspergillus_oryzae
--------MA-EIRRKLVIVGDGACGKTCLLIVFSK-------GTFPE------------
-----------VYVPTVFENYVADVEVDGKRVELALWDTAGQEDYDRLRPLSYPDSHVIL
ICFAVDSPDSLDNVQEKWISEVLHFCQGLPIILVGCKKDLRNDPKTIEELTKTSQKPVTA
EQPCF---QGEEVRKKIGAYKYLECSARTNEGVREVFEAATRAAL--LTKT------HK-
--K-KKG----CTIL
>XP_040643149_Aspergillus_ruber
--------MA-EIRRKLVIVGDGACGKTCLLIVFSK-------GTFPE------------
-----------VYVPTVFENYVADVEVDGKHVELALWDTAGQEDYDRLRPLSYPDSHVIL
ICFAVDSPDSLDNVQEKWISEVLHFCQGLPIILVGCKMDLRHDPKTIEELTKTSQKPVSP
E-------QGEEVRKKIGAYKYLECSARTNEGVREVFEAATRAAL--LTKT------SK-
--S-KKK----CAIL
>XP_040703155_Aspergillus_sydowii
--------MA-EIRRKLVIVGDGACGKTCLLIVFSK-------GTFPE------------
-----------VYVPTVFENYVADVEVDGKHVELALWDTAGQEDYDRLRPLSYPDSHVIL
ICFAVDSPDSLDNVQEKWISEVLHFCQGLPIILVGCKKDLRNDPKTIEELHKTSQRPVGP
E-------QGEEVRKKIGAYKYLECSARTNEGVREVFEAATRAAL--LTKT------HS-
--K-KKK----CSIL
>XP_001212093_Aspergillus_terreus
--------MS-EIRRKLVIVGDGACGKTCLLIVFSK-------GTFPE------------
-----------TYVPTVFENYVADVEVDGKRVELALWDTAGQEDYDRLRPLSYPDSHVIL
ICFAIDSPDSLDNVQEKWISEVLHFCQGLPIILVGCKVDLRNNRQVIEELAKTSQSPVSE
E-------QGKDVAKKIGAYKYLECSARTNDGVREVFESATRAAL--LTKT------HK-
--K-PHK----CTIL
>XP_022493206_Penicillium_arizonense
--------MA-EIRRKLVIVGDGACGKTCLLIVFSK-------GTFPE------------
-----------VYVPTVFENYVADVEVDNKHVELALWDTAGQEDYDRLRPLSYPDSHVIL
ICFAVDSPDSLDNVQEKWISEVLHFCQGLPIILVGCKKDLRDDRKTIDELAKTSQRPVSA
E-------QGEEVRKKIGAYKYLECSARTNEGVREVFEAATRAAL--LKAQ------KGK
--G-GRKKG-GCLIL
>XP_014531031_Penicillium_digitatum
--------MA-EIRRKLVIVGDGACGKTCLLIVFSK-------GTFPE------------
-----------VYVPTVFENYVADVEVDNKHVELALWDTAGQEDYDRLRPLSYPDSHVIL
ICFAVDSPDSLDNVQEKWISEVLHFCQGLPIILVGCKKDLRDDRKTIDELAKTSQRPVSQ
D-------QGEEVRKKIGAYKYLECSARTNEGVREVFEAATRAAL--LKAV------KGK
--G-GRKQGKGCLIL
>XP_016596491_Penicillium_expansum
--------MA-EIRRKLVIVGDGACGKTCLLIVFSK-------GTFPE------------
-----------VYVPTVFENYVADVEVDNKHVELALWDTAGQEDYDRLRPLSYPDSHVIL
ICFAVDSPDSLDNVQEKWISEVLHFCQGLPIILVGCKKDLRDDRKTIDELAKTSQRPVSQ
D-------QGEEVRKKIGAYKYLECSARTNEGVREVFEAATRAAL--LKAV------KGK
--G-GRKQGKGCLIL
>XP_040643855_Penicillium_griseofulvum
--------MA-EIRRKLVIVGDGACGKTCLLIVFSK-------GTFPE------------
-----------VYVPTVFENYVADVEVDNKHVELALWDTAGQEDYDRLRPLSYPDSHVIL
ICFAVDSPDSLDNVQEKWISEVLHFCQGLPIILVGCKKDLRDDRKTIDELAKTSQRPVSQ
E-------QGEEVRKKIGAYKYLECSARTNEGVREVFEAATRAAL--LKAV------KGK
--G-GRKKGS-CMIL
>XP_038930835_Penicillium_roqueforti
--------MA-EIRRKLVIVGDGACGKTCLLIVFSK-------GTFPE------------
-----------VYVPTVFENYVADVEVDNKHVELALWDTAGQEDYDRLRPLSYPDSHVIL
ICFAVDSPDSLDNVQEKWISEVLHFCQGLPIILVGCKKDLREDRKTIDELAKTSQRPVSQ
E-------QGEEVRKKIGAYKYLECSARTNEGVREVFEAATRAAL--LKAV------KGK
--G-GRKPGKGCLIL
>XP_002560187_Penicillium_rubens
--------MA-EIRRKLVIVGDGACGKTCLLIVFSK-------GTFPE------------
-----------VYVPTVFENYVADVEVDNKHVELALWDTAGQEDYDRLRPLSYPDSHVIL
ICFAVDSPDSLDNVQEKWISEVLHFCQGLPIILVGCKKDLRDDRKTIDELAKTSQRPVSQ
D-------QGEEVRKKIGAYKYLECSARTNEGVREVFEAATRAAL--LKAT------KGK
--G-GRKSGKGCLIL
>XP_040814269_Penicillium_solitum
--------MA-EIRRKLVIVGDGACGKTCLLIVFSK-------GTFPE------------
-----------VYVPTVFENYVADVEVDNKHVELALWDTAGQEDYDRLRPLSYPDSHVIL
ICFAVDSPDSLDNVQEKWISEVLHFCQGLPIILVGCKKDLRDDRKTIDELAKTSQRPVSQ
D-------QGEEVRKKIGAYKYLECSARTNEGVREVFEAATRAAL--LKAV------KGK
--G-GRKPGKGCMIL
>XP_022581989_Penicilliopsis_zonata
--------MA-EIRRKLVIVGDGACGKTCLLIVFSK-------GTFPE------------
-----------VYVPTVFENYVADVDVDGKRVELALWDTAGQEDYDRLRPLSYPDSHVIL
ICFAVDSPDSLDNVQEKWISEVLHFCQGLPIILVGCKKDLRHDPKTIEELHKTSQKPVTP
E-------QGEEVRKKIDAYKYLECSARSGEGVREVFEAATRAAL--LTKT------PK-
--K-RSK----CSIL
>XP_016622091_Cladophialophora_bantiana
--------MA-EIRRKLVIVGDGACGKTCLLIVFSK-------GTFPE------------
-----------VYVPTVFENYVADVEVDGKHVELALWDTAGQEDYDRLRPLSYPDSHVIL
ICFAIDSPDSLDNVQEKWISEVLHFCQGLPIILVGCKCDLRHDPKTIEELAKTSQKPVTP
E-------QGEEVRKKIGAYKYLECSAKTNQGVREVFESATRAAL--LTRK------SG-
--K-SKK----CLIL
>XP_008729116_Cladophialophora_carrionii
--------MA-EIRRKLVIVGDGACGKTCLLIVFSK-------GTFPE------------
-----------VYVPTVFENYVADVEVDGKHVELALWDTAGQEDYDRLRPLSYPDSHVIL
ICFAIDSPDSLDNVQEKWISEVLHFCQGLPIILVGCKCDLRHDPKTIEELAKTSQKPVTP
E-------QGEEVRKKIGAYKYLECSAKTNQGVREVFESATRAAL--LTRK------SG-
--K-SKK----CLIL
>XP_016252389_Cladophialophora_immunda
--------MA-EIRRKLVIVGDGACGKTCLLIVFSK-------GTFPE------------
-----------VYVPTVFENYVADVEVDGKHVELALWDTAGQEDYDRLRPLSYPDSHVIL
ICFAIDSPDSLDNVQEKWISEVLHFCQGLPIILVGCKCDLRHDPKTIEELAKTSQKPVTP
E-------QGEEVRKKIGAYKYLECSAKTNQGVREVFESATRAAL--LTRK------SG-
--K-SKK----CLIL
>XP_007747421_Cladophialophora_psammophila
--------MA-EIRRKLVIVGDGACGKTCLLIVFSK-------GTFPE------------
-----------VYVPTVFENYVADVEVDGKHVELALWDTAGQEDYDRLRPLSYPDSHVIL
ICFAIDSPDSLDNVQEKWISEVLHFCQGLPIILVGCKCDLRHDPKTIEELAKTSQKPVTP
E-------QGEEVRKKIGAYKYLECSAKTNQGVREVFESATRAAL--LTRK------SG-
--K-SKK----CLIL
>XP_018693952_Fonsecaea_erecta
--------MA-EIRRKLVIVGDGACGKTCLLIVFSK-------GTFPE------------
-----------VYVPTVFENYVADVEVDGKHVELALWDTAGQEDYDRLRPLSYPDSHVIL
ICFAIDSPDSLDNVQEKWISEVLHFCQGLPIILVGCKCDLRHDPKTIEELAKTSQKPVTP
E-------QGEEVRKKIGAYKYLECSAKTNQGVREVFESATRAAL--LTRK------SG-
--K-SKK----CLIL
>XP_022513630_Fonsecaea_monophora
--------MA-EIRRKLVIVGDGACGKTCLLIVFSK-------GTFPE------------
-----------VYVPTVFENYVADVEVDGKHVELALWDTAGQEDYDRLRPLSYPDSHVIL
ICFAIDSPDSLDNVQEKWISEVLHFCQGLPIILVGCKCDLRHDPKTIEELAKTSQKPVTP
E-------QGEEVRKKIGAYKYLECSAKTNQGVREVFESATRAAL--LTRK------SG-
--K-SKK----CLIL
>XP_016629702_Fonsecaea_multimorphosa
--------MA-EIRRKLVIVGDGACGKTCLLIVFSK-------GTFPE------------
-----------VYVPTVFENYVADVEVDGKHVELALWDTAGQEDYDRLRPLSYPDSHVIL
ICFAIDSPDSLDNVQEKWISEVLHFCQGLPIILVGCKCDLRHDPKTIEELAKTSQKPVTP
E-------QGEEVRKKIGAYKYLECSAKTNQGVREVFESATRAAL--LTRK------SG-
--K-SKK----CLIL
>XP_022495724_Fonsecaea_nubica
--------MA-EIRRKLVIVGDGACGKTCLLIVFSK-------GTFPE------------
-----------VYVPTVFENYVADVEVDGKHVELALWDTAGQEDYDRLRPLSYPDSHVIL
ICFAIDSPDSLDNVQEKWISEVLHFCQGLRIILVGCKCDLRHDPKTIEELAKTSQKPVTP
E-------QGEEVRKKIGAYKYLECSAKTNQGVREVFESATRAAL--LTRK------SG-
--K-SKK----CLIL
>XP_013289360_Fonsecaea_pedrosoi
--------MA-EIRRKLVIVGDGACGKTCLLIVFSK-------GTFPE------------
-----------VYVPTVFENYVADVEVDGKHVELALWDTAGQEDYDRLRPLSYPDSHVIL
ICFAIDSPDSLDNVQEKWISEVLHFCQGLPIILVGCKCDLRHDPKTIEELAKTSQKPVTP
E-------QGEEVRKKIGAYKYLECSAKTNQGVREVFESATRAAL--LTRK------SG-
--K-SKK----CLIL
>XP_007758163_Cladophialophora_yegresii
--------MA-EIRRKLVIVGDGACGKTCLLIVFSK-------GTFPE------------
-----------VYVPTVFENYVADVEVDGKHVELALWDTAGQEDYDRLRPLSYPDSHVIL
ICFAIDSPDSLDNVQEKWISEVLHFCQGLPIILVGCKCDLRHDPKTIEELAKTSQKPVTP
E-------QGEEVRKKIGAYKYLECSAKTNQGVREVFESATRAAL--LTRK------SG-
--K-SKK----CLIL
>XP_016230814_Exophiala_spinifera
--------MA-EIRRKLVIVGDGACGKTCLLIVFSK-------GTFPE------------
-----------VYVPTVFENYVADVEVDGKHVELALWDTAGQEDYDRLRPLSYPDSHVIL
ICFAIDSPDSLDNVQEKWISEVLHFCQGLPIILVGCKCDLRHDPKTIEELAKTSQKPVTP
E-------QGEEVRKKIGAYKYLECSAKTNQGVREVFESATRAAL--LTRG------RG-
--K-SKK----CLIL
>XP_016266812_Exophiala_oligosperma
--------MA-EIRRKLVIVGDGACGKTCLLIVFSK-------GTFPE------------
-----------VYVPTVFENYVADVEVDGKHVELALWDTAGQEDYDRLRPLSYPDSHVIL
ICFAIDSPDSLDNVQEKWISEVLHFCQGLPIILVGCKCDLRHDPKTIEELAKTSQKPVTP
E-------QGEEVRKKIGAYKYLECSAKTNQGVREVFESATRAAL--LTRG------RG-
--K-SKK----CLIL
>XP_013313492_Exophiala_xenobiotica
--------MA-EIRRKLVIVGDGACGKTCLLIVFSK-------GTFPE------------
-----------VYVPTVFENYVADVEVDGKHVELALWDTAGQEDYDRLRPLSYPDSHVIL
ICFAIDSPDSLDNVQEKWISEVLHFCQGLPIILVGCKCDLRHDPKTIEELAKTSQKPVTP
E-------QGEEVRKKIGAYKYLECSAKTNQGVREVFESATRAAL--LTRK------SG-
--K-SKK----CLIL
>XP_007725637_Capronia_coronata
--------MA-EIRRKLVIVGDGACGKTCLLIVFSK-------GTFPE------------
-----------VYVPTVFENYVADVEVDGKHVELALWDTAGQEDYDRLRPLSYPDSHVIL
ICFAIDSPDSLDNVQEKWISEVLHFCQGLPIILVGCKCDLRHDPKTIEELAKTSQKPVTP
E-------QGEEVRKKIGAYKYLECSAKTGEGVREVFESATRAAL--LTRK------SG-
--K-SKK----CLIL
>XP_007738157_Capronia_epimyces
--------MA-EIRRKLVIVGDGACGKTCLLIVFSK-------GTFPEVRSHPILSHLNY
WNNHPYHTHYIVYVPTVFENYVADVEVDGKHVELALWDTAGQEDYDRLRPLSYPDSHVIL
ICFAIDSPDSLDNVQEKWISEVLHFCQGLPIILVGCKCDLRHDPKTIEELAKTSQKPVTP
E-------QGEEVRKKIGAYKYLECSAKTGQGVREVFESATRAAL--LTRK------SG-
--K-SKK----CLIL
>XP_009156554_Exophiala_dermatitidis
--------MA-EIRRKLVIVGDGACGKTCLLIVFSK-------GTFPE------------
-----------VYVPTVFENYVADVEVDGKHVELALWDTAGQEDYDRLRPLSYPDSHVIL
ICFAIDSPDSLDNVQEKWISEVLHFCQGLPIILVGCKCDLRHDPKTIEELAKTSQKPVTP
E-------QGEEVRKKIGAYKYLECSAKTGQGVREVFETATRAAL--LTRK------SG-
--K-SKK----CLIL
>XP_013259051_Exophiala_aquamarina
--------MA-EIRRKLVIVGDGACGKTCLLIVFSK-------GTFPE------------
-----------VYVPTVFENYVADVEVDGKHVELALWDTAGQEDYDRLRPLSYPDSHVIL
ICFAIDSPDSLDN----WISEVLHFCQGLPIILVGCKNDLRYDPKTTEELAKTSQKPVTA
E-------QGEEVRKKIGAYKYLECSAKTNQGVREVFESATRAAL--LTRK------SG-
--K-SKK----CLIL
>XP_016220666_Exophiala_mesophila
--------MA-EIRRKLVIVGDGACGKTCLLIVFSK-------GTFPE------------
-----------VYVPTVFENYVADVEVDGKHVELALWDTAGQEDYDRLRPLSYPDSHVIL
ICFAIDSPDSLDNVQEKWISEVLHFCQSLPIILVGCKNDLRHDPKTIEELAKTSQKPVTP
E-------QGEEVRKKIGAYKYLECSAKTNQGVREVFESATRAAL--LTRK------SGS
--R-SKK----CMIL
>XP_013275237_Rhinocladiella_mackenziei
--------MA-EIRRKLVIVGDGACGKTCLLIVFSK-------GTFPE------------
-----------VYVPTVFENYVADVEVDGKHVELALWDTAGQEDYDRLRPLSYPDSHVIL
ICFAIDSPDSLDNVQEKWISEVLHFCQGLPIILVGCKCDLRHDPKTIEELAKTSQKPVTP
E-------QGEEVRKKIGAYKYLECSAKTNQGVREVFESATRAAL--LTRK------SG-
--K-SKK----CLIL
>XP_017998740_Phialophora_attinorum
--------MA-EIRRKLVIVGDGACGKTCLLIVFSKYIPRGKTTTRPIRTAC--------
-----------VYVPTVFENYVADVEVDGKHVELALWDTAGQEDYDRLRPLSYPDSHVIL
ICFAVDSPDSLDNVQEKWISEVLHFCQGLPIILVGCKSDLRHDPKTIEELAKTSQKPVTP
E-------QGEEVRKKIGAYKYLECSAKTNHGVREVFESATRAAL--LTRK------SGK
--G-KHK----CMIL
>NP_594490_Schizosaccharomyces_pombe
--------MATELRRKLVIVGDGACGKTCLLIVFSK-------GTFPE------------
-----------VYVPTVFENYVADVEVDGRHVELALWDTAGQEDYDRLRPLSYPDSHVIL
ICFAVDSPDSLDNVQEKWISEVLHFCSSLPILLVACKADLRNDPKIIEELSKTNQHPVTT
E-------EGQAVAQKIGAYKYLECSAKTNEGVREVFESATRAAM--LKHKPKVKPSSGT
--K-KKKR---CILL
```
