## Supplementary material for "Coding Sequence Insertions in Fungal Genomes are Intrinsically Disordered and can Impart Functionally-Important Properties on the Host Protein": MAFFT_MSAs: XP_715775.2_blasthits_MAFFT.txt

```
>XP_715775_Candida_albicans
-----------------------------MAS----------------LKSFIKSVRKAK
TIADERSVVQKESAAIRTSFRDPGLDQTT-RRINISKLLYLYIMGEKTHFGQVECLKLLA
SPRFADKRLGYLACMLILDENQEVLTLLTNSLD-----------NDM-QHP-NSFIVGLA
LCCLGNIASPELARDLYTNVETIIDS-KN----VYLKKKACIVAAKLIEKEPELAEFFIT
KINS-------LI--------NEKQPSLLLGTIRLIQALY-FASE-ESRS----------
-----------------------TLIKT------IPKLVADLKRTTT--SGYQPDYDVTG
TTDPFLQVSLLETLRILGR-----------DEQCPPQYLEQINDILTQVASNLDSGKNAA
HAILYECVKTIFAIQ-------SDQSLKILGVNILGKFL--------STKD---------
-----NNTRYVALDTLLTVVTIEPMAVQRHRSTIVNCLSDGDISIRRRALELSFGILNEQ
NIRVLAREILTFLEKCHD----------------------QELKSYVTSQLTIAANKY--
---------------APNDKW-----HFDTLIRMLKVGGNALT-PDIISNILALILQCND
LELKKHVASKLVASCLETT-----------------NQYGLALITSWTMGEYGDLILGTN
VEV--NGKT---------IIITEQKLSQLIDDLINNTNFSES---ETIQLTSYILTSIIK
LSIKFKDNQVIETLRLILNSKTHDPNLEIQTRAVEYQQIFGQDSTLKRGLLA----RMPA
PPV--KQREAL---TLHKS-ANTTTTNTHKS-------LKKSTNETSGGGSGSD------
-----NLLLDLMDD--IVSP----ATN-----QQQ---SSQQ--------------GDVI
SDIF--GG------GGG--------SGNDTNKSTINNAAILDLF-------NS----S--
---------------SNSIN---------PAVSSVSEIPAFENNDVKISFIPKSFP-QNG
EATIEAIIRSK--INDSNINQFQLLIAVPKSQKLTITST----SGGDSLI-GSS--NPNE
SIRQILKIVGKQGA---KIKLRVKVKYNI-N-N--SNS--VEEQFDFAGFKSNL--
>XP_002421850_Candida_dubliniensis
-----------------------------MAS----------------LRSFIKSVRKAK
TIADERSVVQKESAAIRTSFRDPGLDQTT-RRINISKLLYLYIMGEKTHFGQVECLKLLA
SPRFADKRLGYLACMLILDENQEVLTLLTNSLD-----------NDM-QHP-NSFIVGLA
LCCLGNIASPELARDLYTNVETIIDS-KN----VYLKKKACIVAAKLIEKEPELAEFFIT
KINS-------LI--------NEKQPSLLLGTIRLIQALY-FASE-ESRP----------
-----------------------ILIKT------IPKLVADLKRTTT--SGYQPDYDVTG
TTDPFLQVSLLETLRILAR-----------DEQCPPQYLEQINDILTQVASNLDSGKNAA
HAILYECVKTIFAIQ-------SDQSLKILGVNILGKFL--------STKD---------
-----NNTRYVALDTLLTVVTIEPMAVQRHRSTIVNCLSDGDISIRRRALELSFGILNEQ
NIRVLAREILTFLERCND----------------------QELKSYVTSQLTIAANKY--
---------------SPNDKW-----HFDTLIRMLKVGGNALT-PDIISNILALILQCND
SELKKHIASKLVASCLETT-----------------NQYGLALITSWTMGEYGDLILGNT
VEV--NGKT---------ITITEQKLSQLIDDLINNTNFSES---ETIQLTSYILTSIIK
LSIKFKDNQVIEHLRLILNGKTHDPNLEIQTRAVEYQQIFGQDSTLKRGLLA----RMPP
PPV--KQRQAL---TLHKSTANASTTTTNKS-------LKKSTNETTGG--GSD------
-----NLLLDLMDD--IVST----PTN-----QQ------QQ--------------GDVI
SDIF--GG------GSSSTN-----SGSNTNKSTINNAAILDLF-------NSTTTTT--
---------------TSSIN---------PAGGSIQEIPAFENNDVRISFIPKSFP-QTG
EAIIEAIIRSK--IND-NIDQFQLLIAVPKSQKLTISST----SGGDSLI-GGSATTTNE
SIRQTLKIVGKQGA---KIKLRVKVKYHI-N-NNENNS--VEDQFDFAGFENNL--
>XP_002546035_Candida_tropicalis
-----------------------------MGS----------------LKSFIKAVRKAK
TIADERAVIQKESAAIRTSFRDPGLDQTT-RRINISKLLYLYIMGEKTHFGQVECLKLLA
SPRFADKRLGYLACMLILDENQEVLTLLTNSLD-----------NDM-QHP-NTFIVGLA
LCCLGNIASSELARDLYTNVESIMDN-KG----PYLKKKACIVAAKLIEKDPELAEIFLP
KIPS-------LI--------NEKQSSLLLGALRLIESLY-LVSE-ESRP----------
-----------------------ALLKT------IPKIVANLKRTTT--SGYQPDYDVTG
TTDPFLQVALLSTLRLLAS-----------DEQCPPQYLEEINDILTQVASNLDSGKNAA
HAILYECVKTIFAIP-------SDQSLKILGVNILGKFL--------STKD---------
-----NNTRYVALDTLLTVVNIEPLAVQRHRSTIVNCLADGDISIRRRALELSFGILNEQ
NIRVLAREILTFLENCND----------------------AELKSFVTSQLTIAANKY--
---------------SPNEKW-----HFDTLIRMLKVGGNSLT-SDIISSILALLLQCND
QELKKHTVGQLVGSYLEAP-----------------GQYGLALITVWAVGEYGDLILNTS
TQI--KEKS---------ITITEQTLSQLIDDSINNSTFSES---ETVQLTSYALTAIIK
LSIKFKYASVIEHLRLILSSKTHDTNLEIQIRAVEYQQIFGQDATLKRGLLA----RMPA
PPV--KQREAL---TLHKS------TSANKPI------IKKSTNGSSGVAGGSD------
-----NLLLDLMDD--DVTT----PGA-----GQ------PQ--------------PDLL
NDIF--SG------SG---------SSSSANKP-VNNAAILDLF-------NSPSSPA--
---------------VSSPSQSQQQQPAAAAAAAAAEIVAFNNSNVKVVFIPKAFT-QDG
QATMDALITSN--TNS-KVEQFQLLIAVPKTQKLTISST----SGGDSLTPGGS------
PIRQSLKIVGKQGA---KIKLRVKVKYTV-A----GVP--TEEQFDFAGFKDTL--
>XP_003865866_Candida_orthopsilosis
-----------------------------MGS----------------LRSFIKTVRKAK
TIADERAVIQKESAAIRTSFRDVSLDQTT-RRINISKLLYLYIMGEKTHFGQVECLKLLA
SPRFADKRLGYLACMLILDENQEVLTLLTNSLD-----------NDM-QHH-NAYIVGLA
LCCLGNIASPELARDLYTNVETIIDS-KN----NFLRKKACLVAAKLVEKEPDLSEFFLP
KALD-------LI--------NEKNSSVLLGTLRLIEALY-YMSD-ENRP----------
-----------------------ELAKA------IPKIVGHLKRVTT--MGYQPDYDVMG
TTDPFLQVSLLSAIRTLAI---------------DLPFSEEINDILTQVVSNLDSGKNAA
NAILYECVKTIFAIK-------SDQSLKILGVNILGKFL--------ATKD---------
-----NNTRYVALDTLLTIVNIEPLAVQRHRSTIVNCLTDGDISIKRRALELSFGIINEQ
NIRVLAREILTFLEECSD----------------------QELKSYVTSQLTIAANKY--
---------------SPNDKW-----HYDTLIRTLKAGGNALT-PDIISNILALILQCND
QELKKHVVLKLFSSCLEDE-----------------NQFGLALVTTWTLGEYGDLILGSS
VESGGNSEQ-----------VTEGRIVDLFDELLDNSTYSTQ---EHVQLVAYVLTSTLK
LSVKFKNAQVIERLRRIINSKTYDSNLEIQIRAVEYQEIFGQDAALKRGLLA----KMPA
PPV--KERESL---KLHKTSNKKNEGG-----------TGAVSAGISSNTT-QD------
-----DLLLDLIDTG--DAP----GTA-----NN-----------------------DIL
SDIF--GD------SKPKSQ----------------------------------------
------------------------------VVPDAGDVVAFENTNVKVSFVPKRFV--TG
DATVEAIITSK--T-PTKIDQFQLLIAVPKTQKLNITST----SGGDTLIYQQN------
QIRQVLKVSGQPGA---KLKLRIKLKYRL-D-E--GGL--IEDQFDFAGFKETL--
>XP_001527492_Lodderomyces_elongisporus
-----------------------------MGS----------------LRSFIKAVRKAK
TIADERAVIQKESASIRTSFRDVQLDHTS-RRINISKLLYLYIMGEKTHFGQVECLKLLA
SPRFADKRLGYLACMLILDENQEVLTLLTNSLD-----------NDM-QHP-NAYIVGLA
LTCLGNIASPELARDLYTNVETILDS-KN----TFLKKKACFVAAKLVEKEPDLAEFFVP
KALS-------LI--------NEKNPSVLLGTLCLIQALYNNASD-EFGD----------
-----------------------ELVNV------LPKVVNHLKRVTT--SGYQPDYDVMG
TTDPFLQVSLLSTIRTLAVGGASLGSGSNSGSAPSQKINEEINDILTQVASNLDSGKNAA
HAILYECVKTIFAIN-------SDQSLRILGVNILGKFL--------ATKD---------
-----NNTRYVALDTLLTIVAIEPLAVQRHRATIVNCLTDGDISIRRRALELSFGIINEQ
NIRVLAREILVFLENCSD----------------------AELKTYVTSQLTIAANKY--
---------------SPNDKW-----HFDTLIRTLKAGGSSVT-QDIVSNILALILQCND
SELRKHVVSSLLSHCLDDQ-----------------NQFGLSLITIWSLGEYGDIVLGTQ
VEL--NAKQP--TKDSSVVFVEESTISGLFDKILDNSVYTEH---ERIQLTAYLLTAALK
LSVKFKNSKVIEHLRQLINSKTYDSNLEIQIRAVEYQEIFGQDAALKRGLLA----RMPP
PPV--KMRQSL---SLHLTNNNNNNNNNNSSTRKSGATTGAKTGGLAGNASQQD------
-----NLLLDLIDTGDDDVP----ASA-----QN-----------------------DVL
SDIF--GD------STQSSS-----HFT--------------------------------
-----------------------------ASTPPKTAIHAFENTNIKAMFVPREFS-GQG
EATIEAIITST--NQSTKIEQFQLLIAVPKSQKLNITST----SGGDSLRFGQD------
QINQILKISGKPGA---KLKLRVKLKYRM-N----GNT--VEDQFDFAGFEKTL--
>XP_007373962_Spathaspora_passalidarum
-----------------------------MGS----------------LRTFIKSVRKAK
TIADERAVIQKESAAIRTSFRDVSLDQTT-RRINISKLVYLYIMGEKTHFGQVECLKLLA
SPRFADKRLGYLACMLILDENQEVLTLLTNSLD-----------NDM-QHP-NAFVVGLA
LTCLGNIASPELARDLHADVEKILHS-KN----FYLKKKACFVAAKLVEKDPDLAEYFAD
KIND-------LI--------NEKQPAVLLGTLRLIESLY-LSSEPEQRM----------
-----------------------ALLKT------IPKIVGHLKRVTT--SGYQPDYDVMG
TSDPFLQVALLSTLRTLAT-----------DESCPAQYLEEINDILTQVASNIDSGKNAA
HAILYECVKTIFSIQ-------SDQSLKILGVNLLGKFL--------STKD---------
-----NNTRYVALDTLLAVINIEPLAVQRHRSTIVDCLSDGDISIRRRALELSFGILNEQ
NIRVLVREILTFLENCHD----------------------QELKPYITSQLTIAANKY--
---------------SPNEKW-----HFDTLMRMLKVSGNSLT-SDIVSNILALILQCND
GELKKHIVSKLFSLCLEDP-----------------EQYCLALITVWTLGEYGDLILGST
VEV--NSKN---------VQVTEAAIVQLIEDLINKSTYSES---ETVQLVSYVLTAVIK
LSIKFRDAQIIERLRLIINSRTRDNNLEIQVRAVEYQEIFAQDATLKKGLLA----RMPA
PPI--KQRESL---TLNK-------TTGAKP---------KRAGGVASALGGTD------
-----DLLLDLMDDNNDTNT----AHA-----AE------PQ--------------QDVL
MDIF--GG------SGAG-------QAQSTTTATNSNAAILDLF-------NAPPASA--
---------------VGI-----------GSSPSVSEIEAFTNSYIHVSFTPKSFP-KDG
HAIMEAVIRSN--TNE-TISQFQLLIAVPKTQKLSISST----SGGDSLTPGGT------
PIRQVLKIVGKAGA---KIKLRVKVKYSV-S----GNS--VEEQFDFAGFPETL--
>XP_043048976_Scheffersomyces_spartinae
-----------------------------MGS----------------MKSFIKAVRKAK
TIADERAVIKKESAAIRTSFRDPNLDQTT-RRINISKLLYLYIMGEKTHFGQVECLKLLV
SQRFADKRLGYLATMLLLDENQEVLTLLTNSLD-----------NDM-QHP-NSFIVGLA
LCCLGNIASSELARDLYVDVEKILNS-SN---NPYLKKKSTIVAAKLIEKEPDLLEIFIP
KVPT-------LL--------NDKLPGPLLGTLKLIQSMYSVGTE-TDRK----------
-----------------------LLISS------IPKLVEHLKRAST--SGYMPDYDVAG
ITDPFLQVSLIQTIRVLAV-----------DLNCPSNYLESVNDILTQVASNIENRKNSA
YAIMYECIKAIFAIK-------SDQSLKILGVNLLGKFL--------STRD---------
-----NNIRYVALDTLLVVINIEPQAVQRHRTTIVNCLADGDISIRRRALELLFAIANEQ
NIRVLARELLQFLEKCTE----------------------NDLKLYITSQLTLAVNKY--
---------------SPNDKW-----HFDTLTKMLRLAGNYVT-PDIISNILALIVQCDD
MELKRHIVLRLFNLWSQDH-----------------SQYGLLLVTTWCIGEYYELIEGQQ
IE---EDKQ----------TITEKTVLKMFDLLLNNSTFSEQ---ELVVITSYILTADIK
LTVKFKKTESIEELRQILNIKSQDPNLEIQIKAIEYQEIFALDLALRKGLLA----RMPA
PPI--KLREAV---SLHKNPSSK---------------VQSALGASQAGSPNSNGKEVVF
DNGGPDLLLDLMDDK---------PTG-----TNPVTQTHNT--------------NDLL
SDIF--GT------GSNPPP-----MKTSIVNAS--------------------------
-----------------------------PNVGNPDAISAFKNDHLEVMMIPERFP-GDG
QATVKAIIKGSGVTSAGTVTKVQLLIAVPKTQKLVITSG----SSSDTLDLAEPNS----
SILQTLSIQGKVGA---KVKLRVKLNYKY-N----GVE--NDAMFDFAKFPANL--
>XP_001383321_Scheffersomyces_stipitis
-----------------------------MAS----------------LKSFIKAVRKAK
TIADERAVVRKESAAIRTSFRDVTLDQTT-RRINISKLLYLYIMGEKTHFGQVECLKLLA
SPRFVDKRLGYLAASLLLDENQEVLTLLTNSLD-----------NDM-QHP-NAYIVGLA
LCCLGNIASPELARDLYQNVEKIIAS-NN----VYLKKKACIVAAKLVEKEPDLFEFFLP
KIGQ-------LL--------SDKSPAVLLGALRLTNSLY-LASE-DTHP----------
-----------------------VLVKN------IPKIISHLKRVNT--SGYQPDYDVMG
TADPFLQVALLSTLRTLAT-----------DEYCPDQHLEEINDILTQVASNLDSGKNAA
HAILYECVRTIFAIQ-------SDQSLKILGVNLLGKFL--------STKE---------
-----NNTRYVALDSLLSVISIEPLAVQRHRSTIVNCLSDGDISIRRRALELSFAILNEQ
NIRVLVREILTFLENCND----------------------NELKPYVTSQLTIAANKY--
---------------SPNEKW-----HFDTLIRMLKLSGDYVT-SDNISSILALILQCND
NELKKHIVQKLLTSCLEDS-----------------TQFGLSLITVWSLGEYADLVLGTN
VEV--HSKE---------ILVTDKVVLDLIDNLINNSTYSES---ETVQLITYILTAVIK
LSVKFSDGASLEHLRQILNARTYDNNLEIQVRAVEYQEIFAQDVSLKRGLLA----RMPA
PPV--KERESL---TLQKA--------NNKA-------KRVGSSPNSGVPSTTE------
-----DLLLDLMDDNGDSNG----VNG-----NK------DA--------------TALL
SDIF--GG------SNGT-V-----SASQN-----NNAAILDLF-------NTSPAAP--
---------------A-A-----------PIAEETNSIPAFSNNFIKVSFVPKSFP-SNG
EAIIEALVDSN--SAS-TVEQFQFLIAVPKTQKLTISSS----SEGDTLVPGG-------
RIKQVLKLAGKQGS---KVKFRVKAKYTV-N----GNA--IEEQFDFGAFSQTL--
>XP_020067250_Suhomyces_tanzawaensis
-----------------------------MGS----------------LKSFIKAVRKAK
TIADERAVVRKESAAIRTSFRDATLDQTT-RRINISKLLYLYIMGEKTHFGQVECLKVLA
SPRFADKRLGYLATMLFLDENQEVLTLLTNSLD-----------NDM-QHP-NAFIVGLA
LCCLGNIASPELARDLYTNVEKIITT-NN----TYLRKKACIVAAKLVEKDPDLSEFFLQ
KIPQ-------LI--------SDKQPAPLLGASKLIQSLY-YASE-ENRP----------
-----------------------ALIKT------IPSIVAHLKRVTT--SGYMPDYDVMG
TTDPFLQVSLLSTLRILAT-----------DEQCPAEYLEQVNDILTQVASNLESGKNAA
HAILYECVKSIFAIQ-------SDQSLKILGVNILGKFL--------STKD---------
-----NNTRYVALDTLLSVINIEPLAVQRHRSTIVSCLSDGDISIRRRALELSFAILNDQ
NIRVLAREILVFLEGSAD----------------------SELKPYATSQLVIAASKY--
---------------SPNDKW-----HFDTLIRMLKVAGNYVT-SDILSNILALILQCND
GELKKHAVTKLLSSCLEDM-----------------SQFSLSLITIWAVGEYGDIVLGSN
IEV--NGKQ---------VLVDEKKILQLIDDLINNSTYSEN---ENVQLISYILTSILK
LSIKFKDSQSIEKLRLMLNSRTYDSNLEIQIRAVEYQEIFAQDAKLKKGLLA----RMPA
PPV--KERESL---SLNNS--------SNKK-------TKSSSSHGSAGTSTTE------
-----DLLLDLMDDGGNAPG----AST-----TQ------NQ--------------SDLL
SDIF--GN------NGSTPA-----AASQT-----KNSAILDLF-------DTAPSVP--
---------------APP-----------PKSSSATAIPAFNNDNIKVSFTPKSFT-QNG
QALIEAQVDSN--ASS-VIEHLQLLIAVPKTQKLSISST----SGGDSITPGGP------
SIYQVLKLAGKEGA---KIKLRVKVKYSL-D----GQV--QEDQFDFAGFSQTL--
>XP_020078272_Hyphopichia_burtonii
-----------------------------MAS----------------LKSFIKSVRKAK
TIADERSAVMKESAAIRTSFRDASLDQTT-RRINISKLLYLYIMGEKTHFGQVECLKLLA
SPRFADKRLGYLATMLLLDENQEVLTLLTNSLD-----------NDM-QHP-NAFVVGLA
LCCLGNIASPELARDLYTNVDKLMNS-SN----TYLKKKAVIVAAKLVEKDPDLAEIFLP
KINQ-------LV--------SDKHPNMILSTSRLIQALY-TVP--ECRP----------
-----------------------TLIKT------IPKIIAQLKRITT--SGYMPDYDVMG
ITDPFAQVYLLTTLRTLAV-----------DENCPSDYLEEINDTLTQVSSNLDSGKNAA
HAILYECVKTIFAIQ-------SDQSLKILGVNILGKFL--------STKD---------
-----NNTRYVALDTLLTVIDIEPLAVQRHRSTIVNCLADGDISIRRRALELSFAILNEQ
NIRVLVREILLFLENCTD----------------------NELKPFITSQLTIAANKY--
---------------APNDKW-----HFDTLIRMLNVSGNFIT-SDILSSILALILQCNN
QELKKHIVSKLYQSCLEDS-----------------TQYGLSLITIWCLGEYADLIMNDS
IEV--NGKS---------QTVTESSIIKILKELIDNSTYSEQ---ETIQLVTYILTAIIK
LSVKFKDSNSIESLRLILNSKTYDTNLEIQIRAVEYQEIFAQDYKLKSGLLS----KMPA
PPV--KERESL---SLQG-------GRNNKS-------KVKGINISSSGSTTTN------
-----D-LLDLIDDSSNQTSQAQPASS-----NN------NG--------------VDLL
SDIF--SS------GPTPSN-----NDTSN-----RNNDILSLF-------NSNVSAP--
---------------ASGTATPQPEP---IKNDGNEKIDAFNNEDINISFIPKSFP-QNG
QAIIEAIVSSK--NNSQSISQFQLLFAVPKSQKLSISST----SGGDSLTGDGA------
TIKQVLKITGKQGA---KIKLRVKIQYNV-S----GKV--VEDMFDFGEFVSKL--
>XP_015469297_Debaryomyces_fabryi
-----------------------------MGS----------------LKSFIKAVRKSK
TIADERAVVMKESAAIRTSFRDATLDQTT-RRINISKLLYLYIMGEKTHFGQVECLKLLA
SPRFADKRLGYLATMLLLDENQEVLTLLTNSLD-----------NDM-QHP-NAFIVGLA
LCCLGNIASPELARDLYTNVDKIITT-NN----LYLKKKACIVAAKLIEKDPDLSEIFLP
RVPQ-------LI--------SDKLPGVLLGALRLVQSLY-FANP-ENRE----------
-----------------------SLIKT------IPKIVGHLKRVAN--SGYIPDYDVLG
ILDPFLQVSLLTTLRTLAV-----------DESCPPKYLEEINDILTQVASNIESGKNAA
HAILYECVKTIFAIQ-------SDQSLKILGVNLLGKFL--------STKD---------
-----NNTRYVALNTLLTVINIEPLAVQRHRNTIVNCLSDGDISIRRRALELSFAILNEQ
NIRVLVREILLFLENCRD----------------------NELKPYISSQLTTAANKF--
---------------APNEKW-----HFDTLIRMLKLSGNFIT-PDIISNILALIMQCTD
VELKKHVVGRLLSLCLEDS-----------------TQYGLSLITVWCLGEYVDLILDGN
VDV--NGKQ---------EPVTDKLILKLIDELINNSTYSDQ---ETVQLVTYILTAIIK
LSIKFKNPDSIEKLRLILNSRTYDNNLEIQIRAAEYQEIFAQDTQLKKGLLA----RMPA
PRV--KERESL---SLQN-------TNVHKAK------PAGHPTNEAGVPSSTN------
-----D-LLDLLDDNNDGSN----MSN-----NHP---APSN--------------NDLL
SDLF--SG------PTNPSQ-----SQTSTHPKTSNNANILDLF-------DSPASTQ--
---------------SPVQSNFET-----SSQTSVLPINAFSNSNIAISFLPKSFP-QNG
QATLEAHIKSN--SPGSSIEQFQLLIAVPKTQKLSISST----SGGDSLVNGS-------
DIKQVLKIVGKQGS---KVKLRVKAKYDI-N----GET--VEDLFDFAGFSLTL--
>XP_457442_Debaryomyces_hansenii
-----------------------------MGS----------------LKSFIKAVRKSK
TIADERAVVMKESASIRTSFRDAKLDQTT-RRINISKLLYLYIMGEKTHFGQVECIKLLA
SPRFADKRLGYMATMLLLDENQEVLTLLTNSLD-----------NDM-QHP-NAFIVGLA
LCCLGNIASPELARDLYTNVDKIITT-NN----LYLKKKACIVAAKLIEKDPDLSEIFMP
KVPQ-------LI--------SDKSPGVLLGALRLIQALY-FASP-EHRE----------
-----------------------NLIKT------IPKIVGHLKRVAS--SGYIPDYDVLG
ISDPFLQVSLLTTIRILAV-----------DENCPPKYLEEINDILTQVASNIESGKNAA
HAILYECVKTIFAIQ-------SDQSLKILGVNLLGKFL--------STKD---------
-----NNTRYVALDTLLTVINIEPLAVQRHRTTIVNCLSDGDISIRRRALELSFAILNEQ
NIRVLVREILLFLENCRD----------------------NELKPYISSQLTTAANKF--
---------------APNEKW-----HFDTLIRMLKLSGNFIT-PDIISNILALIMQCND
LELKKHVVGRLLSLCLEDS-----------------TQYGLSLITVWCLGEYVDLILDGN
VEV--NGKQ---------VPVTDKLILKLIDELINNSTYSDQ---ETVHLVTYILTAIIK
LSIKFKNPDSIEKLRLILNSRAYDNNLEIQIRAAEYQEIFAQDTQLKKGLLA----RMPA
PKI--KARESL---SLQN-------TNTHRTK------PAGHSHNDAGVPSSTN------
-----D-LLDLLDDNNDASN----VSN-----NHQ---PISN--------------NDLL
SDLF--AG------PSNPTQ-----SQASSHAKSSNNGSILDLF-------DSPSAAQ--
---------------SPVQSNFEL------AQSSAQLINAFSNSNIAISFLPKSFP-QNG
QATMEAHIKSN--SPSSSIEQFQLLIAVPKTQKLSISST----SGGDTLVNGS-------
DIKQVLKIVGKQGS---KVKLRVKAKYIL-N----GET--VEDLFDFAGFSSTL--
>XP_006683799_Yamadazyma_tenuis
-----------------------------MAS----------------LKTFIKAVRKAK
TIADERNVVKKESASIRTSFKDVNLDQNT-RRVNISKLLYLYIIGEKTHFGQVECIKLLA
SPKFIDKRLGYLATMLLLDENQEVLTLLTNSLD-----------NDM-KHT-NHYVVAQA
LCCLGNIASLELSRDLYQNVEKLMQS-KN----AYLKKKATIVASKLIDKNPDLLEFFVG
FIPT-------LI--------TDKSQGVLLASLKLIQSCFNSVEE-TDRF----------
-----------------------NLPNT------YTTLIGHLKKLIT--SGYNPDYDVLG
INDPFLIINLISTLRLLST-----------VPDLPAKNLEMLNDVLTQICSNIEIGKNVN
HAVLYECIKTIFSIN-------SDQSLKILGINLLGKFL--------STKD---------
-----NNTKYVALNTLLTVVNIEPNAVQRHRSIIVSCLSDGDISIRRRSLELSFAILNES
NIRILIKEIVNYLKTTDD----------------------NDLKPYIISQLILSIEKF--
---------------SPNDNW-----KFDNLIKVLNYSDNHVQ-IDYISNILSLVIRLTA
TDLKKSILLKMFKLNYENDN-------------MNKNKLGLALTTVWCLGEYFELINNEH
IEI--NDEK---------VLVNDEKVLEYFKILSNNSNYSIG---ETNQLTSYIINSLIK
LSNKFSNNSSLNQIKLLLESHANSSDLEIQIRSVEYLQILTQDSKLRKGLLS----KMPA
PKL--KKKEML---TLNDSTNKR---------------STPTPKSHSDNRVALE------
-----NDLLDFNDDVEKKPE------------------VVIK--------------NDLL
SDIF--SN------------------SKSTSANPRAHNDILDLF-------DAPTVSH--
---------------TAP-----------TSVPVAEELIIYTDANIVIKFLPKSV--GNG
FAQIESHIQSK--TSQ-AITNFQLLIAVPKSQKLTISTN----NLVNLVSPSD-------
VIVQNIKLTGKEGS---KVKFRIKFNYHL-N----GKL--VEHMFDYS-LKQNL--
>XP_001486055_Meyerozyma_guilliermondii
----------------MIQPRIQQHNKSPMSS----------------LRSFIKSVRKAK
TIADERLAVRKELAAIRTAFRDAQLDNNS-RRINISKLVYLYIIGEKTHFGQVECLKLLA
SPRFADKRLGYLATLLLLDENHEVLTLLTNLLD-----------NDM-QHP-NAFIVALA
LCCLGNVALPELSRDLYTNVDKIIGS-SN----AYLRKKALFVAAKLVHKDPDLAEVFAP
RLQH-------LV--------ADKLAGPLLGALRLVQSVY-EYSP-AHRP----------
-----------------------ELVAL------IPAVVSHLKRVAA--SGYMPDYDVHG
IVDPFLQVLLLSTIRILAQ-----------DD--PHQYLEQINDILTQVASN-DPGKNSA
HAVLYECVKTIFAIP-------SDQSLRILAVNLLGKFL--------SSKD---------
-----NNTRYVALDTLLTVVPHEPVAVQRHRQTIVACLNDGDISIRRRALELSFAILNEN
NIRVLVREILSYLESSPD----------------------SDLKPFVTAQLTVAAARY--
---------------APNEKW-----HFDTMIRMLKTAGNYVT-ADIISNILALIIQCKD
TDLKKHIVGRLLSLCLEDD-----------------TQFGLAMVCVWVIGEDSDLILGGP
IDNSGTESEP--NSRGSLIPVTEELILSLLERLVNNTTYSDS---ETVHLVSYVLTAAIK
LSVKFTEPSSIEKLRLIINERTHDNNLEIQVRAVEYQEIFALEPSLKKGLLS----KMPP
PPV--KQREAL---SLKGTKK-----------------SDDTKTVSSGSLNTTE------
-----DLLLDLMDE----------PKA-----ER-------N--------------NDLL
SSIF--NK---PENGSKTSH-----SANNAANSASKSANILDLF-------ETKAPAP--
-----------------------------SSVSVPSVPPAFSNSSIAVAFIPQVT--SPG
NASIEALVTSN--TAS-PITQFQLMVAVPKSQKLTISST----SG-DTLTSEN-------
PIVQHLKVSGKEGA---KVKFRVKAKYNV-G----GSF--QEEMFDVAGIT-TL--
>XP_018710495_Metschnikowia_bicuspidata
-----------------------------MGS----------------LKLFVKTVRKAK
TIADERTVVRKESAAIRTSFRDPNLDQTT-RRVSISKLLYLYILGEKTHFGQVECLKLLA
SPRFADKRLGYLASMLLLDENQEVLTLLTNSLD-----------NDM-QHP-NTFIVGLA
LSCLGNVASPELARDLYGNVDKILAT-SN---SVYLKKKACNVAAKLTEKDPDLSDVFMP
RLST-------LV--------NDKTPLILLGSCKMIQSIY-ANSP-ESRP----------
-----------------------ALVKM------IPKLISHLKRIVT--SGYMPDYDVTG
ITDPFLQAALLVTLRMLAV-----------DESCSSQHLEDVNDILTQVALNLDGGKNAS
HAILYECVKTVFAIK-------SDQSLRVLGVNILGKFL--------LIKD---------
-----NNTRYVALEMLLTVIEYEPLAVQRHRATIVSCLSDGDISIRRRALELSFAIMNEQ
NVRVLLREILAFLDACPE----------------------NDLKPFITSQLSVAAAKY--
---------------APTGKW-----HFDTLIRMLKVSGNFVT-PDIISSILAFVMRCDD
AALRKHVVSKLILSSFEDG-----------------SQYGLAMVAIWCVGEYADLVLNTQ
VEI--NGKA---------ELISEKKILNMIDSYVNNTSYSEL---ETVQLVSTVLTAVIK
LSVKFKDAESIEQLRLILNAKSWDNDLEIQTRAIEYQQIFGQDEKLKQGLMS----RMPA
PPM--KEQTAH---TLQGKSKPA---------------SSPH-LGPFNSSSATE------
-----D-LLDLLDDSEVKTP----GNT-----N-----LGTN--------------NDLL
QDIF--GSLAKKSLDARETP-----AGAN----SDLLNGLLS------------------
----------------SSNASANA-----ASTLKKGD-EVFENGHLRILFTPGEF--GEG
RANVDVEITSL--SHSDQIEKVQLLIAVPKSQKLTIATT----AGTDSLVTSS-------
TIRQALKVAGAPGS---KMKLRVKVKYQL-N----GES--RDDQFDYAGFTETL--
>XP_002617283_Clavispora_lusitaniae
-----------------------------MGS----------------LKSFVKAVRKAK
TIADERTVVRKEAAAIRTSFRDPNLDQAT-RRVNVSKLLYLYILGEKTHFGQVECLKLLA
SARFADKRLGYLATMLLLDENQEVLTLLTNSLD-----------NDM-QHP-NTFIVGLA
LSCLGSVASPELARDLYANVDRILGS-SS----PYLKKKACLVAAKLVDKEPDLGEVFAA
RVSA-------LI--------SDKTPSVLLGTCRLVQAIH-SQCP-DLRE----------
-----------------------AMVKT------VPRWIAHLRRVLA--SGYMPEYDVGG
VTDPFLQVALLQTLRALVS-----------DENCPAQLVEETNDVLAAVASGLDGGKNAA
HAVLYECVKTIFSIR-------SDPALKVLGVNLLGKFL--------QAKD---------
-----NNTRYVALESLLTVMDFEPQAVQRHRATIVSCLHDGDVSMRRRALELVFAILNEQ
NIRVLMREVLAFLEHCPD----------------------PDLRPYVASQLAIAVFRY--
---------------APNDKW-----QFDTLVRMLRVGGSSVA-PDIVASILALVMRCTD
AELRRHVVSRLLSATLTDP-----------------SQYALALVVVWSLGEYADAVVGTS
VEV--SGKE---------QAVTEETIVDVLDRFANSSSFSAT---ETVQLVMYILTAAIK
LSVKFNGAKTLESLRLLISSRTTDQNLEIQTRAVEYQQIFGVDEKLRRGLLA----RMPP
PPE--KEREAL---SLQ---------------------NEPKPKVKPAAAASAD------
-----D-LLNLLDSNDT-------PSQ-----NNQPNSTGQT--------------TDLL
SDIF--GS-------------------TDKKVTPAKNDVVDDLLGLSLDSPSSRSNVG--
---------------AGGSAAAAFSGSSGQAASGASEIEAFANGHLRITFAPASF--SPG
EAVLESRITSM--APQSRIEHVQLLIAVPKTQKLAMSTV----AGTDSLTNGS-------
EIRQVLRISGKSGT---RIKLRVKVKYTI-D----GSA--NETQFDFAQIEHSL--
>XP_025342602_Candida_haemuloni
-----------------------------MGS----------------LKSFIKAVRKAK
TIADERTVVRKESASIRTSFRDPNLDQTT-RRINISKLLYLYILGEKTHFGQVECLKLLA
SPRFADKRSGYLAVMLLLDENQEVLTLLTNSLD-----------NDM-QHP-NTFIVGLA
LTCLGNVASPELARDLYNDVEKIIKT-TN---SGYLKKKASIVAAKLINKEPDLGEVFLP
LVQH-------MS--------NDKSPQLLLGVCRMIQEMY-EHCP-EQRE----------
-----------------------AVIKL------VPRLIAHLKRIIT--SGYMPDFDVAG
VTDPFLQVTLLHTLRILSI-----------DESCPAGYLEQMNDILTQVASNLDSVKNAA
HAILYECIKTIFAIK-------SDQSLRVLGINLLGKFL--------STKD---------
-----NNIRYVALEMLLTVIDYEPLAVQRHRSTIVSCLSDGDISIRRRALELAFAILNEQ
NIRVLIREILTFLEQCPD----------------------NELKPYITSQITIASSKF--
---------------SPNEKW-----HFDTLIRMLKVSGNYIT-SDIISNILALMMRCSS
ADLRKHLVSRLFSASVEDP-----------------SQYALGVVTVWCLGEYADSILGTE
VEI--NGKQ---------TVASESAILKLLDGYINNSNFSDS---ETTQLVTYILTAVIK
LSVKFQDSASLEQLRLILNSRSYDTNLEIQTRAIEYQQIFGENQKLKQGLLA----HMPA
PPI--KDRQSLSSQTLSSG--------------------------S--SSEKTE------
-----D-LLDLLDD----VP----ATS-----NETSAEQATD--------------NDLL
SDIF--GS----------TP-----AAPSAPK-STASNGLLDLY-------DSPQSRA--
---------------PQANSAASS-----APAPSATEVEAFADGHLKIAFDNPSF--QDG
QASIDANITST--SPS-KVDQVQLLFAVPKTQKLNITTT----AGSDSLVTSN-------
IIRQSLKITGKAGS---KVKLRVKVKYRL-D----GQT--RDDQFDFAGFEGTL--
>XP_024714413_Candida_pseudohaemulonis
-----------------------------MGS----------------LKLFIKAVRKAK
TIADERTVVRKESASIRTSFRDPNLDQTT-RRINISKLLYLYILGEKTHFGQVECLKLLA
SPRFADKRLGYLAVMLLLDENQEVLTLLTNSLD-----------NDM-QHP-NTFIVGLA
LTCLGNIASPELARDLYNDVEKIIKT-TN---STYLKKKASIVAAKLISKEPDLGEVFLP
LVQQ-------ML--------KEKQPQILLGVCRMIQEMY-QHCP-EQRE----------
-----------------------AVMRL------APRLIEHLRRIIT--SGYMPDFDVSG
VTDPFLQVTLLHTLRILAT-----------DENFPGEFLEQMNDILTQVALNLDSVKNAA
HAIMYECIKTIFAIK-------SDQSLRVLGINLLGKFL--------LIKD---------
-----NNIRYVALEMLLTVIDYEPLAVQRHRQTIVSCLLDGDISIRRRALELAFAILNGE
NIRVLIREILTFLENCTD----------------------NELKPYITSQITIASSKY--
---------------SPNEKW-----HFDTLIRMLKVSGNYIT-SDIISNILALMMRCSS
GELRKHLVSRLFLAAVEDP-----------------LQYALAVVSVWCLGEYADSILGTE
VEI--NGKQ---------VVASEVAILDLINGYINNSNFNDA---ETTQLVAYILTAVVK
LSVKFKDSASLEQLRLILNSRSYDTNLEIQTRAIEYQQIFGQNQKLKQGLLA----HMPA
PPI--KDRQSL---TLHGGNIQT---------------KVPKTLTS--SSEKTE------
-----D-LLDLLDD----AP----TAS-----SQPAAEQATD--------------NDLL
LDIF--GL----------TP-----SAPPASKPAAASNGLLDLY-------DQPLS----
----------------QRKPAPQS-----APAPSSTEVEAFADGHLKIAFDDQSF--QEG
QGSFNANITST--SPS-KVDQVQLLFAVPKTQKLNITTT----QGSDSLVTSN-------
VIRQALRITGKAGS---KVKLRVKVKYRL-D----GET--REDQFDFAGFTGTL--
>XP_025337108_Candida_duobushaemulonis
-----------------------------MGS----------------LKSFIKAVRKAK
TIADERTVVRKESASIRTSFRDPNLDQTT-RRINISKLLYLYILGEKTHFGQVECLKLLA
SPRFADKRSGYLAVMLLLDENQEVLTLLTNSLD-----------NDM-QHP-NTFIVGLA
LTCLGNIASPELARDLYNDVEKIIKT-TS---STYLKKKASIVAAKLISKEPDLGEVFLP
LVQQ-------MS--------KEKQPQILLGVCRMIQEMY-QHCP-EQRK----------
-----------------------AVMRL------APRLMEHLRRIIT--SGYMPDFDVSG
VTDPFLQVTLLHTLRILAT-----------DENFPGEFLEQMNDILTQVASNLDSVKNAA
HAIMYECIKTIFAIK-------SDQSLRVLGINSLGKFL--------SIKD---------
-----NNIRYVALEMLLTVIDYEPLAVQRHRQTIVSCLMDGDISIRRRALELAFAILNGE
NIRVLIREILTFLENCTD----------------------NELKPYITSQITIASSKY--
---------------SPNEKW-----HFDTLIRMLKVSGNYIT-SDIISNILALMMRCSS
ADLRKHLVSRLFSAAVEDP-----------------SQFALAVVSVWCLGEYADSILGTE
VEI--NGKQ---------VVASELAILDLINGYINNSNFNDA---ETTQLVAYILTAVVK
LSVKFKDSASLEQLRLILNSRSYDTNLEIQTRAIEYQQIFGQNQKLKQGLLA----HMPA
PPI--KDRQSL---TLHGGNIST---------------KVPKTLTS--SSEKTE------
-----D-LLDLLDD----AP----AAS-----SQPAAEQATD--------------NDLL
SDIF--GS----------TP-----SAPPASKPAAASNGLLDLY-------DQPSS----
----------------QRQPAPQS-----APVPSSTEVEAFADGHLRIAFGDQSF--QEG
SGSFNANITST--SPS-KVDQVQLLFAVPKTQKLNITTT----QGSDSLVTSN-------
VIRQALRITGKAGS---KVKLRVKVKYRL-D----GET--REDQFDFAGFTGTL--
>XP_028888359_Candida_auris
-----------------------------MGS----------------LKSFIKSVRKAK
TIADERTVVRKESASIRTSFRDPNLDQTT-RRINISKLLYLYILGEKTHFGQVECLKLLA
SPRFADKRQGYLAVMLLLDENQEVLTLLTNSLD-----------NDM-QHP-NTFINGLA
LTCLGNVASPELARDLYNDVEKIIKT-TN---SAYLKKKACMVAAKLISKEPDLGEVFMP
IVQQ-------LS--------NDKSSQFLLGVCRMIQEIY-IHCP-DQRQ----------
-----------------------VVLKL------VPRLIAQLKRIIT--AGFMPDYDVSG
VTDPFLQVTILQTLRALAT-----------DDACSPDYLEQMNDILTQVASNVGSGKNAS
HAILYECIKTIFAIK-------SDQSLRVLGINLLGQFL--------QHKD---------
-----NNARYVALEMFLTVIDYEPLAVQRHRATIVGCLSDGDISIRRRALELAFAILDEQ
NIRVLIREILTFLEHCTD----------------------NELKPYITSQITIASSRY--
---------------APNEKW-----HYDTLIRMLKISGNYIT-SDILSNILAIMMRCGS
GELRKHVVSRLFSAAVEDP-----------------SQYSLAIVAVWCLGEFADSILGTD
VEV--NGKQ---------IVASESAILNLIDGYINNSNFTEA---ETTQLVVYILTAVIK
LSVRFHDAQSLEQLRLILNSRTYDTNLEIQTRAVEYQQIFGQSPKLKQGLLA----HMPA
PSI--KDRQSL---SLHGGSIST---------------KVPKTLASGASSEKTA------
-----D-LLDLLDD----VP----AGS-----SEQKSQPIAE--------------SDLL
SDIF--GS----------TP-----SSQPTK--TSASNGLLDLY-------DTASTQP--
---------------ANTNITKPT-----TRTSSATEVEAFNDGHLRIAFDKQSF--QEG
QANIDAIITSS--SPN-KVDQVQLLFAVPKSQKLNITTT----AGSDSLVTSN-------
VIRQALRITGKAGS---KVKLRVKVKYRL-D----GTP--REDQFDFAGFTGTL--
>NP_015354_Saccharomyces_cerevisiae
----------------------------MGSS----------------LRSFIKDVRGAK
TLADERAIITKQSAKIRTKLRDDHLPHEK-RRVNIQKLLYLYILGEKTHFGQVESINLIA
SDDFVDKRLGYLAATLLLDESEDLLTLLTNMLN-----------NDL-HHP-NKYAVSLA
LTSLGFLSSPELARDLYPDVENIIKN-SR---DPFLLKKALQCAAKLIFKDVSLLEIFNI
EDIT-KI----LS------SHSICTHGVLLGVTKIIQSILL--IGLNRKKDEDE-DEDGI
DYSND---------------ILSPLSLL------LRDFFIRLENMNS--KNIEPGYDVQG
ICDPFLQCEIIYTLKLYFQ-----VGELLNSNNVLD-YKDNFCDLLTRIATNTDSTKNSG
QAILYETVKTIFSLD-------LNQPLRVLGINILAKFL--------AGKD---------
-----NNTKYVSLNTLLKVVPQEPTAVQRHRKFISHCLQDTDVSIRMRALELSFAILDDS
NLVELVNELMKFLAKQD-----------------------EDSKDLIIYTIDHLIDTF--
---DTRV--------VKDESW-----KLDVFFNILKLVGSFIN-YEKINDILIIINNTSQ
LSDKSEFLRKMLTISLN--G-----TSAE----ISEENIGWQLVLIWCIGEYGDLVLN--
-----EGNKNGA------DIINESSITDYLLTL--QELYTAT---NL-KIINYILTAALK
LSVRFHDAKNIEKLRQLILSYTDSTDLSLQMKSNQYEIFFNQSISVKKIILE----TMPK
FEK--ITEE--------QDNGKAL--------------------SKNLISNEPV------
-----DLLSDLLGEDSK---------------AESKASTGDNV-----------KPIDIL
EEIF----------GEKNDI-----AQVPKNANKEESINHS-----SAVEANSGVTLP--
----------------------------------LDANKIYDSSSLNVYASLLSA--NSG
LAHLDLYFQAK---S--LISDLKTFCAVPKAQKLTLGQLY---PS-STINASQ-------
ICKQSLKISGSG-----KLKLRVKLDFHL-N----GSSSITNEQFDH-KFDETL--
>XP_018219052_Saccharomyces_eubayanus
----------------------------MGSS----------------LRSFIKDVRGAK
TLADERATITKQSAKIRTKLRDDHLPHEK-RRVNIQKLLYLYILGEKTHFGQVESINLIA
SDDFVDKRLGYLAATLLLDESEDLLTLLTNMLN-----------NDL-HHP-NKYAVSLA
LTSLGFLSSPELARDLYPDVENIIKN-SK---DPFLLKKALQCAAKLISKDTSLLEIFNI
EDIT-RI----LS------NHSICTHGVLLGITKILQSVLS--IGLHPEN--DD-DDDGI
DYAND---------------VLSPLSLL------LRDFFTRLENLNS--KNIEPGYDVQG
ICDPFLQCEMIYTLKLYFQ-----NGELLNSNHVLD-YKDNFCDLLTRIATNTDSTKNSG
QAILYETAKAIFSLN-------LNQPLRVLGVSILAKFL--------VGKD---------
-----NNTKYVSLNTLLKVVPQEPTAVQRHRKFISHCLQDNDISIRMRALELSFAILDSS
NLVELINELMKFLAKQD-----------------------EDSKDLIIYTIDHLIDTF--
---DTHT--------VKDENW-----KLDVFLNVLKLVGPFIN-YEKINDILIIINNTTQ
LSDKYNFLRKLLIISLD--E-----KSIE----ISDENIGWKLVLIWCIGEYCDLLLN--
-----DNDESNA------KIINESSITNYLLNL--QECYTTT---NH-KIINYILTTALK
LSIKFQDPKNIEKLRQLILSYADSTDLLLQMKSNQYEILFNQPVSVKRIVLE----TMPK
FEK--VAEK--------QDKVKKT--------------------SKNLVSNEPA------
-----DLLSDFLSDDNK---------------TDAIAATDNNV-----------EPTDIL
EEIF----------GGKKDT-----KR-PLKNGKEESIDQP-----LPVTADSNVTLP--
----------------------------------SSATKIHDSASLNVYATLLSA--NSG
LAHIELFFQAK---S--MLSDLQTFCAVPKAQKLTLGQLH---PS-STIRANQ-------
ICKQSLKISGSG-----KLKLRVKLGFHL-D----GSPSATNEQFDH-KFDTTL--
>XP_033769788_Saccharomyces_paradoxus
----------------------------MGSS----------------LRSFIKDVRGAK
TLADERAIITKQSAKIRTKLRDDHLPHDK-RRVNIQKLLYLYILGEKTHFGQVESINLIA
SDDFVDKRLGYLAATLLLDESEDLLTLLTNMLN-----------NDL-HHP-NKYAVSLA
LTSLGFLSSPELARDLYPDVENIIKN-SR---DPFLLKKALQCAAKLIFKDVSLLEIFNI
EDIT-KI----LS------NHSICTHGVLLGVTKIIQSVLL--IGLNRKK--EE-EEDGI
DYSTD---------------ILSPLSLL------LRDFFIRLENLNS--KNIEPGYDVQG
ICDPFLQCEMIYTLKLYFQ-----VGELLNSNQVLD-YKDNFCDLLTRIATNTDSTKNSG
QAILYETVKTIFSLD-------LNQPLRVLGVNISAKFL--------AGKD---------
-----NNTKYVSLNTLLKVVPQEPTAVQRHRKFISHCLQDSDVSIRMRALELSFAILDDS
NLVESVNELMKFLAKQD-----------------------EDSKDLIIYTIDHLIDTF--
---DTRV--------VKDESW-----KLDVFFNILKLVGSFIN-YEKINDILIIINNTTQ
LSDKSEFLQKLLTISLN--E-----KSAE----MSEENIGWQLILIWCIGEYGDLVLN--
-----GDNKSNS------DTINESSVTNYLLNL--QECYTTT---NH-KIINYILTAALK
LSIKFHDAKNIEKLRQLILSYTDSTDLSLQMKSNQYEMFFNQTILVKKIILE----TMPK
FEK--IIKK--------QDNRKAL--------------------SKNLISNEPA------
-----DLLSNLLDEDSK---------------AEAKASTGDNV-----------EPIDIL
EEIF----------GEKNDI-----NQLPKDRKKEESTNHL-----SAITTNSDPNLP--
----------------------------------SDATKIYDSSSLDVYASLLSA--DSG
LAHLDLYFQAK---S--LISDLKTFCAVPKAQKLTLGQLY---PS-STIKASQ-------
ICKQSLKISGSG-----KLKLRVKLDFYL-N----GSSSTTNEQFDH-KFDETL--
>XP_003674405_Naumovozyma_castellii
-----------------MGS----------SS----------------LKKFIKDVRAAK
TLADERSIISKQSAKIRTKLRDDHLSHSK-RRSNIEKLLYLYILGEKTHFGQVDCINLIA
SDDFIDKRLGYLASMLLLDESEDLLTLLTNILS-----------NDL-QHP-NKYIVALA
LNALGSLTSNELARDLFPNVLQVIQN-PNFKNEPFILKKSFQCLAKLIMKDYSLLEILDI
KIVEDVLFPKSFS------NGNKIDNGLLLSICRIIQSILLTIDQKEQEDLSTEDNEEIL
FREKVHNL------------LIVGIAPF------IPMFFERLLDLNS--KNLDSNYDVQG
ISDPFLQCDLIYTLTLLFK-----FQSRFN---EISMYNDKFINLLIQIANNTDSTKNPG
KTILYQTTKTIFLLNQYNFDDDQIKPLTTLGINTLANFL--------KVKD---------
-----NNIKYVALNTLLKVIPQDPIAVQRHKKFILNCLNDHDISIKMRSLELTFAILNNE
NLRELTNELLIFLEKINKNQNSNFN---------------DDFENLIVFIVDNLILSF--
---NLFS--SNNGTEEDDQMW-----KLKILIKVLKLVGNFINSTEKINDILINFNNTKN
IDAKFEIISKMLSVSLNINGNGNDDDNDTTNNK--DENLAWNLISVWCIGEYADFVLI--
-----NP--VTN-----TKLVNEISLTKYLIQM--DNDFKMN----CPKLIHYVLTAALK
LSVKINDKKSIESLRKLILSHTKDSNLLIQMKAVQYDLIFNQPATTKKILLD----SMPN
FER--NSEK---EKSAIT--------------------------EKKTEKKPSN------
-----DLLLELLNIDED---------------A-TPIPKENP--------------KNLL
AEIL----------SQTATT-----TMTNTSSTT---------------NSVPEISLP--
----------------------------------STAISIHKGQYIEVFSDIIPNNIQPN
SIQIELYFKPS---I--TISDLKPLCAVTKTQKLTLGQLY---PLSNTIPMGS-------
ISKQNLKITGSG-----KLKLRVKLNFEK-D----DDKMEINDQFDH-KFDQVL--
>XP_003667536_Naumovozyma_dairenensis
-----------------MASSSTSSSKKAASS----------------LKSFIKDVRGAK
TLADERAIVTKQSAKVRTKLRDDHLSHSK-RRTNIQKLLYLYILGEQTHFGQVECINLIA
SDDFVDKRLGYLSTSLLLDESEDLLTLLTNILS-----------NDL-NHPSNRYIVSLA
LNTLGSLTSIELARDLFPDVQKIIKH-SKFNREPLIMKKCLQCLAKLITKDSSLLEILDL
EVIEYCL----DS------NLFRMNHGVLLSISKLFQAILLSYDSISRNN----DQYEI-
--ENYNTK------------VIPFISKY------IPTLFEKLLGLMN---DITPEFNVQG
TADPFLQCDLIYTLTLFFN-----FPKEID---DISKHGDKFINVLIQVANNTSSTTGPG
KVVLYETTRSIFSLK--NFNETEMKPLYTLGINTLATFL--------KAKD---------
-----NNTKYVALNSLVKVIPYDPESVQRHKKFILNCLNDHDISIKMRAIELLFAILNNG
NLIELINEIMNFLENLYANQFKNFN---------------DDWEKMIHLIIDSLIVAF--
---KKFSIAEETGNPSDDSIW-----KLKILIKILKLVGNFID-METINDILISFNNTEN
IDHKFQLISRMLLISLK---------PETLMDEIAENNIAWNIVSIWCLGEYSDSLLL--
-----NKNVAIN-----HEVINEFTIASYLQKM--DESYRIDKDVSAKTLIHYLLTSALK
LSVKLNDKRCIENLRRLILNRTKDSDLMIQLKAVQYDILFNQPANVKKVLLS----AMPI
FEN--SSASPSIDTAATM--------------------------EIKSGKTKKN------
-----DLLLDLLDYSTD---------------ELQEQKKEKP--------------ANLL
QELL-----------QPNTT-----NNNSSSTEQ---------------QQKPIITLP--
----------------------------------DDAKEIHSSENIEVYSKLISH--EEG
FFQMELYFKPL---I--SINNLKTFCAVTKTQKLTLGQLFCSTTNNDTFPKHS-------
IIRQSLKVTGTG-----KLKLRLKLTFES-N----DTGSELSEQFDH-KFDQTL--
>XP_003959699_Kazachstania_africana
---------------------------MVASS----------------LRSFIKDVRSAK
TLADERAIITKQSAKIRTKLRDDHLSHSK-KRINISKLLYLYILGEKTHFGQVECINLIA
SDDFSDKRLGYLSTMLLLDESQSLLTLLTNMLN-----------NDL-HHP-NKYIVSLA
LTTLGSLSSNELARDLYPDVENILKN-SN---DSFLIKKALQCIAKLIMKDHTILEIFPV
QILNEKL----LS------NDFILTHAVYLGICKVLQSMLINFEIFSKENDTTI------
--------------------ILNSLSKI------IPHLFQRLSTLNS--KNLEPSYDVQG
IQDPFLQVELITTIKWIFK-----IGNELNLSQI-TQFNDKFTDLLTQIATNTDSKKNAG
HAILYEIAKTTFELK-------LDQPLRVLGINILANFLKVSADTKRSNSN---------
-----NNIKYVALNTLIKAVPEELDVVQRHRKFILHCLYDHDISIKFRALELTFAIVNEN
NLLELSTELINFLRKISKSN----------YIYNSNYIDIDDFKTLIVFTIDNLISKF--
---EIFD--------NNNKNLEVAKFKFDSLVEILKLVGNFIN-LDKINEFLITINNFQN
MEYKIESLSKLLLLSFT--E---NENDNL----NLSDNVGLQLVNIWCIGEYANLIIS--
------SKKTNN------KVVNEKSLTDYLIKL--NDYHSLS---NNNRIIQYILTSSLK
MSTKISDSQCIEKLRQLILGHDKNPNLIIQAKSVQCGLLFDQPANVKNLILQ----AMPK
FER--KVVTPSIKDT----FQSE---------------------TTTKPSNRNN------
-----DLLLDLLSDIDDSKP------------AATTTKTGNI--------------SDSL
FLDL----------HAETKE-----KT----------------------TVDESLIVP--
----------------------------------QEAVTVHDTSNIAVYTNAVKV--SEG
AAEIDMYFKAK---SN-SLTNLQTQCAVTKTQKLTLTQLR---PG-NDIKSNE-------
VSMQTLKISGSG-----KLKLRVKVTFTI-N----NEM--INEQFDY-KFSQSI--
>XP_022462904_Kazachstania_naganishii
---------------------------MAASS----------------LRSFIKDVRAAK
TLADERSIVTKQSAKVRTKLRDDHLPHSK-RRTNIQKLLYLYILGEKTHFGQVECINLIA
SDQFVDKRLGYLATNLLLDEQQDLLTLLTNMLN-----------NDL-THL-NKYIVSLA
LMTLGSLSSNELARDLYPDVEAIMQS-SK---DPFLLKKALQVVAKLICKDASLLEIFPL
GFLTTNI----LS------SGLLPTHGVWLGVCKVLTAILSN--ITSEVPEPTINE----
--------------------IVQQLKVL------TPQLLSKLSSLNT--KNLEPAFDVQG
VQDPFLQCELISTLKWIFK-----ISTELDAKDV-LSFTDKFSDLLTQLATNTDTHKNPG
QAVLYEITRTIFDLN-------MSQPLRILGINILGNFLKTGKGVKL---N---------
-----NNIKYVALNTLIDVVKREPDAVQRHRTFISSCLYDPDISIKFRSLELTFAILNED
NLLELVKEIICFLEKIANPN----------FDRLSPYVDIDDSKDLIVYSVDHLIEKF--
---DLYP--------ESKESE-----KLRNLFKILGVVGGIIN-LDTINEFLITINNITK
WADKIGILFEMLQATIS--------NDRA--------NIGSQLVSIWCIGEYADILLK--
------F-ESND------KVINEISMANYLLKL--DSGSRIS---NNCLLIHYVMTAALK
LSSKISEPAAVERLRQIIKSHSKDPNLSIQTKSIQYELIFNQPNNVKRLMLT----AMPK
FNR--NRVVNNDEQTQLRKLQHQ---------------------QENAKSNTTA------
-----DLLLDLLSE-----P------------APTKNKNKAP--------------A---
----------------------------------------------------QHVVLP--
----------------------------------ENSTLINESNQLEVYSFPVSI--VEG
NAHFELYFKNK---GP-EVTNLQSLCAVPKTQKLILGQIH---PSHNDIGINQ-------
FVKQSLKISGSG-----NLKLRVKLSYTSRD----GGP--MTEQFDH-KFNHSI--
>XP_448452_Candida_glabrata
------------MMRRSSSKKGSSGTYNGSSS----------------LRNFIKDVRNAK
TLADERAIINKQAAKIRTKLRDDHLSSDK-KRNNIIKLLYLYILGERTHFGQVECINLIA
SDQYIDKRLGYLSTTLLLDESQDLLTLLTNLIN-----------NDL-KHP-NKYVVSLA
LTALGFLSSPELARDLYPDVEGLLKTYST---DPYILKKALQCCAKLIAKDSQLLEIVPI
DLFL-TL----LKEYRSSLTSLSAAHGVLIGLSRLFQAIATAITNLVTPQETSESDPEDM
AYRQN---------------LAQQMIKIFSESSFLDDFYQVLASLSS--RNLDPQFDVQG
VSDPFLQCEVITTLRLYFK-----AYHKL-ATEINQEQVDGFNDLLTNIATNTDSTKSSG
QAVLYEITRTIFDLQ-------LPKPLQVLGINILGNFL--------SPRSVGGKKPTTA
VITAQNNTKYVALNMLLKVVPSEPEAVRRHRKFISRCLNDQDISIRMRALELTFAIMDKD
NLVELINEVLNFLAKSVMNNGSAKGGYSSSYKINSFGEDIDDSKDLIIFAVNHIVDKFGE
ISEEQGE--------NIDNNW-----RLSVFVKILKLVGSYIP-VDRISDILIAFNNTLE
VNYKTDVIIRMLDISLR--EVMESTDKTTEDEFIEEGNLGWQLVSIWCIGEYGDIVLQ--
-----ALQSDSKLNETYGKTINEKTIVNYLKLK--DTQYIRT---NL-KINHYVLTAALK
LSVRIQDFALIEKLRQIIVGQTKNTDLLLQAKATQYEIIFSQPESIRKQILD----AMPQ
FERAVKTEKPVTSISHL---------------------------DNGKQSDRKH------
-----DPLLDLLGDTDV---------------QDTKQQQKNN--------------TNLL
ADLL----------LGENNN-----GIQSQGQTSK--------------NNEDKLTLP--
----------------------------------ESCTLLQTIDCLEIYASKITK--DDT
SAHLEIYYKNN---GDVEVSNLQCLVAVTKTLKVVLGQLY---PS-VNIPANG-------
IIKQTLKVSGTG-----NLKMRVKLSYSV-G----GSQ--QTQQFDH-KFPELTL-
>XP_004182274_Tetrapisispora_blattae
----------------------------MGSS----------------LRSFIKDVRAAK
TLADERSIITKQSAKIRTKLRDDHLPLER-RRKYIQKLLYLYILGEKTHFGQVECINLIA
SDEFVNKRLGYLSAILLLDESQDLLTLLTNLLN-----------NDL-HNS-NKFVVSLA
LSTLGSLSSPELARDLFPDVEIILKQ-VQ---DPFLLKKALQCIAKLLLKDISLLEIFAV
EDLV-AL----WQ------NSAICTHGVLLGIVKVLQSILLCFINFQPTEAVEELPKD--
--------------------MIGKLVRF------VPSLFKRLQTLNS--KNFQPEYDVQG
TCDPFLQCEMIYTLRLFFQ---------IDNDEI-NAYMDKFGDLLTQIATNTDSNKSSG
QVILYETTRTIFSLH-------LDQPLRVLGINILAKFL--------AGKD---------
-----NNGKYVALNTLLEVVPQEPLAVQRHRKFISRCLHDPDVSIKKRALELTFAILDAS
NIKELVNELLQFLDGTT-----------------------DDDSDLIVYTVDHLVDAF--
---DIHT--------IAGDDW-----KLSVFLRILKCVGSYIS-SEKISDILIEINNTNN
MQSKHDAVKQLLTETLE--N----EKTNE----ITDDNHGWFLVTVWCLGEYADLILG--
--------QSAN------NIVNEESLTRLLIEL--HFENSLD---NP-KLINYILTAALK
LSIKLTSGKCIDQLRDLIVSHKKDSHLMLQVKSVQYEILFDQPIDVRKSILE----TMPK
FEK--VVRT--------TSDLRNR--------------PLGNTPTKKESAK--P------
-----DSLIDLLGGDFGSSSNNIN--------SNENDSKANNVGDNINPETTDAMGSDLL
ADLL----------GGN-------------NVNTSLSLNKA---------VSNSVELP--
----------------------------------SQAQKIHESSSLDIYSVLINS--ENG
SAQIDIYFEAK---K--NVTDIKCQCAVTKTLKLTMGPLH---PS-ASIKEKE-------
ISVQTLKISGSG-----KLKLRTKLDFKV-N----GIM--TNEQFDH-KYDKVI--
>XP_003687625_Tetrapisispora_phaffii
----------------------------MGSS----------------LKSFIKDVRGAK
TLSEERSIIQKQSAKVRTKLRDDHLSLEK-RRKNIQKLMYLFILGEKTHFGQVECINLIA
SDEFVNKRLGYLAAVLLLDESQDLLTLLTNLMS-----------NDL-NHS-NKYIVSLA
LTTLGFLSSPELVRDLYPDVNNILKT-SK---NVFLVKKALQCTAKMISKDITLFDVFSL
DTIK-DI----LN------NNSLVCHGTLLGVGKVIQAYVKGFPAY-----LEMLKSDNT
NIEAMEQI------------LVADISEI------IPEIILQLKNLNM--KNTKPEYDVKG
VCDPFLQAELIQTLKVIFQ---------LENTAINDQFLNKFEDLLTFIATNTDPSKSSG
QSILYETAKTIFSLN-------LEQSLRVLGINILANFL--------NGKN---------
-----NNIKYVALNTLLQVIPQDPSAVQRHRKYILKCLFDPDVSIKSRALELTFAILDES
NIVESITELVNFLEYSS-----------------------EDNTDLNIYIVEHLVNAF--
---DTIK--------VSDEKW-----KLDIFLKILELTGSYMT-QERINDILITLNNVTN
FDNKNHFVVKLLNISLK--KYEEANKSVD----LFSDNFAWKLVTVWCIGEYADLVLS--
--------KSKS------SIISETNLTKYLVDL--DTYCTAA---DT-KILDYLLTATLK
LSSKITNGKAIEDLRQIILTHTKDANLLIQMKSVQYELIFSQPVAIKKPILE----IMPK
FEK--K-QKPIFESIHRASSVIKK--------------------TEKPRSN--N------
-----DLLLDLL-GD-DTIGDNSNARKP----TNSDNSPQGN------------ADKDLL
ADIF----------GSS-------------N-NRSESVSQTHIESVSKDHNTNSVQLP--
----------------------------------SDAAEIYDDDNITIYGQVNSI--ETR
LAQIELYFKSK---G--NITELLSLCAVTKTQKLVMGTLI---PS-SDINTGN-------
ISKQSLKITGSG-----KLKLRVKLEFKI-D----GVD--HSELFDH-KFDHSI--
>XP_001646787_Vanderwaltozyma_polyspora
----------------------------MGSS----------------LKSFIKDVRASK
TLAEERSIIQKESAKIRTKLRDDHLPLEK-RRKNIQKLLYLFILGEKTHFGQVECINLIA
SDEFVNKRLGYLAAMLLLDESQDLLTLLTNLLN-----------NDL-NHP-NKFIVSLA
LTTLGFLSTLELARDLYPDVENILKT-CK---DPFLLKQALQCAAKLIAKDVSLLDIFSM
EYIS-SI----FE------NHAICTHSVLLGISKVLQSILLAYPGY-----LDLLREDGV
ELNGENHQ------------ILNDGIKF------IPELLSRLQSLNV--KSSQPDYDVKG
ICDPFLQCEIIYTLRLFFL---------LDVPEI-DRFKNKFEDLLSQIATDTDGSKTSG
QAILYETARTIFSLD-------LEQPLRILGINILAKFL--------SGRD---------
-----NNVKYVALNTLLRVVPQEPTAVQRHRKFISRCLHDPDISIRMRALELTFAILDEN
SLVELVNELVKFLESAS-----------------------GDDKDLIIFTVDNLVETF--
---EKFK--------VHDEKW-----KLDIFLKVLELVGSFIT-LEKLGDILIIINNTED
LQNKIYVVSKMLKVSLS--N--DQDSVIQ----IFDDNLGWKLVTIWCIGEYADLILL--
--------KNAS------EIINEESMTKYLLKL--DSEYGTY---DS-KITQYVLTASLK
LSSKIDNRKCIEDLRQIILNHTKDPNLMIQVKSVQYELIFSQPREIRKSILA----SMPI
FER--KVRTPDMDT---QSNVHQK--------------------SKPVASN--A------
-----DLLLDLL-GDMDSSSGQQQGKAPEMTLSSESTKPENS------------KPTDLL
ADIF----------SSNVN---------NFN-GKAEPVGTS-----SSLEFKSTVTLP--
----------------------------------TNATKIYDGKALIVYSGDVTV--ENG
SANFELYFEAK---S--SVTDLSCQSAVPKSQKLTMGSLY---PS-ASVGHGQ-------
LSKQSMKVSGSG-----KLKLRVKLKYNS-E----GIS--NDEQFDH-KFNEAL--
>XP_003680398_Torulaspora_delbrueckii
---------------------------MAGSS----------------LRSFIKDVRSAK
TVAEERAIITKASAKIRTKLRDDHLPQEK-RRNNIQKLLYLYVLGEKTHFGQVECINLIA
SDDFADKRLGYLAATLLLDGTQDLLTLLTNLLN-----------NDL-SHP-NRYVVSLA
LTTLGFLSSSELARDLYPDVENILNR-SK---DPFLVKKALQCVAKLILKDATLLEVFQP
LYLV-SL----LQ------NRSICTHGVLLSITKVLQSILSSYPQYQNSIKQEDSTADVS
G-------------------IVTELVPM------MPELLTILQNLNT--KNFEPEFDIQG
TSDPFLQCELLCTLRMFFQ-----VCTSISVSRI-DQYVNKFGDLLTQIATNTDGSKNCG
QAILYETVRTIFSLN-------MEQPLRVLGINILGKFL--------SGKD---------
-----NNSKYVGLNTLLHVVPQEPAAVQRHRKFISRCLRDPDTSIRKRALELSFAILDEA
NIKELVEELIEFLKKAS-----------------------EDDKSLIVYTVENLVTAF--
---NVNQ--------SVDQNW-----KLETLVTVLKLVGPFIT-AEPVSDILISINNATD
SRHRNEVVRDMLKISLD--K----SRQDE----VTEDNVGWRIATIWCIGEYGGAVLQ--
-----G--GQ-D------KVVSESSLSEYLVQQ--QKLCDKS---EN-KILHYILTATLK
LSTHINDPGCIEALRQIVVSHTKDADLMIQTKSVQYEVIFRQPSSVKKVICE----AMPK
FEK-K-------VEPEVPKNLVTL--------------------SRTKSAQQEP------
-----PDVLDLLGDDAGTSSGPA---------KSADSQPQSS------------P-ADLL
ADIF----------GTDGNG-----II---DATSNKI------------NAPQTLQIP--
----------------------------------PESVKVHESASVDCFVRLVSC--SMG
IAQLELYLKSK---E--SIQNFQTFCAVPKTQKLTLSQIH---PS-NSLEAGQ-------
VARQNLKITGSG-----KLKLRIKLDFMR-H----GTN--DNQQFDH-KFDQTL--
>XP_037143230_Zygotorulaspora_mrakii
---------------------------MAGSS----------------LNNFIKDVRGAK
TLAEERSIITKASAKIRTKLRDDHLPLEK-RRKNIQKLLYLYILGEKTHFGQVECINLIA
SEEFADKRLGYLAATLLLDESEDLLTLLTNLLN-----------NDL-NHP-NKYVVSLA
LTTLGSLGSSELARDLYMDVENILKG-SR---DPFIIKKALQCIGKLITKDFTLLDIFDT
KLIT-SI----LE------NHSLCTHGVLLGINKVLQSILLNHETFQLSLSNDGYADDSK
P-------------------LLNELVKI------IPELLSLLQSLSI--KNFEPEYDIQG
TCDPFLQCESIYTLRLFFE-----QTLDLS------QYQNKFCDLLTQIATNTDGAKNCG
QAILYETARTIFSLN-------LEQPLRVLGVNILAKFL--------SQKD---------
-----NNTKYVALNTLLKVVDQEPETVQRHRKFISKCLRDPDISIRKRALELSFAILNDV
NLVEIVDQLIGFLAGAI-----------------------DDDKTLIVYTVENLVKIL--
---ESHN--------ISDEKW-----KLSILFESLKLAGTYVT-SDITGDILISINNSKD
TIQRRNLVVDMLMISLD--E----TKNCE----ISEDNIAWLIVTIWCIGEYADEILE--
-----D--PSCR------QALSETKMTNFLVLQ--DKTFNIS---NK-KLINYLLTAALK
LSSKFKDSGCIEALRQIILGHTKDSDLLIQSKSVQYEIIFAQPQSVKKVLLE----TMPV
FER-RKCMKVGNTSPELKK--IHK--------------------STDKSSNVA-------
-------LLDL-----GSENDKK---------KDTEVANSST------------P-ADLL
ADLF----------SS--TS-----ID---ENTKNTS------------RNGKTVQIS--
----------------------------------VSATKIYDSDTIQAYVQLISC--DAG
SAQIELYLKSS---K--AISDIKPFSAVPRTQKLTLGQLY---PG-NSLQKDE-------
VCSQVLKITGTG-----KLKLRIKLDFKL-N----GVP--VEQQFDY-KFEQTL--
>XP_002497772_Zygosaccharomyces_rouxii
---------------------------MAGSS----------------LKSFIKDVRNSK
TLAEERSIITKESAKIRTKLRDDHLPAEK-KRKNIQKLLYLYILGEKTHFGQVESINLVA
SDDFADKRLGYLAAMLLLDESQDLLTLLTNVLN-----------NDLNNHS-NKYVVSLA
LTALGFLSSSELARDVYPDVEHLLSH-SK---DPFLLKKALQCMAKLIAKDVSLLDTFSP
ELIT-GI----LN------NHSLCSHGVLLGVIKVLQSILQSFTSYQEFLVEDEDEDGNG
NGTHAKENKVAESNQEFFIRILEPIIPV------IPHLFMVLQNLNA--KNFEPDFDVQG
ICDPFLQVELLHTLSLFFQ-----LGDELESSEI-LQYLNKFSDVLTQIATNTDANKSTG
QTILYETTRTIFSLN-------LDQPLRILGVNILAKFL--------SGRD---------
-----NNIKYVALNTLLKVVPQEPKAVQRHKKFISRCLRDFDIFIRKRALELTFAILDEA
NIVELVDELLHFLERTT-----------------------EDDKSLILFTVERLVDVF--
---DMYP--------ITNEKW-----QLQVFFQIMKLVGRHIA-SDKISDILIIINNAKN
STSKRDVLVDMMKYSLD--E----KLSLE----IPEENVCWQLASIWCIGEYVDILLE--
-----S--QD-A------ALINQRSLTDYLCRC--NTRYN-E---DN-RLINYTLTAALK
LSAKIEDTKCLEDLRQLIVRHTRDPDLMLQTKSVQYELIFRQPKAVKRAILE----TMPN
FEKPHKHEKSSSSKPVKPRN------------------------NQPKESNL--------
-------LFDLLQNDNGSKTSGE---------KK---QPSSI------------PQSDLL
ADLF----------KG--TP-----ST---DRTSSRSSADARGIGLLSQSASETVQLP--
----------------------------------TQSVKIHDSDSLQVFTHLLSC--GNG
SSQLEMYFKAL---Q--PIEEIQSFCAVPKTQKLTMGQLH---PQ-NSLQTDD-------
VCKQSLKITGTG-----KLKLRVKVNFNK-N----GNP--VNQQFDY-KFDGSL--
>XP_003648198_Eremothecium_cymbalariae
----------------------------MG-S----------------LRTFIKDVRAAK
TLAEERSMITKESAKIRTRLKDDHLSLSK-RRKNIQKLLYLYILGEKTHFAQVECINLIA
SDEFENKRLGYLAAMLLLDEKQELLTLLTNILK-----------SDI-NHP-TKYVVSMV
LCTLGTLTSVELARDLYPDVEQILKF-SK---DRYLLKKAFQCAAKIVIKDPYLASVFHP
-YTV-KI----FS------MPDVCTHGVLLGVNQLLQSMATVVKSNEFNDYDA-------
--------------------VASTILKV------VPELLGILKQTNS--STLNTAYDVHG
VCDPFLQVETLYTLRLIFL----------TFKDEVSSYNSKFTSILGKMVTNVESSKNSA
NAILYEIVRTVFTLE-------SQDSLRVQSINILAKFL--------SGKD---------
-----INTKYVALNSLLQVVSLEPQAVQTHRKFISRCLFDPDISIQKRALELIFNIIEDS
NMKETVDELVNFITLSD-----------------------GEERDLILYTVEHLLTMF--
---DIRG--------IKSKGW-----TLAVVIRILKSMGEHLT-VEIIGEILVMINNATE
LSDKRDIALQLLQLSLS--K-----DQPI----ISEDNFGWKLITVWIIGEYANLVLG--
-----------E------PGVTDISLTGYLNNL--NNIYS-D---DH-KLIGYILTAALK
LSSRISDPGCIEKLRQLVKAHEQNTDLVIQTKAVHYSILFSQPKEIKTAFLE----AMPV
FIKNVAHELDSGEKAISRKPVQ-------------------------------T------
-----DLLGDLLSDIPSEKK----PV------ASISNKPGGG-------------SLDLL
LHSF----------TNK-NP-----SLGASAPLTTTTTSSTSDQPVTIPNIQISENIP--
----------------------------------SSALEIHTSSAIQVFSHVESA--NQG
SANIRLFFKAK---S--SVTQLAVLVAVSKTQKLNLGTI----SR-VNMIPGQ-------
VATQLLTITGSG-----ILKFRIKLSSQN-G---------INLQFDH-KFDTTL--
>NP_984160_Eremothecium_gossypii
----------------------------MG-S----------------LRTFIKDVRSAK
TLADERSIITKESAKIRTKLKDDHLSLSK-RRKNIHKLLYLYVLGEKTHFAQVECINLIA
SDDFENKRLGYLAAMLLLDEKQELLTLLTNVLN-----------SDL-CHP-TKYVVSLA
LCALGTLASVELARDLHPDVERILQT-SQ---DPYLFKKALQCAAKMVARDSFLASIFYP
-YVR-RA----LS------H-ELSTHGVLFGALQLLQSIMAVEDLSDIDDQNK-------
--------------------IVDAVAGA------VPDLLSKLQLLNT--PSFTPEYDAVG
VADPFLQVELLYTLRRIFE----------KVPDNVSRYSGKLVSVLSSLCSHAEQSKNGT
NAILYEAVRTIFALK-------LEHKLRIQAIDILAIFL--------TSKD---------
-----INNKYVALNMLTQVVSTEPQAVQTRRKFISKCLFDPDASIRRRALELTFAIIEDS
NMKDTVEELVAFLTSSD-----------------------GEDRDLIVYTVEHLLNIF--
---GMRE--------VADERW-----KLTVLIRILKVIGQHMT-VEIISEILVMLNNISD
VATKKEIGLQLVQFSLD--K-----EQNN----ISEDNIGWKLIIVWVIGEYAELMLG--
-----------E------PGVTDISLTNYLSSL--NSFYS-D---DH-KLIGYILTAALK
LSLKIHDPACFERLRQLIKSHDRDTDLILQTKAVHYGILFSQPANIKKAFLE----PMPL
IVTTIRNSGPSATNA-TRKPSL-------------------------------P------
-----DPIGDLLSDIPQTQSLPAVAV------KSVNTKQG-----------------DLL
TDIF----------KSS-SP-----PPVQKVPTPTATVT-----------------VP--
----------------------------------AGATEMHHSNLVQVFGSVVSS--ANG
KAEVELFFKAK---S--RITQLHVLVAVAKTQQLTLGAL----TN-TNMNPGD-------
ITCQSLQVVGTG-----ALKLRVKLEASG-G---------VTEQFDH-KFNAIL--
>XP_454245_Kluyveromyces_lactis
----------------------------MG-S----------------LRTFIKEVRAAK
TLAEERSIVTKESARIRTKLKDDHISLER-RRKYINKLLYLYILGEKTHFAQVECINLIA
SEDFADKRVGYLAAVLLLDENQELLTLLTNLLN-----------NDL-NHP-SRYVVSLA
INALGALTSPELARDLYTDIKNILEH-SR---DSFLIKKALACSGKLIARDPSLLEIFAP
-YAN-KM----LS------SKESTSHGVLIGTNKLIQAIIINTKSYEFDNLPE-------
--------------------IIDKLSSL------IPDLLGKLHHLNL--GSSNPEYNVGG
CLDPFLQVELMTTLRLFLQ----------YFPEQTKPYKNNYLDTLTRVATYTPTTSNSC
TSVLYEAVRTIFSFQ-------AERSLRVLGVNVLGNLV--------ADKD---------
-----YNTKYVSLNALLDVVSVEPQAVQRHRKFISRCIFDSDISIKKRALEMTFAILNQT
NMRELIAEILTFLEKAG-----------------------ENDKGLILYCVDQLIMVF--
---DLQD--------EIDDSW-----KLDVIVKILKFVGQYIS-VEKTTDALIMINNNSN
LEHKKQVVSNIINVALD--N-----DSSQ----VSDENLAWRVVSIWCIGEYADLILG--
-----------N------GRCTETNLTGYLYES--DSLYC-D---NP-MVTSYVLLAALK
LSVKIDTKVLSNRLRQLIKGHTENTNVMIQTKAVQYGILFNESTSVKAALLE----PMPI
FHK--KVSETAALRTFSQKVPAP---------------------AIKKVKKKEN------
-----DLLLDLLGDLSTPET------------TA----PTKP--------------SNDL
LS------------NLSN-------TPAPQSSNQNGSTLSS--------SFQQRIEIP--
----------------------------------PNSINIHSSDIVEVYGKVESS--IPG
CTEIDLFLKAK---T--NINTLQILIAVPKSQKAEFGSL----SS-HKVATGE-------
VAKQGLKILGSG-----KIKLRVKLNINS-T----------EDQFDY-KFENIPH-
>XP_022677751_Kluyveromyces_marxianus
----------------------------MG-S----------------LRTFIKDVRSAK
TLAEERSIITKESAKIRTKLKDDHISLER-RRKYIHKLLYLYILGEKTHFAQVECINLIA
SEEFVDKRMGYLAAILLLDENQELLTLLTNLLN-----------NDL-NHQ-SRYVVSLA
MNALGALASPELARDLYSDIKNILDH-SR---DSFLLKKALVCAAKLISKDASLLEIFAP
-YPA-KM----LR------SKDSISHGVLIGTNKLIQAILIHSAQYEFDNLND-------
--------------------IIQSLSNL------IPDLLAKLGSLTLGGGSANSHYSAGG
CLDPFLQVELMTTLRLFLQ----------NFPQQTEPAKNKLLDALTQVATYTPTSSNSN
TAVLYEAVRTIFSFK-------AEHALRVLGVNVLGNLV--------ASKD---------
-----CNIKYVSLNALLDVVSVEPQAVQRHRKFISKCIFDPDVSIKKRALEMTFALLNPT
NMKELVAEILAFLEKSG-----------------------ENDKPLILYCVDQLILVF--
---DMLD--------ASEDKW-----KLDVIVKVLKYVGQFIP-VEKITDALIMINNTSD
LDHKKDVVADIVNVALE--N-----DSSG----QPDENLAWRMVSIWCIGEYGDLILG--
-----------I------GKSSEESLTNYLYES--DSLHR-D---NT-TVIHYVLMAALK
LSIKIQTPMLIERLRQLIKSHTQNVNLMIQIKAVQYDIIFNQPTAVKAALLE----PMPI
FHK--KLPDASAVKSFTSRAPQT---------------------TAKKPAKKED------
-----DLLIDLLGDLSTPDS------------SSNPQQPVKT--------------SNDL
LS------------GLSDLS-----SQVPQNNGNNVHSTPI--------LTKTIINVP--
----------------------------------NDAISIHSSEFVEVFSKFGSV--SSG
LAELSLFLRAK---K--NINSLQILVAVPKSQVAEFGPL----SS-HKLASNE-------
VAKQSLKILGGG-----KVKLRVKLNIDS-N----------EDQFDH-KYDVTI--
>XP_022629021_Lachancea_lanzarotensis
----------------------------MG-S----------------LRTFIKDVRAAK
TLAEERAIVTKESARIRTKLKDDHLASDK-KRKNIHKLLYLHILGEKTHFAQVECINLIA
SDDFRNKRLGYLAAMILLDEHQEILTLLTNMLN-----------NDL-HNA-NRYVVSMA
LSTLGSLTSPELARDLYPDVENILAR-SS---DDFLVKKALQCAAKLVGRDAALLEIFYP
-YVG-TI----LR------SSQLGTHGGLLGVAKLCQAAVLCRSEYEYENYPE-------
--------------------ILHSIVDQ------IPEIFSILQDINS--TSFSPEYDVGG
TCDPFLQVELLYTLRLLFE----------KAPQETLQYKNKLSDILTQIATNSDSSKNSA
QSVLYECVRTIFALQ-------LDQSLIVLGVNVLAKFL--------SGKD---------
-----NNTKYVALNTLLQVVPQEPNAVQKHRKFISRCLFDPDISIRIRAVDLSFAIFNET
NMKELVNELISFLKLSG-----------------------EQDRDLIINIVDQLINKF--
---DLYA--------LDNDLW-----AIEKMVEIIKIVGQYVS-FEKVSDVMVMINNSQD
LEQKMKLIQEIIELSLG--K-----RQES----LDGENLGWRLLSVWCMGEYGDVLLQ--
-----------K------GMFLDSELTTFLSLL--NGIYS-S---NT-KLISYILTAALK
LSSKIQNPSCVEDLRKLIDGHTKDTNILLQSKSVQYSVILSQPVGQRQDILG----AMPL
FEK--SFRNGNSNHSEKPKI---------------------------KVENQ--------
-----NVLLDLLEGT--SDA------------TV-----KNG--------------SQAL
LDIF----------GSSSQE-----GAIPTTNT-N--SSSS--------IS---LSLP--
----------------------------------QDAAETYQSNEMQVFFRTVSV--APA
EAQLELYIQGH---A--QIDNLQILAAVSKTQKLTMGHL----SS-ASIAAGQ-------
VCRQDMKVSGSG-----KLKLRVKLVYDG-A----SGTV--TEQFDH-KFDQSL--
>XP_002552469_Lachancea_thermotolerans
----------------------------MG-S----------------LRSFIKDVRAAK
TLAEERSIVTKESARIRTKLKDDHLPQEK-RRKNIHKLLYLHILGEKTHFAQVECINLIA
SEDFRDKRLGYLAAMILLDENQEILTLLTNMLN-----------NDL-NHP-NRYVVSLA
LSTLGSLMSPELARDLYSDVENILAH-SK---DDFLVKKALQCAAKLIQKDTSLVEVFFP
-YIN-SR----LV------SNQQSSHGVLLGVAKLCQAAITAKEKYEYDNYPE-------
--------------------ILQSMVQS------IPEFFALLQDMNF--TSFNPEYDVGG
TCDPFLQVELLYTIRLLFE----------LAPQETESYKDKLNDLLTKIATNSDGAKNSA
HAVLYECVRTIFALQ-------LDQSLKVLGVNVLAKFL--------SGKD---------
-----NNTKYVALNTLLHVVPQEPQAVQKHRKFISKCLFDPDISIKTRAVELTFAILNDS
NIKELIEELTAFLKLTS-----------------------EDDKDLATYVVEHMIGLF--
---EQYK--------LGDEKW-----ALEATVNILMIVGEHIS-LERLSDILIMINNARD
LDHKIQVIRRILDVSFA--K-----SGES----VSSANLGWKLVSAWCIGEYGDTLLE--
-----------S------NIYLDTELTGYLRTL--DGLYS-D---DC-KIIGYVLTAALK
LSSRLQNPSCIEELRQVIKGHNKDTNLMIQTKSVQYGILFNLPAKEKHDILG----AMPL
FEK--KPKSGAAP-AARPKF---------------------------GTKPQEP------
-----DLLLELLDDDYPKKS------------TT-----SNA--------------AGSL
LDIF----------GSAPQS-----SAKPENGKGN--DTAG--------LTQNLMTIP--
----------------------------------KDAPEAFRSTDLDVHMKLKSL--NDY
EAHVEMFIHAN---A--SINSLQVLAAVSKSKKLTLGSL----SA-STLAPRE-------
NCRQEMIITGGG-----KPKLRIKLTFNT-G----SPSITKTEQFDY-KFDQ----
>XP_020059199_Aspergillus_aculeatus
-----------------------------MAS----------------LKQFIRNVRSAK
TIADERAVIQKESAAIRASFREESHDSNV-RRNNVAKLLYLFTLGERTHFGQIECLKLLA
SHRFADKRLGYLGTMLLLDENQEVLTLVTNSLK-----------NDL-NHS-NQYIVGLA
LCALGNIASVEMSRDLFPEVEALMST-AN----PYIRRKAALCAMRVCRKVPDLQEHFLE
KAKN-------LL--------SDRNHGVLLCGLTLAIDMCEA--E-EAEE---GQEG---
--------------------VIEMFRPL------AGGLVRALKGLTS--SGYAPEHDVSG
ITDPFLQVKILRLLRVLGR--------------GDAATSESINDILAQVATNTDSTKNVG
NAILYEAVLTILDIE-------ADSGLRVLGVNILGKFL--------TNKD---------
-----NNIRYVALNTLNKVVAIEPNAVQRHRNTILECLRDPDISIRRRALDLSFMLINES
NVRVLVRELLAFLEVA-D----------------------NEFKPAMTTQIGIAADRY--
---------------APNKRW-----HVDTILRVLKLAGAYVK-EQILSSFVRLI--ATT
PDLQTYSVQKLYLALKEDI-----------------SQEGLTLAATWVIGEYGDNLL---
-----RGGQY--EEEELVKEVKESDIVDLFNNILN-STYATQ----TV--IEYITTASMK
LTVRMSDPAEIERLRRFLSSRTADLSVEIQQRAVEYTNLFGYD-QVRRGVLE----RMPP
PEI--REEQRVLGA--PTKKRQSK-L------------LKDKS-KKPVKQA-EQ------
-----DMLLDLMGG-DAPA------TS-----PTTNG-SQNT--------------ADLL
ADIL---GGDSGL-SSPSPQ----PAQKPAGS-VNT-SAIMGLFDSNG--TTPSPNVS--
--QPASSGLDLLGGVG---AAASPAPSPAPS--A-PVHTAYNKNDLTLTLQVQR-A-SNG
NAQIQARFRNV--GNFGQFSNVGLQAAVPKSQRLQLNAI----SKAD-LEAGD-------
EGIQMLKVAGLAGALPPKLRLRLRITYAK-D-G--SDP--VTDQVDWTEP------
>XP_001269558_Aspergillus_clavatus
-----------------------------MTS----------------LKQFIRNVRSAK
TIADERAVIQKESAAIRASFREESHDSGV-RRNNVAKLLYLFTLGERTHFGQIECLKLLA
SHRFADKRLGYLGTMLLLDENQEVLTLVTNSLK-----------NDL-NHS-NQYIVGLA
LCALGNIASVEMSRDLFTEIESLLST-AN----PYIRRKAALCAMRICRKVPDLQEHFLE
KAKA-------LL--------SDRNHGVLLCGLTLATDMCEA--E-EAEE---GQEG---
--------------------VIEMFRPL------APGLVRALKGLTT--SGYAPEHDVSG
ITDPFLQVKILRFLKVLAR--------------GDAATSELINDILAQVATNTDATKNVG
NAILYEAVLTILDIE-------ADSGLRVLGVNILGKFL--------SNKD---------
-----NNIRYVALNTLNKVVAIEPNAVQRHRNTILECLRDPDISIRRRALDLSFMLINES
NVRVLVRELLAFLEVA-D----------------------NEFKPSMTTQIGIAADRY--
---------------APNKRW-----HVDTILRVLKLAGAYVK-EQILSSFVRLI--ATT
PELQTYCVQKLYTSLKEDI-----------------SQEGLTLAATWVIGEYGDSLL---
-----HGGQY--EEEELVKEVKESDIVDLFNNILN-STYATQ----TV--IEYITTASMK
LTVRMTDPSQIERLRRFLNSRTADLSVEIQQRAVEYTNLFGYD-QIRQGVLE----RMPA
PEI--REEQRVFGA--PAKKRQSK-L------------LKDKS-KKPAKQA-EQ------
-----DLLVDLMGGSEGPA------TS-----TVANG-SQNT--------------ADLL
ADIL---GGDSGI-SSPAPP----AAQ-PSSS---T-SAIMDLFGSNG---TPSPRPA--
--EPASASVDILGGLG---SAPSPVASPS----AAAIHTAYNKNDLSLTLQVQR-G-GNA
TAQIQARFRNN--SSFNQFSNVGLQAAVPKSQRLQLSAI----NKAD-LSAGD-------
EGVQMLKVTGLNGALPPKLRLRLRITYSK-D-G--SDP--ATDQVDWSEP------
>XP_001265066_Aspergillus_fischeri
------------------------------------------------------------
------------------------------------------------------------
--------------MLLLDENQEVLTLVTNSLK-----------NDL-NHS-NQYIVGLA
LCALGNIASVEMSRDLFTEVESLLST-AN----PYIRRKAALCAMRICRKVPDLQEHFLE
KAKA-------LL--------SDRNHGVLLCGLTLVIDMCEA--E-EAEE---GQEG---
--------------------VIEMFRPL------VPGLVRALKGLTT--SGYAPEHDVSG
ITDPFLQVKILRLLKVLGR--------------GDAATSELINDILAQVATNTDSTKNVG
NAILYEAVLTILDIE-------ADSGLRVLGVNILGKFL--------SNKD---------
-----NNIRYVALNTLNKVVAIEPNAVQRHRNTILECLRDPDISIRRRALDLSFMLINES
NVRVLVRELLAFLEVA-D----------------------NEFKPAMTTQIGIAADRY--
---------------APNKRW-----HVDTILRVLKLAGAYVK-EQILSSFVRLI--ATT
PELQTYCVQKLYTSLKEDI-----------------SQEGLTLAATWVIGEYGDSLL---
-----RGGQY--EEEELVKEVKESDIVDLFNNILN-STYATQ----TV--VEYITTASMK
LTVRMTDPAQIERLRRFLNSRTADLSVEIQQRAVEYTNLFGYD-QIRRGVLE----RMPP
PEI--REEQRVLGA--PSKKRQSK-L------------LKDKS-KKPAKQA-EQ------
-----DLLVDLMGGADVPA------TS-----PAANG-SQNT--------------ADLL
ADIL---GGDSGL-SSPAPQ----AAHAPAQS-VNT-SAIMDLFGSNG--ATPSPRPA--
--EPASASVDILGGLG---SAPSPAPSPS----AAAVHTAYNKNDLTLTLQVQR-G-GNG
NAQIQARFRNV--SDFSQFSNVGLQAAVPKSQRLQLSAI----NKSE-LSAGD-------
EGVQMLKIAAISGALPPKLRLRLRVTYLK-D-R--SES--VTDQVDWSEP------
>XP_041140171_Aspergillus_flavus
-------------------------------------------------KQFIRNVRSAK
TIADERAVIQKESAAIRASFREESHDSGI-RRNNVAKLLYLFTLGERTHFGQIECLKLLA
SHRFADKRLGYLGTMLLLDENQEVLTLVTNSLK-----------NDL-NHS-NQYIVGLA
LCALGNIASVEMSRDLFPEVESLLST-AN----PYIRRKAALCAMRICRKVPDLQEHFLE
KAKT-------LL--------SDRNHGVLLCGLTLVIDMCEA--E-EAEE---GQEG---
--------------------VIEMFRPL------AGGLVRALKGLTT--SGYAPEHDVSG
ITDPFLQVKILRLLRVLAR--------------GDAATSELINDILAQVATNTDSTKNVG
NAILYEAVLTILDID-------ADSGLRVLGVNILGKFL--------TNKD---------
-----NNIRYVALNTLNKVVAIEPNAVQRHRNTILECLRDPDISIRRRALDLSFMLINES
NVRVIIRELLAFLEVA-D----------------------NEFKPAMTTQIGIAADRF--
---------------APNKRW-----HVDTILRVLKLAGAYVK-EQILSSFVRLI--ATT
PELQTYSVQKLYMSLKEDI-----------------SQEGLTLAATWVIGEYGDNLL---
-----RGGQY--EEEELVREVKESDLVDLFNNILN-STYASQ----TV--VEYITTASMK
LTVRMSEPAQVERLRRFLNSRTADLSVEIQQRAVEYTNLFGYD-QIRRGVLE----RMPP
PEI--REEQRVLGA--PTKKRQSK-I------------LKDKT-KKAAKPA-EQ------
-----DMLLDLMGG-DAPA------TS-----PTGNG-SQNT--------------ADLL
ADIL---GGDSGL-SSPAPQ----PAQKPAQS--NT-AAIMDLFSSNG--NTPSPRPA--
--EPASSSMDLLGGLG---SAAPAASTPPPSAPAAPAHTAFNKNDLSLTLQVQR-G-SSG
NAQIQARFRNS--SNFTSFSGVGLQAAVPKSQRLQLSAI----NKPD-LEAGE-------
EGIQLLKVASLNGALPPKLRLRLRITYSK-D-G--SDP--VTDQVDWTEP------
>XP_750353_Aspergillus_fumigatus
------------------------------------------------------------
-------------------------MILC-RRNNVAKLLYLFTLGERTHFGQIECLKLLA
SHRFADKRLGYLGTMLLLDENQEVLTLVTNSLK-----------NDL-NHS-NQYIVGLA
LCALGNIASVEMSRDLFTEVESLLST-AN----PYIRRKAALCAMRICRKVPDLQEHFLE
KAKA-------LL--------SDRNHGVLLCGLTLVIDMCEA--E-EAEE---GQEG---
--------------------VIEMFRPL------APGLVRALKGLTT--SGYAPEHDVSG
ITDPFLQVKILRLLKVLGR--------------GDAATSELINDILAQVATNTDSTKNVG
NAILYEAVLTILDIE-------ADSGLRVLGVNILGKFL--------SNKD---------
-----NNIRYVALNTLNKVVAIEPNAVQRHRNTILECLRDPDISIRRRALDLSFMLINES
NVRVLVRELLAFLEVA-D----------------------NEFKPAMTTQIGIAADRY--
---------------APNKRW-----HVDTILRVLKLAGAYVK-EQILSSFVRLI--ATT
PELQTYCVQKLYTSLKEDI-----------------SQEGLTLAATWVIGEYGDSLL---
-----RGGQY--EEEELVKEVKESDIVDLFNNILN-STYATQ----TV--VEYITTASMK
LTVRMTDPAQIERLRRFLNSRTADLSVEIQQRAVEYTNLFGYD-QIRRGVLE----RMPP
PEI--REEQRVLGA--PSKKRQSK-L------------LKDKS-KKPAKQA-EQ------
-----DLLVDLMGGADVPA------TN-----PAANG-SQNT--------------ADLL
ADIL---GGDSGI-SSPAPQ----AAHAPAQS-VNT-SAIMDLFGSNG--ATPSPRPA--
--EPASASVDILGGLG---SAPSPAPSPS----AAAVHTAYNKNDLTLTLQVQR-A-GHG
NAQIQARFRNV--SDFSQFSHVGLQAAVPKSQRLQLSAI----NKSE-LSAGD-------
EGVQMLKIAAISGALPPRLRLRLRITYSK-D-G--SES--VTDQVDWSEP------
>XP_661811_Aspergillus_nidulans
-----------------------------MAS----------------LKQFIRNVRSAK
TIADERAVIQKESAAIRASFREESHDSSI-RRNNVAKLLYLFTLGERTHFGQIECLKLLA
SHRFADKRLGYLGTMLLLDENQEVLTLVTNSLK-----------NDL-NHS-NQYIVGLS
LCTLGNIASVEMSRDLFTEVESLLST-AN----PYIRRKAALCAMRICRKVPDLQEHFLE
KAKN-------LL--------SDRNHGVLLCGLTLVIDMCEA--E-ESEE---GQEG---
--------------------VIEMFRPL------AGNLVRALKGLTT--SGYAPEHDVSG
ITDPFVQVKILRLLRVLAR--------------GDTATSELINDILAQVATNTDSSKNVG
NAILYEAVLTILDIE-------ADSGLRVLGVNILGKFL--------TNKD---------
-----NNIRYVALNTLNKVVAIEPNAVQRHRNTVLECLRDPDISIRRRALDLSFMLINES
NVRVLVRELLAFLEVA-D----------------------NEFKPTMTTQIGIAADRY--
---------------APNKRW-----HADTILRVLKLAGAYVK-EQILSSFVRLI--ATT
PELQTYSVQKLYVSLKEDI-----------------SQEGLTLAATWLIGEYGDNLL---
-----RGGEY--EEEELVKEIKESDIVDLFDNILN-STYATQ----TV--VEYITTASMK
LTVRMSDASQIERLRRLLHNRTADLSVEIQQRAVEYGNLFGYD-QIRRGVLE----RMPP
PEI--REEQRVLGP--STKKRQSK-M------------LKDKT-RKPIKTA-EQ------
-----DMLLDLMGGSDVPV------TS-----PTMNG-SQNT--------------ADLL
ADIL---GGDSGL-SSPAPQ-----AAQQPVS--NN-SAIMDLFGSNG--GTPSPNP---
--APASASLDLLGGAG---A---PVSTPSPS--TSTAYTAYNKNELVLSLQVQR-G-NNN
TAQIQARFRNQ--SSFSQFTSVGLQAAVPKSQRLQLSAI----NKAE-LEAGD-------
EGVQMLKVTALNGPLPSKLRLRLRVTYAK-D-G--SEP--TTDQVDWSES------
>XP_001388696_Aspergillus_niger
-----------------------------MAS----------------LKQFIRNVRSAK
TIADERAVIQKESAAIRASFREESHDSGI-RRNNVAKLLYLFTLGERTHFGQIECLKLLA
SHRFADKRLGYLGTMLLLDENQEVLTLVTNSLK-----------NDL-NHS-NQYIVGLA
LCALGNIASVEMSRDLFPEVENLMST-AN----PYIRRKAALCAMRVCRKVPDLQEHFLE
KAKT-------LL--------SDRNHGVLLCGLTLAIDMCEA--E-EAEE---GQEG---
--------------------VIEMFRPL------AGGLVRSLKGLTT--SGYAPEHDVSG
ITDPFLQVKILRLLRVLGR--------------GDAATSEMINDILAQVATNTDSTKNVG
NAILYEAVLTILDIE-------ADSGLRVLGVNILGKFL--------TNKD---------
-----NNIRYVALNTLNKVVAIEPNAVQRHRNTILECLRDPDISIRRRALDLSFMLINES
NVRVLVRELLAFLEVA-D----------------------NEFKPAMTTQIGIAADRY--
---------------APNKRW-----HVDTILRVLKLAGAYVK-EQILSSFVRLI--ATT
PELQTYSVQKLYLSLKEDI-----------------SQEGLTLAATWVIGEYGDNLL---
-----QGGQY--EEEELVKEVKESDIVDLFTNILN-STYATQ----TV--VEYITTASMK
LTVRMSDPAQVERLRRFLSSRTADLSVEIQQRAVEYVNLFGYD-QIRRGVLE----RMPP
PEI--REEQRVLGA--PTKKRQSK-I------------LKDKS-KKPAKQA-EQ------
-----DMLLDLMGG-DAPP------TS-----PTTNG-SQNT--------------ADLL
ADIL---GGDSSL-SSPSPQ----PAQKAAGS-TNT-SAIMDLFNTNG--STPSPKPA--
--EPASSGLDLLAGLS---SSASPAPTPAPS--ATPAHTAFNKNDLSLALQVQR-G-SGG
SAQIQARFRNN--SSFGRFSNVGLQAAVPKSQKLQLSAI----NKAD-LDAGD-------
EGIQMLKVAALTGALPPKLRLRLRITYAK-D-G--SDP--VTDQVDWTEP------
>XP_015404157_Aspergillus_nomiae
----------------------LGVPVAAMTS----------------LKQFIRNVRSAK
TIADERAVIQKESAAIRASFREESHDSGI-RRNNVAKLLYLFTLGERTHFGQIECLKLLA
SHRFADKRLGYLGTMLLLDENQEVLTLVTNSLK-----------NDL-NHS-NQYIVGLA
LCALGNIASVEMSRDLFPEVESLLST-AN----PYIRRKAALCAMRICRKVPDLQEHFFE
KAKT-------LL--------SDRNHGVLLCGLTLVIDMCEA--E-EAEE---GQEG---
--------------------VIEMFRPL------AGSLVRALKGLTT--SGYAPEHDVSG
ITDPFLQVKILRLLRVLGR--------------GDAATSELINDILAQVATNTDSTKNVG
NAILYEAVLTILDIE-------ADSGLRVLGVNILGKFL--------TNKD---------
-----NNIRYVALNTLNKVVAIEPNAVQRHRNTILECLRDPDISIRRRALDLSFMLINES
NVRVIIRELLAFLEVA-D----------------------NEFKPAMTSQIGIAADRF--
---------------APNKRW-----HVDTILRVLKLAGAYVK-EQILSSFVRLI--ATT
PELQTYSVQKLYMSLKEDI-----------------SQEGLTLAATWVIGEYGDNLL---
-----EGGQY--EEEELVKEVKESDLVDLFNNILN-STYATQ----TV--VEYITTASMK
LTVRMSDPAQVERLRRFLNSRTADLSVEIQQRAVEYTNLFGYD-QIRRGVLE----RMPP
PEI--REEQRVLGA--PAKKRQSK-I------------LKDKT-KKAVKPA-EQ------
-----DMLLDLMGG-DAPA------TS-----PIGNG-SQNT--------------ADLL
ADIL---GGDSGL-SSPAPQ----PTQKPAQS--NT-AAIMDLFGSNG--NTPSAGPA--
--EPASSSMDLLGGLG---SAAPTASTPPPSAPAAPVHAAFNKNDLSLTLQVQR-G-SGG
NAQIQARFRNS--SNFTSFSGVGLQAAVPKSQRLQLSAI----NKPD-LEAGD-------
EGIQLLKVASLNGALPPKLRLRLRITYSK-D-G--SDP--VTDQVDWTEP------
>XP_001816937_Aspergillus_oryzae
-----------------------------MTS----------------LKQFIRNVRSAK
TIADERAVIQKESAAIRASFREESHDSGI-RRNNVAKLLYLFTLGERTHFGQIECLKLLA
SHRFADKRLGYLGTMLLLDENQEVLTLVTNSLK-----------NDL-NHS-NQYIVGLA
LCALGNIASVEMSRDLFPEVESLLST-AN----PYIRRKAALCAMRICRKVPDLQEHFLE
KAKT-------LL--------SDRNHGVLLCGLTLVIDMCEA--E-EAEE---GQEG---
--------------------VIEMFRPL------AGGLVRALKGLTT--SGYAPEHDVSG
ITDPFLQVKILRLLRVLAR--------------GDAATSELINDILAQVATNTDSTKNVG
NAILYEAVLTILDID-------ADSGLRVLGVNILGKFL--------TNKD---------
-----NNIRYVALNTLNKVVAIEPNAVQRHRNTILECLRDPDISIRRRALDLSFMLINES
NVRVIIRELLAFLEVA-D----------------------NEFKPAMTTQIGIAADRF--
---------------APNKRW-----HVDTILRVLKLAGAYVK-EQILSSFVRLI--ATT
PELQTYSVQKLYMSLKEDI-----------------SQEGLTLAATWVIGEYGDNLL---
-----RGGQY--EEEELVREVKESDLVDLFNNILN-STYATQ----TV--VEYITTASMK
LTVRMSEPAQVERLRRFLNSRTADLSVEIQQRAVEYTNLFGYD-QIRRGVLE----RMPP
PEI--REEQRVLGA--PTKKRQSK-I------------LKDKT-KKAAKPA-EQ------
-----DMLLDLMGG-DAPA------TS-----PTGNG-SQNT--------------ADLL
ADIL---GGDSGL-SSPAPQPAQKPAQKPAQS--NT-AAIMDLFSSNG--NTPSPRPA--
--EPASSSMDLLGGLG---SAAPAASTPPPSAPAAPAHTAFNKNDLSLTLQVQR-G-SSG
NAQIQARFRNS--SNFTSFSGVGLQAAVPKSQRLQLSAI----NKPD-LEAGE-------
EGIQLLKVASLNGALPPKLRLRLRITYSK-D-G--SDP--VTDQVDWTEP------
>XP_040643050_Aspergillus_ruber
-----------------------------MSS----------------LKQFIRNVRSAK
TIADERAVIQKESAAIRASFREESHDSGT-RRNNVAKLLYLFTLGERTHFGQIECLKLLA
SHRFADKRLGYLGTMLLLDENQEVLTLVTNSLK-----------NDL-NHS-NQYIVGLA
LCALGNIASIEMSRDLFTEVESLLST-PN----PYIRRKAALCAMRICRKVPDLQENFFE
KAKT-------LL--------SDRNHGVLLCGLTLAIDMCEA--E-EAEE---GQEG---
--------------------VIEMFRPL------APALIRALKGLTT--SGYAPEHDVSG
ITDPFLQVKILRFLRVVAR--------------GDAETSEMINDILAQVATNTDSNKNVG
NAILYEAVLVILDIE-------ADSGLRVLGVNILGKFL--------ANKD---------
-----NNIRYVALNTLNKVVAIEPNAVQRHRNTILECLRDPDISIRRRALDLSFMLINES
NVRVLVRELLAFLEVA-D----------------------NEFKPSMTSQIGVAADRF--
---------------APNKRW-----HVDTILRVLKLAGAHVK-EQILSSFVRLV--ATT
PDLQTYCAQKLYVALKEDI-----------------SQEGLILAGAWVIGEYGDNLL---
-----HGGQY--EEEELVKEVRESDIVDLFINILN-STSASQ----TV--VEYIITASMK
LTVRMTDPSQVERLRRFLSSKTADLDTEIQQRAVEYTNLFGYD-QIRRGVLE----RMPP
PEI--REEQRILGP--MTKKRQSK-H------------LKDKT-KKPSKPA-DS------
-----DLLLDLISGNEAPA------SAG----PTPTS-TQNT--------------ADLL
ADIL--GGADSGV-SSPAPQ--------PTPS-TNT-SAIMDLFGSNG--ATPSPKPA--
--EPASASMDILGGLA---S----TATPPPAAAVPPAHTAFNKHDLSLKLQVQR-A-SNG
NAHIQARFRNS--SHVSSFSSVGLQAAVPKSQRLQLGAI----NKAE-LEAGD-------
EGVQVMKIASLNGTLPPKLRLRLRVTYAK-D-G--SEP--VTDQVDWSEP------
>XP_040701514_Aspergillus_sydowii
-----------------------------MAS----------------LKQFIRNVRSAK
TIADERAVIQKESAAIRASFREESHDSGI-RRNNVAKLLYLFTLGERTHFGQIECLKLLA
SHRFADKRLGYLGTMLLLDENQEVLTLVTNSLK-----------NDL-NHS-NQYIVGLS
LCTLGNIASVEMARDLFAEVESLLST-AN----PYIRRKAALCAMRICRKVPDLQEHFLE
KAKN-------LL--------SDRNHGVLLCGLTFVIDMCEA--E-EAEE---GQEG---
--------------------VIEMFRPL------APGLVRALKGLTT--SGYAPEHDVSG
ITDPFVQVKILRLLRALAH--------------GDTATSELINDILAQVATNTDSSKNVG
NSILYEAVLTILDIE-------ADSGLRVLGVNILGKFL--------TNKD---------
-----NNIRYVALNTLNKVVAIEPNAVQRHRNTILECLRDPDISIRRRALDLSFMLINES
NVRVLVRELLAFLEVA-D----------------------NEFKPAMTTQIGIAADRY--
---------------APNKRW-----HADTILRVLKLAGAYVK-EQILSSFVRLI--ATT
PELQTYSVQKLYLSLKEDI-----------------SQEGLTLAATWLIGEYGDNLL---
-----RGGQY--EEEELVKEIKESDIVDLFDNILN-STYATQ----TV--IEYITTASMK
LTVRMSDAAQIERLRRSLSGRTADLSVEIQQRAVEYENLFGYD-QIRRGVLE----RMPP
PEI--REETRVLGP--ATKKRQSK-L------------LKDKS-RKPAKPA-EQ------
-----DMLLDLMGGSDVPV------TS-----PTTNG-SQNT--------------ADLL
ADIL---GGDSGL-SSPAPQ----PAQQQPVS--NT-AAIMDLFGSNG--GTPSPQPT--
--APASASLDLLGGAG---A---PVSTPSPS--APAAYTVFNKNDLVLSLQVQR-G--NN
TAQIQARFRNE--SSFNQFSSVGLQAAVPKSQRLQLSAI----NKAE-LDSGD-------
EGVQMLKVTAVNGALPPKLRLRLRVTYAK-D-G--SEP--TTDQVDWSES------
>XP_001212202_Aspergillus_terreus
-----------------------------MTS----------------LKQFIRNVRSAK
TIADERAVIQKESAAIRASFREESHDSGI-RRNNVAKLLYLFTLGERTHFGQIECLKLLA
SHRFADKRLGYLGTMLLLDENQEVLTLVTNSLKKTCADVVFPECSDL-NHS-NQYIVGLA
LCALGNIASVEMSRDLFPEVENLLST-AN----PYIRRKAALCAMRICRKVPDLQEHFLE
KAKQ-------LL--------SDRNHGVLLCGLTLVIDMCEA--E-EAEE---GQEG---
--------------------VIEMFRPL------AGGLVRALKGLTT--SGYAPEHDVSG
ITDPFLQVKILRLLRVLGR--------------GDVATSELINDILAQVATNTDSSKNVG
NSILYEAVLTILDIE-------ADSGLRVLGVNILGKFL--------TNKD---------
-----NNIRYVALNTLNKVVAIEPNAVQRHRNTILECLRDPDISIRRRALDLSFMLINEG
NVRVLVRELLAFLEVA-D----------------------NEFKPAMTTQIGIAADRF--
---------------APNKRW-----HVDTILRVLKLAGAYVK-EQILSSFVRLI--ATT
PELQTYSVQKLYMSLKDDI-----------------SQEGLTLAATWVIGEYGDSLL---
-----RGGQY--EEEELVKEVQESDIVDLFNNILN-STYASQ----TV--VEYITTASMK
LTVRMSDPSQIERLRRFLLSRTADLSVEIQQRAVEYSNLFGYD-QIRQGVLE----RMPA
PEI--REEQRVLGA--PTKKRQSK-V------------LKDKT-KKPAKQA-EQ------
-----DMLLDLMGG-DAPA------TS-----PTGNT-SQNT--------------ADLL
ADIL---GGDSGM-SSPAPQ----PAQQPAQS--NT-AAIMDLFGSNGASATPSPQPT--
--QPASS-LDLLGGLG---SSTSPA--PAASAAAAPAHTAFDKNELSLTLQVQR-S-GPN
NAQIQARFRNA--SNFGSFSGVGLQAAVPKSQRLQLSAI----NKAD-LEGGD-------
EGIQMLKVTALSGALPPKLRLRLRITYAK-D-G--SAP--VTDQVDWTEP------
>XP_022493455_Penicillium_arizonense
-----------------------------MSS----------------LKQFIRNVRSAK
TIADERAVIQKESAAIRASFREESHDSGI-RRNNVAKLLYLFTLGERTHFGQIECLKLLA
SHRFADKRLGYLGTMLLLDENQEVLTLVTNSLK-----------NDL-NHS-NQYIVGLA
LCALGNIASVEMSRDLFPEVEGLMST-AN----PYIRRKAAICAMRICRKVPDLYEHFLE
KAKN-------LL--------SDRNHGVLLCGLTLAIDLCEA--E-EEEE---GPEG---
--------------------VIEMFRPL------AGGLVRALKGLTT--SGYAPEHDVSG
ITDPFLQVKILRFLRVLGR--------------GDVATSELINDILAQVATNTDSSKNVG
NSILYEAVLTILDIE-------ADSGLRVLGVNILGKFL--------ANKD---------
-----NNIRYVALNTLNKVVAIEPNAVQRHRNTILECLRDPDISIRRRALDLSFMLINEG
NVRVLVRELLAFLEVA-D----------------------NEFKPVMTTQIGIAADRF--
---------------APNKRW-----HMDTILRVLKLAGNYVK-EQILSSFVRLI--ATT
PELQTYAVQKLYSSLKEDI-----------------SQEGLTLAATWTIGEYADSLL---
-----QGGQY--EEEELVKEVRESDIVDLFTNILN-STYASQ----IA--VEYIITASMK
LTVRMSDPAQIERLRRFLSGRTADLSVEIQQRAVEYSNLFGYD-QIRRGVLE----RMPP
PEI--REEQRVLGA-PTAKKRQSK-V------------LRGKS-TKAAKPA-EH------
-----DLLLDLVGG-DAPV------TS-----PTSSG-S-NT--------------ADLL
ADIL---GGDSGL-SSPSPG--------PAGQ-KNSNSAIMDLFGSNG--PSPSPQPI--
--QPASASMDLLGGGGMGASAPSPSSSPAPVSASTPAHTALNKDGLVLTLQVQR-S-GN-
NAQIMARFRNE--SNFDTFTNVGLQAAVPKSQRLQLSAI----SKAD-LEAGD-------
EGTQSMRVTALNGALPAKLRLRLRISSAR-D-G--GDP--VIDQVDWSEP------
>XP_014531130_Penicillium_digitatum
-----------------------------MSS----------------LKQFIRNVRSAK
TIADERAVIQKESAAIRASFREESHDSGI-RRNNVAKLLYLFTLGERTHFGQIECLKLLA
SHRFADKRLGYLGTMLLLDENQEVLTLVTNSLK-----------NDL-NHS-NQYIVGLA
LCTLGNIASVEMSRDLFPEVEALMST-AN----PYIRRKAAICAMRICRKVPDLHEHFLE
KAKN-------LL--------SDRNHGVLLCGLTLAIDLCEA--E-EEDEEEGGPVG---
--------------------VIEMFRPL------AGGLVRALKGLTT--SGYAPEHDVSG
ITDPFLQVKILRFLRVLGR--------------GDVATSELINDILAQVATNTDSSKNVG
NSILYEAVLTILDIE-------ADSGLRVLGVNILGKFL--------ANKD---------
-----NNIRYVALNTLNKVVAIEPNAVQRHRNTILECLRDPDISIRRRALDLSFMLINED
NVRVLVRELLAFLEVA-D----------------------NEFKSVMTTQIGIAADRF--
---------------APNKRW-----HMDTILRVLKLAGNYVK-EQILSSFVRLI--ATT
PDLQTYAVQKLYSSLKEDI-----------------SQEGLTLAATWTIGEYADSLL---
-----QGGQY--EEEELVKEVRESDLVDLFTNILN-STYASQ----IA--VEYIITASMK
LTVRMSDPAQIERLRRLLSSRTADLSVEIQQRAVEYTNLFGYD-QIRRGVLE----RMPA
PEI--REEQRVLGAAPATKKRQSK-L------------LRGKSTTKVAKPA-EH------
-----DLLLDLVGGSDAPI------TS-----PASNG-S-NT--------------ADLL
ADIL---GGDSGM-SSPSPG--------PAGQ-K---SAIMDLFGSNG--PSPSPQPT--
--QPTSASIDLLGTGGMGTSAPSLSTSPAPVTASTPAHTVLNKDGLVLTLQVQR-S-GK-
NAQILARFRND--SNFDRFTNVGLQAAVPKSQRLQLSAI----SKAD-LESGD-------
ESTQSMRVAALNGNLPAKLRLRLRVTSAR-G-G--GTP--ATDQVDWSEP------
>XP_016593933_Penicillium_expansum
-----------------------------MSS----------------LKQFIRNVRSAK
TIADERAVIQKESAAIRASFREESHDSGI-RRNNVAKLLYLFTLGERTHFGQIECLKLLA
SHRFADKRLGYLGTMLLLDENQEVLTLVTNSLK-----------NDL-NHS-NQYIVGLA
LCTLGNIASVEMSRDLFPEVETLMST-AN----PYIRRKAAICAMRICRKVPDLYEHFLE
KAKN-------LL--------SDRNHGVLLCGLTLAIDLCEA--E-EEEEEEGGPVG---
--------------------VIEMFRPL------AGGLVRALKGLTT--SGYAPEHDVSG
ITDPFLQVKILRFLRVLGR--------------GDVATSELINDILAQVATNTDSSKNVG
NSILYEAVLTILDIE-------ADSGLRVLGVNILGKFL--------ANKD---------
-----NNIRYVALNTLNKVVAIEPNAVQRHRNTILECLRDPDISIRRRALDLSFMLINED
NVRVLVRELLAFLEVA-D----------------------NEFKSVMTTQIGIAADRF--
---------------APNKRW-----HMDTILRVLKLAGNYVK-EQILSSFVRLI--ATT
PDLQTYAVQKLYSSLKEDI-----------------SQEGLTLAATWTIGEYADSLL---
-----QGGQY--EEEELVKEVRESDIVDLFTNILN-STYASQ----IA--VEYIITASMK
LTVRMSDPAQIERLRRLLSSRTADLSVEIQQRAVEYTNLFGYD-QIRRGVLE----RMPA
PEI--REEQRVLGAAPAAKKRQSK-L------------LRGKSTTKVVKPA-EH------
-----DLLLDLVGGSDAPV------TS-----PTSTG-S-NT--------------ADLL
ADIL---GGDSGM-SSPSPG--------PAGQ-K---SAIMDLFGSNG--PSPSPQPT--
--QPASASMDLLGAGGIGASSPSPSTSPAPVTASTPAHTALNKDGLVLTLQVQR-S-GN-
NAHILARFRND--SNFDRFTNVGLQAAVPKSQRLQLSAI----SKAD-LESGD-------
EGTQSMRVTALNGSLPAKLRLRLRVTSAR-D-G--GNP--VTDQVDWSEP------
>XP_040643759_Penicillium_griseofulvum
-----------------------------MSS----------------LKQFIRNVRSAK
TIADERAVIQKESAAIRASFREESHDSGI-RRNNVAKLLYLFTLGERTHFGQIECLKLLA
SHRFADKRLGYLGTMLLLDENQEVLTLVTNSLK-----------NDL-NHS-NQYIVGLA
LCTLGNIASVEMSRDLFPEVESLMST-AN----PYIRRKAAICAMRICRKVPDLYEHFLE
KAKN-------LL--------SDRNHGVLLCGLTLAIDLCEA--E-EEDEEEGGPTG---
--------------------VIEMFRPL------AGGLVRALKGLTT--SGYAPEHDVSG
ITDPFLQVKILRFLRVLGR--------------GDVATSELINDILAQVATNTDSSKNVG
NSILYEAVLTILDIE-------ADSGLRVLGVNILGKFL--------ANKD---------
-----NNIRYVALNTLNKVVAIEPNAVQRHRNTILECLRDPDISIRRRALDLSFMLINED
NVRVLVRELLAFLEVA-D----------------------NEFKSVMTTQIGIAADRF--
---------------APNKRW-----HMDTILRVLKLAGNYVK-EQILSSFVRLI--ATT
PDLQTYAVQKLYSSLKEDI-----------------SQEGLTLAATWTIGEYADSLL---
-----QGGQY--EEEELVKEVRESDIVDLFTNILN-STYASQ----IA--VEYIITASMK
LTVRMSDPAQIERLRRLLSSRTADLSVEIQQRAVEYTNLFGYD-QIRRGVLE----RMPA
PEI--REEQRVLGATPAAKKRQSK-V------------LRGKSTTKAAKPA-EH------
-----DLLLDLVGGSDAPV------VS-----PTSNG-S-NT--------------ADLL
ADIL---GGDSGM-SSPSPG--------PSGQ-KNVNSAIMDLFGSTG--ASPSPQPT--
--QHASASMDLLGAGAMGGSAPSPSTSPAPVTASTPAHTALNKDGLVLTLQVQR-S-GN-
NAQILARFRNA--SNFDRFTNVGLQAAVPKSQRLQLSAI----SKAD-LDAGD-------
EGTQSMRVTALNGGLPAKLRLRLRVTSAR-D-G--GNP--VTDQVDWSEP------
>XP_038930937_Penicillium_roqueforti
-----------------------------MSS----------------LKQFIRNVRSAK
TIADERAVIQKESAAIRASFREESHDSSI-RRNNVAKLLYLFTLGERTHFGQIECLKLLA
SHRFADKRLGYLGTMLLLDENQEVLTLVTNSLK-----------NDL-NHS-NQYIVGLA
LCTLGNIASVEMSRDLFPEVESLMST-AN----PYIRRKAAICAMRICRKVPDLHEHFLE
KAKN-------LL--------SDRNHGVLLCGLTLAIDLCEA--E-EEEDEEGGPVG---
--------------------VIEMFRPL------AGGLVRALKGLTT--SGYAPEHDVSG
ITDPFLQVKILRFLRVLGR--------------GDVATSELINDILAQVASNTDSSKNVG
NSILYEAVLTILDIE-------ADSGLRVLGVNILGKFL--------ANKD---------
-----NNIRYVALNTLNKVVAIEPNAVQRHRNTILECLRDPDISIRRRALDLSFMLINED
NVRVLVRELLAFLEVA-D----------------------NEFKSVMTTQIGIAADRF--
---------------APNKRW-----HMDTILRVLKLAGNYVK-EQILSSFVRLI--ATT
PDLQTYAVQKLYSSLKEDI-----------------SQEGLTLAATWTIGEYADSLL---
-----QGGQY--EEEELVKEVRESDLVDLFTNILN-STYASQ----IA--VEYIITAAMK
LTVRMSDPAQIERIRRLLSSRTADLSVEIQQRAVEYTNLFGYD-QIRRGVLE----RMPA
PEI--REEQRVLGAASTTKKRQSK-L------------LRGKSTTKVAKPA-EH------
-----DLLLDLVGG-DAPV------TS-----PTSNG-S-NT--------------ADLL
ADIL---GGDSGM-SSPSPG--------PAGQ-KNSNSAIMDLFGSNG----PSPQPT--
--QPASASMDLLGAGGLGASAPSPSGSPAPVTASTPAHTALNKDGLVLTLQVQR-S-GA-
NAQILARFRND--ASFGRFTSVGLQAAVPKSQRLQLSAI----SKAD-LDAGD-------
EGTQQMRVTALNGGLPAKLRLRLRVTSAR-D-G--GNP--VTDQVDWSEP------
>XP_002558624_Penicillium_rubens
-------------------------MQSNIST----------------VKQFIRNVRSAK
TIADERAVIQKESAAIRASFREESHDSGI-RRNNVAKLLYLFTLGERTHFGQIECLKLLA
SHRFADKRLGYLGTMLLLDENQEVLTLVTNSLK-----------NDL-NHS-NQYIVGLA
LCTLGNIASVEMSRDLFPEVESLMST-AN----PYIRRKAAICAMRICRKVPDLYEHFLE
KAKN-------LL--------SDRNHGVLLCGLTLAIDLCEAEEE-EEEEEEGGPVG---
--------------------VIEMFRPL------AGGLVRALKGLTT--SGYAPEHDVSG
ITDPFLQVKILRFLRVLGR--------------GDVATSELINDILAQVATNTDSSKNVG
NSILYEAVLTILDIE-------ADSGLRVLGVNILGKFL--------ANKD---------
-----NNIRYVALNTLNKVVAIEPNAVQRHRNTILECLRDPDISIRRRALDLSFMLINED
NVRVLVRELLAFLEVA-D----------------------NEFKSVMTTQIGIAADRF--
---------------APNKRW-----HMDTILRVLKLAGNYVK-EQILSSFVRLI--ATT
PDLQTYAVQKLYSSLKEDI-----------------SQEGLTLAATWTIGEYADSLL---
-----QGGQY--EEEELVKEVRESDIVDLFTNILN-STYASQ----IA--VEYIITASMK
LTVRMSDPAQIERLRRLLSSRTADLSVEIQQRAVEYTNLFGYD-QIRRGVLE----RMPP
PEI--REEQRVLGAAPAAKKRQSK-L------------LRGKSTTKVAKPA-EH------
-----DLLLDLVGGSDAPV------TS-----PTSGG-S-NT--------------ADLL
ADIL---GGDSGM-SSPSPG--------PAGQ-KN---AIMDLFGSNG--PSPSPQPT--
--QPTSASMDLLGAGGMGVSAPSPTTSPAPVTASTPAHTALNKDGLVLTLQVQR-S-GN-
IAQILARFRND--SNFDRFTSVGLQAAVPKSQRLQLSAI----TKAD-LEAGD-------
EGTQSLRVTALNGGLPAKLRLRLRVTCAR-D-G--GNP--VTDQVDWSEP------
>XP_040814392_Penicillium_solitum
-----------------------------MSS----------------LKQFIRNVRSAK
TIADERAVIQKESAAIRASFREESHDSGI-RRNNVAKLLYLFTLGERTHFGQIECLKLLA
SHRFADKRLGYLGTMLLLDENQEVLTLVTNSLK-----------NDL-NHS-NQYIVGLA
LCTLGNIASVEMSRDLFPEVESLMST-AN----PYIRRKAAICAMRICRKVPDLHEHFLE
KAKN-------LL--------SDRNHGVLLCGLTLAIDLCEA--E-EEDEEEGGPVG---
--------------------VIEMFRPL------AGGLVRALKGLTT--SGYAPEHDVSG
ITDPFLQVKILRFLRVLGR--------------GDVATSELINDILAQVATNTDSSKNVG
NSILYEAVLTILDIE-------ADSGLRVLGVNILGKFL--------ANKD---------
-----NNIRYVALNTLNKVVAIEPNAVQRHRNTILECLRDPDISIRRRALDLSFMLINED
NVRVLVRELLAFLEVA-D----------------------NEFKSVMTTQIGIAADRF--
---------------APNKRW-----HMDTILRVLKLAGNYVK-EQILSSFVRLI--ATT
PDLQTYAVQKLYSSLKEDI-----------------SQEGLTLAATWTIGEYADSLL---
-----QGGQY--EEEELVKEVRESDLVDLFTNILN-STYASQ----IA--VEYIITASMK
LTVRMSDPAQIERLRRLLSSRTADLSVEIQQRAVEYTNLFGYD-QIRRGVLE----RMPP
PEI--REEQRVLGAAPAAKKRQSK-L------------LRGKSTTKVAKPA-EH------
-----DLLLDLVGGSDVPV------AS-----PTSNG-S-NT--------------ADLL
ADIL---GGDSGM-SSPSPG--------PSGQ-KNPNSAIMDLFGSNG--PSPSPQPT--
--QPASASMDLLGAGGMGASAPSPSTSPAPVTAATPAHTALNKDGLVLTLQVQR-S-GT-
NAQILARFRND--SNFDRFTSVGLQAAVPKSQRLQLSAI----SKAD-LESGD-------
EGTQSMRVTALNGALPAKLRLRLRVTSAR-D-G--GNP--VTDQVDWSEP------
>XP_022582109_Penicilliopsis_zonata
-----------------------------MTS----------------LKQFIRNVRSAK
TIADERAVIQKESAAIRASFREESHDSGV-RRNNVAKLLYLFTLGERTHFGQIECLKLLA
SHRFADKRLGYLGTMLLLDENQEVLTLVTNSLK-----------NDL-NHS-NQYIVGLA
LCALGNIASVEMSRDLFPEVESLLST-AN----PYIRRKAALCAMRVCRKVPDLQEHFLE
KAKM-------LL--------SDRNHGVLLCGLTLAVDLCEA--E-EAEE---GQEG---
--------------------VIEMYRTL------VPGLLRSLKGLTA--SGYAPEHDVSG
ITDPFLQVKILRFLRVLAR--------------GDAATSELINDILAQVATNTDSTKNVG
NAILYEAVLTILDIE-------ADSGLRVLGVNILGKFL--------SNKD---------
-----NNIRYVALNTLNKVVAIEPNAVQRHRNTILECLRDPDISIRRRALDLSFMLINES
NVRVLIRELLAFLEVA-D----------------------NEFKPVMTTQIGIAADRF--
---------------APNKRW-----HVDTILRVLKLAGNYVK-EQILSSFVRLI--ATS
PELQTYSVQKLYSSLKEDI-----------------SQEGLTLAASWVIGEYGDSLL---
-----RGGQY--EEEELVTEVKESDIVDLFNNILN-STYCSQ----IV--TEYIVTASMK
LTVRMTEPAQIERLRRLFGSRTTDLSVEIQQRAVEYTNLFGYD-QIRRGVLE----RMPP
PEI--REEQRVLGA--PTKKRQSK-L------------LKDKS-KKPVKPA-EQ------
-----DMLLDLMGG-DAPI------ET-----TPPNG-SQNT--------------ADLL
ADILGGGGGDSGMSSSPAPR----PA--PAAS--ST-SAIMDLFGSNG--HTPSPQAATP
SPQPASASLDLLGGGG---GGAASTASAT----APSAHTAFNKDGLVLTLAVQR-S-ATA
-AQIQGRFMNS--SGFDRFAGVGLQAAVPKSQRLQLSAI----NKPD-LEPGD-------
DGVQILKVAALNGNLPPKLRLRLRITYSK-N-A--TGP--VTEQVDWSEP------
>XP_016623190_Cladophialophora_bantiana
-----------------------------MTSRDE-------------VKQFIRNVRASK
TIADERAVVQKESAAIRASFREESGDSNISRRNNVAKLLYLFTLGERTHFGQIECLKLLA
SPRFADKRLGYLGTMLLLDENQEVLTLVTNSLK-----------NDL-NHS-NQYVVGLA
LCTLGNIASVEMSRDLFPEVETLIST-AN----PYIRRKAALCAMRICRKVPDLQEHFLE
KAKL-------LL--------QDRNHGVLLCGLTLITSMCEA--D-EAEG---GEEG---
--------------------VVEMFRPV------VPHLVRTLKSLTS--SGYTPEHDVSG
ITDPFLQVKILQLFRVLGR--------------GDAATSEQINDILAQVATNTESTKNVG
NAILYEAVLTILDIE-------ADSGLRVLGVNILGKFL--------ANKD---------
-----NNIRYVALNTLIKVVAIEPNAVQRHRNTILECLRDPDISIRRRALDLSFTLIRED
NVRVLIRELLAFLEVA-D----------------------TEFKPVMTTQIGIAADRF--
---------------APNKRW-----HIDTMLRVVKLAGNYVK-EQILSSFIRLI--ATS
PDQQTYAVQKLYAALKADI-----------------TQEALTLAAVWVIGEYGDSLL---
-----RGGSY--EEEELVKEVKENDIVDLYTTILN-STYANQ----VV--TEYIVTSAMK
LTTRMSDQSQIERIRRFMNSRTADLSIEIQQRAVEYSNMFGYD-SIRRGVLE----KMPP
PEI--KEEQRVLGQSAAPAKDKRK-T------------LKAKTNVKVAKAT-ES------
-----DMLLDLMGGSDVPAV----DTS-----ATLNG-QQQT--------------ADLL
ADIL--GGGSS-V-SSPPAQ-----TKSPAPP-SNT-DTIMDLFG-NGTAKPTSPAP---
--------------------------------AGPQAHPAYNKNDLSVAIQVSR-S-GS-
AIQAIARFKNN--SAFEQMSNVGLQAAVPKSQKLTLQAI----NRST-LGAGD-------
EATQGMKVVAATGPLSSKLRLRLKISYTK-D-G--RAP--VTEQVDWTEP------
>XP_008721636_Cladophialophora_carrionii
-----------------------------MTS----------------LKQFIRNVRASK
TIADERAVVQKESAAIRASFREESGDSNISRRNNVAKLLYLFTLGERTHFGQIECLKLLA
SPRFADKRLGYLGTMLLLDENQEVLTLVTNSLK-----------NDL-NHS-NQYVVGLA
LCTLGNIASIEMSRDLFPEVEALIST-AN----PYIRRKAALCAMRICRKVPDLQEHFFE
KAKA-------LL--------QDRNHGVLLCGLTLITSMCEA--D-EAEG---GEEG---
--------------------VVDMFRPV------VPHLVRTLKSLTS--SGYTPEHDVSG
ITDPFLQVKILRLFRVLGR--------------GDTGISEQINDILAQVATNTESTKNVG
NAILYEAVLTILDIE-------ADSGLRVLGVNILGKFL--------ANKD---------
-----NNIRYVALNTLIKVVAIEPNAVQRHRNTILECLRDPDISIRRRALDLSFTLIRED
NVRVLIRELLAFLEVA-D----------------------TEFKPIMTTQIGIAADRY--
---------------APNKRW-----HIDTLLRVVKIAGNHVK-EQILSSFIRLI--ATS
PDQQTYAVQKLYAALKADI-----------------TQEALTLAAVWVIGEYGDALL---
-----RGGTY--EEEELVKEVKESDIVDLYTTILN-STYANQ----IT--TEFIITSAMK
LTTRMSDQSQVERIRRLMQSRTADLSVEIQQRAVEYGNLFGYD-SIRRGVLE----KMPP
PEI--KEEQRVLGQSAVPAKDKRK-S------------LKAKTNAKVTKTT-ES------
-----DMLLDLMGGSDAPAV----SAS-----ATLNGNQQQT--------------ADLL
ADIL--G-GTS-V-SSPPPQ-----TKSPAPA-SST-DSIMDLFG-NGTPKPASPAP---
--------------------------------GGHVAHPAYNKNGLSVALQVSR-T-GT-
AIQAMAKFKNT--STFERMTDVGLQAAVPKSQKLTLQAI----NKST-LDGGE-------
EATQGMRIVAATGSLPPKLRLRLKISYTK-D-G--GGP--VTEQVDWTEP------
>XP_016245380_Cladophialophora_immunda
-----------------------------MTS----------------LKQFIRNVRASK
TIADERAVVQKESAAIRASFREESGDHNI-RRNNVAKLLYLFTLGERTHFGQIECLKLLA
SPRFADKRLGYLGTMLLLDENQEVLTLVTNSLK-----------NDL-NHS-NQYVVGLA
LCTLGNIASVEMSRDLFPEVETLVST-AN----PYIRRKAALCAMRICRKVPDLQEHFLE
KAKL-------LL--------QDRNHGVLLCGLTLITSMCEA--D-EAEG---GEEG---
--------------------VVEMFRPV------VPHLVRTLKSLTS--SGYTPEHDVSG
ITDPFLQVKILRLFRVLGR--------------GDAATSEQINDILAQVATNTESTKNVG
NAILYEAVLTILDIE-------ADSGLRVLGVNILGKFL--------ANKD---------
-----NNIRYVALNTLIKVVAIEPNAVQRHRNTILECLRDPDISIRRRALDLSFTLIRED
NVRVLIRELLAFLEVA-D----------------------TEFKPVMTTQIGIAADRF--
---------------APNKRW-----HIDTMLRIVKLAGNFVK-EQILSSFIRLI--ATS
ADQQTYAVQKLYAALKSDI-----------------TQEALTLAAVWVIGEYGDALL---
-----RGGSY--EEEELVKEVKESDVVDLFTTILN-STYANQ----VV--TEYIITSAMK
LTTRMSDQSQIERIRRLMNSRTADLSIEIQQRAVEYSNMFGYD-SIRRGVLE----KMPP
PEI--KEEQRVLGQSTTPAKDKRK-T------------LKAKTNVKVAKTT-ES------
-----DMLLDLMGGSDVPAV----DTS-----ATLNG-QQQT--------------ADLL
ADIL--GGGSS-V-SSPPPQ-----TKSPAPP-SNA-DAIMDLFG-NGTTKPASPAP---
--------------------------------AGPQAHPVYNKNGLSVAIQVSR-S-GS-
AIQAIARFKNT--SAFEQMSNVGLQAAVPKSQKLTLQAI----NKSI-LGVGD-------
EATQGMKVVAATGALPTKLRLRLKISYTK-D-G--GSP--VTEQVDWTEP------
>XP_007743109_Cladophialophora_psammophila
-----------------------------MTS----------------LKQFIRNVRASK
TIADERAVVQKESAAIRASFREESGDSNISRRNNVAKLLYLFTLGERTHFGQIECLKLLA
SPRFADKRLGYLGTMLLLDENQEVLTLVTNSLK-----------NDL-NHS-NQYVVGLA
LCTLGNIASVEMSRDLFPEVETLIST-AN----PYIRRKAALCAMRICRKVPDLQEHFLE
KAKL-------LL--------QDRNHGVLLCGLTLITSMCEA--D-EAEG---GEEG---
--------------------VVEMFRPV------VPHLVRTLKSLTS--SGYTPEHDVSG
ITDPFLQVKILQLFRVLGR--------------GDAATSEQINDILAQVATNTESTKNVG
NAILYEAVLTILDIE-------ADSGLRVLGVNILGKFL--------ANKD---------
-----NNIRYVALNTLIKVVAIEPNAVQRHRNTILECLRDPDISIRRRALDLSFTLIRED
NVRVLIRELLAFLEVA-D----------------------TEFKPVMTTQIGIAADRF--
---------------APNKRW-----HIDTMLRVVKLAGNYVK-EQILSSFIRLI--ATS
PDQQTYAVQKLYAALKADI-----------------TQEALTLAAVWVIGEYGDSLL---
-----RGGSY--EEEELVKEVKENDIVDLYTTILN-STYANQ----VV--TEYIVTSAMK
LTTRMSDQSQIERIRRLMNSRTADLSIEIQQRAVEYSNMFGYD-SIRRGVLE----KMPP
PEI--KEEQRVLGQSTAPAKDKRK-T------------LKAKTNVKVAKAT-ES------
-----DMLLDLMGGSDLPAV----DTS-----ATLNG-QQQT--------------ADLL
ADIL--GGGSS-V-SSPPAQ-----TKSPAPP-SNT-DAIMDLFG-NGTAKPTSPAP---
--------------------------------AGPQAHPVYNKNDLSVAIQVSR-S-GS-
AIQAIARFKNN--SAFEQMSNVGLQAAVPKSQKLTLQAV----NRSA-LGAGD-------
EATQGMKVVAATGPLPSKLRLRLKISYAK-D-G--SAP--VTEQVDWTEP------
>XP_018691517_Fonsecaea_erecta
-----------------------------MTS----------------LKQFIRNVRASK
TIADERAVVQKESAAIRASFREESGDSNI-RRNNVAKLLYLFTLGERTHFGQIECLKLLA
SPRFADKRLGYLGTMLLLDENQEVLTLVTNSLK-----------NDL-NHS-NQYVVGLA
LCTLGNIASIEMSRDLFPEIETLIST-AN----PYIRRKAALCAMRICRKVPDLQEHFLE
KAKV-------LL--------QDRNHGVLLCGLTLITSMCEA--D-EAEG---GEEG---
--------------------IVEMFRPV------VPHLVRTLKSLTS--SGYTPEHDVSG
ITDPFLQVKILRLFRVLGR--------------GDPATSEQINDILAQVATNTESSKNVG
NAILYEAVLTILDIE-------ADSGLRVLGVNILGKFL--------ANKD---------
-----NNIRYVALNTLIKVVAIEPNAVQRHRNTILECLRDPDISIRRRALDLSFTLIRED
NVRVLIRELLAFLEVA-D----------------------TEFKPVMTTQIGIAADRF--
---------------APNKRW-----HIDTMLRVVKLAGNYVK-EQILSSFIRLI--ATS
PDQQTYAVQKLYAALKSDI-----------------TQEALTLAAVWVIGEYGDALL---
-----RGGSY--EEEELVKEIKEADIVDLYTTILN-STYANQ----VV--TEYIITSAMK
LTTRMSDQSQIERIRRLMNSRTADLSIEIQQRAVEYSNMFGYD-SIRRGVLE----KMPP
PEI--KEEQRVLGQSTTPAKDKRK-T------------LKAKTNVKVAKTT-ES------
-----DMLLDLMGGSDVPAV----DTS-----ATLNG-QQQT--------------ADLL
ADIL--GGGSS-V-SSPPPQ-----TKSPAPS-ANA-NAIMDLFG-NGTPKPASPAP---
--------------------------------GGPALHPAYNKNGLSVAIQVSR-S-GS-
ALQAIARFKNT--SAFEQMSNVGLQAAVPKSQKLTLQAI----NKST-LGPGD-------
EATQGMKVVAATGALPPKLRLRLKISYTK-DGG--GAP--VTEQVDWTEP------
>XP_022511271_Fonsecaea_monophora
-----------------------------MTS----------------LKQFIRNVRASK
TIADERAVVQKESAAIRASFREESGDSNI-RRNNVAKLLYLFTLGERTHFGQIECLKLLA
SPRFADKRLGYLGTMLLLDENQEVLTLVTNSLK-----------NDL-NHS-NQYVVGLA
LCTLGNIASVEMSRDLFPEVETLIST-AN----PYIRRKAALCAMRICRKVPDLQEHFME
KAKV-------LL--------QDRNHGVLLCGLTLITSMCEA--D-EAEG---GEEG---
--------------------VVEMFRPV------VPHLVRTLKSLTS--SGYTPEHDVSG
ITDPFLQVKILRLFRVLGR--------------GDAATSEQINDILAQVATNTESTKNVG
NAILYEAVLTILDIE-------ADSGLRVLGVNILGKFL--------ANKD---------
-----NNIRYVALNTLIKVVAIEPNAVQRHRNTILECLRDPDISIRRRALDLSFTLIRED
NVRVLIRELLAFLEVA-D----------------------TEFKPVMTTQIGIAADRF--
---------------APNKRW-----HIDTMLRVVKLAGNFVK-EQILSSFIRLI--ATT
PDQQTYAVQKLYAALKSDI-----------------TQEALTLSAVWVIGEYGDALL---
-----RGGSY--EEEELVKEVKETDIVDLYTTILN-STYANQ----VV--TEYIITSAMK
LTTRMSDQSQIERIRRLMNSRTADLSIEIQQRAVEYSNMFGYD-SIRRGVLE----KMPP
PEI--KEEQRVLGQSATPAKDKRK-T------------LKAKTNVKVSKTT-ES------
-----DMLLDLMGGSDVPAV----DTS-----ATLNG-QQQT--------------ADLL
ADIL--GGGSS-V-SSPPPQ-----TKSPAPT-SNT-DAIMDLFG-NGTTKPASPAP---
--------------------------------VGPQSHPVYNKNGLSLAIHVSR-S-GP-
AIQAIARFRNS--SAFEQLSNVGLQAAVPKSQKLTLQAI----NKST-LGPGD-------
EATQGMKVIAATGPLPTKLRLRLKISYAK-D-G--GAP--VTEQVDWTEP------
>XP_016634200_Fonsecaea_multimorphosa
-----------------------------MTS----------------LKQFIRNVRASK
TIADERAVVQKESAAIRASFREESGDSNISRRNNVAKLLYLFTLGERTHFGQIECLKLLA
SPRFADKRLGYLGTMLLLDENQEVLTLVTNSLK-----------NDL-NHS-NQYVVGLA
LCTLGNIASIEMSRDLFPEVETLIST-AN----PYIRRKAALCAMRICRKVPDLQEHFLE
KAKL-------LL--------QDRNHGVLLCGLTLITSMCEA--D-EAEG---GEEA---
--------------------VVEMFRPV------VPHLVRTLKSLTS--SGYTPEHDVSG
ITDPFLQVKILRLFRVLGR--------------GDAATSEQINDILAQVATNTESSKNVG
NAILYEAVLTILDIE-------ADSGLRVLGVNILGKFL--------ANKD---------
-----NNIRYVALNTLIKVVAIEPNAVQRHRNTILECLRDPDISIRRRALDLSFTLIRED
NVRVLIRELLAFLEVA-D----------------------TEFKPVMTTQIGIAADRF--
---------------APNKRW-----HIDTMLRVVKLAGNYVK-EQILSSFIRLI--ATS
PDQQTYAVQKLYAALKSDI-----------------TQEALTLAAVWVIGEYGDALL---
-----RGGSY--EEEELVKEVKESDIVDLYSTILN-STYANQ----VV--TEYIITSAMK
LTTRMSDQSQIERIRRLMNSRTADLSIEIQQRAVEYSNMFGYD-SIRRGVLE----KMPP
PEI--KEEQRVLGQSTTPAKDKRK-T------------LKAKTNVKVAKTT-ES------
-----DMLLDLMGGTDVPAL----DTS-----ATLNG-QQQT--------------ADLL
ADIL--GGGNS-I-SSPPPQ-----TKSPAPP-SNA-NAIMDLFG-NGTPKSTSPAP---
--------------------------------GGPQAHPAYDKNGLSVAIQVSR-S-GS-
ALQAIARFKNT--SAFEQLSNVGLQAAVPKSQKLTLQAI----NKST-LAAGD-------
EATQGMRIVAATGSLPTKLRLRLKISYTK-D-G--GAS--MTEQVDWTEP------
>XP_022500634_Fonsecaea_nubica
-----------------------------MTS----------------LKQFIRNVRASK
TIADERAVVQKESAAIRASFREESGDSNI-RRNNVAKLLYLFTLGERTHFGQIECLKLLA
SPRFADKRLGYLGTMLLLDENQEVLTLVTNSLK-----------NDL-NHS-NQYVVGLA
LCTLGNIASVEMSRDLFPEVETLIST-AN----PYIRRKAALCAMRICRKVPDLQEHFME
KAKV-------LL--------QDRNHGVLLCGLTLITSMCEA--D-EAEG---GEEG---
--------------------VVEMFRPV------VPHLVRTLKSLTS--SGYTPEHDVSG
ITDPFLQVKILRLFRVLGR--------------GDAATSEQINDILAQVATNTESTKNVG
NAILYEAVLTILDIE-------ADSGLRVLGVNILGKFL--------ANKD---------
-----NNIRYVALNTLIKVVAIEPNAVQRHRNTILECLRDPDISIRRRALDLSFTLIRED
NVRVLIRELLAFLEVA-D----------------------TEFKPVMTTQIGIAADRF--
---------------APNKRW-----HIDTMLRVVKLAGNFVK-EQILSSFIRLI--ATT
PDQQTYAVQKLYAALKSDI-----------------TQEALTLSAVWVIGEYGDALL---
-----RGGSY--EEEELVKEVKETDIVDLYTTILN-STYANQ----VV--TEYIITSAMK
LTTRMSDQSQIERIRRLMNSRTADLSIEIQQRAVEYSNMFGYD-SIRRGVLE----KMPP
PEI--KEEQRVLGQSATPAKDKRK-T------------LKAKTNVKVAKTT-ES------
-----DMLLDLMGGSDVPAV----DTS-----ATLNG-QQQT--------------ADLL
ADIL--GGGSS-V-SSPPPQ-----TKSPAPP-SNT-DAIMDLFG-NGTTKPASPAP---
--------------------------------VGPQSHPVYNKNGLSLAIHVSR-S-GP-
AIQAIARFKNS--SAFEQLSNVGLQAAVPKSQKLTLQAI----NKST-LGPGD-------
EATQGMKVIAATGPLPTKLRLRLKISYAK-D-G--GAP--VTEQVDWTEP------
>XP_013282941_Fonsecaea_pedrosoi
-----------------------------MTS----------------LKQFIRNVRASK
TIADERAVVQKESAAIRASFREESGDSNISRRNNVAKLLYLFTLGERTHFGQIECLKLLA
SPRFADKRLGYLGTMLLLDENQEVLTLVTNSLK-----------NDL-NHS-NQYVVGLA
LCTLGNIASVEMSRDLFPEVETLIST-AN----PYIRRKAALCAMRICRKVPDLQEHFME
KAKV-------LL--------QDRNHGVLLCGLTLITSMCEA--D-EAEG---GEEG---
--------------------VVEMFRPV------VPHLVRTLKSLTS--SGYTPEHDVSG
ITDPFLQVKILRLFRVLGR--------------GDAATSEQINDILAQVATNTESTKNVG
NAILYEAVLTILDIE-------ADSGLRVLGVNILGKFL--------ANKD---------
-----NNIRYVALNTLIKVVAIEPNAVQRHRNTILECLRDPDISIRRRALDLSFTLIRED
NVRVLIRELLAFLEVA-D----------------------TEFKPVMTTQIGIAADRF--
---------------APNKRW-----HIDTMLRVVKLAGNFVK-EQILSSFIRLI--ATT
PDQQTYAVQKLYAALKSDI-----------------TQEALTLSAVWVIGEYGDALL---
-----RGGSY--EEEELVKEVKETDIVDLYTTILN-STYANQ----VV--TEYIITSAMK
LTTRMSDQSQIERIRRLMNSRTADLSIEIQQRAVEYSNMFGYD-SIRRGVLE----KMPP
PEI--KEEQRVLGQSATPAKDKRK-T------------LKAKTNVKVAKTT-ES------
-----DMLLDLMGGSDVPAV----DTS-----ATLNG-QQQT--------------ADLL
ADIL--GGGSS-V-SSPPPQ-----TKSPAPT-SNT-DAIMDLFG-NGTTKPASPAP---
--------------------------------VGPRSHPVYNKNGLSLAIQVSR-S-GP-
AIQAIARFKNS--SAFEQLSNVGLQAAVPKSQKLTLQAI----NKST-LGPGD-------
EATQGMKVIAATGPLPTKLRLRLKISYAK-D-G--GAP--VTEQVDWTEP------
>XP_007752241_Cladophialophora_yegresii
-----------------------------MTS----------------LKQFIRNVRASK
TIADERAVVQKESAAIRASFREESGDSNISRRNNVAKLLYLFTLGERTHFGQIECLKLLA
SPRFADKRLGYLGTMLLLDENQEVLTLVTNSLK-----------NDL-NHS-NQYVVGLA
LCTLGNIASIEMSRDLFPEVESLIST-AN----PYIRRKAALCAMRICRKVPDLQEHFFE
KAKA-------LL--------QDRNHGVLLCGLTLITSMCEA--D-EAEG---GEEG---
--------------------VVDMFRPV------VPHLVRTLKSLTS--SGYTPEHDVSG
ITDPFLQVKILRLFRVLGR--------------GDTGISEQINDILAQVATNTESTKNVG
NAILYEAVLTILDIE-------ADSGLRVLGVNILGKFL--------ANKD---------
-----NNIRYVALNTLIKVVAIEPNAVQRHRNTILECLRDPDISIRRRALDLSFTLIRED
NVRVLIRELLAFLEVA-D----------------------TEFKPIMTTQIGIAADRH--
---------------APNKRW-----HIDTLLRVVKLAGNHVK-EQILSSFIRLI--ATS
PDQQTYAVQKLYAALKADI-----------------TQEALTLAAVWVIGEYGDALL---
-----RGGTY--EEEELVKEVKESDIVDLYTTILN-STYANQ----IT--TEFIITSAMK
LTTRMSDQSQVERIRRLMQSRTADLSVEIQQRAVEYGNMFGYD-SIRRGVLE----KMPP
PEI--KEEQRVLGQAAVPAKDKRK-S------------LKAKTNTKVAKTT-ES------
-----DMLLDLMGSSDVPAV----NAS-----ATLNGNQQQT--------------ADLL
ADIL--G-GTS-V-SSPPTQ-----AKSPPPA-SNT-DSIMDLFG-NGTPKPASPAP---
--------------------------------SGHVAHPVYNKNGLSVALQVSR-T-GA-
GIQAMAKFKNT--STFVRMTDVGLQAAVPKSQKLTLQAI----NKST-LDGGD-------
EATQGMRIVAATGSLPPKLRLRLKISYTK-D-D--GGP--VTEQVDWTEP------
>XP_016236716_Exophiala_spinifera
-----------------------------MTSRTSCRCTQVQSLIDYPVKQFIRNVRASK
TIADERAVVQKESAAIRASFREESHDSNI-RRNNVAKLLYLFTLGERTHFGQIECLKLLA
SPRFADKRLGYLGTMLLLDENQEVLTLVTNSLK-----------NDL-NHS-NQYVVGLA
LCTLGNIASIEMSRDLFPEIETLIST-AN----PYIRRKAALCAMRICRKVPDLQEHFLE
KAKL-------LL--------QDRNHGVLLCGITLIASMCEA--D-EAEG---GEEG---
--------------------LVEMFRPV------VPHLVRTLKSLTS--SGYTPEHDVSG
ITDPFLQVKILQLLRVLGR--------------GDATTSELMNDILAQVATNTESTKNVG
NAILYEAVLTILDIE-------ADSGLRVLGVNILGKFL--------ANKD---------
-----NNIRYVALNTLIKVVAIEPNAVQRHRNTILECLRDPDISIRRRALDLSFTLIRED
NVRVLVRELLAFLEVA-D----------------------NEFKSVITTQIGIAADRF--
---------------APNKRW-----HIDTMLRVVKLAGNYVR-EQILSSFIRLI--ATS
PDQQSYSVQKLYSALKADI-----------------TQEALTLAGVWVIGEFGDALL---
-----QGGSY--EEEELVKEVRESDIVDLYSTILN-STYANQ----VV--TEFIITSSMK
LTTRMSDQSQVERIRRLMQSRTSDLSVEIQQRAVEYSNLFGYD-SIRRGVLE----RMPP
PEI--KEEQRVLGQATAPAKDKRK-T------------LKAKTNTKVSKTT-ES------
-----DMLLDLMGGSDVPAV----TAS-----ATLNG-RQQT--------------ADLL
ADIL--GGGAS-V-SSPPPQ-----TKSPVPT-SNT-DSIMDLFG-NGTAKNASPAL---
--------------------------------SGLQAHPAYNKNDLVVFMQLSK-S-SS-
GAQIVARFKNN--SSFGSMTGVGLQAAVPKSQKLTLQAI----NRST-LGGGE-------
EAAQAMKVVPATGSLPPKLRLRLKISYTK-E-G--AAP--VTEQVDWTEP------
>XP_016265946_Exophiala_oligosperma
-----------------------------MTS----------------LKQFIRNVRASK
TIADERAVVQKESAAIRASFREESHDSNI-RRNNVAKLLYLFTLGERTHFGQIECLKLLA
SPRFADKRLGYLGTMLLLDENQEVLTLVTNSLK-----------NDL-NHS-NQYVVGLA
LCTLGNIASIEMSRDLFPEIETLIST-GN----PYIRRKAALCAMKICRKVPDLQEHFLE
KAKL-------LL--------QDRNHGVLLCGITLIANMCEF--D-EAE----GEEG---
--------------------LVEMFRPV------VPHLVRTLKSLTS--SGYTPEHDVSG
ITDPFLQVKILQLLRVLGR--------------GDAATSELMNDILAQVATNTESTKNVG
NAILYESVLTILDIE-------ADSGLRVLGVNILGKFL--------ANKD---------
-----NNIRYVALNTLIKVVAIEPNAVQRHRNTILECLRDPDISIRRRALDLSFTLIRED
NVRVLVRELLAFLEVA-D----------------------NEFKSVITTQIGIAADRF--
---------------APNKRW-----HIDTMLRVVKLAGNYVR-EQILSSFIRLI--ATS
PDQQSYSVQKLYSALKADI-----------------TQEALTLSGVWVIGEFGDALL---
-----QGGSY--EEEELVKEVRESDIVDLYYTILN-STYANQ----VV--TEFIITSSMK
LTTRLTDQSQIERIRRLMQSRTSDLSVEIQQRAVEYSNLFGYE-SIRRGVLE----RMPP
PEI--KEEQRVLGQATTPAKDKRK-T------------LKAKANTKVSKTT-ES------
-----DMLLDLMGGSDVPAV----SAS-----ATLNG-QQQT--------------ADLL
ADIL--GGGPA-V-SSPPPQ-----VKSPVPT-SNT-DSIMDLFG-NGTAKAASPAP---
--------------------------------SGPPAHPAYNKNDLVVFMQISK-N-SS-
GAQIVARFKNN--SSFESMTGVGLQAAVPKSQKLTLQAI----NRST-LSGGD-------
EATQAMKVVAATGSLPPKLRLRLKISYTK-E-G--GAP--VTEQVDWTEP------
>XP_013309545_Exophiala_xenobiotica
-----------------------------MTS----------------LKQFIRNVRASK
TIADERAVVQKESAAIRASFREESHDSNT-RRNNVAKLLYLFTLGERTHFGQIECLKLLA
SPIFADKRLGYLGTMLLLDENQEVLTLVTNSLK-----------NDL-NHS-NQYVVGLA
LCTLGNIASIEMSRDLFPEIETLIST-AN----PYIRRKAALCAMKICRKVPDLQEHFLE
KAKL-------LL--------QDRNHGVLLCGITLITSMCEA--D-EAEG---GEEG---
--------------------IVDMFRPV------VPHLVRTLKSLTS--SGYTPEHDVSG
ITDPFLQVKILRLLRVLGR--------------GDAATSEQMNDILAQVATNTESTKNVG
NAILYEAVLTILDIE-------ADSGLRVLGVNILGKFL--------ANKD---------
-----NNIRYVALNTLIKVVAIEPNAVQRHRNTILECLRDPDISIRRRALDLSFTLIRED
NVRVLVRELLAFLEGA-D----------------------NEFKSVITTQIGIAADRF--
---------------APNKRW-----HIDTILRVIKLAGNYVK-EQILSSFIRLI--ATS
PDQQTYSAQKLYSALKADI-----------------TQEALTLAGVWVIGEYGDALL---
-----RGGSY--EEEELVKEVRESDIVDLYYTILN-STYANQ----VV--TEFIITSAMK
LTTRMADQSQIERIRRLMQSRTSDLSVEIQQRAVEYGNLFGYD-SIRRGVLE----KMPP
PEI--KEEQRVLGQATTPAKDKRK-S------------LKTKANVKVAKTT-EA------
-----DMLLDLMGGSDIQAV----DAS-----ATLNG-QKPT--------------ADLL
ADIL--GGGAS-V-SSPPPQ-----AKSPVPS-NNA-DSIMDLFS-NGTAKSASPAP---
--------------------------------SGQQAHPAYNKNELSVSIQVSR-S-GA-
GVQALARFKNN--SAFESMTGVGLQAAVPKSQKLTLQAI----NKST-LEGGD-------
EATQAMRIVPATGSLPPKLRLRLKISYAK-G-G--GAP--ITEQVDWAEP------
>XP_007720229_Capronia_coronata
-------------------------MFANILL----------------VKQFIRNVRAAK
TIADERAVVQKESAAIRASFREESHDPNI-RRNNVAKLLYLFTLGERTHFGQIECLKLLA
SPRFADKRLGYLGTMLLLDENQEVLTLVTNSLK-----------NDL-NHS-NQYVVGLA
LCTLGNIASVEMSRDLFPEIETLIST-AN----PYIRRKAALCAMRICRKVPDLQEHFLE
KAKL-------LI--------QDRNHGVLLCGLTLIISLCEA--D-EAED---GEEG---
--------------------VVEMFRPV------VPHLVRTLKSLTS--SGYTPEHDVSG
ITDPFLQVKILRLLRVLGR--------------GDAATSEQMNDILAQVATNTEATKNVG
NSILYEAVLTILDIE-------ADSGLRVLGVNILGKFL--------ANKD---------
-----NNIRYVALNTLIKVVAIEPNAVQRHRNTILECLRDPDISIRRRALDLSFTLIRED
NVRVLIRELLAFLEVA-D----------------------TEFKPVMTTQIGIAADRY--
---------------APNKRW-----HIDTMLRVVKLAGNHVK-EQILSSFVRLI--ATS
PDQQTYSVQKLYAALKADI-----------------TQEALTLAGVWVIGEYGDALL---
-----RGGSY--EEEEVVKEVKESDIVDLYTTILN-STYANQ----VV--TEFIITSAMK
LTTRMSDQSQIERIRRLMQSRTSDLSVEIQQRAVEYSNLFGYD-SIRRGVLE----KMPP
PEI--KEEQRVFGQAAAPAKDKRK-M------------LKSKTHTKVAKTS-ES------
-----DMLLDLMGGTDVPAV----DSS-----ATLNG-KQQT--------------ADLL
ADIL--GGGSS-V-SSPPPQ-----MKSPVPA-SNT-DSIMDLFG-NGTAKPTSPAP---
--------------------------------GATQAHPVYNKNGLSVSIQVSR-S-GG-
GIQALARFKNT--SAFDQLIGVGLQAAVPKSQKLTLQAI----NKST-LEGGE-------
EAIQGMKIVSATGSLPAKLRLRLKISYTK-E-G--GAP--VTEQVDWTES------
>XP_007736083_Capronia_epimyces
-----------------------------MTS----------------LKQFIRNVRAAK
TIADERAVVQKESAAIRASFREESHDHNI-RRNNVAKLLYLFTLGERTHFGQIECLKLLA
SPRFADKRLGYLGTMLLLDENQEVLTLVTNSLK-----------NDL-NHS-NQYVVGLA
LCTLGNIASVEMSRDLFPEIETLIST-AN----PYIRRKAALCAMRICRKVPDLQEHFLE
KAKV-------LI--------QDRNHGVLLCGLMLIVSLCEA--D-EAEG---GEEG---
--------------------VIELFRPV------VPHLVRTLKSLTS--SGYTPEHDVAG
ITDPFLQVKILRLLRVLGR--------------GDPATSEQMNDILAQVATNTEATKNVG
NSILYEAVLTILDID-------ADSGLRVLGVNILGKFL--------ANKD---------
-----NNIRYVALNTLIKVVAIEPNAVQRHRNTILECLRDPDISIRRRALDLSFTLIRED
NVRVLIRELLAFLEVA-D----------------------TEFKPVMTTQIGIAADRF--
---------------APNKRW-----HIDTMLRIVKLAGNYVK-EQILSSFVRLI--ATS
PDQQTYSVQKLYAALKADI-----------------TQEALTLAGVWVIGEYGDSLL---
-----RGGTY--EEEELVKEVKESDIVDLYTTILN-STYANQ----VV--TEFIITSAMK
LTTRMSDQAQIERIRRLMQSRTSDLSVEIQQRAVEYSNLFGYD-SIRRGVLE----KMPP
PEI--KEEQRVFGPAATPAKDKRK-T------------LKSKAHAKVAKTS-ES------
-----DMLLDLMGGSDVPAV----DTS-----ATLNG-QQQT--------------ADLL
ADIL--GGGSS-V-SSPPPQ-----TKSPTPA-SNT-ESIMDLFG-NGTPKPASPAP---
--------------------------------GGSPAHPVYNKNGLVVSIQVSR-S-GA-
TIQALARFKDT--LAFERMTGVGLQAAVPKSQKLTLHAI----NKST-LEAGE-------
EATQSMKIIAATGPLPAKLRLRLKISYTK-E-G--GAP--ITEQVDWTES------
>XP_009152746_Exophiala_dermatitidis
-----------------------------MTS----------------LKQFIRNVRAAK
TIADERAVVQKESAAIRASFREESHNPNI-RRNNVAKLLYLFTLGERTHFGQIECLKLLA
SPSFADKRLGYLGTMLLLDENQEVLTLVTNSLK-----------NDL-NHH-NQYVAGLA
LCTLGNIASVEMSRDLFPEIESLIST-SN----PYIRRKAALCAMRICKKVPDLQEHFLD
KAKV-------LL--------QDRNHGVLLCGLTLITSLCEA--D-EAEG---GEEG---
--------------------VVEMFRPV------VPHLVRTLKNLTS--SGYSPEHDVSG
ITDPFLQVKILRLLRVLGR--------------GDAATSEQMNDILAQVATNTEATKNVG
NSILYEAVLTILDIE-------ADSGLRVLGVNILGKFL--------ANKD---------
-----NNIRYVALNTLIKVVAIEPNAVQRHRNTILECLRDPDISIRRRALDLSFTLIRED
NVRVLIRELLAFLEVA-D----------------------TEFKSVMTTQIGIAADRY--
---------------APNKRW-----HIDTMLRVIKLAGNYVK-EQILSSFVRLI--ATS
PDQQTYSVQKLYAALKADI-----------------TQEALTLAGVWVIGEYGDALL---
-----RGGTY--EEEELVKEVKESDIVDLYTTILN-STYANQ----VV--TEFIITSAMK
LTTRMSDQSQIERIRRLMQSRTADLSVEIQQRAVEYSNLFGYD-SIRRGVLE----KMPP
PEI--KEEQRVLGQAAAPAKDKRK-T------------LKSKANTKVAKTS-ES------
-----DMLLDLMGGSDVPAV----DTS-----ATVNG-QQQT--------------ADLL
ADIL--GGGTS-V-SSPPPQ-----SKGPAPA-SNA-NSIMDMFG-NGTPKPASPAP---
--------------------------------GGTPAHPVYNKNGLSVAIQVSR-S-GA-
GIQALARFKNT--TSFERLTGVGLQAAVPKSQKLTLQAI----NKST-LEAGE-------
EATQGMKIVAATGPLPPKLRLRLKISYTK-E-G--GAP--ITEQVDWTEP------
>XP_013261064_Exophiala_aquamarina
-----------------------------MTSLVFCTTDKSQ------VKQFIRNVRASK
TIADERAVVQKESAAIRASFREESGDSNI-RRNNVAKLLYLFTLGERTHFGQIECLKLLA
SPRFADKRLGYLGTMLLLDENQEVLTLVTNSLK-----------NDL-GHS-NQYVAGLA
LCTLGNIASIEMSRDLFPEVENLIST-AN----PYIRRKAALCAMRICRKVPDLQEHFLE
KAKL-------LL--------QDRNHGVLLCGLTLITSMCEA--D-EAEG---GEEG---
--------------------IVDMFRPV------VPHLVRTLKSLTS--SGYTPEHDVSG
ITDPFLQVKILRLFRVLGR--------------GDPTTSEQINDILAQVATNTEATKNVG
NSILYEAVLTILDIE-------ADSGLRVLGVNILGKFL--------ANKD---------
-----NNIRYVALNTLVKVVAIEPNAVQRHRNTILECLRDPDISIRRRALDLSFTLIRED
NVRVLIRELLAFLEVA-D----------------------NEFKSVMTTQIGIAADRY--
---------------APNKRW-----HIDTMLRVIKLAGNYVK-EQILSSFVRLI--ATS
PDQQTYSVQKLYSALKADI-----------------TQEALTLAGVWVIGEFGDALI---
-----RGGQY--EEEELVKEVKESDIVDLYTTILN-STYANQ----VV--TEFIITSAMK
LTTRMTDQAQIEKIRRLMQSRSSDLSVEIQQRAVEYGNMFGYD-SIRRGVLE----KMPP
PEI--KEEQRVLGEASTPAKNKKK-A------------LKAKSKTSVVKNT-ES------
-----DMLLDLMGGSDVPAV----DAS-----ATLNG-QQQT--------------ADLL
ADIL--GGGSS-I-SSPPAQ-----TRSPVPT-SNT-DSIMDLFG-NASAKANTPVP---
--------------------------------TGPQAHPAYNKNGLSVTIQISR-S-GA-
GAQVLARFKNS--GAFEQFTGVGLQAAVPKSQKLTLQAI----NKST-LDGGD-------
EATQGMRIVAASGALPAKLRLRLKVSYAK-D-G--GAM--VTDQVDWTEP------
>XP_016219614_Exophiala_mesophila
-----------------------------MTS----------------LKQFIRNVRASK
TIADERAVVQKESAAIRASFREESGDSNV-RRNNVAKLLYLFTLGERTHFGQIECLKLLA
SPRFADKRLGYLGTMLLLDENQEVLTLVTNSLK-----------NDL-NHS-NQYVVGLA
LCTLGNIASVEMSRDLFPEIENLIST-AN----PYIRRKAALCAMRICRKVPDLAEHFLE
KAKL-------LL--------QDRNHGVLLCGLTLITSMCDA--D-EAEG---GEEG---
--------------------VVDMFRPV------VPHLVRTLKSLTS--SGYTPEHDVSG
ITDPFLQVKILRLFRTLGR--------------GDPATSEQMNDILAQVATNTESTKNVG
NAILYEAVLTILDIE-------ADSGLRVLGVNILGKFL--------ANKD---------
-----NNIRYVALNTLVKVVAIEPNAVQRHRNTILECLRDPDISIRRRALDLSFTLIRGD
NVRVLIRELLAFLEVA-D----------------------NEFKNAMTLQIGIAADRY--
---------------APNKRW-----HIDTMLRVIKLAGNYVK-EQILSSFVRLI--ATS
PDQQTYSVQKLYAALKADI-----------------TQEALTLAGVWVIGEYGDALL---
-----QGGAY--EEEELVKQVQESDIVDLYTTILN-STYANQ----IV--TEFIVTSAIK
LTTRMSDPAQIERIRRLMQSRTSDLSVEIQQRAVEYGNLFGYD-SIRRGVLE----KMPP
PEI--KEEQRVLGEAAKPAGGRKK-A------------LKSKTHGKVAKTN-ES------
-----DMLLDLMGGSDMPTV----DAK-----ATLNG-QQQT--------------ADLL
ADIL--GTGTS-A-SSPPPQ-----T-----L-GNT-ESIMDLFG-GSAPKSSTPGP---
--------------------------------SGPQVHPAYNKNGLTMTMQVSR-S-GG-
TAQILARFKGQ--DALGHFTGVGLQAAVPKSQKLTLQAI----NKSS-LSGGD-------
EATQAMKIVAASGALPTKLRLRLKVSYAK-D-G--GPG--ITEQVDWTEP------
>XP_013269061_Rhinocladiella_mackenziei
-----------------------------MTS----------------LKQFIRNVRASK
TIADERAVVQKESAAIRASFREESGDSNIRRRNNVAKLLYLFTLGERTHFGQIECLKLLA
SPRFADKRLGYLGTMLLLDENQEVLTLVTNSLK-----------NDL-NHS-NQYVVGLA
LCTLGNIASVEMSRDLFPEIETLIST-AN----PYIRRKAALCAMRICRKVPDLQEHFLE
KAKL-------LL--------QDRNHGVLLCGLTLITSMCEA--D-EAEG---GEEG---
--------------------VVEMFRPV------VPQLVRTLKSLTS--SGYTPEHDVSG
ITDPFLQVKILRLFRVLGR--------------GDATTSEQMNDILAQVATNTESTKNVG
NSILYETVLTILDIE-------ADSGLRVLGVNILGKFL--------ANKD---------
-----NNIRYVALNTLIKVVAIEPNAVQRHRNTILECLRDPDISIRRRALDLSFTLIRED
NVRVLIRELLAFLEVA-D----------------------TEFKSVMTTQIGIAADRF--
---------------APNKRW-----HIDTMLRVVKLAGNYVK-EQILSSFVRLI--ATS
PDQQTYSVQKLYAALKADI-----------------TQEALTLAGVWVIGEYGDALL---
-----RGGSY--EEEELVKEVKESDIVDLYTTILN-STYANQ----VV--TEFIITSAMK
LTTRMSDQSQIERIRRLMHSRTSDLSVEIQQRAVEYSNMFGYD-AIRRGVLE----KMPP
PEI--KEEQRVLGQATTPAKDKRK-T------------LKTKSNTKVAKTT-ES------
-----DMLLDLMGGSDVPAV----DAS-----ATLNG-QRQT--------------ADLL
ADIL--GDGNS-V-SSPPPP-----TRSATLP-SNT-DSIMDLFG-NQTIKAASPAP---
--------------------------------SGPQAHPAYDKNGLSVAIQVSR-S-GS-
AIQALARFKNN--SAFEQMTGVGLQAAVPKNQKLTLQGI----NKST-LDGGE-------
EATQGMKIIAATGALPAKLRLRLKISYAK-D-G--GAP--LTEQVDWTEP------
>XP_018004281_Phialophora_attinorum
-----------------------------MSS----------------LKAFIRNVRASK
TIADERAVVQKESAAIRASFRDESNDSNV-RRNNVAKLLYLFTLGERTHFGQIECLKLLA
SPRFADKRLGYLGTMLLLDENQEVLTLVTNSLQ-----------NDL-KHS-NQYVVGLA
LCTMGNIASVEMSRDLFPDIENLVST-AN----PYIRRKAALCAMKICRKVPDLQEHFLE
KAKA-------LL--------NDRNHGVLLCGLTLVISMCEA--E-EMEE---GDEG---
--------------------VIEMFKPV------VPSLVRILKNLQS--SGYTPEHDVSN
ITDPFLQVKILKLLRVLGR--------------GDAEVSEQINDILAQVATNTDGSKNVG
NAILYEAVVTILDIE-------ADSGLRVLGVNILGKFL--------TNKD---------
-----NNIRYVALNTLLKVVAIEPNAVQRHRNTILECLRDPDISIRRRALDLSFTLIRED
NIRVLIRELLAFLEVA-D----------------------NEFKATMTTQIGIAADRY--
---------------APSKRW-----HIDTLLRIVKLAGNYVK-EQIISSFIRLI--ATS
PDQQTYAAQKLYSGLKADI-----------------TQEALTLAATWCIGEYGDLLL---
-----RGGSY--EDEDLVKEVHESDIVDLYTTILD-STYASQ----IV--TEYIVTSSMK
LTTRMSDPSQIERIRRLMASRTSDLSIEIQQRAVEYGNMFGYD-GIRRGVLE----KMPP
PEI--REDQRVLGEATKPAKDKRKAA------------LKDKTSKRAAKAP-EQ------
-----DMLLDLMGGSDAPTS----ITS-----PT-NG-QQNT--------------ADLL
ADIL--GGGSSNV-ASPQSQ-----TRSPPPTQSNT-DSIMDLFG-NGSASAPKPQPT--
------------------------------ASSGSPSHSVYNKNGLQVEMQISR-T-AA-
GAQALARFRNT--TDLSTLSGVGLQAAVPKSQKLTLQAI----NKST-LGAGD-------
EATQGMRIVAAAGALPPKLRLRLKISYTG-D-T--TGA--VTDQVDWTEP------
>NP_588559_Schizosaccharomyces_pombe
MQTTHPKNLHLTCSGVERGFTNSPKTHPKMSS----------------LKSFIKAVRASK
TTAEEHTTILKESAQIRKNIRQGSNDMRM-RRKNVAKLLYLFLLGEPTHFGQIECLKLLS
SSRFMDKRLGYLAAMLLLDENQEVLTLLTNSLQ-----------NDL-KSR-DKFIVGLA
LSAFGNVAGPELARDLSNDIAELCSN-HH----NYISKKAVLCALRVIQKEPDLESLYIE
KTDE-------LL--------HSKSHGVLMAALAFAISACKI------------NPS---
--------------------LISRFESQ------ADDLIYRIRQLST--STYSSEHNIGN
ISDPFLQVKILQFLSILGQ--------------NNPKIYDKMSDLLAQVCTNTDSSRNAG
NAILYQAVRTILDLN-------SDSSLRVLGVNILAKFL--------GNRD---------
-----NNTRYVALNMLKLVVNSEENAVQRHRSTILACLNDVDSSIQSRALELSTFLVNEA
NVRFMVRELLSFLDNV-S----------------------DELRGSTAQYITEVTNAF--
---------------APNKRW-----HFDTLLRVFKSAGNFVS-ESTLSTFLRLI--ASA
PELHEYAVVKLYAALKEDV-----------------SQEALTLSAFWVIGEYGQMLL---
-----SPTMNFDDDQTLPHSVSESDIVDIIEEVFN-SVEASR---YII--VQYGLFALTK
LSARLGSSSTASRIDKIIYSYKRNKNTEVQQRSVEFHLILNDS-KLSKTILEPTPAPLPP
PRT-------------TPYQNAEQ---------------KLKANKHVEKRVQES------
-----NELLDLIGL-----------TT-----PSVAEPLETP--------------VDEM
T-------------QSPQSS----LSRAPSTSKKSHFEDILGLFAS----PAPSAQPV-D
SLASSFASLDFNASASQPSNNLSLLSSIPSTSKSYPPIVVFDKHDVTLTLVPSKEE-STK
TAVIEAKFKNK--NPMTRVEKIHLEVAVPKSQKLKIQPL----RTTS-MEPGG-------
ETSQTLRVHGPSGS---QVKLRLRISVVR-Q-G--GSN--TLDQVDFGKLPSDLLQ
```
