## Supplementary material for "Coding Sequence Insertions in Fungal Genomes are Intrinsically Disordered and can Impart Functionally-Important Properties on the Host Protein": MAFFT_MSAs: XP_715788.2_blasthits_MAFFT.txt

```
>XP_715788_Candida_albicans
------------------------------------------------------------
------------------------------------------------------------
------------------------------------------------------------
------------------------------------------------------------
------------------------------------------------------------
--------------MSSRNREPVNYA--DLEDENFSDEDVYVSN-KTGAK----D-----
-----------------NDDDEYNT-----------PSQKSRK----STG---N------
-NSK-----KRKAQESVDS--------------LKQNLDETNYSDNELI--ELTP-DVPA
DYIPDAVSKN------------FGKGDFS-YLKLKPDHFSRPIWISPN------DGR--I
ILESFSPLAEQAQDFLITIAEPISRPSHIHEYRITAYSLYAAVSVGLETDDIISVLNRLS
KVPVAESIINFIKAATVSYGKVKLVLKHNRYFVESTQADILQMLLKDPVIGPLRIQ-S-S
ENIVTSNGLITSASE-PSNIVIPGTKKNDST--------------------KEDPAN--N
GAEDIFASVVG---------------------------------NR--------DDDDDM
DTIHSFEIAHDSVEIVKRRCQDIEYPVLEEYDFRHDARNPDLEIDLKPSTQIRPYQEKSL
SKMFGNGRARSGIIVLPCGAGKTLVGITAACTIRKSVIVLCTSSVSVMQWRQQFLQWCTI
QPENVAVFTSENKEMFASESGLVVSTYSMVANTRNRSHDSQKVMDFLRSREWGFIILDEV
HVVPAQMFRRVVTTIAAHAKLGLTATLVREDDKIDDLNFLIGPKLYEANWMDLAQKGHIA
NVQCAEVWCPMTAEFYQEYLRENARKRMLLYIMNPTKFQACQFLIHYHEKRGDKIIVFSD
NVYALQEYALRLGKPFIYGSTPQQERMKILQNFQHNDQ--INTIFLSKVGDTSIDLPEAT
CLIQISSHYGSRRQEAQRLGRILRAKRRNDEGFNAFFYSLVSKDTQEMYYSTKRQAFLVD
QGYAFKVITHLSGMEQLPDLAYSSARERRELLQQVLLKNEDAAGLEIGDDADTNFIS---
KEKRMRLEQERNGGGATYSSGSLAGLAGGEDMA--YIEYGKN----KNKEL-RE--SHHP
LIQKMYYKQN-KAKK-------------------------
>XP_002421860_Candida_dubliniensis
------------------------------------------------------------
------------------------------------------------------------
------------------------------------------------------------
------------------------------------------------------------
------------------------------------------------------------
--------------MSSRNRERVNYA--DLEDENFSDEDVYVSN-KTGAK----D-----
-----------------NDDDEYNS-----------PSQKSRK----QTGSSTN------
-NSK-----KRKAQESVDS--------------LKQNLDETNYSDNELI--ELTP-DIPA
DYIPDAVSKN------------FGKGDFS-YLKLKPDHFSRPIWISPN------DGR--I
ILESFSPLAEQAQDFLITIAEPISRPSHIHEYRITAYSLYAAVSVGLETDDIISVLNRLS
KVPVAESILNFIKAATVSYGKVKLVLKHNRYFVESTQADILQMLLKDPVIGPLRIQ-S-S
DNTVTSNGLITSASA-PADIVIPGTKKNDST--------------------KEDPSG--N
GAEDIFASVVG---------------------------------SR--------DDDDDM
DTIHSFEIAHDSVEIVKRRCQDIEYPVLEEYDFRHDARNPDLEIDLKPSTQIRPYQEKSL
SKMFGNGRARSGIIVLPCGAGKTLVGITAACTIRKSVIVLCTSSVSVMQWRQQFLQWCTI
QPENVAVFTSENKEMFASESGLVVSTYSMVANTRNRSHDSQKVMDFLRSREWGFIILDEV
HVVPAQMFRRVVTTIAAHAKLGLTATLVREDDKIDDLNFLIGPKLYEANWMDLAQKGHIA
NVQCAEVWCPMTAEFYQEYLRESARKRMLLYIMNPTKFQACQFLIHYHEKRGDKIIVFSD
NVYALQEYALRLGKPFIYGSTPQQERMKILQNFQHNDQ--INTIFLSKVGDTSIDLPEAT
CLIQISSHYGSRRQEAQRLGRILRAKRRNDEGFNAFFYSLVSKDTQEMYYSTKRQAFLVD
QGYAFKVITHLSGMEQLPDLAYSSARERRELLQQVLLKNEDAAGLEIGDDADTNFIS---
KEKRMRLEQERNGGGATYTSGSLAGLAGGEDMA--YIEYGKN----KNKEL-RE--SHHP
LIQKMYYKQS-KAKK-------------------------
>XP_002546021_Candida_tropicalis
------------------------------------------------------------
------------------------------------------------------------
------------------------------------------------------------
------------------------------------------------------------
------------------------------------------------------------
--------------MSSRNINRVNYA--DLEDENFSDEDVYDKNLDAGA-----------
------------------DDDEYNT-----------PSSK-KK----GVKKSAT------
-DSK-----KRKAQQSVES--------------LKKNLDDTNFSDEELL--ELTP-DIPA
DYIPDAVSKN------------FGKGDFS-YLKLKPDHFSRPIWISPN------DGR--I
ILESFSPLAEQAMDFLITIAEPVSRPSHIHEYRITAYSLYAAVSVGLETDDIISVLNRLS
KVPVAESILNFIKAATVSYGKVKLVLKHNRYFVESTQADILQMLLKDPVIGPLRIQ-S-S
ENTVTSNGLITSAQT-QNDIVIPGTKKNDGE--------------------KDSEAGTTN
EAEDIFASVVG---------------------------------SK--------EDDDDL
DTVHSFEIAHDSVEIVKRRCQDIEYPVLEEYDFRNDARNPDLEIDLKPSTQIRPYQEKSL
SKMFGNGRARSGIIVLPCGAGKTLVGITAACTIRKSVIVLCTSSVSVMQWRQQFLQWCTI
QPENVAVFTSENKEMFASESGLVVSTYSMVANTRNRSHDSQKVMDFLRSREWGFIILDEV
HVVPAQMFRRVVTTIAAHAKLGLTATLVREDDKIDDLNFLIGPKLYEANWMDLAQKGHIA
NVQCAEVWCPMTAEFYQEYLRENARKRMLLYIMNPTKFQACQFLIHYHEKRGDKIIVFSD
NVYALQEYALKLGKPFIYGSTPQQERMKILQNFQHNDQ--INTIFLSKVGDTSIDLPEAT
CLIQISSHYGSRRQEAQRLGRILRAKRRNDEGFNAFFYSLVSKDTQEMYYSTKRQAFLVD
QGYAFKVITHLSGMEQLPDLAYSSAREKRELLQQVLLKNEDAAGLEIGDDADTNFIS---
KEKRMRLEQERNGGGSSRSAGSLAGLAGGEDMA--YIEYSKN----KNKEL-KD--SHHP
LIQKMYYKQQAKAKK-------------------------
>XP_003865944_Candida_orthopsilosis
------------------------------------------------------------
------------------------------------------------------------
------------------------------------------------------------
------------------------------------------------------------
------------------------------------------------------------
---------------MSRRLQSVNYA--ELDDENFSDEGYIDV-----------------
------------------DDDDYGT------------PKKRKA----SKAAAAD---ADT
QQIK-----RQKARMAVNS--------------VKSSLQEPNFSEDDLL--DVTP-DLPP
GYVPDAVSKS------------FGSSDFS-YLKLKPDHFTRPLWISPN------DMR--I
ILESFSPLAEQAQDFLITIAEPISRPSHIHEYKITPFSLYAAVSVGLETNDIISVLNRLS
KVPVTDTIVEFIKAATVSYGKIKLVLKNNRYFVESTQADILQMLLKDEVIGPLRIQ-S-T
ENTITSNGLVQSAPP-QNNIDIPGTKKKEE---------------------SGDATKPTN
EAEDIFASVVG---------------------------------SR--------DDEDDL
DTVHSFEISHDSVEIVKRRCQEIDYPVLEEYDFRNDARNPDLEIDLKPSTQIRPYQEKSL
SKMFGNGRARSGIIVLPCGAGKTLVGITAACTIRKSVIVLCTSSVSVMQWRQQFLQWCTI
QPENVAVFTSENKEMFASESGLVVSTYSMVANTRNRSHDSQKVMDFLRSREWGFIILDEV
HVVPANMFRRVVTTIAAHAKLGLTATLVREDDKIDDLNFLIGPKLYEANWMDLAQKGHIA
NVQCAEVWCPMTAEFYQEYLRESARKRMLLYIMNPTKFQACQFLIHYHEKRGDKIIVFSD
NVYALQEYALKLGKPFIYGSTPQQERMKILQNFQHNDQ--INTIFLSKVGDTSIDLPEAT
CLIQISSHYGSRRQEAQRLGRILRAKRRNDEGFNAFFYSLVSKDTQEMYYSTKRQAFLVD
QGYAFKVITHLSGMEQLPDLAYASARERRELLQQVLLKNEDAAGLEIGDDADTNFIP---
REQRQRMENGKQS-GATRSAGSLAGLAGGEDMA--YIEYSRN----KNKEL--D--SHHP
LIQKMYYKKKQQQQQQQQQQQRT-----------------
>XP_001527598_Lodderomyces_elongisporus
------------------------------------------------------------
------------------------------------------------------------
------------------------------------------------------------
------------------------------------------------------------
------------------------------------------------------------
---------------MSRRAQAVNYA--AFDDDNLSDEVYEDN-----------------
------------------DDLEYGSGSGSGAGSASGPSRKRKT----TKNNADQ---LSK
KQKA-----KAKVKTTVDA--------------LKNDLDDNNYSDEDLI--DITP-DIPA
DYIPDAVSKS------------FGRADFS-YLKLKPDHFSRPIWISPS------DLR--I
ILESFSPLAEQAQDFLITIAEPISRPSHIHEYRITAYSLYAAVSVGLETDDIISVLNRLS
KVPVADSIVQFIKAATVSYGKVKLVLKNNRYFVESTQADILQMLLKDEVIGPLRMQ-S-T
ENTVTSNGLVQSAPP-QNDINIPGTRNNREEEAKAK-EAAAA---------AAAANNGKN
EVEDLFASVVG---------------------------------GR--------DEDDDM
DTVHSFEISHDSVEIVKRRCQEIDYPVLEEYDFRNDARNPDLEIDLKPSTQIRPYQEKSL
SKMFGNGRARSGIIVLPCGAGKTLVGITAACTVRKSVIVLCTSSVSVMQWRQQFLQWCTI
QPDNVAVFTSENKEMFASESGLVVSTYSMVANTRNRSHDSQKVMDFLRSREWGFIILDEV
HVVPANMFRRVVTTIAAHAKLGLTATLVREDDKIDDLNFLIGPKLYEANWMDLAQKGHIA
NVQCAEVWCPMTAEFYQEYLRESARKRMLLYIMNPTKFQACQFLIHYHEKRGDKIIVFSD
NVYALQEYALKLGKPFIFGSTPQQERMKILQNFQHNDQ--INTIFLSKVGDTSIDLPEAT
CLIQISSHYGSRRQEAQRLGRILRAKRRNDEGFNAFFYSLVSKDTQEMYYSTKRQAFLVD
QGYAFKVITHLSGMEQLPDLAYASARERRELLQQVLLKNEDAAGLEIGDDVDTNFIS---
REQRQRYENSKQNGGASRTSGSLAGLAGGEDMA--YIEYSKN----KNKEL-RN--SHHP
LIQKMYYKKKEQQQQQQQQQQQLKQSLLLYLRQNQYKKRK
>XP_007373969_Spathaspora_passalidarum
------------------------------------------------------------
------------------------------------------------------------
------------------------------------------------------------
------------------------------------------------------------
------------------------------------------------------------
-------------MSSSRRTGEVNYA--ELNNGDYDDDFLSDDKIS--------------
------------------DEDEYGA-----------KPRKRKN----KSSTVDS------
-QAK-----RKQAQSTVDY--------------IRNEVDDTNFSDEELI--ELTP-DIPA
DYVPDAVSKA------------FGKADFS-YLKLKPDHFSRPIWISPN------DGR--I
ILESFSPLAEQAQDFLITIAEPISRPSHIHEYRITAYSLYAAVSVGLETDDIISVLNRLS
KVPVAESIINFIKGATVSYGKVKLVLKHNRYFVESTQADILQMLLKDPVIGPLRIQ-S-S
ENTVTSNGLVQSAAP-SNDIVIPGTKKPEQD--------------------KNNN----T
EAEDIFASVVG---------------------------------NKG---EE-DNDDDDL
DTVHSFEISNDSVEIVKKRCQEIEYPVLEEYDFRNDARNADLEIDLKPSTQIRPYQEKSL
SKMFGNGRARSGIIVLPCGAGKTLVGITAACTIRKSVIVLCTSSVSVMQWRQQFLQWCTI
QPENVAVFTSENKEMFTSDSGLVVSTYSMVANTRNRSHDSQKVMDFLRSREWGFIILDEV
HVVPAAMFRRVVTTIAAHAKLGLTATLVREDDKIDDLNFLIGPKLYEANWMDLAQKGHIA
NVQCAEVWCPMTSEFYQEYLRESARKRMLLYIMNPTKFQACQFLIHYHEKRGDKIIVFSD
NVYALQEYALKLGKPFIYGSTPQQERMKILQNFQHNDQ--INTIFLSKVGDTSIDLPEAT
CLIQISSHYGSRRQEAQRLGRILRAKRRNDEGFNAFFYSLVSKDTQEMYYSTKRQAFLVD
QGYAFKVITHLSGMEQLPDLAYASPRERRELLQQVLLKNEDAAGLEVGDDVDTNFIS---
KEKRMKLERQQ-GSGATRTAGSLAGLAGGEDMA--YIEYSKN----KNKEL-RD--QHHP
LIQKMYYPKQGKK---------------------------
>XP_043048825_Scheffersomyces_spartinae
------------------------------------------------------------
------------------------------------------------------------
------------------------------------------------------------
------------------------------------------------------------
------------------------------------------------------------
------------------MTGRVDYR--KLAGHDDSDDEFRYEDDFLKDD---DL-----
-----------------DRDPSFGT----------RRKPKRKA----------PPSSTDG
NASK-----KTKAKATVEI--------------LKQRLSDDEFADEDMI--TLTP-QLPD
GYVPDVVSQA------------FGAADFS-YLKLKPDHFSRPIWISPK------DGR--I
ILESFSPLAEQAQDFLITIAEPISRPSHIHEYKITVYSLYAAVSVGVQTEDIILVLNRLS
KVPVHQEIISFIREATVSYGKVKLVLKHNRYFVESTQADILQMLLKDEVIGPLRTL-S-S
ENTVASNGLISLAAP-TGELENGG--------------------------------KEPQ
KSEDIFASIIG---------------------------------KR----SE-EDEEDDL
DAVHSFEIANESVEAVKKRCHEIDYPVLEEYDFRNDERNPILDIDLKPSTQIRPYQEKSL
SKMFGNGRARSGIIVLPCGAGKTLVGITAACTIKKSVIVLCTSSVSVMQWRQQFLQWCTI
QHENVAVFTSENKEMFTSDSGLVVSTYSMVANTRNRSHDSQKVMDFLTSREWGFIILDEV
HVVPAAMFRRVVTTIAAHAKLGLTATLVREDDKIGDLNFLIGPKLYEANWMDLAQKGHIA
NVQCAEVWCPMTSEFYQEYLRESARKRMLLYIMNPTKFQACQFLIHFHEKRGDKIIVFSD
NVYALQEYALKLGKPFIYGSTPQQERMKILQNFQHNDQ--VNTIFLSKVGDTSIDLPEAT
CLIQISSHYGSRRQEAQRLGRILRAKRRNDEGFNAFFYSLVSKDTQEMYYSTKRQAFLVD
QGYAFKVITHLNGMEQLPNLAYASPKERRELLQQVLLKNEDAAGVEIGDDVDTNFIS---
NERRQKYEQS----QATRSAGSLASIAGGEDMA--YVEYSKN----KNKEL-RE---HNP
IIQKMYYQKQKK----------------------------
>XP_001383669_Scheffersomyces_stipitis
------------------------------------------------------------
------------------------------------------------------------
------------------------------------------------------------
------------------------------------------------------------
------------------------------------------------------------
--------------MSYRRPGGINYA--ELDQGNYSDDDSFEDEPQSRSK----D-----
------------------DDYSYGT-----------RNPKKKS----SNASASS------
---K-----KRKAEQSIET--------------IRAEVNDTVYSDDDLV--ELTP-DIPS
DYVPDAVSKV------------FGKSDYS-YLKLKPDHFSRPIWMSP-------DGR--I
ILESFSPLAEQAQDFLITIAEPISRPSHIHEYRLTPYSLYAAVSVGLETDDIISVLSRLS
KVPVAEKVVEFIKSATISYGKVKLVLKHNRYFVESTQADILQMLLKDEVIGPLRIQ-S-S
ENTVTSNGLVKSAAPTKGDMVIPGTKKNNES------------------------DEKKK
DTEDIYASVVG---------------------------------SR-----N-DEDDYDV
DAVHSFEIANESVEIVKRRCQDIDYPVLEEYDFRNDARNPDLEIDLKPSTQIRPYQEKSL
SKMFGNGRARSGIIVLPCGAGKTLVGITAACTIRKSVIVLCTSSVSVMQWRQQFLQWCTI
QPENVAVFTSENKEMFTSESGLVVSTYSMVANTRNRSHDSQKVMDFLRGREWGFIILDEV
HVVPAAMFRRVVTTIAAHAKLGLTATLVREDDKIHDLNFLIGPKLYEANWMDLAQKGHIA
NVQCAEVWCPMTSEFYQEYLKESARKRMLLYIMNPTKFQACQFLIHYHEKRGDKIIVFSD
NVYALQEYALKLGKPFIYGSTPQQERMQILSNFQHNDQ--INTIFLSKVGDTSIDLPEAT
CLIQISSHYGSRRQEAQRLGRILRAKRRNDEGFNAFFYSLVSKDTQEMYYSTKRQAFLVD
QGYAFKVITHLSGMEQLPDLAYSSPRERRELLQQVLLKNEDAAGLEIGDDVDTNFIS---
NDTRMKLENAN----ASRTTGSLAGLAGGEDMA--YIEYSKN----KNKEL-KE---HHP
LIHQMYYKKQQKK---------------------------
>XP_020067260_Suhomyces_tanzawaensis
------------------------------------------------------------
------------------------------------------------------------
------------------------------------------------------------
------------------------------------------------------------
------------------------------------------------------------
---------------MSRRPGEVNYA--ELEAGNFSDDSSDDGYVNKQKD----------
------------------DDVSYGA------------PRKRRP----KAAASGDPGASSA
NPAK-----KKRAQDFMER--------------AKTELEDTHFSDEEMI--ELTP-DIPP
DYIPDAVSRA------------FGKTDFS-YLKLKPDHFSRPLWISPN------DGR--I
ILESFSPLAEQAQDFLITIAEPISRPSHIHEYKITAYSLYAAVSVGLETEDIISVLNRLS
KVPVADSIVRFIRDATVSYGKVKLVLKDNRYFVESTQADILQMLLKDPILGPLRIQ-F-S
EGS--NNGLVQSAAPNQGDLQIPGTSKDKTA--------------------------EQS
KEDNIFNSVIG---------------------------------KE-----D-GEEDDDI
DTVHSFEISHESVEIVKRRCQEIDYPVLEEYDFRNDSRNPNLEIDLKPSTQIRPYQEKSL
SKMFGNGRARSGIIVLPCGAGKTLVGITAACTIRKSVIVLCTSSVSVMQWRQQFLQWCTI
QPENVAVFTSENKEMFTSESGLVVSTYSMVANTRNRSHDSQKVMDFLRSREWGFIILDEV
HVVPAAMFRRVVTTIAAHAKLGLTATLVREDDKIEDLNFLIGPKLYEANWMDLAQKGHIA
NVQCAEVWCPMTSEFYQEYLRESARKRMLLYIMNPTKFQACQFLIHYHEKRGDKIIVFSD
NVYALQEYALKLGKPFIFGSTPQLERMKILQNFQHNDQ--INTIFLSKVGDTSIDLPEAT
CLIQISSHYGSRRQEAQRLGRILRAKRRNDEGFNAFFYSLVSKDTQEMYYSTKRQAFLVD
QGYAFKVITHLSGMEQLPDLAYASARERRELLQQVLLKNESAAGVEIGDDVDTNFIS---
KKDRMKMEQS----SATRQAGSLAGLAGGEDMA--YIEYSKN----KNKEL-RELKEHHP
LIQKMYYKKKH-----------------------------
>XP_020074398_Hyphopichia_burtonii
------------------------------------------------------------
------------------------------------------------------------
------------------------------------------------------------
------------------------------------------------------------
------------------------------------------------------------
---------------MSRR-GGVNYA--NLDKGNYSDDSYDEEVEDSSKK----------
-----------------DDDYTYGS------------PNRNNT----NNEDVN-------
--KR-----KRKAQESVDA--------------IKNGLSDQEFSEDELL--DLTP-DIPA
DYVPDAVSKV------------FGRSDYS-YLKLKPDHFSRPLWISPL------DSR--I
ILESFSPLAEQAQDFLITIAEPISRPSHIHEYTITPPSLYAAVSVGLETDDIIAVLNRLS
KVPVAQSFINFITKSTVSFGKVKLVLKHNRYFVESPQADILQMLLRDPIIGPLRIT-S-S
EHSVTGTGLVQSSAPAQGDLSIPGTKKLDGT-----------------------SNKEGE
QVEDVFAAVVG---------------------------------KKG---AE-DDEDDDM
DTVHSFEIANESVEIVKKRCQDIVYPMLEEYDFRNDDRNPDLDIDLKPSTQIRPYQEKSL
SKMFGNGRARSGIIVLPCGAGKTLVGITAACTIRKSVIVLCTSSVSVMQWRQQFLQWCTI
QPENVAVFTSENKEMFASESGLVVSTYSMVANTRNRSHDSQKVMDFLTSREWGFIILDEV
HVVPAAMFRRVVTTIAAHAKLGLTATLVREDDKINDLNFLIGPKLYEANWMDLAQKGHIA
NVQCAEVWCPMTAEFYQEYLRESARKRMLLYIMNPTKFQAAQFLIHYHEKRGDKIIVFSD
NVYALQEYALKLGKPFIYGSTPQQERMTILQNFQHNDQ--INTIFLSKVGDTSIDLPEAT
CLIQISSHYGSRRQEAQRLGRILRAKRRNDEGFNAFFYSLVSKDTQEMYYSTKRQAFLVD
QGYAFKVITHLSGMEQLPDLAYSTPRERRELLQQVLLKNEDAAGLEVGDDADTNFIP---
KDKRMKMESS---SAASRTAGSLAGLAGGEDMA--YIEYSKN----KNKEL-KE---HHP
LIQKMYYNKQAKK---------------------------
>XP_015464706_Debaryomyces_fabryi
------------------------------------------------------------
------------------------------------------------------------
------------------------------------------------------------
------------------------------------------------------------
------------------------------------------------------------
---------------MSRRPGGISYS--ELDQGNFSDDSFDDEDEQVQRRNNKND-----
-----------------DDDYSYGS------------NRRKGT----KKANGNA---GNG
NASR-----KRKA--AVEV--------------IRAQVPSADYSDEELV--DLTP-DIPA
DYVPDAVSKA------------FGKSDFS-YLKLKPDHFSRPIWISPI------DAR--I
ILESFSPLAEQAQDFLITIAEPISRPSHIHEYRITAYSLYAAVSVGLETDDIILVLNRLS
KVPVAESIIAFIRGATVSYGKVKLVLKHNRYYVESTQADILQMLLKDPVIGQLRIQ-S-T
ENTVTSNGLVQSSAPTQGDLSIPGTKKPGSN-----------------------DEKKDN
EVEDIFASVVG---------------------------------NKAN--GE-EDDYDDL
ETVHSFEIANESVEIVKRRCQEIEYPVLEEYDFRNDDRNPDLDIDLKPSTQIRPYQEKSL
SKMFGNGRARSGIIVLPCGAGKTLVGITAACTIRKSVIVLCTSSVSVMQWRQQFLQWCTI
QPENVAVFTSENKEMFTSDAGLVVSTYSMVANTRNRSHDSQKVMDFLTSREWGFIILDEV
HVVPAAMFRRVVTTIAAHAKLGLTATLVREDDKIDDLNFLIGPKLYEANWMDLAQKGHIA
NVQCAEVWCPMTSEFYQEYLRETARKRMLLYIMNPTKFQACQFLIHYHEKRGDKIIVFSD
NVYALQGYALKLGKPFIYGSTSQQERMKILQNFQHNDQ--VNTIFLSKVGDTSIDLPEAT
CLIQISSHYGSRRQEAQRLGRILRAKRRNDEGFNAFFYSLVSKDTQEMYYSTKRQAFLVD
QGYAFKVITHLSGMEQLPDLAYSSARERRELLQEVLLKNEDAAGLEIGDDADTNFIPREQ
REKRAKLESN--GSSATRTAGSLAGLAGGEDMA--YIEYNKN----KNKEI-KE---HHP
LIQKMYYNKNQKK---------------------------
>XP_459707_Debaryomyces_hansenii
------------------------------------------------------------
------------------------------------------------------------
------------------------------------------------------------
------------------------------------------------------------
------------------------------------------------------------
---------------MSRRPGGVSYS--ELDQGNFSDDSFDDEVDQAQQRNNKND-----
-----------------DDDYSYGS------------NRRKGT----KKT--------NG
NASR-----KRKAENAVEV--------------IRAQAPSADYSDEELV--DLTP-DIPE
DYVPDAVSKA------------FGKSDFS-YLKLKPDHFSRPIWISPI------DAR--I
ILESFSPLAEQAQDFLITIAEPISRPSHVHEYRITAYSLYAAVSVGLETDDIISVLNRLS
KVPVAESIIAFIRGATISYGKVKLVLKHNRYYVESTQADILQMLLRDPVIGQLRIQ-S-T
ENTTTSNGLVQSSAPTQGDLSIPGTKKPGSN-----------------------DEKKDN
EVEDIFASVVG---------------------------------NKAN--GE-EDDYDDL
ETVHSFEIANESVEIVKRRCQEIEYPVLEEYDFRNDDRNPDLDIDLKPSTQIRPYQEKSL
SKMFGNGRARSGIIVLPCGAGKTLVGITAACTIRKSVIVLCTSSVSVMQWRQQFLQWCTI
QPENVAVFTSENKEMFTSDAGLVVSTYSMVANTRNRSHDSQKVMDFLTSREWGFIILDEV
HVVPAAMFRRVVTTIAAHAKLGLTATLVREDDKIDDLNFLIGPKLYEANWMDLAQKGHIA
NVQCAEVWCPMTSEFYQEYLRESARKRMLLYIMNPTKFQACQFLIHYHEKRGDKIIVFSD
NVYALQGYALKLGKPFIYGSTSQQERMKILQNFQHNDQ--VNTIFLSKVGDTSIDLPEAT
CLIQISSHYGSRRQEAQRLGRILRAKRRNDEGFNAFFYSLVSKDTQEMYYSTKRQAFLVD
QGYAFKVITHLSGMEQLPDLAYSSARERRELLQEVLLKNEDAAGLEIGDDADTNFIPREQ
REKRAKLESN--GSSATRTAGSLAGLAGGEDMA--YIEYNKN----KNKEI-KE---HHP
LIQKMYYNKNQKK---------------------------
>XP_006684933_Yamadazyma_tenuis
------------------------------------------------------------
------------------------------------------------------------
------------------------------------------------------------
------------------------------------------------------------
------------------------------------------------------------
---------------MSRRNKTVNYN--ELNNGNFSDVSISDE-----------------
------------------EDGDYTS------------SKKRPS----PSQSAPE------
---R-----KRKPEQSIEA--------------LKASLSNKDFDEDDLI--QLTP-DIPQ
DYVPDAVSKT------------FGKSDFS-YLRLKPDHFSRPIWISPK------DGR--I
ILESFSPLAEQAQDFLITIAEPVSRPSHIHEYKITPYSLYAAVSVGLETDDIIQVLNRLS
KVPVAESITNFIKGATVSYGKVKLVLKNNRYFVESAQADVLQMLLKDPVIGPLRI--N-S
ESTVDSNGLVKLAAPTQGDLKIAGSSNKPDD------------------------NKNKD
TTEDIFASVVG---------------------------------NK-T--SE-EDFDDDM
DTVHSFEIANDSVEIIKKRCQEIEYPVLEEYDFRNDQRNPDLEIDLKPSTQIRPYQEKSL
SKMFGNGRARSGIIVLPCGAGKTLVGITAACTIRKSVIVLCTSSVSVMQWRQQFLQWSTI
QPESVAAFTSENKEMFSTDAGLVVSTYSMVANTRARSYDSQKVMDFLTSREWGFIILDEV
HVVPAVMFRRVVTTIAAHSKLGLTATLVREDDKIYDLNFLIGPKLYEANWMDLAQKGHIA
NVQCAEVWCPMTSEFYQEYLRETSRKKMLLYIMNPTKFQACQFLIHYHEKRGDKIIVFSD
NVYALQEYALKLGKPFIYGATSQQERMKILQNFQHNDQ--VNTIFLSKVGDTSIDLPEAT
CLIQISSHYGSRRQEAQRLGRILRAKRRNDEGFNAFFYSLVSKDTQEMYYSTKRQAFLVD
QGYAFKVITHLNGMEQLPNLAYSTARERRELLQEVLLKNEDAAGLEIGDDADTTFA----
REGRIKTE----GSSSVKSAGSLAGLAGGEDMA--YLEYGKN----KNKEI-RQ--QRNP
LINKLYYSKKKS----------------------------
>XP_001482430_Meyerozyma_guilliermondii
------------------------------------------------------------
------------------------------------------------------------
------------------------------------------------------------
------------------------------------------------------------
------------------------------------------------------------
---------------MSRRQGEINYA--ELEQGNFSDESFSDE---------NGR-----
-----------------NDDDDYGS-----------RNKPGKR----SKSSSAKPGSGSA
KRRN-----VNSARDNMES--------------LKQKAPRQTYNEDQLV--QITP-DMPA
DYVPDAVSKA------------FGRLDFS-YLKLKPDHFTRPLWISPT------GGRIII
ILESFSPLAEQAQDFLITIAEPISRPSHIHEFQLTVYSLYAAVSVGLETEDIISVLNRLS
KVPVAESILEFIRSATVSYGKVKLVLKHNRYFVESTQADVLQMLLKDEVIGPLRIQ-S-S
ENAVASNGLVQSAAP-VSNLSIPGTKKNHAE------------------------GEEKK
DVEDIFASVVG---------------------------------NK-------DDEDDDL
DTVHSFEIAPESVEIVKRRCQVIDYPVLEEYDFRNDDRNADLNIDLKPSTQIRPYQEKSL
SKMFGNGRARSGIIVLPCGAGKTLVGITAACTIRKSVIVLCTSSVSVMQWRQQFLQWSTI
QPENVATFTSENKEMFTSESGLVVSTYSMVANTRNRSYDSQKVMDFLTSREWGFIILDEV
HVVPAAMFRRVVTTIAAHAKLGLTATLVREDDKIYDLNFLIGPKLYEANWMDLAQKGHIA
NVQCAEVWCPMTSEFYQEYLRETSRKRMLLYIMNPTKFQACQFLIHYHEKRGDKIIVFSD
NVYALQEYALKLEKPFIYGSTPQQERMKILQNFQHNDE--INTIFLSKVGDTSIDLPEAT
CLIQISSHYGSRRQEAQRLGRILRAKRRNDEGFNAFFYSLVSKDTQEMYYSTKRQAFLVD
QGYAFKVITHLSGMEQLPDLAYSSPRERRELLQAVLLKNEDAAGLEVGDDLDTNFIT---
QERRNKIESE--QSDAVRSTGSLAGLAGGEDMA--YVEYSKS----KNKEI-RE----NT
MIKKLYKRR-------------------------------
>XP_018711651_Metschnikowia_bicuspidata
------------------------------------------------------------
------------------------------------------------------------
------------------------------------------------------------
------------------------------------------------------------
------------------------------------------------------------
---------------MSR----PNYA--DIERGNFSDDSLGSPDEAPSSV-LAAK-----
-----------------DDDYTFGH-----------KPRKRKA----KAPAAAARAAGPA
AAKRGAPMAAATGAAAASH--------------IAASLSDEEFHEDELL--EVTP-EMPA
DYVPDAVLRV------------FGRLDFL-YLKLKPDHFSRPVWISPM------DGR--I
ILESFSPLAEQAQDFLITVAEPRSRPSHIHEYAITTYSLYAAVSVGLETDDIVLVLTRLS
KTPIPDSFLQFIRDATEKFGKVKLVLKHNKYYVESTHAETLQTLLQDPVIGPLRVP-A-G
----------------------PGPAPGRHD-----------------------------
---DVFAAVVGPPDAANINANGNINGNIHGSATATTATATATTINTNA--DD-DDDDDAL
DVVHSFEILSDSVEIVKKRCHEIDYPVLEEYDFRNDHLNATLDIDLKPSTQIRPYQEKSL
AKMFGNGRARLGVIVLPCGAGKTLVGITAACTIKKSVIVLCTSSVSVMQWRQQFLQWCTI
QPENVAVFTSENKEMFSSQAGLVVSTYSMVANTRNRSHDSQKVMDFLTGREWGFIILDEV
HVVPAAMFRRVVSTIAAHAKLGLTATLVREDEKIYDLNFLIGPKLYEANWMELAQKGHIA
NVQCAEVWCPMTAEFYQEYLRETARKRMLLYIMNPTKFQACQFLIHYHEKRGDKIIVFSD
NVYALQEYALKLGKPFIYGLTPQQERMTILQNFQHNDQ--VNTIFLSKVGDTSIDLPEAT
CLIQISSHYGSRRQEAQRLGRILRAKRRNDEGFNAFFYSLVSKDTQEMYYSTKRQAFLVD
QGYAFKVITHLSGMEQLPDLAYASARERRELLQQVLLKNEDAAGVEVGDDEGTNFM----
GRNRLKYEGS----NASRTAGSLAGLAGGEDMA--YIEYSKN----KNKEL-KE---HHP
LIQKMYYKKKK-----------------------------
>XP_002615187_Clavispora_lusitaniae
------------------------------------------------------------
------------------------------------------------------------
------------------------------------------------------------
------------------------------------------------------------
------------------------------------------------------------
---------------MSR----VNYA--ELERGNFSDDSSDSFDEENYSR--KNK-----
-----------------DDDYAYGG-----------PNPKRKRAAPRPKAKAQSS-DIPT
AAAN-----KRKADEAIDV--------------ISQNLSDDEFAQDQLV--EITP-DIPT
DYVPDAVSKV------------FNRMDFS-YLKLKPDHFSRPIWISPV------DGR--I
ILESFSPLAEQAQDFLITVAEPRSRPSHIHEYAITSYSLYAAVSVGLETDDIIAVLNRLS
KTPVPESFLKIIREATIKFGKVKLVLKHNRYFVESSQADILQMLLKDPVIGPLRLP-A-H
SEQQQHSDLISSSAPTQGDLVIPGANP-AAA------------------------NASKE
NVDDIFASVVG---------------------------------KK-----P-TDEDDDL
DTVHSFEIASESVEIVKKRCANIEYPVLEEYDFRNDDRNANLDIDLKPSTQIRPYQEKSL
SKMFGNGRARSGVIVLPCGAGKTLVGITAACTIKKSVIVLCTSSVSVMQWRQQFLQWCTI
QPENVAVFTSENKEMFSSEAGLVVSTYSMVANTRNRSHDSEKVMDFLTGREWGFIILDEV
HVVPAAMFRRVVSTIAAHAKLGLTATLVREDEKIYDLNFLIGPKLYEANWMELAQKGHIA
NVQCAEVWCPMTAEFYQEYLRESARKRMLLYIMNPTKFQACQFLIHYHEKRGDKIIVFSD
NVYALQEYALKLGKPFIYGSTPQQERMTILQNFQHNDQ--VNTIFLSKVGDTSIDLPEAT
CLIQISSHYGSRRQEAQRLGRILRAKRRNDEGFNAFFYSLVSKDTQEMYYSTKRQAFLVD
QGYAFKVITHLSGMESLPDLAYSSARERRELLQQVLLKNEDAAGVEVGDDEDTNFMP---
KDRR--HEMS----SASRTAGSLAGLAGGEDMA--YVEYSKN----KNKEL-RE-QHHHP
LIQKMYYKKKK-----------------------------
>XP_025341504_Candida_haemuloni
------------------------------------------------------------
------------------------------------------------------------
------------------------------------------------------------
------------------------------------------------------------
------------------------------------------------------------
---------------MSR----VNYA--DLERGNFSDDSYDSYDEEISSK--KNA-----
-----------------DDDYEYGG-----------QARKRKPGASKQRTSKKAGNDMPA
AANK-----RVKVQEAVET--------------INDQLSDDDFPSEQLV--EVTP-EIPS
DYVPDAVSKV------------FGRQDFS-YLKLKPDHFSRPIWITPT------DGR--I
ILESFSPLAEQASDFLITVAEPRSRPSHIHEYSITSYSLYAAVSVGLEPDDIISVLTRLS
KTPVPDSFLNFIRQATIKFGKVKLVLKHNRYFVESTQADILQMLLTDPVIGPLRIT-P-E
SEKSAADADSSNKTQDA-----QDANKNSSG------------------------EGGDK
KVEDIFDSVVG---------------------------------KK-----S-EDDDDDL
DAVHSFEIASDSVEIVKKRLYEIEYPVLEEYDFRNDKRNANLDIDLKPSTQIRPYQEKSL
SKMFGNGRARSGIIVLPCGAGKTLVGITAACTIKKSVIVLCTSSVSVMQWRQQFLQWCTI
QPENIAVFTSENKEMFSSDAGLVVSTYSMVANTRNRSHDSQKVMDFLTGREWGFVILDEV
HVVPAAMFRRVVSTIAAHAKLGLTATLVREDEKIYDLNFLIGPKLYEANWMELAQKGHIA
NVQCAEVWCPMTAEFYQEYLRESSRKRMLLYIMNPTKFQACQFLIHYHEKRGDKIIVFSD
NVYALQEYALKLGKPFIYGSTPQQERMTILQNFQHNDQ--VNTIFLSKVGDTSIDLPEAT
CLIQISSHYGSRRQEAQRLGRILRAKRRNDEGFNAFFYSLVSKDTQEMYYSTKRQAFLVD
QGYAFKVITHLSGMEQLPDLAYASARERRELLQQVLLKNEDAAGVEVGDDEDTNFMP---
KSGRPKAEAS----SASRSAGSLAGLAGGEDMA--YIEYSKN----KNKEL-RE---HHP
LIQKMYYKKKK-----------------------------
>XP_024715586_Candida_pseudohaemulonis
------------------------------------------------------------
------------------------------------------------------------
------------------------------------------------------------
------------------------------------------------------------
------------------------------------------------------------
---------------MSR----VNYA--DLERGNFSDDSYDSHDEEVYSK--KN------
-----------------DDDYDYGG-----------QNRKRKAGASRQRQTKKSANDTPS
IAQR-----KVKVQEAVET--------------INDQLSDDDFPNEQLV--EVTP-EIPS
DYVPDAVSKV------------FGRLDFS-YLKLKPDHFSRPIWITPT------DGR--I
ILESFSPLAEQALDFLITVAEPRSRPSHIHEYSITSYSLYAAVSVGLEPDDIIAVLTRLS
KTPVPDSFLNFIRQATIKFGKVKLVLKHNRYFVESTQADILQMLLTDPVIGPLRIT-P-E
HEK--ANDGTEQGAEVK-----KGENVADGE------------------------NAGEK
KVEAIFDSVVG---------------------------------KK-----S-EEEDDDL
DAVHSFEIASDSVEIVKKRLYEIEYPVLEEYDFRNDKRNANLEIDLKPSTQIRPYQEKSL
SKMFGNGRARSGIIVLPCGAGKTLVGITAACTIKKSVIVLCTSSVSVMQWRQQFLQWCTI
QPENIAVFTSENKEMFSSDAGLVVSTYSMVANTRNRSHDSQKVMDFLTGREWGFVILDEV
HVVPAAMFRRVVSTIAAHAKLGLTATLVREDEKIYDLNFLIGPKLYEANWMELAQKGHIA
NVQCAEVWCPMTAEFYQEYLRESSRKRMLLYIMNPTKFQACQFLIHYHEKRGDKIIVFSD
NVYALQEYALKLGKPFIYGSTPQQERMTILQNFQHNDQ--VNTIFLSKVGDTSIDLPEAT
CLIQISSHYGSRRQEAQRLGRILRAKRRNDEGFNAFFYSLVSKDTQEMYYSTKRQAFLVD
QGYAFKVITHLSGMEQLPDLAYASARERRELLQQVLLKNEDAAGVEVGDDEDTNFMP---
KAGRPKGESS----SASRSAGSLAGLAGGEDMA--YIEYSKN----KNKEL-RE---HHP
LIQKMYYKKKR-----------------------------
>XP_025338843_Candida_duobushaemulonis
------------------------------------------------------------
------------------------------------------------------------
------------------------------------------------------------
------------------------------------------------------------
------------------------------------------------------------
---------------MSR----VNYA--DLERGNFSDDSYDSHDEEVYSK--KN------
-----------------DDDYEYGG-----------QSRKRKAGASRQRQSKKSANDTPS
VAQR-----KVKVQEAVET--------------INDQLSDDDFPNEQLV--EVTP-EIPS
DYVPDAVSKV------------FGRSDFS-YLKLKPDHFSRPIWITPT------DGR--I
ILESFSPLAEQASDFLITVAEPRSRPSHIHEYSITSYSLYA------------AVVDKTI
ENPVPDSFLNFIRQATIKFGKVKLVLKHNRYFVESTQADILQMLLTDPVIGPLRIT-T-E
NEK--ANDGTEQRAEVK-----EGENV-NGG------------------------NAGEK
KVEAIFDSVVG---------------------------------KK-----S-EEEDDDL
DAVHSFEIASDSVEIVKKRLYEIEYPVLEEYDFRNDKRNANLEIDLKPSTQIRPYQEKSL
SKMFGNGRARSGIIVLPCGAGKTLVGITAACTIKKSVIVLCTSSVSVMQWRQQFMQWCTI
QPENIAVFTSENKEMFSSDAGLVVSTYSMVANTRNRSHDSQKVMDFLTGREWGFVILDEV
HVVPAAMFRRVVSTIAAHAKLGLTATLVREDEKIYDLNFLIGPKLYEANWMELAQKGHIA
NVQCAEVWCPMTAEFYQEYLRESSRKRMLLYIMNPTKFQACQFLIHYHEKRGDKIIVFSD
NVYALQEYALKLGKPFIYGSTPQQERMTILQNFQHNDQ--VNTIFLSKVGDTSIDLPEAT
CLIQISSHYGSRRQEAQRLGRILRAKRRNDEGFNAFFYSLVSKDTQEMYYSTKRQAFLVD
QGYAFKVITHLSGMEQLPDLAYASPRERRELLQQVLLKNEDAAGVEVGDDEDTNFMP---
KAGRPKGESS----SASRSAGSLAGLAGGEDMA--YIEYSKN----KNKEL-RE---HHP
LIQKMYYKKKR-----------------------------
>XP_028890332_Candida_auris
------------------------------------------------------------
------------------------------------------------------------
------------------------------------------------------------
------------------------------------------------------------
------------------------------------------------------------
---------------MSR----VNYA--DLERGNFSDDSYDSYDEEISSK--KNV-----
-----------------DDDYEYGG-----------PSKKRKAGSGKARAPRKSAPDTPS
IAAK-----KIKAQEAVET--------------ISEQLSDDDYPSEQLV--SLTP-ELPA
DYVPDVVSKV------------FGRNDFS-YLKLKPDHFSRPIWITPT------DGR--I
ILESFSPLAEQAQDFLITVAEPRSRPSHIHEYSITSYSLYAAVSVGLEPDDIIAVLTRLS
KTPIPESFLNFIRLSTTKFGKVKLVLKHNRYFVESTQADILQMLLKDPVIGPLRVK-D-Q
SDS--SGENQSDYHQQE-----DFSNRGSTE------------------------NGEKK
NVEEIFDSVVG---------------------------------KK-----T-EEEDDDL
DAVHSFEISSGTVELVKKRLYEIEYPVLEEYDFRNDKRNANLEIDLKPSTQIRPYQEKSL
SKMFGNGRARSGIIVLPCGAGKTLVGITAACTIKKSVIVLCTSSVSVMQWRQQFLQWCTI
QPENIAVFTSENKEMFTSDAGLVVSTYSMVANTRNRSHDSQKVMDFLTGREWGFVILDEV
HVVPAAMFRRVVSTIAAHAKLGLTATLVREDEKIYDLNFLIGPKLYEANWMELAQKGHIA
NVQCAEVWCPMTAEFYQEYLRESSRKRMLLYIMNPTKFQACQFLIHYHEKRGDKIIVFSD
NVYALQEYALKLGKPFIYGSTPQQERMTILQNFQHNDQ--VNTIFLSKVGDTSIDLPEAT
CLIQISSHYGSRRQEAQRLGRILRAKRRNDEGFNAFFYSLVSKDTQEMYYSTKRQAFLVD
QGYAFKVITHLSGMEQLPDLAYSSARERRELLQQVLLKNEDAAGVEIGDDEDTNFMP---
KNGRVKAEAS----NASRSAGSLAGLAGGEDMA--YIEYSKN----KNKEL-RE---HHP
LIQKMYYKKKR-----------------------------
>NP_012123_Saccharomyces_cerevisiae
------------------------------------------------------------
------------------------------------------------------------
------------------------------------------------------------
------------------------------------------------------------
----------------------------------------------------------MT
DVE-----------GYQPKSKGKIFP--DMGESFFSSDEDSPATD---------------
----AEI----------DENYDDNR-----------ETSEG-RGERDTGAMVTGLKKPRK
KT--------KSSRHTAA---------------DS-SMNQMDAKDKALLQ-DTNS-DIPA
DFVPDSVSGM------------FRSHDFS-YLRLRPDHASRPLWISPS------DGR--I
ILESFSPLAEQAQDFLVTIAEPISRPSHIHEYKITAYSLYAAVSVGLETDDIISVLDRLS
KVPVAESIINFIKGATISYGKVKLVIKHNRYFVETTQADILQMLLNDSVIGPLRID-S-D
HQVQPPEDVLQQQLQQTAGKP-----------------ATNV---------------NPN
DVEAVFSAVIG----------------------------------GDN--ER-EEEDDDI
DAVHSFEIANESVEVVKKRCQEIDYPVLEEYDFRNDHRNPDLDIDLKPSTQIRPYQEKSL
SKMFGNGRARSGIIVLPCGAGKTLVGITAACTIKKSVIVLCTSSVSVMQWRQQFLQWCTL
QPENCAVFTSDNKEMFQTESGLVVSTYSMVANTRNRSHDSQKVMDFLTGREWGFIILDEV
HVVPAAMFRRVVSTIAAHAKLGLTATLVREDDKIGDLNFLIGPKLYEANWMELSQKGHIA
NVQCAEVWCPMTAEFYQEYLRETARKRMLLYIMNPTKFQACQFLIQYHERRGDKIIVFSD
NVYALQEYALKMGKPFIYGSTPQQERMNILQNFQYNDQ--INTIFLSKVGDTSIDLPEAT
CLIQISSHYGSRRQEAQRLGRILRAKRRNDEGFNAFFYSLVSKDTQEMYYSTKRQAFLVD
QGYAFKVITHLHGMENIPNLAYASPRERRELLQEVLLKNEEAAGIEVGDDADNSVGRGSN
GHKRF--KSK-----AVRGEGSLSGLAGGEDMA--YMEYSTN----KNKEL-KE---HHP
LIRKMYYKNLKK----------------------------
>XP_018221480_Saccharomyces_eubayanus
------------------------------------------------------------
------------------------------------------------------------
------------------------------------------------------------
------------------------------------------------------------
----------------------------------------------------------MT
DVE-----------SRETKSNGKIFP--DMGGAFFSSDEDSPATD---------------
----VEN----------DDNYEDGK-----------ETLTAVGEERDTGAMVTGLKKIRK
KT--------KSSRHTAAT--------------DS-SMNQMDAKDKALLH-DNNS-DIPA
DFVPDSVSGM------------FRSHDFS-YLRLRPDHASRPLWISPS------DGR--I
ILESFSPLAEQAQDFLVTIAEPISRPSHIHEYKITAYSLYAAVSVGLETDDILSVLDRLS
KVPVAESILNFIKGATISYGKVKLVIKHNRYFVETTQADILQMLLNDSVIGPLRID-S-D
HQAQPADDK-EQQIQQPGGKP-----------------AANV---------------NPN
DVEAVFSAVIG----------------------------------GDN--ER-DDDDDDL
DAVHSFEIANESVEVVKKRCQEIDYPVLEEYDFRNDHRNPDLDIDLKPSTQIRPYQEKSL
SKMFGNGRARSGIIVLPCGAGKTLVGITAACTIKKSVIVLCTSSVSVMQWRQQFLQWCTL
QPENCAVFTSDNKEMFQTEAGLVVSTYSMVANTRNRSHDSQKVMDFLTGREWGFIILDEV
HVVPAAMFRRVVSTIAAHAKLGLTATLVREDDKIGDLNFLIGPKLYEANWMELSQKGHIA
NVQCAEVWCPMTAEFYQEYLRETARKRMLLYIMNPTKFQACQFLIQYHERRGDKIIVFSD
NVYALQEYALKMGKPFIYGSTPQQERMNILQNFQYNDQ--INTIFLSKVGDTSIDLPEAT
CLIQISSHYGSRRQEAQRLGRILRAKRRNDQGFNAFFYSLVSKDTQEMYYSTKRQAFLVD
QGYAFKVITHLHGMENIPNLAYASPRERRELLQEVLLKNEEAAGIEAGDDADNSVGRGSN
GHKRF--KSK-----AVRGEGSLAGLAGGEDMA--YMEYITN----KNKEL-KE---HHP
LIRKMYYKNLKK----------------------------
>XP_033766911_Saccharomyces_paradoxus
------------------------------------------------------------
------------------------------------------------------------
------------------------------------------------------------
------------------------------------------------------------
----------------------------------------------------------MT
DVE-----------GYQTKSKGKIFP--DMGESFFSSDEDSPATD---------------
----AEI----------DENYDDNK-----------ETLDG-GEERDTGVMVTGLKKARK
KT--------KSSRHTAA---------------DS-SMNQMDAKDKALLQ-DTNS-DIPA
DFVPDSVSGM------------FRSHDFS-YLRLRPDHASRPLWISPS------DGR--I
ILESFSPLAEQAQDFLVTIAEPISRPSHIHEYKITAYSLYAAVSVGLETDDIISVLDRLS
KVPVAESIINFIKGATISYGKVKLVIKHNRYFVETTQAEILQMLLNDSVIGPLRID-S-D
HQVQPAEDTLQQNLQQTAGKP-----------------ATNV---------------NPS
DVEAVFSAVIG----------------------------------GDN--ER-EDDDDDI
DAVHSFEIANESVEVVKKRCQEIDYPVLEEYDFRNDHRNPDLDIDLKPSTQIRPYQEKSL
SKMFGNGRARSGIIVLPCGAGKTLVGITAACTIKKSVIVLCTSSVSVMQWRQQFLQWCTL
QPENCAVFTSDNKEMFQTESGLVVSTYSMVANTRNRSHDSQKVMDFLTGREWGFIILDEV
HVVPAAMFRRVVSTIAAHAKLGLTATLVREDDKIGDLNFLIGPKLYEANWMELSQKGHIA
NVQCAEVWCPMTAEFYQEYLRETARKRMLLYIMNPTKFQACQFLIQYHERRGDKIIVFSD
NVYALQEYALKMGKPFIYGSTPQQERMNILQNFQYNDQ--INTIFLSKVGDTSIDLPEAT
CLIQISSHYGSRRQEAQRLGRILRAKRRNDEGFNAFFYSLVSKDTQEMYYSTKRQAFLVD
QGYAFKVITHLHGMENIPNLAYASPRERRELLQEVLLKNEEAAGIEVGDDADNSIGRGSN
GHKRF--KSK-----AVRGEGSLAGLAGGEDMA--YMEYTTN----KNKEL-KE---HHP
LIRKMYYKNLKK----------------------------
>XP_003677269_Naumovozyma_castellii
------------------------------------------------------------
------------------------------------------------------------
------------------------------------------------------------
------------------------------------------------------------
----------------------------------------------------------MS
EVE-----------GYTTRSKGKVFP--AMGDSFFSDN-DSAPTD--------DN-ISDN
DFVAVDG----------DEDYGYAE-----------PSVSA------PQSTVRK---TKK
NS--------RRSKNTSNE---------------E-TANKLAAKDQSFLH-SGNS-DIPA
DFVPDTVSGM------------FRSHDFS-YLKLRPDHASRPIWISPS------DGR--I
ILESFSPLAEQAQDFLVTIAEPISRPSHIHEYKITAYSLYAAVSVGLETDDILSVLDRLS
KVPVAQSIIDFIEGATISYGKVKLVIKHNRYFVETTQAEILQMLLKDPIIGPLRID-S-D
QQSKTPKEPIQSYDKL----------------------PENI---------------NPN
DVEAIFSAVVG----------------------------------GDN--ER-DEDDEDL
DAVHSFEIGNNSVEIVKKRCQEIDYPVLEEYDFRNDHRNPDLDIDLKPSTQIRPYQEKSL
SKMFGNGRARSGIIVLPCGAGKTLVGITAACTIKKSVIVLCTSSVSVMQWRQQFLQWCTL
QPESCAVFTSDNKEMFQTESGLVVSTYSMVANTRNRSHDSQKVMDFLTGREWGFIILDEV
HVVPAAMFRRVVSAIAAHAKLGLTATLVREDDKISDLNFLIGPKLYEANWMELSQKGHIA
NVQCAEVWCPMTAEFYQEYLRESARKRMLLYIMNPTKFQACQFLIQYHERRGDKIIVFSD
NVYALQEYALKLGKPFIYGSTPQQERMNILQNFQYNDQ--INTIFLSKVGDTSIDLPEAT
CLIQISSHYGSRRQEAQRLGRILRAKRRNDEGFNAFFYSLVSKDTQEMYYSTKRQAFLVD
QGYAFKVITHLHGMETLPNLAYASARERRELLQEVLLKNEEAAGLEVGDDADNTIGRGGN
AFKR----AK-----AVRGQGSLAGLAGGEDMA--YMEYSTN----KNKDL-KE---HHP
LIRKMYYKNLKK----------------------------
>XP_003670597_Naumovozyma_dairenensis
------------------------------------------------------------
------------------------------------------------------------
------------------------------------------------------------
------------------------------------------------------------
----------------------------------------------------------MA
ETE-----------DVTPRTSGKIFP--EMNDAFFSDN-ESVATDEE-----NDD-LNDN
-VVQVDNLHNDDGDNNDDEEYG--E-----------DSFGT------TPSLLRKSTTSKR
TN--------RRSRASQND--------------SE-TANKLAAKDQSFLH-SANS-DIPT
DFIPDTVSGM------------FRSHDFS-YLKLRPDHASRPIWISPS------DGR--I
ILESFSPLAEQAQDFLVTIAEPISRPSHMHEYKITAYSLYAAVSVGLETADILSVLDRLS
KVPVAQSIIDFIEGATISYGKVKLVIKHNRYFVETTQADILQMLLKDSIIGPLRID-S-E
LQQKKQDDEEQKKQSILKAKSNKNRNNTNTNNKNTK-NKDNI---------------NPD
DVEAMFSAVVG----------------------------------GDN--EQ-DDEDDDI
DAVHSFEIANESVEIVKKRCQEIDYPVLEEYDFRNDHRNPDLDIDLKPSTQIRPYQEKSL
SKMFGNGRARSGIIVLPCGAGKTLVGITAACTIKKSVIVLCTSSVSVMQWRQQFLQWCTL
QPENCAVFTSDNKEMFQTESGLVVSTYSMVANTRNRSHDSQKVMDFLTGREWGFIILDEV
HVVPAAMFRRVVSAIAAHAKLGLTATLVREDDKISDLNFLIGPKLYEANWMELSQKGHIA
NVQCAEVWCPMTAEFYQEYLRESARKRMLLYIMNPTKFQACQFLIQYHERRGDKIIVFSD
NVYALQEYALKLGKPFIYGSTPQQERMNILQNFQYNDQ--INTIFLSKVGDTSIDLPEAT
CLIQISSHYGSRRQEAQRLGRILRAKRRNDEGFNAFFYSLVSKDTQEMYYSTKRQAFLVD
QGYAFKVITHLHGMENLPNLAYASPRERRELLQEVLLKNEEAAGLEIGDDADNSIGRGGN
LYKRG--KSK-----AVRGEGSLAGLAGGEDMA--YMEYSTN----KNKEL-KE---HHP
LIRKMYYKNLKK----------------------------
>XP_003957010_Kazachstania_africana
------------------------------------------------------------
------------------------------------------------------------
------------------------------------------------------------
------------------------------------------------------------
----------------------------------------------------------MT
DVD-----------GYNTRSKGKIFP--AMTETFFSDDEESVATE-------------DE
AF--IDG----------DDDYGYNE---------------T------PSIKVAKPVKKTK
TT--------RITGT-------------------D-AVSKLAAKDQSFLQ-SGNS-DIPE
DFKPDTVSGM------------FRSHDFS-YLRLRPDHASRPIWISPS------DGR--I
ILESFSPLAEQAQDFLVTIAEPISRPSHIHEYKITAYSLYAAVSVGLETDDILSVLDRLS
KVPVAQSIIDFIKSATVSYGKVKLVIKHNRYFVETSQADILQMLLKDPIIGPLRID-S-D
QQ--------QQVSKMADATAVNNATGTST----------NI---------------NPN
DVEAMFSAVVG----------------------------------GDN--ER-EEDDDDI
DAVHSFEIANASVEIVKRRCQEIDYPVLEEYDFRNDHRNPDLGIDLKPSTQIRPYQEKSL
SKMFGNGRARSGIIVLPCGAGKTLVGITAACTIKKSVIVLCTSSVSVMQWRQQFLQWCTL
QPENCAVFTSDNKEMFQTESGLVVSTYSMVANTRNRSHDSQKVMDFLTGREWGFIILDEV
HVVPAAMFRRVVSTIAAHAKLGLTATLVREDDKISDLNFLIGPKLYEANWMELSQKGHIA
NVQCAEVWCPMTAEFYQEYLRESARKRMLLYIMNPTKFQACQFLIQYHEKRGDKIIVFSD
NVYALQEYALKLGKPFIYGSTPQQERMNILQNFQYNDQ--INTIFLSKVGDTSIDLPEAT
CLIQISSHYGSRRQEAQRLGRILRAKRRNDEGFNAFFYSLVSKDTQEMYYSTKRQAFLVD
QGYAFKVITHLHGMENLPNLAYSSARERRELLQEVLLKNEEAAGIEVGDDADNTIGRGNN
VNRRF--KNK-----AVRGEGSLAGLAGGEDMA--YMEYSTN----KNKDL-KE---HHP
LIRKMYYKNAKK----------------------------
>XP_022467069_Kazachstania_naganishii
------------------------------------------------------------
------------------------------------------------------------
------------------------------------------------------------
------------------------------------------------------------
----------------------------------------------------------MT
DVD-----------GYKTRSKAKIFP--QLDENFFSDD-NSDGTDEE-----VVE-RVDE
GF--IEG----------NDDFGYGE-----------SANTA-----------PAPNGATK
PK--------KASKKRDRA--------------ETAQMNQLAAKDQSFLQ-NGNT-DIPD
DFTPDTVSPM------------FKSHDFS-YLRLRPDHASRPIWISPS------DGR--I
ILESFSPLAEQAQDFLVTIAEPISRPSHIHEYRITAYSLYAAVSVGLETDDILSVLDRLS
KVPVAKSIVDFIKNATISYGKVKLVIKHNRYFVETTQAEILQMLLRDQIIGPLRID-S-E
LQQQQQQAKNEAEKEVPTAGGVDTTKN-----------RNNV---------------NPN
DVEAMFSAVVG----------------------------------GDN--ER-DDEEDDI
DAVHSFEIANESVEIVKKRCQEIDYPVLEEYDFRNDHRNPDLDIDLKPSTQIRPYQEKSL
SKMFGNGRARSGIIVLPCGAGKTLVGITAACTIKKSVIVLCTSAVSVMQWRQQFLQWCTL
QPENCAVFTSDNKEMFQTESGLVVSTYSMVANTRNRSHDSQKVMDFLTGREWGFIILDEV
HVVPAAMFRRVVSAIAAHAKLGLTATLVREDDKISDLNFLIGPKLYEANWMELSQKGHIA
NVQCAEVWCPMTAEFYQEYLRENARKRMLLYIMNPTKFQACQFLIQYHERRGDKIIVFSD
NVYALQQYALKLGKPFIYGSTPQQERMNILQNFQFNDQ--INTIFLSKVGDTSIDLPEAT
CLIQISSHYGSRRQEAQRLGRILRAKRRNDEGFNAFFYSLVSKDTQEMFYSTKRQAFLVD
QGYAFKVITHLHGMENLLNLAYASARERRELLQEVLLKNEEAAALEEGDDADNFVGRSGG
ALKRF--KSK-----AVRGQASMAGLAGGEDMA--YAETGPN----RNKEI-KE---HHP
LIRKIYYKDGKK----------------------------
>XP_449135_Candida_glabrata
------------------------------------------------------------
------------------------------------------------------------
------------------------------------------------------------
------------------------------------------------------------
----------------------------------------------------------MT
DTEKHVHRPDEEDDEEQVVAKPRRVV--PMMEGFFSSDDESAATDEN---------EPDE
DYD-LNE----------DDKLTKDM-----------TSKGNDEPEEKVMSTVRLTEKPRG
RK--------KGAAAKSKI--------------GTASYDKM--KDRDLMA-DADN-DIPA
DFVPDSVSAM------------FRTHDFS-YLKLKPDHASRPIWISPS------DGR--I
ILESFSPLAEQAQDFLVTIAEPISRPSHIHEYKITAYSLYAAVSVGLETDDIISVLDRLS
KVPVAQSIINFIKGATISYGKVKLVIKHNRYFVETTQADILKMLLRDPIIGPLRID-G-E
HQAQVDGNKGTGTSSVD---------------------KSSI---------------NPN
DVEAMFSAVVG---------------------------------EGANGEED-EENEDDI
DAVHSFEIANSSVEIVKRRCQEIDYPVLEEYDFRNDNRNPDLEIDLKPSTQIRPYQEKSL
SKMFGNGRARSGIIVLPCGAGKTLVGITAACTIKKSVIVLCTSSVSVMQWRQQFLQWCTL
QPENCAVFTSDNKEMFQTESGLVVSTYSMVANTRNRSHDSQKVMDFLTGREWGFIILDEV
HVVPAAMFRRVVSTIAAHAKLGLTATLVREDDKISDLNFLIGPKLYEANWMELSQKGHIA
NVQCAEVWCPMTAEFYQEYLRETARKRMLLYIMNPTKFQACQFLIQYHERRGDKIIVFSD
NVYALQEYALKLGKPFIFGSTPQQERMNILQNFQYNDQ--INTIFLSKVGDTSIDLPEAT
CLIQISSHYGSRRQEAQRLGRILRAKRRNDEGFNAFFYSLVSKDTQEMYYSTKRQAFLVD
QGYAFKVITHLHGMENLPNLAYASARERRELLQEVLLKNEEAAGIEIGDDADNSIGRGGS
LYKKA--RSK-----AMRGEGSLAGLAGGEDMA--YMEYST-----KAKDL-KE---HHP
LIRKMYYKNLKR----------------------------
>XP_004182342_Tetrapisispora_blattae
------------------------------------------------------------
------------------------------------------------------------
------------------------------------------------------------
------------------------------------------------------------
----------------------------------------------------------MT
DV---------------TDPKSKSFP--SMPAAFFSDDEDSAATDDN-----AST-YEDD
AV--IQQVDDS------NREFASTS-----------VSSSA------------STFKTRR
PK--------KSSKNSKSN-----------------SLNQVNEKDKAFLSADGNSLNVPA
DFKPDSVSGI------------FRNYDFS-YLKLRPDHSSRPIWICPN------DGR--V
ILESFSPLAEQAQDFLVTIAEPVSRPSHIHEYKITAYSLYAAVSVGLETDDIISVLDRLS
KVPVAPSIINFIKGATVSYGKVKLVIKHNRYFVETTQADILQMLLRDSIIGPLRID-N-D
QQKQLELQELEKQKYQKNGIKPTQQNK-----------SKNI---------------DPN
DVEAMFSAVVG----------------------------------GDN--DI-EDDDDDL
DAVHSFEIANEAVEIVKKRCQEIDYPVLEEYDFRNDHRNPDLDIDLKPSTQIRPYQEKSL
SKMFGNGRARSGIIVLPCGAGKTLVGITAACTIKKSVIVLCTSSVSVMQWRQQFLQWCTL
QPENCAVFTSDNKEMFQTESGLVVSTYSMVANTRNRSHDSQKVMDFLTGREWGFIILDEV
HVVPAAMFRRVVSAIAAHAKLGLTATLVREDDKISDLNFLIGPKLYEANWMELSQKGHIA
NVQCAEVWCPMTAEFYQEYLRENARKRMLLYIMNPTKFQACQFLIQYHERRGDKIIVFSD
NVYALQEYALKLGKPFIYGSTPQQERMNILQNFQYNDQ--INTIFLSKVGDTSIDLPEAT
CLIQISSHYGSRRQEAQRLGRILRAKRRNDEGFNAFFYSLVSKDTQEMYYSTKRQAFLVD
QGYAFKVITHLHGMENLPNLAYSSARERRELLQEVLLKNEEAAGIEIGDDADNSIGRGGN
AHKKM--RSK-----AVRGEGSLAGLAGGEDMA--YMEYSTN----KNKDL-KE---HHP
LIRKMYYKNLKK----------------------------
>XP_003685557_Tetrapisispora_phaffii
------------------------------------------------------------
------------------------------------------------------------
------------------------------------------------------------
------------------------------------------------------------
----------------------------------------------------------MT
SVE---------DDKVKAEEKAVNFP--AMSQSFFSDS-ESDATDDNVFSGNENNDVGHD
DVIQQDD----------TNDLDYDK-----------DSVTH-----------PPTSRMRQ
KKNV-----TKRGRSKKNT--------------NSGTIGRLAAKDQNFLYSNSNT-DLPA
DFQPDAVSSM------------FRSHDFS-YLKLRPDHASRPIWISPS------DGR--V
ILESFSPLAEQAQDFLVTIAEPVSRPSHIHEYRITAYSLYAAVSVGLETEDIVSVLDRLS
KVPVAPSIINFIKSATVSYGKVKLVIKHNRYFVETSQAEILQMLLKDSVIGPLRID-A-D
QNQQNQGIIRKDGEVSAI--------------------ERNV---------------NPD
DVESVFSAVVG----------------------------------GDN--EL-EEEDDDL
DAVHAFEIANQSVELVKKRCQEIDYPVLEEYDFRNDNRNPDLDIDLKPSTQIRPYQEKSL
SKMFGNGRARSGIIVLPCGAGKTLVGITAACTIKKSVIVLCTSSVSVMQWRQQFLQWCTL
QPENCAVFTSDNKEMFQTESGLVVSTYSMVANTRNRSHDSQKVMDFLTGREWGFIILDEV
HVVPAAMFRRVVTAIAAHAKLGLTATLVREDDKISDLNFLIGPKLYEANWMELSQKGHIA
NVQCAEVWCPMTAEFYQEYLRETARKRMLLYIMNPTKFQACQFLIQYHERRGDKIIVFSD
NVYALQEYALKLGKPFIYGSTPQQERMNILQNFQYNDQ--INTIFLSKVGDTSIDLPEAT
CLIQISSHYGSRRQEAQRLGRILRAKRRNDEGFNAFFYSLVSKDTQEMYYSTKRQAFLVD
QGYAFKVITHLHGMELLPNLAYALARERRELLQEVLLKNEEAAGLEVGDDADNTIGRGGH
SHKKG--KSR-----IHRGEGSLAGLAGGEDMA--YMEYSTN----KNKEL-KE---HHP
LIRKMYYKNLKK----------------------------
>XP_001645733_Vanderwaltozyma_polyspora
------------------------------------------------------------
------------------------------------------------------------
------------------------------------------------------------
------------------------------------------------------------
----------------------------------------------------------MT
SVD---------DEGLPTKTKVRSFP--AMSQSFFSDD-ESPATDDGEFEEPEKN-NDDN
NV--IDG----------DDVFVYDD-----------PSAST------TKSTIRL----TK
PASS-----GRKTKSKRNA--------------ASGTLSQLAAKDQNFLY-GGNN-DIPA
DFNPDVVTSM------------FKSHDFS-YLKLRPDHASRPIWISPS------DGR--I
ILESFSPLAEQAQDFLVTIAEPVSRPSHIHEYRITAYSLYAAVSVGLETDDILSVLDRLS
KVPVAPSIVNFIRSATVSYGKVKLVIKHNRYFVETTQADILQMLLKDTVIGRLRID-T-D
KQQQQEQQQQQQQQQKSKTDA-----------------SKNV---------------NPN
DVEAMFTAVVG----------------------------------GDN--EL-EEDEDDI
DAVHSFEIANESVELVKRRCQEIDYPVLEEYDFRNDHRNPDLDIDLKPSTQIRPYQEKSL
SKMFGNGRARSGIIVLPCGAGKTLVGITAACTIKKSVIVLCTSSVSVMQWRQQFLQWCTL
QPENCAVFTSDNKEMFQTESGLVVSTYSMVANTRNRSHDSQKVMDFLTGREWGFIILDEV
HVVPAAMFRRVVTAIAAHAKLGLTATLVREDDKISDLNFLIGPKLYEANWMELSQKGHIA
NVQCAEVWCPMTVDFYQEYLRENARKRMLLYIMNPTKFQACQFLIQYHEKRGDKIIVFSD
NVYALQEYALKLGKPFIYGSTPQQERMNILQNFQYNDQ--INTIFLSKVGDTSIDLPEAT
CLIQISSHYGSRRQEAQRLGRILRAKRRNDEGFNAFFYSLVSKDTQEMYYSTKRQAFLVD
QGYAFKVITHLHGMELLPNLAYASGRERRELLQEVLLKNEEAAGIEIGDDAENTIGRGGN
AHKRF--KSK-----AVRGEGSLAGLAGGEDMA--YMEYSTN----KNKEL-KE---HHP
LIRKMYYKNPKK----------------------------
>XP_003679567_Torulaspora_delbrueckii
------------------------------------------------------------
------------------------------------------------------------
------------------------------------------------------------
------------------------------------------------------------
----------------------------------------------------------MT
DID-----------GYQTRSKGKIFP--EMNQTFFSDD-DSAATDDN-----RSN-YEDE
GF--IDG----------DDEYGYG-------------ESAA------TTPAESAPPKPRK
PA--------KKSKHEQSD--------------NE-TANKLAAKNENFLY-GTNR-NLPS
DFVPDSVSGL------------FRSHDFS-YLKLRPDHAARPIWISPS------DGR--V
ILESFSPLAEQAQDFLVTIAEPISRPSHIHEYKITAYSLYAAVSVGLETDDIISVLDRLS
KVPVAPSIINFIKSATVSYGKVKLVIKHNRYFVETTQADILQMLLKDPVIGTLRLD-T-N
QAQQ-QP-QPKA--KMGTTNA-----------------QQNV---------------NPN
DVEAMFSAVVG----------------------------------GDN--EL-DEED-DL
DAVHAFEIANASVEIVKKRCQEIDYPVLEEYDFRNDHRNPDLDIDLKPSTQIRPYQEKSL
SKMFGNGRARSGIIVLPCGAGKTLVGITAACTIKKSAIVLCTSSVSVMQWRQQFLQWCTL
QPENVAVFTSDNKEMFQTESGLVVSTYSMVANTRNRSHDSQKVMDFLTGREWGFIILDEV
HVVPAAMFRRVVTTIAAHAKLGLTATLVREDDKISDLNFLIGPKLYEANWMELSQKGHIA
NVQCAEVWCPMTAEFYQEYLRESARKRMLLYIMNPTKFQACQFLIQYHERRGDKIIVFSD
NVYALQEYALKLGKPFIFGATPQQERMNILQNFQFNDQ--INTIFLSKVGDTSIDLPEAT
CLIQISSHYGSRRQEAQRLGRILRAKRRNDDGFNAFFYSLVSKDTQEMYYSTKRQAFLVD
QGYAFKVITHLHGMENLPNLAYASARERRELLQEVLLKNEEAAGIEIGDDADNSVGRGVN
AHKKA--KSK-----AVRGEGSLAGLAGGEDMA--YMEYSTN----KNKDL-KE---HHP
LIRKMYYKNLKK----------------------------
>XP_037145808_Zygotorulaspora_mrakii
------------------------------------------------------------
------------------------------------------------------------
------------------------------------------------------------
------------------------------------------------------------
----------------------------------------------------------MT
EVD-----------GYQTRSKQKIFP--EMGDSFFSDD-DSAATDDN-----QSV-FEDD
KF--IDG----------NDDYGYGN-----------QEGKA------IGP---SIPKPRK
PS--------KKSRADPSS--------------SE-TANKLAAKDQNFLY-GTNR-DIPS
DFVPDAVSGM------------FRSHDFS-YLRLRPDHAARPIWISPS------DGR--V
ILESFSPLAEQAQDFLVTIAEPVSRPSHIHEYKITAYSLYAAVSVGLETNDIISVLDRLS
KVPVAPSIINFIKSATVSYGKVKLVIKHNRYFVETTQTDILQMLLKDPVIGTLRID-T-E
QQQQSQE-QQKQTEKQKTSVS-----------------QDKI---------------NPN
DVEAMFSAVVG----------------------------------GDN--EI-DEED-DI
DAVHAFEIANQSVEIVKKRCQEIDYPVLEEYDFRNDHRNPDLDIDLKPSTQIRPYQEKSL
SKMFGNGRARSGIIVLPCGAGKTLVGITAACTIKKSAIVLCTSSVSVMQWRQQFLQWCTL
QPENVAVFTSDNKEMFQTESGLVVSTYSMVANTRNRSHDSQKVMDFLTGREWGFIILDEV
HVVPAAMFRRVVTAIAAHAKLGLTATLVREDDKISDLNFLIGPKLYEANWMELSQKGHIA
NVQCAEVWCPMTAEFYQEYLRESARKRMLLYIMNPTKFQACQFLIQYHERRGDKIIVFSD
NVYALQEYALKLGKPFIFGATPQQERMNILQNFQFNDQ--INTIFLSKVGDTSIDLPEAT
CLIQISSHYGSRRQEAQRLGRILRAKRRNDEGFNAFFYSLVSKDTQEMYYSTKRQAFLVD
QGYAFKVITHLHGMENLPNLAYSSPRERRELLQEVLLKNEEAAGIEVGDDADNTIGRGSN
AYKKA--KSK-----AVRGEGSLAGLAGGEDMA--YMEYSTN----KNKEL-KE---HHP
LIRKMYYKNLKK----------------------------
>XP_002498616_Zygosaccharomyces_rouxii
------------------------------------------------------------
------------------------------------------------------------
------------------------------------------------------------
------------------------------------------------------------
----------------------------------------------------------MT
DVE-----------GYHTRSKGRVFP--DVNKGFFSDE-DSAATDDG-----ADN-YDDN
AF--IDG----------DDEYGYSE-----------NSQKP------QPP--PSPKKPKK
PSSA-----TKKSKNDVSS--------------ND-TVNQLAAKDQNFLS-ESNS-DIPA
DFVPDVVSGM------------FRSHDFS-YLKLKPDHASRPLWISPS------DGR--V
ILESFSPLAEQAQDFLVTIAEPVSRPSHMHEYKITAYSLYAAVSVGLETDDIISVLDRLS
KVPLATSIRNFIKTATISYGKVKLVIKHNRYFVETTQADILQMLLKDSIIGPLRID-T-E
QQQQQQQLQQQQLQQQQQQSG-----------------FRPI---------GGGLPQNPN
NVEAVFNSVVG----------------------------------GEN--EM-EEDD-DI
DQVHSFEIANDSVELVKRRCQEIDYPVLEEYDFRNDHRNPDLDMDLKPSTQIRPYQEKSL
SKMFGNGRARSGIIVLPCGAGKTLVGITAACTIKKSAVVLCTSSVSVMQWRQQFLQWSTL
QPENVAVFTSDNKEMFHTEAGLVVSTYSMVANTRNRSHDSQKVMDFLTGREWGFIILDEV
HVVPAAMFRRVVTTIAAHAKLGLTATLVREDDKISDLNFLIGPKLYEANWMELSQKGHIA
NVQCAEVWCPMTAEFYQEYLRENARKRMLLYIMNPTKFQAAQFLIQYHEKRGDKIIVFSD
NVYALQEYALKLGKPFIFGSTPQQERMNILQNFQFNDQ--INTIFLSKVGDTSIDLPEAT
CLIQISSHYGSRRQEAQRLGRILRAKRRNDEGFNAFFYSLVSKDTQEMYYSTKRQAFLVD
QGYAFKVITHLHGMENLPNLTYASARERRELLQEVLLKNEEAAGIEIGDDADNTIGRGGN
AHKKAKMKAK-----AVRGEGSLAGLAGGEDMA--YMEYSTN----KNKDL-KE---HHP
LIRKMYYKNLKK----------------------------
>XP_003645925_Eremothecium_cymbalariae
------------------------------------------------------------
------------------------------------------------------------
------------------------------------------------------------
------------------------------------------------------------
----------------------------------------------------------MT
EHQ------------YQTRSRGKVYE--DAEKEYFSDD--SLATADE----------SDF
----VDD----------GGEYGHDE-----------V---------NLKTRAV---KKVG
AGSN-----AKKSKNSEAGMGGGGGVPVCGSVEVD-TLNKLAAKDENFLN-QVSL-DAPP
DFVPDAVSGM------------FRSSDFS-YLKLKPDHSSRPLWIAPN------DGR--I
ILESFSPLAEQAQDFLVTIAEPVSRPSHVHEYKITAYSLYAAVSVGLETDDIIAVLDRLS
KVPVASSIINFIKGATVSYGKVKLVIKHNRYFVETSQADILQMLLKDSVIGSLRID-THE
SSKASAPVENTQVDPVSTQN---------------------V---------------DPN
DVEAVFNSIVG----------------------------------GEN--EL-DDDDDDV
DAVHSFEIDRDSVEIVKRRCQEIDYPVLEEYDFRNDHRNPDLEIDLKPSTQIRPYQEKSL
SKMFGNGRARSGIIVLPCGAGKTLVGITAACTIKKSVIVLCTSSVSVMQWRQQFLQWCTI
QPENVAVFTSDNKEMFQTESGLVVSTYSMVANTRNRSHDSQKVMDFLTGREWGFILLDEV
HVVPAAMFRRVVSTIAAHAKLGLTATLVREDDKISDLNFLIGPKLYEANWMELSQKGHIA
NVQCAEVWCPMTAEFYQEYLRENARKRMLLYIMNPTKFQACQFLIQYHEKRGDKIIVFSD
NVYALQEYALKLGKPFIYGSTPQQERMNILQNFQYNDQ--INTIFLSKVGDTSIDLPEAT
CLIQISSHYGSRRQEAQRLGRILRAKRRNDEGFNAFFYSLVSKDTQEMYYSTKRQAFLVD
QGYAFKVITHLHGMETLPNLAYASARERRELLQEVLLKNEEAAGIEIGDDSENFVGRGSN
PNKRM--KSK-----AVKGEGSLAGLAGGEDMA--YLEYVPN----KNKDL-KD---HHP
LIRKMYYKNLKNKMVM------------------------
>NP_985827_Eremothecium_gossypii
------------------------------------------------------------
------------------------------------------------------------
------------------------------------------------------------
------------------------------------------------------------
----------------------------------------------------------MT
EHN------------YQTRSRGKVYA--DTENGYLSDD--SVATADG----------SDY
----MDQ----------DEE----P-----------V---------RAELIAA---KPKA
RKSG-----SRKSKASDGG--------------AD-TFNKLAAKDENFLN-RLSL-DVPP
DFIPDAVSGM------------FRSSDFS-YLKLKPDHASRPLWIAPN------DGR--I
ILESFSPLAEQAQDFLVTIAEPVSRPSHVHEYKITAYSLYAAVSVGLETDDIIAVLDRLS
KVPVASSIVNFIKGATVSYGKVKLVIKHNRYFVETSQADILQMLLKDKVIGPLRID-STD
AKPAAA------LNPAAAGN----GAAA------------PV---------------DQN
DVEAVFSSIVG----------------------------------GDN--DL-EEEDDDI
DAVHSFEIDRESVELVKRRCQEIDYPVLEEYDFRNDNRNPDLEIDLKPSTQIRPYQEKSL
SKMFGNGRARSGIIVLPCGAGKTLVGITAACTIKKSVIVLCTSSVSVMQWRQQFLQWCTI
QPENVAVFTSDNKEMFQTESGLVVSTYSMVANTRNRSHDSQKVMDFLTGREWGFILLDEV
HVVPAAMFRRVVSTIAAHAKLGLTATLVREDDKISDLNFLIGPKLYEANWMELSQKGHIA
NVQCAEVWCPMTAEFYQEYLRENARKRMLLYIMNPTKFQACQFLIQYHEKRGDKIIVFSD
NVYALQEYALKLGKPFIYGSTPQQERMNILQNFQYNDQ--ISTIFLSKVGDTSIDLPEAT
CLIQISSHYGSRRQEAQRLGRILRAKRRNDEGFNAFFYSLVSKDTQEMYYSTKRQAFLVD
QGYAFKVITHLNGMESLPNLAYASARERRELLQEVLLKNEEAAGIEIGEDSENFVGRGAG
AIKRM--KSK-----AVKGEGSLAGLAGGEDIA--YLEYSSN----KNKDL-KD---HHP
LIRKMYYKNVKK----------------------------
>XP_454537_Kluyveromyces_lactis
------------------------------------------------------------
------------------------------------------------------------
------------------------------------------------------------
------------------------------------------------------------
----------------------------------------------------------ME
DEV--------VKRSYHTRSRGGKEK--LVQDTVFSDD--SLVTDDEEYGDIAPD--IDD
DV--LDE----------EEEAELKE-----------SLMQANAPAPQVNPLLSRKSKK--
---------SSSSSRSAAA-----------ATAGSGMNHNLAAKD-DILHAHLD--DIPP
DFEPDVVSGM------------FKTNDFS-YLKLKPDHASRPLWISPN------DGR--V
ILESFSPLAEQAQDFLVTIAEPVSRPSHIHEYRITAYSLYAAVSVGLETEDIIAVLDRLS
KVPVAPSIINFIKSATVSYGKVKLVIKHNRYFVETSQADILQMLLNDQIIGNLRID-T-D
AAVD-AAVKKTMANKMVD--------------------AEGV---------------DPN
DVEAVFSAVVG----------------------------------ANK--EL-EEEDDDI
DAVHAFEIDNASVEIVKKRCQELDYPVLEEYDFRNDRRNPDLDIDLKPSTQIRPYQEKSL
SKMFGNGRARSGIIVLPCGAGKTLVGITAACTIKKSVIVLCTSSVSVMQWRQQFLQWCTL
QPENVAVFTSDNKEMFQTESGLVVSTYSMVANTRNRSYDSQKVMDFLTGREWGFIILDEV
HVVPAAMFRRVVSTIAAHAKLGLTATLVREDDKISDLNFLIGPKLYEANWMELSQKGHIA
NVQCAEVWCPMTAEFYQEYLRENARKRMLLYIMNPTKFQACQFLIQYHEKRGDKIIVFSD
NVYALQEYALKLGKPFIYGSTPQQERMNILQNFQYNDQ--INTIFLSKVGDTSIDLPEAT
CLIQISSHYGSRRQEAQRLGRILRAKRRNDEGFNAFFYSLVSKDTQEMYYSTKRQAFLVD
QGYAFKVITHLHGMENLPNLAYSSARERRELLQEVLLKNEEAAGIEAGEDNDSYIWKNGG
-NKRPRNKSK-----AVKSEGSLAGLAGGEDMA--YLEYSSN----KNKDL-RD---HHP
LIRKMYYRSANK----------------------------
>XP_022677988_Kluyveromyces_marxianus
------------------------------------------------------------
------------------------------------------------------------
------------------------------------------------------------
------------------------------------------------------------
----------------------------------------------------------ME
DEV--------DERPYHTRSRGRKDK--LVQDAVFSDD--SLVTDDEEYGDIAPE--IDD
NV--LDE----------EEEEELRE-----------ELMKSGDSAPKVNPLLSRKSKKSA
LSGG-----SSKAAAAAAA-----------AAAGSGMNHKLAQKD-DFLHAHLD--DIPP
DFEPDVVSGM------------FKSNDFS-YLKLKPDHASRPLWISPN------DGR--V
ILESFSPLAEQAQDFLVTIAEPVSRPSHIHEYRITAYSLYAAVSVGLETEDIISVLDRLS
KVPVAPSIVNFIKSATVSYGKVKLVIKHNRYFVETSQADILQMLLNDPIIGNLRID-T-D
AAIDAAAAKKKLTDSAIE--------------------TQGV---------------NPN
DVKAVFSAVVG----------------------------------SNK--EL-EEEDDDI
DAVHAFEIDNASVEIVKKRCQELDYPVLEEYDFRNDHRNPDLDIDLKPSTQIRPYQEKSL
SKMFGNGRARSGIIVLPCGAGKTLVGITAACTIKKSVIVLCTSSVSVMQWRQQFLQWCTL
QPENVAVFTSDNKEMFQTESGLVVSTYSMVANTRNRSYDSQKVMDFLTGREWGFIILDEV
HVVPAAMFRRVVSTIAAHAKLGLTATLVREDDKISDLNFLIGPKLYEANWMELSQKGHIA
NVQCAEVWCPMTAEFYQEYLRENARKRMLLYIMNPTKFQAAQFLIQYHERRGDKIIVFSD
NVYALQEYALKLGKPFIYGSTPQQERMNILQNFQYNDQ--INTIFLSKVGDTSIDLPEAT
CLIQISSHYGSRRQEAQRLGRILRAKRRNDEGFNAFFYSLVSKDTQEMYYSTKRQAFLVD
QGYAFKVITHLHGMENLPNLAYSSARERRELLQEVLLKNEEAAGIEVGDDNDNYIWKNGG
KNKKARNKSR-----AVRSEGSLAGLAGGEDMA--YLEYSSN----KNKDL-RD---HHP
LIRKMYYKSANK----------------------------
>XP_022630085_Lachancea_lanzarotensis
------------------------------------------------------------
------------------------------------------------------------
------------------------------------------------------------
------------------------------------------------------------
---------------------------------------------------------MDG
EHQ------------YHTRSKGSTVG--SKDLD-FSDD--SANT-DN----------SDY
DNGFVDD----------EDEAEYGL-----------TQSGK-SRASNYGSRKSAGGKKNG
TKNS-----AKSGSKASNA--------------ND-TLNKLAAKDQNFLH-GLQH-DAPA
DFVPDVVSGL------------FRSSDFS-YLKLKPDHASRPLWISPG------DAR--V
ILESFSPLAEQAQDFLVTIAEPISRPSHIHEYKITAYSLYAAVSVGLETDDIIAVLDRLS
KVPVADSITNFIKSATVSYGKVKLVIKHNRYFVETSQADILQMLLKDSVIGALRID-S-E
TSPAAE-----ENQPTKEGSLDYKHQAA------------KI---------------DPN
DVEAVFSSVV-----------------------------------GEI--QL-DDDNEDI
DAVHAFEIANGSVEIVKKRCQEIDYPVLEEYDFRNDHRNPDLDIDLKPSTQIRPYQEKSL
SKMFGNGRARSGIIVLPCGAGKTLVGITAACTIKKSVIVLCTSSVSVMQWRQQFLQWCTL
QPENVAVFTSDNKEMFQTESGLVVSTYSMVANTRNRSHDSQKVMDFLTGREWGFIILDEV
HVVPAAMFRRVVTTIAAHAKLGLTATLVREDDKISDLNFLIGPKLYEANWMELSQKGHIA
NVQCAEVWCPMTAEFYQEYLRESARKRMLLYIMNPTKFQACQFLIQYHEKRGDKIIVFSD
NVYALQEYALKLGKPFIYGSTPQQERMNILQNFQFNDQ--INTIFLSKVGDTSIDLPEAT
CLIQISSHYGSRRQEAQRLGRILRAKRRNDEGFNAFFYSLVSKDTQEMYYSTKRQAFLVD
QGYAFKVITHLHGMETLPNLAYSTARERRELLQEVLLKNEEAAGIEIGDDAENSVGRGG-
PGKKA--KSK-----AVRGEGSLSGLAGGEDMA--YLEYSSN----KNKDL-RD---HHP
LIRKMYYRNMKK----------------------------
>XP_002553541_Lachancea_thermotolerans
------------------------------------------------------------
------------------------------------------------------------
------------------------------------------------------------
------------------------------------------------------------
----------------------------------------------------------MA
EHQ------------YQTRSKGGLYS--NTDLNYFSDD--SVAT-DN----------SDY
DDGFIDG----------DDDM--GM-----------T---------NASSRPKP--KKQV
RKTN-----QKNKKNNSST--------------NE-TLNKLAAKDQTFLH-DVQT-DAPP
DFVPDVVSGL------------FRRNDFS-YLKLKPDHASRPLWISPG------DGR--V
ILESFSPLAEQAQDFLVTIAEPVSRPSHIHEYKITAYSLYAAVSVGLETDDIIAVLDRLS
KVPVAPSIINFIKSATVSYGKVKLVIKHNRYFVETSQADILQMLLKDPVIGSLRID-S-D
ATPA----------PNKAGS----QQASRPNESAP---SEKV---------------DPN
DVEAVFSSVV-----------------------------------GEI--RL-DDDNDDI
DAVHAFEIANESVEIVKKRCQEIDYPVLEEYDFRNDHRNPDLDIDLKPSTQIRPYQEKSL
SKMFGNGRARSGIIVLPCGAGKTLVGITAACTIKKSVIVLCTSSVSVMQWRQQFLQWCTL
QPENVAVFTSDNKEMFQTESGLVVSTYSMVANTRNRSHDSQKVMDFLTGREWGFIILDEV
HVVPAAMFRRVVTTIAAHAKLGLTATLVREDDKISDLNFLIGPKLYEANWMELSQKGHIA
NVQCAEVWCPMTAEFYQEYLRENARKRMLLYIMNPTKFQACQFLIQYHEKRGDKIIVFSD
NVYALQEYALKLGKPFIYGSTPQQERMNILQNFQFNDQ--INTIFLSKVGDTSIDLPEAT
CLIQISSHYGSRRQEAQRLGRILRAKRRNDEGFNAFFYSLVSKDTQEMYYSTKRQAFLVD
QGYAFKVITHLHGMESLPNLTYSTARERRELLQEVLLKNEEAAGIEVGDDAENSVGRGAH
ANKKA--KSK-----AVRGEGSLSGLAGGEDMA--YVEYSSN----RNKDL-KE---HHP
MIRKLYYRNAKK----------------------------
>XP_020051803_Aspergillus_aculeatus
------------------------------------------------------------
------------------------------------------------------------
------------------------------------------------------------
------------------------------------------------------------
------------------------------------------------------------
--MPPVKRKALDSGRSSRASKRATPV--P---DISSGDEYSDYEEDVKEDNLKD------
------------------------------------------------------------
---------------------------------------------------------VVE
KLNIEHFSKKGGGAIQ-KQDPNFGYKDFS-SLALKPDHANRPLWIDPL------KGT--I
TLESFSPLAPQAQDFLTTIAEPLSRPTHLHEYRLTGNSLYAAVSVGLQPQDIINFLDRLS
KTPLPETIKSFIIDFTKSYGKIKVVLKHNRFFVESTDPQMLQMLLQDEVIGPQRLQ-G--
-----SEGIIQQAAPKMGGLVIPGTKDAAGVKQTTD-QK-PA--------EDAAG--EAR
REDDILLAI-----------------------------------------RD-DDDDEEQ
AQVHSFEIPNEAVEPVKARCQAMGCPALEEYDFRNDEINPTLDIDLKPNARIRSYQEKSL
SKMFGNGRAKSGIIVLPCGAGKTLVGITAACTIKKGTMVLCTSSMSVVQWRNEFLRWSNI
DPGDIAVFTSDNKEKFRRSTGIIVSTYSMVSQTRARSHDAQKMMDWIQGREWGLMILDEV
HVVPASMFRKVTSAIACQSKLGLTATLLREDDKIKDLNFLIGPKLYEANWMELAEQGHIA
KVQCAEVWCPMTTEFYSEYMREKSRKAALLYIMNPRKFQACQFLIDYHEKRGDKVIVFSD
NVYALERYALKLNKAYIYGGTPQNERMRILENFQHNEQ--VNTIFLSKIGDTSLDLPEAT
CLIQISSHYGSRRQEAQRLGRILRAKRRNDEGFNAFFYSLVSKDTDEMFYSSRRQAFLVD
QGYAFKVITHLQGIENLEGLAYATPAERRELLQEVMLQNETSAEVEHVND-DLFSERSGG
ARAR---KGA-----VKRSAATLSGLAGGEDMA--YIEYNRS----RNKQL-KDKAGHHP
LFRKMERERLKRKKELEDFVR-------------------
>XP_001276200_Aspergillus_clavatus
------------------------------------------------------------
------------------------------------------------------------
------------------------------------------------------------
------------------------------------------------------------
------------------------------------------------------------
--MPP-KRKATDSGRSSRASKRATPV--PDAQDVGSSDEYSDYVDE-KEGNLKD------
------------------------------------------------------------
---------------------------------------------------------VVS
KFSLESFSNKKNPAIT-RQDPNFGYKDFS-SLDLKPDHANRPLWIDPL------KGT--I
TLESFSPLAPQAQDFLTTIAEPLSRPTHLHEYRLTGNSLYAAVSVGLQPADIINFLDRLS
KTPLPETIKSFIVDFTKSYGKIKVVLKHNRFFVESTDPAMLQMLLQDEVIGQQRVN-E--
-----SEGITQQAAPKMGGLVIPGTKDAAGVKQTSE-QK-PT--------NGVPS--QDR
QDEDILMAI-----------------------------------------RD-DDDDDEQ
AQVHSFEIPNEAVESVKARCQAMGCPALEEYDFRNDEINPTLDIDLKPNARIRSYQEKSL
SKMFGNGRAKSGIIVLPCGAGKTLVGITAACTIKKGTIVLCTSSMSVVQWRNEFLRWSNI
DPGDVAVFTSDNKEKFRRSTGIIVSTYSMVSQTRARSHDAQKMMDWIQSREWGLMILDEV
HVVPASMFRKVTSAIATQAKLGLTATLLREDDKIKDLNFLIGPKLYEANWMELAEQGHIA
KVQCAEVWCPMTTEFYSEYMREKSRKAALLYIMNPRKFQACQFLIDYHEKRGDKVIVFSD
NVYALERYARKLNKAYIYGGTPQNERMRILENFQHNEQ--VNTIFLSKIGDTSLDLPEAT
CLIQISSHYGSRRQEAQRLGRILRAKRRNDEGFNAFFYSLVSKDTDEMFYSSKRQAFLVD
QGYAFKVITHLQGIENLEGLAFATPAERRELLQEVMLQNETSAEVENVMD-DLFSERSGG
FKGKA--KGG-----VRRSAATLSGLAGGEDMA--YIEYNRS----RNKQL-KDKAGHHP
LFRKMERERLKRKKELQDFMR-------------------
>XP_001266202_Aspergillus_fischeri
------------------------------------------------------------
------------------------------------------------------------
------------------------------------------------------------
------------------------------------------------------------
------------------------------------------------------------
--MPP-KRKATDSGRSSRASKRATPV--PGIEDVGSSDEYSDYVDE-KDDNLKGKCSHI-
------------------------------------------------------------
--------------------------------------------------------YVVD
KFSLESFSNKKNPSVS-KHDPNFGYKDFS-SLALKPDHANRPLWIDPL------KGT--I
TLESFSPLAPQAQDFLTTIAEPLSRPTHLHEYRLTGNSLYAAVSVGLQPTDIINFLDRLS
KTPLPDTVKSFIIDFTKSFGKIKVVLKHNRFFVESTDPAMLQMLLQDEVIGQQRVN-G--
-----SEGIIQQAAPKMGGLVIPGTKDAAGVQQTSA-EK-PA--------NGVPG--QER
KEDDILLAI-----------------------------------------RD-DDDDDEQ
AQVHSFEIPNEAVESVKARCQAMGCPALEEYDFRNDEINPTLDIDLKPNARIRSYQEKSL
SKMFGNGRAKSGIIVLPCGAGKTLVGITAACTIKKGTIVLCTSSMSVVQWRNEFLRWSNI
DPGDIAIFTSDNKEKFRRSTGIIVSTYSMVSQTRARSHDAQKMMDWMQSREWGLMILDEV
HVVPASMFRKVTSAIATQSKLGLTATLLREDDKIKDLNFLIGPKLYEANWMELAEQGHIA
KVQCAEVWCPMTTEFYTEYMREKSRKAALLYIMNPRKFQACQFLIDYHEKRGDKVIVFSD
NVYALERYALKLNKAYIYGGTPQNERMRILENFQHNEQ--VNTIFLSKIGDTSLDLPEAT
CLIQISSHYGSRRQEAQRLGRILRAKRRNDEGFNAFFYSLVSKDTDEMFYSSKRQAFLVD
QGYAFKVITHLQGIENLEGLAYATPAERRELLQEVMLQNETSAEVENVTD-DLFSERSGG
PKGRA--KGG-----VKRSAATLSGLAGGEDMA--YIEYNKS----RNKQL-KDKAGHHP
LFRKLERERLKRKKELQDIIR-------------------
>XP_041146503_Aspergillus_flavus
------------------------------------------------------------
------------------------------------------------------------
------------------------------------------------------------
------------------------------------------------------------
------------------------------------------------------------
---MPIKRKATDSGRSSRASKRATPV--PDIQDVDSSDEFSEYDP--KEDSLK-------
------------------------------------------------------------
--------------------------------------------------------EVVD
KFSLESFSNKKSSAVQ-KQDPNFGYKDFS-SLPLKPDHANRPLWIDPL------KGT--I
TLESFSPLAPQAQDFLTTIAEPLSRPTHLHEYRLTGNSLYAAVSVGLQPQDIINFLDRLS
KTPLPDTIKSFIIDFTKSYGKIKVVLKHNRFFVESTDPSMLQMLLQDEVIGAQRVQGG--
-----SAGIIQQAAPKMGGLVIPGTKDAAGVKQSTD-QQQPA--------DDNQG--EKR
QEDDLLLAI-----------------------------------------RD-EDDDEEQ
AQVHSFEIPNEAVEPVKARCQAMGCPALEEYDFRNDEINPTLDIDLKPQARIRSYQEKSL
SKMFGNGRAKSGIIVLPCGAGKTLVGITAACTIKKGTIILCTSSMSVVQWRNEFLRWSNI
DPGDIAVFTSDNKEKFRRSTGIIVSTYSMVSQTRARSHDAQKMMDWIQSREWGLMILDEV
HVVPASMFRKVTSAIATQSKLGLTATLLREDDKIKDLNFLIGPKLYEANWMELAEQGHIA
KVQCAEVWCPMTTEFYSEYMREKSRKAALLYIMNPRKFQACQFLIDYHEKRGDKVIVFSD
NVYALERYALKLNKAYIYGGTPQNERMRILENFQHNEQ--VNTIFLSKIGDTSLDLPEAT
CLIQISSHYGSRRQEAQRLGRILRAKRRNDEGFNAFFYSLVSKDTDEMFYSSKRQAFLVD
QGYAFKVITHLQGIENLEGLAYATPSERRELLQEVMLQNETSADVEAVTD-DLFSERSGG
PRAK---KGA-----VKRSAATLSGLAGGEDMA--YIEYNKS----RNKQL-KDKVGHHP
LFRKIERERQKRKKEMEEFGMH------------------
>XP_748011_Aspergillus_fumigatus
------------------------------------------------------------
------------------------------------------------------------
------------------------------------------------------------
------------------------------------------------------------
------------------------------------------------------------
--MSGWKADHRLGGRSSRASKRATPV--PGIEDVGSSDEYSDYVDE-KDDNLKGKRSHI-
------------------------------------------------------------
--------------------------------------------------------YVVE
KFSLESFSNKKNPSVS-KHDPNFGYKDFS-SLALKPDHANRPLWIDPL------KGT--I
TLESFSPLAPQAQDFLTTIAEPLSRPTHLHEYRLTGNSLYAAVSVGLQPTDIINFLDRLS
KTPLPDTVKSFIIDFTKSFGKIKVVLKHNRFFVESTDPAMLQMLLQDEVIGQQRVN-G--
-----SEGIIQQAAPKMGGLVIPGTKDAAGVQQTSE-EK-PA--------NGVPG--QER
KEDDILLAI-----------------------------------------RD-DDDDDEQ
AQVHSFEIPNEAVESVKARCQAMGCPALEEYDFRNDEINPTLDIDLKPNARIRSYQEKSL
SKMFGNGRAKSGIIVLPCGAGKTLVGITAACTIKKGTIVLCTSSMSVVQWRNEFLRWSNI
DPGDIAIFTSDNKERFRRSTGIIVSTYSMVSQTRARSHDAQKMMDWMQSREWGLMILDEV
HVVPASMFRKVTSAIATQSKLGLTATLLREDDKIKDLNFLIGPKLYEANWMELAEQGHIA
KVQCAEVWCPMTTEFYTEYMREKSRKAALLYIMNPRKFQACQFLIDYHEKRGDKVIVFSD
NVYALERYALKLNKAYIYGGTPQNERMRILENFQHNEQ--VNTIFLSKIGDTSLDLPEAT
CLIQISSHYGSRRQEAQRLGRILRAKRRNDEGFNAFFYSLVSKDTDEMFYSSKRQAFLVD
QGYAFKVITHLQGIENLEGLAYATPAERRELLQEVMLQNETSAEVENVTD-DLFSERSGG
PKGRA--KGG-----VKRSAATLSGLAGGEDMA--YIEYNKS----RNKQL-KDKAGHHP
LFRKLERERLKRKKELQDIMR-------------------
>XP_681470_Aspergillus_nidulans
------------------------------------------------------------
------------------------------------------------------------
------------------------------------------------------------
------------------------------------------------------------
------------------------------------------------------------
---MPVKRKATDSGRSSRASKRATPV--PDAPEIDSDDDYSDWEQDAKKDNLKGKQECCF
-----------------YGDQADPL-----------------------------------
--------------------------------------------------------GLVD
KFSLESFNKKS----Q-NQDPNFGYKDFS-SLPLKPDHANRPLWIDPL------KGT--I
TLESFSPLAPQAQDFLTTIAEPLSRPTHLHEYRLTGNSLYAAVSVGLLPQDIINFLDRLT
KTPLPESIKSFIVEFTKSYGKIKVVLKHNRFFVESTDPEMLQMLLQDEVIGSQRVQ-A--
-----SEGITQQAAPKMGGLVIPGTRDAAGVRETSE-QK-AV--------DESAG--KRA
-EDDILLAI-----------------------------------------RD-DDDDDEQ
AQVHSFEIPNEAVESVKARCQAMGCPALEEYDFRNDEINPTLDIDLKPAARIRSYQEKSL
SKMFGNGRAKSGIIVLPCGAGKTLVGITAACTIKKGTIILCTSSMSVVQWRNEFLRWSNI
DPGDIAVFTSDNKEKFRRSTGIIVSTYSMVSQTRARSHDAQKMMDWIQSREWGLMILDEV
HVVPAIMFRKVTSAIATQSKLGLTATLLREDDKIKDLNFLIGPKLYEANWMELAEQGHIA
KVQCAEVWCPMTTEFYTEYMREKSRKAALLYTMNPRKFQACQFLIDYHEKRGDKVIVFSD
NVYALEKYALKLKKAYIYGGTPQNERMRILENFQHNEQ--VNTIFLSKIGDTSLDLPEAT
CLIQISSHYGSRRQEAQRLGRILRAKRRNDEGFNAFFYSLVSKDTDEMFYSSKRQAFLVD
QGYAFKVITHLQGIENLEGLAYATPAERRELLQEVMLQNESSADVENVTD-DLFSERSSG
NRARA--KPG-----VKRSAATLSGLAGGEDMA--YIEYNKS----RNKQL-KEK-QHHP
LFRKLERERQRRKKEMENFNR-------------------
>XP_001393874_Aspergillus_niger
------------------------------------------------------------
------------------------------------------------------------
------------------------------------------------------------
------------------------------------------------------------
------------------------------------------------------------
---MPIKRKATDSGRSSRASKRPTPV--P---DIGSSDEYSDYEEEVKDDNLKG------
------------------------------------------------------------
---------------------------------------------------------VLE
KFSLESFSNKKSAAVQ-RQDPDFGYKDFS-SLSLKPDHANRPLWIDPL------KGT--I
TLESFSPLAPQAQDFLTTIAEPLSRPTHLHEYRLTGNSLYAAVSVGLLPQDIINFLDRLS
KTPLPDTIKSFILDFTKSYGKIKVVLKHNRFFVESTDPAMLQMLLQDEVIGSQRLK-G--
-----TEGIIQQAAPKMGGLVIPGTKDAAGVRQASE-QK-PA--------EDGAG--EAR
KEDDILLAI-----------------------------------------RD-DDDDEEE
VQVHSFEIPNEAVEPVKARCQAMGCPALEEYDFRNDEINPTLDIDLKPAARIRSYQEKSL
SKMFGNGRAKSGIIVLPCGAGKTLVGITAGCTIKKGTIVLCTSSMSVVQWRNEFLRWSNI
DPGDIAVFTSDNKEKFRRSTGIIVSTYSMVSQTRARSHDAQKMMDWIQSREWGLMILDEV
HVVPASMFRKVTSAIACQSKLGLTATLLREDDKIKDLNFLIGPKLYEANWMELAEQGHIA
KVQCAEVWCPMTTEFYSEYMREKSRKAALLYIMNPRKFQACQFLIDYHEKRGDKVIVFSD
NVYALQRYALKLNKAYIYGGTPQNERMRILENFQHNEQ--VNTIFLSKIGDTSLDLPEAT
CLIQISSHYGSRRQEAQRLGRILRAKRRNDEGFNAFFYSLVSKDTDEMFYSSKRQAFLVD
QGYAFKVITHLQGIENLEGLAYATPSERRELLQEVMLQNETSAEVEHVTD-DLFSGRSGG
--QR---KGA-----VKRSAATLSGLAGGEDMA--YIEYNKS----RNKQL-KDKVGHHP
LFRKLERERLKRKKELEDFMR-------------------
>XP_015411169_Aspergillus_nomiae
------------------------------------------------------------
------------------------------------------------------------
------------------------------------------------------------
------------------------------------------------------------
------------------------------------------------------------
---MPVKRKATDSGRSSRASKRATPV--PDIQDVDSSDEFSEYDP--KEDSLK-------
------------------------------------------------------------
--------------------------------------------------------EVVD
KFSLESFSNKKSSAVQ-KQDPNFGYKDFS-SLPLKPDHANRPLWIDPL------KGT--I
TLESFSPLAPQAQDFLTTIAEPLSRPTHLHEYRLTGNSLYAAVSVGLQPQDIINFLDRLS
KTPLPDTIKSFIIDFTKSYGKIKVVLKHNRFFVESTDPAMLQMLLQDEVIGAQRVQGG--
-----SAGIIQQAAPKMGGLVIPGTKDAAGVKQSTD-QQQPP--------EENQG--EKR
QEDDLLLAI-----------------------------------------RD-EDDDEEQ
AQVHSFEIPNEAVEPVKARCQAMGCPALEEYDFRNDEINPTLDIDLKPQARIRSYQEKSL
SKMFGNGRAKSGIIVLPCGAGKTLVGITAACTIKKGTIILCTSSMSVVQWRNEFLRWSNI
DPGDIAVFTSDNKEKFRRSTGIIVSTYSMVSQTRARSHDAQKMMDWIQSREWGLMILDEV
HVVPASMFRKVTSAIATQSKLGLTATLLREDDKIKDLNFLIGPKLYEANWMELAEQGHIA
KVQCAEVWCPMTTEFYSEYMREKSRKAALLYIMNPRKFQACQFLIDYHEKRGDKVIVFSD
NVYALERYALKLNKAYIYGGTPQNERMRILENFQHNEQ--VNTIFLSKIGDTSLDLPEAT
CLIQISSHYGSRRQEAQRLGRILRAKRRNDEGFNAFFYSLVSKDTDEMFYSSKRQAFLVD
QGYAFKVITHLQGIENLEGLAYATPGERRELLQEVMLQNETSADVEAVTD-DLFSERSGG
PRAK---KGA-----VKRSAATLSGLAGGEDMA--YIEYNKS----RNKQL-KDKVGHHP
LFRKIERERQKRKKEMEDFGMH------------------
>XP_001822692_Aspergillus_oryzae
------------------------------------------------------------
------------------------------------------------------------
------------------------------------------------------------
------------------------------------------------------------
------------------------------------------------------------
---MPIKRKATDSGRSSRASKRATPV--PDIQDVDSSDEFSEYDP--KEDSLN-------
------------------------------------------------------------
--------------------------------------------------------EVVD
KFSLESFSNKKSSAVQ-KQDPNFGYKDFS-SLPLKPDHANRPLWIDPL------KGT--I
TLESFSPLAPQAQDFLTTIAEPLSRPTHLHEYRLTGNSLYAAVSVGLQPQDIINFLDRLS
KTPLPDTIKSFIIDFTKSYGKIKVVLKHNRFFVESTDPSMLQMLLQDEVIGAQRVQGG--
-----SAGIIQQAAPKMGGLVIPGTKDAAGVKQSTD-QQQPA--------DDNQG--EKR
QEDDLLLAI-----------------------------------------RD-EDDDEEQ
AQVHSFEIPNEAVEPVKARCQAMGCPALEEYDFRNDEINPTLDIDLKPQARIRSYQEKSL
SKMFGNGRAKSGIIVLPCGAGKTLVGITAACTIKKGTIILCTSSMSVVQWRNEFLRWSNI
DPGDIAVFTSDNKEKFRRSTGIIVSTYSMVSQTRARSHDAQKMMDWIQSREWGLMILDEV
HVVPASMFRKVTSAIATQSKLGLTATLLREDDKIKDLNFLIGPKLYEANWMELAEQGHIA
KVQCAEVWCPMTTEFYSEYMREKSRKAALLYIMNPRKFQACQFLIDYHEKRGDKVIVFSD
NVYALERYALKLNKAYIYGGTPQNERMRILENFQHNEQ--VNTIFLSKIGDTSLDLPEAT
CLIQISSHYGSRRQEAQRLGRILRAKRRNDEGFNAFFYSLVSKDTDEMFYSSKRQAFLVD
QGYAFKVITHLQGIENLEGLAYATPSERRELLQEVMLQNETSADVEAVTD-DLFSERSGG
PRAK---KGA-----VKRSAATLSGLAGGEDMA--YIEYNKS----RNKQL-KDKVGHHP
LFRKIERERQKRKKEMEEFGMH------------------
>XP_040642205_Aspergillus_ruber
------------------------------------------------------------
------------------------------------------------------------
------------------------------------------------------------
------------------------------------------------------------
------------------------------------------------------------
---MPPKRKATESGR-SRPSKRQTPV--ADGQDIDSDDDYSDYEEDVREDNLK-------
------------------------------------------------------------
--------------------------------------------------------NVVS
KFDLESFSTKKGQ--P-HEDPNFGYKDFS-TLSLKPDHANRPLWIDPL------KGT--I
TLESFSPLAPQAQDFLTTISEPLSRPTHLHEYRLTGNSLYAAVSVGLQPTDIINFLDRLS
KTPLPDTIKSFIIDFTKSYGKIKVVLKHNRFFVESTDPAMLQMLLQDEVIGPQRLQ-G--
-----TEGIIQQAAPKMGGLVIPGTKDAAGVQQTQQ-EK-PA--------EGSGAAPTGR
QEDDLLLAI-----------------------------------------RD-DDDDEEQ
AQVHSFEIPNEAVEPVKARCQAMGCPALEEYDFRNDEINPNLDIDLKPNARIRNYQEKSL
SKMFGNGRAKSGIIVLPCGAGKTLVGITAGCTIKKGTIILCTSSMSVVQWRNEFLRWSNI
DPGDIAVFTSDNKEKFRRSTGIIVSTYSMVSQTRARSYDAQKMMDWIQSREWGLMILDEV
HVVPASMFRKVTSAIATQSKLGLTATLLREDDKIKDLNFLIGPKLYEANWMELAEQGHIA
KVQCAEVWCPMTTEFYSEYMREKSRKAALLYIMNPRKFQACQFLIDYHEKRGDKVIVFSD
NVYALERYALKLNKAYIYGGTPQNERLRILENFQHNEQ--VNTIFLSKIGDTSLDLPEAT
CLIQISSHYGSRRQEAQRLGRILRAKRRNDEGFNAFFYSLVSKDTDEMFYSSKRQAFLVD
QGYAFKVITHLQGIENLNGLAYATPAERRELLQEVMLQNESSAEVENVTD-DLFAARSGG
AKGAA--KKG-----VKRSAATLSGLAGGEDMA--YVEYNKS----RNKQL-KDK-TSHP
LFRKWERERQKRKQGMADMNR-------------------
>XP_040697702_Aspergillus_sydowii
------------------------------------------------------------
------------------------------------------------------------
------------------------------------------------------------
------------------------------------------------------------
------------------------------------------------------------
--MPPPKRKATDSGRSSRASKRPTPV--PDIQEIGSSDEYSDYEQDAKEEKLK-------
------------------------------------------------------------
--------------------------------------------------------DMVD
KFSLESFSKKS----Q-KQDPNFGYKDFS-SLSLKPDHANRPLWIDPL------KGT--I
TLESFSPLAPQAQDFLTTIAEPLSRPTHLHEYRLTGNSLYAAVSVGLLPQDIINFLDRLT
KTPLPEAIKSFIIDFTKSYGKIKVVLKHNRFFVESTDPSMLQMLLQDEVIGPQRVQ-G--
-----SEGIIQQAAPKMGGLVIPGTRDAAGVKETSE-QK-SA--------EEGAA--KRP
EEDDILLAI-----------------------------------------RD-DDDDEEQ
AQVHSFEIPNEAVEPVKARCQAMGCPALEEYDFRNDEINPTLDIDLKPNARIRSYQEKSL
SKMFGNGRAKSGIIVLPCGAGKTLVGITAACTIKKGTIILCTSSMSVVQWRNEFLRWSNI
DPGDIAVFTSDNKEKFRRSTGIIVSTYSMVSQTRARSHDAQKMMDWIQSREWGLMILDEV
HVVPASMFRKVTSAIATQSKLGLTATLLREDDKIKDLNFLIGPKLYEANWMELAEQGHIA
KVQCAEVWCPMTTEFYTEYMREKSRKAALLYIMNPRKFQACQFLIDYHEKRGDKVIVFSD
NVYALERYALKLNKAYIYGGTPQNERMRILENFQHNEQ--VNTIFLSKIGDTSLDLPEAT
CLIQISSHYGSRRQEAQRLGRILRAKRRNDEGFNAFFYSLVSKDTDEMFYSSKRQAFLVD
QGYAFKVITHLQGIENLSGLAYATPSERRELLQEVMLQNETSADVEAVTD-DLFSERSGG
NRARA--KGG-----VKRSAATLSGLAGGEDMA--YIEYNKS----RNKQL-KEK-GHHP
LFRKLERDRQKRKKEMEDFSR-------------------
>XP_001216706_Aspergillus_terreus
------------------------------------------------------------
------------------------------------------------------------
------------------------------------------------------------
------------------------------------------------------------
------------------------------------------------------------
---MPTKRKATDSGRSSRASKRATPV--PDIPDIDSSDEYSEYEPDAKDDSLKGSRSCAD
-----------------WSAVE--------------------------------------
--------------------------------------------------------EVVD
KFSLETFSHKKDSAVQ-KQDPNFGYKDFS-SLPLKPDHANRPLWIDPL------KGT--I
TLESFSPLAPQAQDFLTTIAEPLSRPTHLHEYRLTGNSLYAAVSVGLQPQDIINFLDRLS
KTPLPDTIKSFIIDFTKSYGKIKVVLKHNRFFVESTDPQMLQMLLQDEVIGPQRVQ-G--
-----SEGIIQQAAPKMGGLVIPGTKDAAGIKEASE-QKS-A--------EEN-A--EAR
QDDALLMAI-----------------------------------------RD-DDDDDDQ
AQVHSFEIPNEAVEPVKARCQAMGCPALEEYDFRNDEINPTLDIDLKPNARIRSYQEKSL
SKMFGNGRAKSGIIVLPCGAGKTLVGITAACTIKKGTIILCTSSMSVVQWRNEFLRWSNI
DPGDIAIFTSDNKEKFRRSTGIIVSTYSMVSQTRARSHDAQKMMDWIQSREWGLMILDEV
HVVPASMFRKVTSAIATQSKLGLTATLLREDDKIKDLNFLIGPKLYEANWMELAEQGHIA
KVQCAEVWCPMTTEFYSEYMREKSRKAALLYIMNPRKFQACQFLIDYHEKRGDKVIVFSD
NVYALERYALKLNKAYIYGGTPQNERMRILENFQHNEQ--VNTIFLSKIGDTSLDLPEAT
CLIQISSHYGSRRQEAQRLGRILRAKRRNDEGFNAFFYSLVSKDTDEMFYSSKRQAFLVD
QGYAFKVITHLQGIENLEGLAYATPGERRELLQEVMLQNETSAEVEHVTD-DLFS--AGG
AKGKA--KGA-----VRRSAATLSGLAGGEDMA--YIEYNKS----RNKQL-KDKAGHHP
LFRKIERDRLKRKNQMEEMRQSGDLKR-------------
>XP_022492524_Penicillium_arizonense
------------------------------------------------------------
------------------------------------------------------------
------------------------------------------------------------
------------------------------------------------------------
------------------------------------------------------------
---MAPKRKAADGSQSSRASKRATPV--PDVEDITSDDDYSDGDDAPESSNLK-------
------------------------------------------------------------
--------------------------------------------------------EVVD
KFSLQSFSKKAQV--D-KTDPRFGYKDLS-SLPLKLDHYNRPLWIEPL------KGT--I
TLESFSPLAPQAQDFLTTIAEPLSRPTHLHEYRLTGHSLYAAVSVGLKPQDIVEFLDRLS
KTPLPESIRTFIIEFTKSYGKIKMVLRHNRYYVETTDPEMLQRLLKDEVIGPQRLD-N--
-----TEGIIERAAPKMGGLVIPGTKDAAGVRETTQ-QEAMA--ARNETEEEGAA--VNY
GIDDV------------------------------------------------GEDDREE
AITYSFEIPAAGVEVVKARCQSIGCPALEEYDFQGDTINPNLDMDLKPAARIRSYQEKSL
SKMFGNGRAKSGIIVLPCGAGKTLVGITAAATIKKGTIVLCTSSMSVVQWRNEFLRWTTI
DPGDIAIFTSDHKEKFKRSTGIIVSTYSMVSQTRARSYDAQKMMDWLQSREWGMMILDEV
HVVPASMFRKVTSAIAAQSKLGLTATLLREDDKIKDLNFLIGPKLYEANWMELAAQGHIA
KVQCAEVWCPMTTEFYSEYLRESSRKQALLYIMNPRKFQACQFLIDFHEKRGDKIIVFSD
NVYALERYALKLNKAYIFGGTPQNERMRILENFQHNEQ--VNTIFLSKIGDTSLDLPEAT
CLIQISSHYGSRRQEAQRLGRILRAKRRNDEGFNAFFYSLVSKDTHEMVYSAKRQAFLID
QGYAFKVITHLQGIDNYEGLSYATPSERRELLQEVMLQNESSADVEQVND-DLFSMRTGK
KGPAK--KAT-----AKRSAATLSGLAGGDDMA--YIEYNKS----RNKAL-KDKAGHHP
LFKKMERDRQRRKKEREGAD--------------------
>XP_014533899_Penicillium_digitatum
------------------------------------------------------------
------------------------------------------------------------
------------------------------------------------------------
------------------------------------------------------------
------------------------------------------------------------
---MPPKRKAVDTGRSSGAFKRATPV--PDI-DISSGDEYSDQEELPEESNLK-------
------------------------------------------------------------
--------------------------------------------------------AVVN
KFSLESFSKKNQV--E-KTDPRFGYKDLS-SLPLKRDHYNRPLWIEPL------KGT--I
TLESFSPLAPQAQDFLTTIAEPLSRPTHLHEYRLTGHSLYAAVSVGLKPQDIVEFLDRLS
KTPLPESIRTFIIEFTKSYGKIKMVLRHNRYYVETTDPEMLQRLLKDEVIGPQRMD-N--
-----TEGIIERAAPKMGGLVIPGTKDAAGVRETTQ-QEVAAAIARDET-EEGGA--VNY
GIDDI------------------------------------------------GEDETEE
AITYSFEIPAAGVEVVKARCQSIGCPALEEYDFQGDTVNPNLDMDLKPAARIRSYQEKSL
SKMFGNGRAKSGIIVLPCGAGKTLVGITAAATIKKGTIVLCTSSMSVVQWRNEFLRWTTI
DPGDIAIFTSDHKEKFKRSTGIIVSTYSMVSQTRARSYDAQKMMDWLQSREWGMMILDEV
HVVPASMFRKVTSAIAAQSKLGLTATLLREDDKIKDLNFLIGPKLYEANWMELAAQGHIA
KVQCAEVWCPMTTEFYSEYLRESSRKQALLYIMNPRKFQACQFLIDFHEKRGDKIIVFSD
NVYALERYALKLNKAYIYGGTPQNERMRILENFQHNEQ--VNTIFLSKIGDTSLDLPEAT
CLIQISSHYGSRRQEAQRLGRILRAKRRNDEGFNAFFYSLVSKDTNEMVYSAKRQAFLID
QGYAFKVITHLQGIDNYEGLSYATPAERRELLQEVMLQNESSADVEQVND-DLFSMRSGK
RVTTK--KGG-----AKRSAATLSGLAGGDDMA--YIEYNKS----RNKQL-KDKAGHHP
LFKKMERDRQRRKKEREAEG--------------------
>XP_016599048_Penicillium_expansum
------------------------------------------------------------
------------------------------------------------------------
------------------------------------------------------------
------------------------------------------------------------
------------------------------------------------------------
---MPPKRKAADTGRSSGASKRATPV--PDI-DISSGDEYSDQEELPEESNLK-------
------------------------------------------------------------
--------------------------------------------------------AVVN
KFSLEAFSKKNQV--E-KTDPRFGYKDLS-SLPLKRDHYNRPLWIEPL------KGT--I
TLESFSPLAPQAQDFLTTIAEPLSRPTHLHEYRLTGHSLYAAVSVGLKPQDIVEFLDRLS
KTPLPESIRTFIIEFTKSYGKIKMVLRHNRYYVETTDPEMLQRLLKDEVIGPQRMD-N--
-----TEGIIERAAPKMGGLVIPGTKDAAGVRETTQ-QEAAAAIARDET-EEGGA--VNY
GIDDI------------------------------------------------GEDETEE
STTYSFEIPAAGVEVVKARCQSIGCPALEEYDFQGDTVNPNLDMDLKPAARIRSYQEKSL
SKMFGNGRAKSGIIVLPCGAGKTLVGITAAATIKKGTIVLCTSSMSVVQWRNEFLRWTTI
DPGDIAIFTSDHKEKFKRSTGIIVSTYSMVSQTRARSYDAQKMMDWLQSREWGMMILDEV
HVVPASMFRKVTSAIAAQSKLGLTATLLREDDKIKDLNFLIGPKLYEANWMELAAQGHIA
KVQCAEVWCPMTTEFYSEYLRESSRKQALLYIMNPRKFQACQFLIDFHEKRGDKIIVFSD
NVYALERYALKLNKAYIYGGTPQNERMRILENFQHNEQ--VNTIFLSKIGDTSLDLPEAT
CLIQISSHYGSRRQEAQRLGRILRAKRRNDEGFNAFFYSLVSKDTNEMVYSAKRQAFLID
QGYAFKVITHLQGIDNYEGLSYATPAERRELLQEVMLQNESSADVEQVND-DLFSMRSGK
RITSK--KGG-----AKRSAATLSGLAGGDDMA--YIEYNKS----RNKQL-KDKAGHHP
LFKKMERDRQRRKKERETED--------------------
>XP_040648144_Penicillium_griseofulvum
------------------------------------------------------------
------------------------------------------------------------
------------------------------------------------------------
------------------------------------------------------------
------------------------------------------------------------
---MPPKRKAADTGRSSGASKRATPV--PDI-DISSSDEYSDQEELPEESSLK-------
------------------------------------------------------------
--------------------------------------------------------AVVN
KFSLEAFGKKNQV--E-KTDPRFGYKDLS-SLPLKRDHYNRPLWIEPL------KGT--I
TLESFSPLAPQAQDFLTTIAEPLSRPTHLHEYRLTGHSLYAAVSVGLKPQDIVEFLDRLS
KTPLPESIRTFIIEFTKSYGKIKMVLRHNRYYVETTDPEMLQRLLKDEVIGPQRME-N--
-----TEGIIERAAPKMGGLVIPGTKDAAGVRETTQ-QEAAAAIARDET-EEGGA--VNY
GIDDI------------------------------------------------GEDETEE
AITYSFEIPAAGVEVVKARCQSIGCPALEEYDFQGDTVNPNLDMDLKPAARIRSYQEKSL
SKMFGNGRAKSGIIVLPCGAGKTLVGITAAATIKKGTIVLCTSSMSVVQWRNEFLRWTTI
DPGDIAIFTSDHKEKFKRSTGIIVSTYSMVSQTRARSYDAQKMMDWLQSREWGMMILDEV
HVVPASMFRKVTSAIAAQSKLGLTATLLREDDKIKDLNFLIGPKLYEANWMELAAQGHIA
KVQCAEVWCPMTTEFYSEYLRESSRKQALLYIMNPRKFQACQFLIDFHEKRGDKIIVFSD
NVYALERYALKLNKAYIYGGTPQNERMRILENFQHNEQ--VNTIFLSKIGDTSLDLPEAT
CLIQISSHYGSRRQEAQRLGRILRAKRRNDEGFNAFFYSLVSKDTNEMVYSAKRQAFLID
QGYAFKVITHLQGIDNYEGLSYSTPAERRELLQEVMLQNESSADVEQVND-DLFSMRSGK
RVTAK--KGG-----AKRSATTLSGLAGGEDMA--YIEYNKS----RNKQL-KDK-GHHP
LFKKMERDRQRRKKEREAEG--------------------
>XP_038927472_Penicillium_roqueforti
------------------------------------------------------------
------------------------------------------------------------
------------------------------------------------------------
------------------------------------------------------------
------------------------------------------------------------
---MPPKRKAADTGRSSGASKRATPV--P---DISSDDDYSDQEELPDETNLK-------
------------------------------------------------------------
--------------------------------------------------------AVVN
KFSLEAFSKKNHA--E-KTDPRFGYKDLS-SLPLKRDHYNRPLWIEPL------KGT--I
TLESFSPLAPQAQDFLTTIAEPLSRPTHLHEYRLTGHSLYAAVSVGLKPQDIVEFLDRLS
KTPLPESIRTFIIEFTKSYGKIKMVLRHNRYYVETTDPEMLQRLLKDEVIGPQRMD-N--
-----TEGIIERAAPKMGGLVIPGTKDAAGVRETTQ-QEAAAAVARDGT-EEGGA--VNY
GIDDI------------------------------------------------GEDDTEE
ATTYSFEIPAAGVEVVKARCQSIGCPALEEYDFQGDTVNPNLDMDLKPAARIRSYQEKSL
SKMFGNGRAKSGIIVLPCGAGKTLVGITAAATIKKGTIVLCTSSMSVVQWRNEFLRWTTI
DPGDIAIFTSDHKEKFKRSTGIIVSTYSMVSQTRARSYDAQKMMDWLQSREWGMMILDEV
HVVPASMFRKVTSAIAAQSKLGLTATLLREDDKIKDLNFLIGPKLYEANWMELAAQGHIA
KVQCAEVWCPMTTEFYSEYLRESSRKQALLYIMNPRKFQACQFLIDFHEKRGDKIIVFSD
NVYALERYALKLNKAYIYGGTPQNERMRILENFQHNEQ--VNTIFLSKIGDTSLDLPEAT
CLIQISSHYGSRRQEAQRLGRILRAKRRNDEGFNAFFYSLVSKDTNEMVYSAKRQAFLID
QGYAFKVITHLQGIDSYEGLSYSTPAERRELLQEVMLQNESSADVEQVND-DLFSMRSGK
RVTSK--KGG-----AKRSAATLSGLAGGDDMA--YIEYNKS----RNKQL-KDK-GHHP
LFKKMERDRQRRKKERENEE--------------------
>XP_002568617_Penicillium_rubens
------------------------------------------------------------
------------------------------------------------------------
------------------------------------------------------------
------------------------------------------------------------
------------------------------------------------------------
---MPPKRKAADTGRSRGASKRATPV--PDI-DISSDDDYSDHEELPEETNLK-------
------------------------------------------------------------
--------------------------------------------------------AVVN
KFSLEAFSKKNQV--E-KTDPRFGYKDLS-SLPLKRDHYNRPLWIEPL------KGT--I
TLESFSPLAPQAQDFLTTIAEPLSRPTHLHEYRLTGHSLYAAVSVGLKPQDIVEFLDRLS
KTPLPESIRTFIIEFTKSYGKIKMVLRHNRYYVETTDPEMLQRLLKDEVIGPQRMD-S--
-----TEGIIERAAPKMGGLVIPGTKDAAGVRETTQ-QEAAAAVARNEA-EEGGA--VNY
GIDDI------------------------------------------------GEDETEE
AITYSFEIPAAGVEVVKARCQSIGCPALEEYDFQGDTVNPNLDMDLKPAARIRSYQEKSL
SKMFGNGRAKSGIIVLPCGAGKTLVGITAAATIKKGTIVLCTSSMSVVQWRNEFLRWTTI
DPGDIAIFTSDHKEKFKRSTGIIVSTYSMVSQTRARSYDAQKMMDWLQSREWGMMILDEV
HVVPASMFRKVTSAIAAQSKLGLTATLLREDDKIKDLNFLIGPKLYEANWMELAAQGHIA
KVQCAEVWCPMTTEFYSEYLRESSRKQALLYIMNPRKFQACQFLIDFHEKRGDKIIVFSD
NVYALERYALKLNKAYIYGGTPQNERMRILENFQHNEQ--VNTIFLSKIGDTSLDLPEAT
CLIQISSHYGSRRQEAQRLGRILRAKRRNDEGFNAFFYSLVSKDTNEMVYSAKRQAFLID
QGYAFKVITHLQGIDNYEGLSYATPAERRELLQEVMLQNESSADVEQVND-DLFSMRSGK
RVTAK--KAG-----PKRSAATLSGLAGGDDMA--YIEYNKS----RNKQL-KDKAGHHP
LFKKMERDRQRRKKEREMEG--------------------
>XP_040810101_Penicillium_solitum
------------------------------------------------------------
------------------------------------------------------------
------------------------------------------------------------
------------------------------------------------------------
------------------------------------------------------------
---MPPKRKAADTGRSSGASKRATPV--PDI-DISSGDEYSDQEELPEESNLK-------
------------------------------------------------------------
--------------------------------------------------------AVVN
KFSLEAFSKKNQV--E-KTDPRFGYKDLS-SLPLKRDHYNRPLWIEPL------KGT--I
TLESFSPLAPQAQDFLTTIAEPLSRPTHLHEYRLTGHSLYAAVSVGLKPQDIVEFLDRLS
KTPLPESIRTFIIEFTKSYGKIKMVLRHNRYYVETTDPEMLQRLLKDEVIGPQRMD-N--
-----TEGIIERAAPKMGGLVIPGTKDAAGVRETTQ-QEAAAAIARDET-EEGGA--VNY
GIDDI------------------------------------------------GEDETEE
AITYSFEIPAAGVEVVKARCQSIGCPALEEYDFQGDTVNPNLDMDLKPAARIRSYQEKSL
SKMFGNGRAKSGIIVLPCGAGKTLVGITAAATIKKGTIVLCTSSMSVVQWRNEFLRWTTI
DPGDIAIFTSDHKEKFKRSTGIIVSTYSMVSQTRARSYDAQKMMDWLQSREWGMMILDEV
HVVPASMFRKVTSAIAAQSKLGLTATLLREDDKIKDLNFLIGPKLYEANWMELAAQGHIA
KVQCAEVWCPMTTEFYSEYLRESSRKQALLYIMNPRKFQACQFLIDFHEKRGDKIIVFSD
NVYALERYALKLNKAYIYGGTPQNERMRILENFQHNEQ--VNTIFLSKIGDTSLDLPEAT
CLIQISSHYGSRRQEAQRLGRILRAKRRNDEGFNAFFYSLVSKDTNEMVYSAKRQAFLID
QGYAFKVITHLQGIDNYEGLSYATPAERRELLQEVMLQNESSADVEQVND-DLFSMRSGK
RVTAK--KGG-----AKRSAATLSGLAGGDDMA--YIEYNKS----RNKQL-KDKAGHHP
LFKKMERDRQRRKKERETED--------------------
>XP_022583442_Penicilliopsis_zonata
MAYTLSAQIIRPAVRRFSAHRPQPNTRTSRFVTMSCLVSAVVLPFIPPAIESSRAKSNPN
YYKNIHEPKARPDIASPPTPSVIASTKTVSSPWSERLCSFIFPLLFNPFLLRHRLMSSRG
GIVACLRTRRGNVVRGALEARHVRSLKTWRLGRRRGWRRNGGLATVLGFHRCQLRLAFYL
CFESGGAVCVDGFLCEVTHRRKERPIQSFAGLATSSYRPGRIPLTRLIESTAEPIAVGNC
RLSADYVSDYVSNYPPTARNQLRLLEATDFAPRNRKLLYRLLDKPLLLRLPSKHLELLNL
QPIMPPKRKATDSGRSSRASKRATPV--P---DIDSSDEYSDYEEDVKGNNLKGSFSNFL
KRKERNAKKKERKKEKKVSLADPSQ-----------------------------------
--------------------------------------------------------DVVE
KFSLESFSRSKKTSLQ-REDPNFGYKDFS-SLPLKPDHANRPLWIDPL------KGT--I
TLESFSPLASQAQDFLTTIAEPLSRPTHLHEYRLTGNSLYAAVSVGLQPSDIISFLDRLS
KTPLPDTIKSFIIDFTKSYGKIKVVLKHNRFFVESTDPSMLQMLLQDEVIGPQRLQ-G--
-----TEGIIQQAAPKMGGLVIPGTKDAAGVKQTSD-EKAPE--------KGA-------
KEDDILMTL-----------------------------------------RE-DDDDDDQ
AQVHSFEIPNDAVEAVKARCQSMGCPALEEYDFRNDEINPTLDIDLKPNARIRTYQEKSL
SKMFGNGRAKSGIIVLPCGAGKTLVGITAACTIKKGTMVLCTSSMSVVQWRNEFLRWSNI
DPGDIAIFTSDNKEKFRRSTGIIVSTYSMVSQTRARSHDAQKMMDWIQSREWGLMILDEV
HVVPASMFRKVTSAIATQSKLGLTATLLREDDKIKDLNFLIGPKLYEANWMELAEQGHIA
KVQCAEVWCPMTTEFYSEYMREKSRKAALLYIMNPRKFQACQFLIDYHEKRGDKIIVFSD
NVYALERYALKLNKAYIYGGTPQNERMRILENFQHNEQ--VNTIFLSKIGDTSLDLPEAT
CLIQISSHYGSRRQEAQRLGRILRAKRRNDEGFNAFFYSLVSKDTDEMYYSSKRQAFLVD
QGYAFKVITHLQGIENLDGLAYATPAERRELLQEVMLQNETSADVENVTD-DLFSDRSGG
FKGKAGGRGA-----VKRSAATLSGLAGGEDMA--YIEYNKS----RNRQL-KEKVNHHP
LFRKLERERQRRKKEMQEFH--------------------
>XP_016625968_Cladophialophora_bantiana
------------------------------------------------------------
------------------------------------------------------------
------------------------------------------------------------
------------------------------------------------------------
------------------------------------------------------------
---MSLKRKALAEA-ANGRSSKRSTPAPSTPVSLDSDDEYFEGSDARSQ-E---------
-----------------QSDSEQEH-----------------------------------
---------IRKARARLDF-----------------------------------------
-------SSFQGTKHK-HKPSIFGEKDFS-WLSLKPDHENRPLWIDPNVSVGSKKGP-KI
TLESFSPLSAQATDLLTTIAEPQSRPSYLHEYRFTEHSLYAALSVGLRGEDIIRALEKLS
KTPVPDTVIDFINRHTKTYGKVRLVLRNNKFFVESDERPIIDMLLKDPVIGPCKAVGT--
--------DVQVGRIQTKATVIQGTSNAKGMTQAGQ-GNVEV----------PRDDP-AK
ENEAMIAALRD---------------------------------------EE-DEEDAYK
EATS-FEIAPNKRDTVAKQCLDIGYPAISEYDFANDFENPTLPIDLKPSTQIRPYQEKAL
SKMFGNGRGKSGIIVLPCGAGKTLVGITAGCHIKKSIVVLCTSAMSSYQWANEFRKWSDI
REEDIAVFSATEKKRFNGDAGVLVTTYSMITAGGKRAHDTQQMMEWVYGKEWGLMLLDEV
HVVPAKMFRKVGENIRSHCKLGLTATLLREDDKITDLNFIIGPKLYEANWMELADQGHIA
KVQCAEVWCPMSMEFYQEYQNASTRKQPLFYIMNPEKFRVCQYLINYHENRGDKIIVFSD
NLFALRHYAENMKRAFIYGETSNYERLEILNRFQHDDRPEFSTIFLSKIGDTSLDLPEAT
CLIQISSHYGSRRQEAQRLGRILRAKRRNDEGFNAFFYSLVSKDTTEMAYSAKRQAFLVD
QGYAFKTITHLAGMDKMDKLMYSRPEERNELLAKVLLQNETAADIEK-VDDNMWSHLSGG
---G-SAKAKAQKLQVRRQAGLLADVSGGGTMAPMYREQERR--GKKSQQPESEWFRKEA
RRRELAAKKRKKEKMEAEKASGRA----------------
>XP_008726565_Cladophialophora_carrionii
------------------------------------------------------------
------------------------------------------------------------
------------------------------------------------------------
------------------------------------------------------------
------------------------------------------------------------
---MSLKRKALGDV-ASGRSSKRSTPAASTPVSLDSDDEYFEGSDGRSQDD---------
-----------------ASDSEKEH-----------------------------------
---------IRKARARLDF-----------------------------------------
-------SSFQGTKQK-YRPSIFGEKDFS-WLSLKADHDNRPLWIDPNVSAGSKKGP-KI
TLESFSPLASQATDLLTTIAEPQSRPTYLHEYRFTEHSLYAALSVGLRGEDIIRALEKLS
KTQVPESVIEFINRHTKTYGKVRLVLRNNKFYVESDERSIVDMLLRDPIIGPCKAVGT--
--------DVQTGVIQTKATVIQGTSNAKGMTQAGQ-NNVEM----------PRDNP-PN
ENEAMIAALRD---------------------------------------EE-DEEDTYK
EATN-FEVAPNKRDEVAKRCLDIGYPAISEYDFANDFENASLAIDLKPSTQIRPYQEKAL
SKMFGNGRGKSGIIVLPCGAGKTLVGITAGCHIKKSIVVLCTSAMSSYQWSNEFKKWSDI
QKDDIAVFSATDKYRFKGEAGVLVTTYSMITAGGKRAHDTQQMMDWIQSKEWGLMLLDEV
HVVPAKMFRRVGETIRAHCKLGLTATLLREDDKITDLNFLIGPKLYEANWMELADQGHIA
KVQCAEVWCPMSIEFYQEYQNASPRKQPLFYIMNPEKFRVCQYLINYHEKRGDKIIVFSD
NLYALQHYARTIGRYYICGETSNNERIEVLQKFQNDERRETSTIFLSKIGDTSLDLPEAT
CLIQISSHYGSRRQEAQRLGRILRAKRRNDEGFNAFFYSLVSKDTTEMAYSAKRQAFLVD
QGYAFKTITHLAGMDKED-LRYSTSRERNELLADVLLQNETAADIEK-VEDNMWSHLSAG
---GGGAKARSKKPQVRRQAGLLADVSGGGVSAPMYREQDRR--GNK-KGPESEWFKKES
RRRELAAKKRKKEREEAERAAGRA----------------
>XP_016249992_Cladophialophora_immunda
------------------------------------------------------------
------------------------------------------------------------
------------------------------------------------------------
------------------------------------------------------------
------------------------------------------------------------
---MSLKRKALADA-ANGRSSKRSTPAPSTPVSLDSDDDYFEGSDARSQ-E---------
-----------------PSDSEQEH-----------------------------------
---------IRKARARLDF-----------------------------------------
-------SSFQSTKHK-QKPSIFGEKDFS-WLSLKPDHENRPLWIDPNVSVGSKKGP-KI
TLESFSPLSAQATDLLTTIAEPQSRPSYLHEYRFTEHSLYAALSVGLRGEDIIRALEKLS
KTPVPETVIEFINRHTKTYGKVRLVLRNNKFFVESDERPIIDMLLKDPVIGPCKAAGT--
--------DVQVGRIQTKATVIQGTSNAKGMTQAGQ-ANVEM----------PRDDP-AK
ENEAMIAALRD---------------------------------------EE-DEEDAYK
EATS-FEIAPNKRDTVAKQCLDIGYPAISEYDFANDFENATLPIDLKPSTQIRPYQEKAL
SKMFGNGRGKSGIIVLPCGAGKTLVGITAGCHIKKSIVVLCTSAMSSYQWANEFRKWSDI
REEDIAVFSATEKKRFNGDAGVLVTTYSMITAGGKRAHDTQQMMDWVYGKEWGLMLLDEV
HVVPAKMFRKVGENIRSHCKLGLTATLLREDDKITDLNFIIGPKLYEANWMELADQGHIA
KVQCAEVWCPMSMEFYQEYQNATTRKQPLFYIMNPEKFRVCQYLINYHETRGDKIIVFSD
NLFALRHYAENMKRAFIYGETSNYERLEILNRFQHDDRPEFSTIFLSKIGDTSLDLPEAT
CLIQISSHYGSRRQEAQRLGRILRAKRRNDEGFNAFFYSLVSKDTTEMAYSAKRQAFLVD
QGYAFKTITHLAGMDKMDKLMYSRPEERNELLAKVLLQNETAADIEK-VDDNMWSHLSGG
---G-SSKAKAQKLQVRRQAGLLADVSGGGTMAPMYREQERR--SKKSQQPDSEWFRKEA
RRRELAAKKRKKERMEAEKGSGRA----------------
>XP_007739847_Cladophialophora_psammophila
------------------------------------------------------------
------------------------------------------------------------
------------------------------------------------------------
------------------------------------------------------------
------------------------------------------------------------
---MSLKRKALADA-ANGRSSKRSTPAPSTPVSLNSDDEYFEGSDARSQ-E---------
-----------------QSDSEQEH-----------------------------------
---------IRKARARLDF-----------------------------------------
-------SSFQGTKHK-HKPSIFGEKDFS-WLSLKPDHENRPLWIDPNVSVGSKKGP-KI
TLESFSPLSAQATDLLTTIAEPQSRPSYLHEYRFTEHSLYAALSVGLRGEDIIRALEKLS
KTPVPDTVIDFINRHTKTYGKVRLVLRNNKFFVESDERPIIDMLLKDPVIGPCKAVGT--
--------DVQVGRIQTKATVIQGTSNAKGMTQAGQ-GNVEV----------PRDDP-AK
ENEAMIAALRD---------------------------------------EE-DEEDAYK
EATS-FEIAPNKRDTVAKQCLDIGYPAISEYDFANDFENPTLPIDLKPSTQIRPYQEKAL
SKMFGNGRGKSGIIVLPCGAGKTLVGITAGCHIKKSIVVLCTSAMSSYQWANEFRKWSDI
REEDIAVFSATEKKRFNGDAGVLVTTYSMITAGGKRAHDTQQMMEWVYGKEWGLMLLDEV
HVVPAKMFRKVGENIRSHCKLGLTATLLREDDKITDLNFIIGPKLYEANWMELADQGHIA
KVQCAEVWCPMSMEFYQEYQNASTRKQPLFYIMNPEKFRVCQYLINYHENRGDKIIVFSD
NLFALRHYAENMKRAFIYGETSNYERLEILNRFQHDDRPEFSTIFLSKIGDTSLDLPEAT
CLIQISSHYGSRRQEAQRLGRILRAKRRNDEGFNAFFYSLVSKDTTEMAYSAKRQAFLVD
QGYAFKTITHLAGMDKMDKLMYSRPEERNELLAKVLLQNETAADIEK-VDDNIWSHLSGG
---G-SAKAKAQKLQVRRQAGLLADVSGGGTMAPMYREQERR--GKKSQQPESEWFRKEA
RRRELAAKKRKKEKLEAAKASGRA----------------
>XP_018695055_Fonsecaea_erecta
------------------------------------------------------------
------------------------------------------------------------
------------------------------------------------------------
------------------------------------------------------------
------------------------------------------------------------
---MSLKRKALVDA-ANGRSSKRSTPAPSTPVSLDSDDEYFEGSDARSQ-E---------
-----------------PSDSEQEH-----------------------------------
---------IRKARARLDF-----------------------------------------
-------SSFQGTKHK-QKPSIFGEKDFS-WLSLKPDHENRPLWIDPNVSSGSRKGP-KI
TLESFSPLSAQATDLLTTIAEPQSRPSYLHEYRFTEHSLYAALSVGLRGEDIIRALEKLS
KTPVPETVIDFINRHTKTYGKVRLVLRNNKYFVESDERPIIDMLLKDPVIGPCKAEGT--
--------DVQVGRIQTKATVIQGTSNAKGMTQAGQ-GNAEM----------PRDDP-AK
ENEAMIAALRD---------------------------------------EE-DEEDTYK
EATS-FEIAPNKRDTVAKQCLDIGYPAISEYDFANDFENATLPIDLKPSTQIRPYQEKAL
SKMFGNGRGKSGIIVLPCGAGKTLVGITAGCHIKKSIVVLCTSAMSSYQWANEFRKWSDI
REEDIAVFSATEKKRFNGDSGVLVTTYSMITAGGKRAHDTQQMMDWVYGKEWGLMLLDEV
HVVPAKMFRKVGENIRSHCKLGLTATLLREDDKITDLNFIIGPKLYEANWMELADQGHIA
KVQCAEVWCPMSMEFYQEYQNASTRKQPLFYIMNPEKFRVCQYLINYHENRGDKIIVFSD
NLFALKHYAENMKRAYIYGETSNYERLEILNRFQHDDRPEFSTIFLSKIGDTSLDLPEAT
CLIQISSHYGSRRQEAQRLGRILRAKRRNDEGFNAFFYSLVSKDTTEMAYSAKRQAFLVD
QGYAFKTITHLAGMDQMDKLMYSRPEERNELLAKVLLQNETAADIEK-VDDNIWSHLSGG
---GSSAKAKAYKLQVRRQAGLLADVSGGGTMAPMY--QERR--TKKSQQPDSEWFRKEA
RRRELAAKKRKKEKMEAEKASGRA----------------
>XP_022514534_Fonsecaea_monophora
------------------------------------------------------------
------------------------------------------------------------
------------------------------------------------------------
------------------------------------------------------------
------------------------------------------------------------
---MSLKRKALADA-ANGRSSKRSTPAPSTPVSIDSDEEYFEGSDPRSQ-D---------
-----------------PSDSEQEH-----------------------------------
---------IRKARARLDF-----------------------------------------
-------SSFQGTKHK-QKPSIFGEKDFS-WLSLKPDHENRPLWIDPNVSIGSKKGP-KI
TLESFSPLSAQATDLLTTIAEPQSRPSYLHEYRFTEHSLYAALSVGLRGEDIIRALEKLS
KTPVPETVIDFINRHTKTYGKVRLVLRNNKFFVESDEREIIDMLLKDPVIGPCKAVGT--
--------DVQVGRIQTKATVIQGTSNAKGMTQAGQ-GNVEM----------PRDDP-AK
ENEAMIAALRD---------------------------------------EE-DEEDTYK
EATS-FEIAPNKRDTVAKQCLDIGYPAISEYDFANDFENATLPIDLKPSTQIRPYQEKAL
SKMFGNGRGKSGIIVLPCGAGKTLVGITAGCHIKKSIVVLCTSAMSSYQWANEFRKWSDI
REEDIAVFSATEKKRFHGDAGVLVTTYSMITAGGKRAHDTQQMMDWVYGKEWGLMLLDEV
HVVPAKMFRKVGENIRSHCKLGLTATLLREDDKITDLNFIIGPKLYEANWMELAEQGHIA
KVQCAEVWCPMSMEFYQEYQNASTRKQPLFYIMNPEKFRVCQYLINYHENRGDKIIVFSD
NLFALRHYAENMKRAFIYGETSNYERLEILNRFQHDDRPEFSTIFLSKIGDTSLDLPEAT
CLIQISSHYGSRRQEAQRLGRILRAKRRNDEGFNAFFYSLVSKDTTEMAYSAKRQAFLVD
QGYAFKTITHLAGMDKMDKLMYSRAEERNELLAKVLLQNETAADIEK-VDDNMWSHLSGG
---GSSAKARAQKLQVRRQAGLLADVSGGGTMAPMYREQDRR--SKKNQGPESEWFRKEA
RRRELAAKKRKKEKMEAERASGRA----------------
>XP_016632772_Fonsecaea_multimorphosa
------------------------------------------------------------
------------------------------------------------------------
------------------------------------------------------------
------------------------------------------------------------
------------------------------------------------------------
---MSLKRKALVDA-ANGRSSKRSTPAPSTPVSLESDDEYFEGSDARSQ-E---------
-----------------PSDSEQEH-----------------------------------
---------IRKARAKLDF-----------------------------------------
-------SSFQGAKHK-QKPSIFGEKDFS-WLSLKPDHENRPLWIDPNVSLGSRKGP-KI
TLESFSPLSAQATDLLTTIAEPQSRPSYLHEYRFTEHSLYAALSVGLRGEDIIRALEKLS
KTPVPETVVDFINRHTKTYGKVRLVLRNNKFFVESDERPIIDMLLQDPVIGPCKAAGT--
--------DVQVGRIQTKATVIQGTSNAKGMTQAGQ-GNVEM----------PRDDP-AK
ENEAMIAALRD---------------------------------------EE-DEEDTYK
EATS-FEIAPNKRDTVAKQCLDIGYPAISEYDFANDFENATLPIDLKPSTQIRPYQEKAL
SKMFGNGRGKSGIIVLPCGAGKTLVGITAGCHIKKSIVVLCTSAMSSYQWANEFRKWSDI
REEDIAVFSATEKKRFNGDAGVLVTTYSMITAGGKRAHDTQQMMDWVYGKEWGLMLLDEV
HVVPAKMFRKVGENIRSHCKLGLTATLLREDDKITDLNFIIGPKLYEANWMELADQGHIA
KVQCAEVWCPMSMEFYQEYQNASTRKQPLFYIMNPEKFRVCQYLINYHENRGDKIIVFSD
NLFALRHYAENMKRAFIYGETSNYERLEILNRFQHDDRPEFSTIFLSKIGDTSLDLPEAT
CLIQISSHYGSRRQEAQRLGRILRAKRRNDEGFNAFFYSLVSKDTTEMAYSAKRQAFLVD
QGYAFKTITHLAGMDKMDKLMYSSAAERNELLAKVLLQNETAADIEK-VDDNMWSHLSGG
---GSSAKAKAQKLQVRRQAGLLADVSGGGTMAPMY--QERR--TKKSQQPDSEWFRKEA
RRRELAAKKRKKERMDAEKASGR-----------------
>XP_022503104_Fonsecaea_nubica
------------------------------------------------------------
------------------------------------------------------------
------------------------------------------------------------
------------------------------------------------------------
------------------------------------------------------------
---MSLKRKALADA-ANGRSSKRSTPAPSTPVSIDSDEEYFEGSDPRSQ-E---------
-----------------PSDSEQEH-----------------------------------
---------IRKARARLDF-----------------------------------------
-------SSFQGTKHK-QKPSIFGEKDFS-WLSLKPDHENRPLWIDPNVSIGSKKGP-KI
TLESFSPLSAQATDLLTTIAEPQSRPSYLHEYRFTEHSLYAALSVGLRGEDIIRALEKLS
KTPVPETVIDFINRHTKTYGKVRLVLRNNKFFVESDEREIIDMLLKDPVIGPCKAVGT--
--------DVQVGRIQTKATVIQGTSNAKGMTQAGQ-GNVEM----------PRDDP-AK
ENEAMIAALRD---------------------------------------EE-DEEDTYK
EATS-FEIAPNKRDTVAKQCLDIGYPAISEYDFANDFENATLPIDLKPSTQIRPYQEKAL
SKMFGNGRGKSGIIVLPCGAGKTLVGITAGCHIKKSIVVLCTSAMSSYQWANEFRKWSDI
REEDIAVFSATEKKRFHGDAGVLVTTYSMITAGGKRAHDTQQMMDWVYGKEWGLMLLDEV
HVVPAKMFRKVGENIRSHCKLGLTATLLREDDKITDLNFIIGPKLYEANWMELAEQGHIA
KVQCAEVWCPMSMEFYQEYQNASTRKQPLFYIMNPEKFRVCQYLINYHENRGDKIIVFSD
NLFALRHYAENMKRAFIYGETSNYERLEILNRFQHDDRPEFSTIFLSKIGDTSLDLPEAT
CLIQISSHYGSRRQEAQRLGRILRAKRRNDEGFNAFFYSLVSKDTTEMAYSAKRQAFLVD
QGYAFKTITHLAGMDKMDKLMYSRAEERNELLAKVLLQNETAADIEK-VDDNMWSHLSGG
---GSSAKARAQKLQVRRQAGLLADVSGGGTMAPMYREQDRR--SKKNQGPESEWFRKEA
RRRELAAKKRKKEKMEAERASGRA----------------
>XP_013283797_Fonsecaea_pedrosoi
------------------------------------------------------------
------------------------------------------------------------
------------------------------------------------------------
------------------------------------------------------------
------------------------------------------------------------
---MSLKRKALADA-ANGRSSKRSTPAPSTPVSIDSDEEYFEGSDPRSQ-D---------
-----------------PSDSEQEH-----------------------------------
---------IRKARARLDF-----------------------------------------
-------SSFQGTKHK-QKPSIFGEKDFS-WLSLKPDHENRPLWIDPNVSIGSKKGP-KI
TLESFSPLSAQATDLLTTIAEPQSRPSYLHEYRFTEHSLYAALSVGLRGEDIIRALEKLS
KTPVPETVIDFINRHTKTYGKVRLVLRNNKFFVESDEREIIDMLLKDPVIGPCKAVGT--
--------DVQVGRIQTKATVIQGTSNAKGMTQAGQ-GNVEM----------PRDDP-AK
ENEAMIAALRD---------------------------------------EE-DEEDTYK
EATS-FEIAPNKRDTVAKQCLDIGYPAISEYDFANDFENATLPIDLKPSTQIRPYQEKAL
SKMFGNGRGKSGIIVLPCGAGKTLVGITAGCHIKKSIVVLCTSAMSSYQWANEFRKWSDI
REEDIAVFSATEKKRFHGDAGVLVTTYSMITAGGKRAHDTQQMMDWVYGKEWGLMLLDEV
HVVPAKMFRKVGENIRSHCKLGLTATLLREDDKITDLNFIIGPKLYEANWMELAEQGHIA
KVQCAEVWCPMSMEFYQEYQNASTRKQPLFYIMNPEKFRVCQYLINYHENRGDKIIVFSD
NLFALRHYAENMKRAFIYGETSNYERLEILNRFQHDDRPEFSTIFLSKIGDTSLDLPEAT
CLIQISSHYGSRRQEAQRLGRILRAKRRNDEGFNAFFYSLVSKDTTEMAYSAKRQAFLVD
QGYAFKTITHLAGMDKMDKLMYSRAEERNELLAKVLLQNETAADIEK-VDDNMWSHLSGG
---GSSAKARAQKLQVRRQAGLLADVSGGGTMAPMYREQDRR--SKKNQGPESEWFRKEA
RRRELAAKKRKKEKMEAERASGRA----------------
>XP_007756881_Cladophialophora_yegresii
------------------------------------------------------------
------------------------------------------------------------
------------------------------------------------------------
------------------------------------------------------------
------------------------------------------------------------
---MSLKRKALGDV-ASGRSSKRSTPAASTPVSLDSDDEYFEGSDGRSQDD---------
-----------------ASDSEKEH-----------------------------------
---------IRKARARLDF-----------------------------------------
-------SSFQGTKQK-YRPSIFGEKDFS-WLSLKADHDNRPLWIDPNVSAGSKKGP-KI
TLESFSPLASQATDLLTTIAEPQSRPTYLHEYRFTEHSLYAALSVGLRGEDIIRALEKLS
KTHVPESVIEFINRHTKTYGKVRLVLRNNKFYVESDERSIVDMLLRDPIIGPCKAVGT--
--------DVQTGVIQTKATVIQGTSNAKGMTQAGQ-NNVEM----------PRDNP-PN
ENEAMIAALRD---------------------------------------EE-DEEDTYK
EATN-FEVAPNKRDEVAKRCLDIGYPAISEYDFANDFENASLAIDLKPSTQIRPYQEKAL
SKMFGNGRGKSGIIVLPCGAGKTLVGITAGCHIKKSIVVLCTSAMSSYQWSNEFKKWSDI
QKDDIAVFSATDKYRFKGEAGVLVTTYSMITAGGKRAHDTQQMMEWIQSKEWGLMLLDEV
HVVPAKMFRRVGETIRAHCKLGLTATLLREDDKITDLNFLIGPKLYEANWMELADQGHIA
KVQCAEVWCPMSIEFYQEYQNASPRKQPLFYIMNPEKFRVCQYLINYHEKRGDKIIVFSD
NLYALQHYARTIGRYYICGETSNNERIEVLQKFQNDERRETSTIFLSKIGDTSLDLPEAT
CLIQISSHYGSRRQEAQRLGRILRAKRRNDEGFNAFFYSLVSKDTTEMAYSAKRQAFLVD
QGYAFKTITHLAGMDKED-LRYSTSRERNELLADVLLQNETAADIEK-VEDNMWSHLSAA
---SGGAKARSKKPQVRRQAGLLADVSGGGVSAPMYREQDRR--GNK-KGPESEWFKKES
RRRELAAKKRKKEREEAERAAGRA----------------
>XP_016238301_Exophiala_spinifera
------------------------------------------------------------
------------------------------------------------------------
------------------------------------------------------------
------------------------------------------------------------
------------------------------------------------------------
---MSLKRKALED--VSARSSKRSTPAPATPVSLESDEDY-AGSDVRSQDD---------
-----------------ASDSEKEH-----------------------------------
---------IRKARAKLDF-----------------------------------------
-------SSFQTPHRRKQTQSIFGEKDFS-WLSLKTDHENRPLWIDPSVSSGSKKGP-KI
TLEAFSPLAAQATDLLTTIAEPQSRPSYLHEYRFTEHSLYAALSVGLRGEDIIRALEKLS
KTPVPESVIEFIDKHTKTYGKVRLVLRNNKFYVESDERHIIDMLLRDPVIGPCKAAGT--
--------DVQVGRIQTKATVIQGTSNAKGMKQADQ-GNAEI----------PRDDP-LK
ENEAMIAALRD---------------------------------------EE-DEEDTYK
EAPN-FEIAPNKRDVVAKQCLDIGYPAISEYDFAGDFENPTLPIDLRPSTQIRPYQEKAL
SKMFGNGRGKSGIIVLPCGAGKTLVGITAGCHIKKSIIVLCTSAMSSYQWANEFKKWSDV
KEEDIAVFSASEKRRFNGESGVLVTTYSMITAGGKRAYDTQQMMDWVYGKEWGLMILDEV
HVVPAKMFRKVGENVRAHCKLGLTATLLREDDKITDLNFIIGPKLYEANWMELADQGHIA
KVQCAEVWCPMSMEFYQEYQKETTRKQALYYIMNPVKYQVCQYLIDYHEKRGDKIIVFSD
NLFALKHYAISMKKPFIYGDTSNQERINILENFQHNEL--INTIFLSKIGDTSLDLPEAT
CLIQISSHYGSRRQEAQRLGRILRAKRRNDEGFNAFFYSLVSKDTTEMAYSAKRQAFLVD
QGYAFKTITHLAGMSDMPGLAYTTSRERNELLAHVMLQQESEADVEK-VEDNMWSHLSAG
NRSAAA-----RKLQVRRQAVSMADASGGGTMAPMYREQERK--NKKNQGPESEWFRKEA
RRRELAAKKRRKERMEAEKAGA------------------
>XP_016266101_Exophiala_oligosperma
------------------------------------------------------------
------------------------------------------------------------
------------------------------------------------------------
------------------------------------------------------------
------------------------------------------------------------
---MSLKRKALED--VSARSSKRSTPAPATPVSLESDEDY-AGSDVRSQDD---------
-----------------ASDSEKEH-----------------------------------
---------IRKARARLDF-----------------------------------------
-------SSFQTPHKRKQAQSIFGEKDFS-WLSLKMDHENRPLWIDPSVSYGSKKGP-KI
TLEAFSPLAAQATDLLTTIAEPQSRPSYLHEYRFTEHSLYAALSVGLRGEDIIRALEKLS
KTPVPQSVIEFIDKHTKTYGKVRLVLRNNKFYVESDERPIIDMLLRDPVIGPCKAAGT--
--------DVQMGRIQTKATVIQGTSNAKGMKQADQ-SNVEI----------PRDDP-LK
ENEAMIAALRD---------------------------------------EE-DEEDTYK
EAPN-FEIAPNKRDVVAKQCLDIGYPAISEYDFAGDFENPTLPIDLRPSTQIRPYQEKAL
SKMFGNGRGKSGIIVLPCGAGKTLVGITAGCHIKKSIIVLCTSAMSSYQWANEFKKWSDV
KEEDIAVFSASEKRRFNGESGVLVTTYSMITAGGKRAYDTQQMMDWVYGKEWGLMILDEV
HVVPAKMFRKVGENVRAHCKLGLTATLLREDDKITDLNFIIGPKLYEANWMELADQGHIA
KVQCAEVWCPMSMEFYQEYQKETTRKQALYYIMNPVKYQVCQYLIDYHEKRGDKIIVFSD
NLFALKHYAISMKNPFIYGDTSNQERINILENFQHNEL--INTIFLSKIGDTSLDLPEAT
CLIQISSHYGSRRQEAQRLGRILRAKRRNDEGFNAFFYSLVSKDTTEMAYSAKRQAFLVD
QGYAFKTITHLAGMSEMPGLAYTTSRERNELLAHVMLQQESEADVEK-VEDNMWSHLSAG
NRSAAA-----KKLQVRRQAVSMADASGGGTMAPMYREQERK--NKKNQGPESEWFRKEA
RRRELAAKKRRKEKMEAEKGGT------------------
>XP_013318329_Exophiala_xenobiotica
------------------------------------------------------------
------------------------------------------------------------
------------------------------------------------------------
------------------------------------------------------------
------------------------------------------------------------
---MSLKRKALED--VSARSSKRSTPAPATPVSLDSDDDY-EGSDARSQDD---------
-----------------ASDSEKEH-----------------------------------
---------IRKARARLDF-----------------------------------------
-------SSFQNP-RRKQTQSVFGEKDFS-WLSLKPDHENRPLWIDPGVSSGSKKGP-KI
TLEAFSPLAAQATDLLTTIAEPQSRPSYLHEYRFTEHSLYAALSVGLRGEDIIRALEKLS
KTPVPESVIEFIDKHTKTYGKVRLVLRNNKFYVESDERPIIDMLLRDPVIGPCKSAGT--
--------DVQVGRIQTKATVIQGTSNAKGMKQAGQ-GNVEM----------PRDDP-SK
ENEAMIAALRD---------------------------------------EE-DEEDTYR
EAPN-FEIAPNKRDVVAKQCLDIGYPAISEYDFAGDFENPTLPIDLRPSTQIRPYQEKAL
SKMFGNGRGKSGIIVLPCGAGKTLVGITAGCHIKKSIIVLCTSAMSSYQWANEFKKWSDI
KEEDIAVFSASEKRRFTGDSGVLVTTYSMITAGGKRAYDTQQMMDWVYGKEWGLMILDEV
HVVPAKMFRKVGENVRAHCKLGLTATLLREDDKITDLNFIIGPKLYEANWMELADQGHIA
KVQCAEVWCPMSMEFYQEYQKETTRKQALYYIMNPVKYQVCQYLIDYHEKRGDKIIVFSD
NLFALKHYAISMKKPFIYGDTSNQERINILENFQHNEL--INTIFLSKIGDTSLDLPEAT
CLIQISSHYGSRRQEAQRLGRILRAKRRNDEGFNAFFYSLVSKDTTEMAYSAKRQAFLVD
QGYAFKTITHLAGMSEMAGLAYTTARERNELLAHVMLQQESEADVEK-IDDNMWSHLSAG
NRSAAA----KKKLQVRRQAVLMADASGGGTMAPMYREQERK--SKKSQVPESEWFRKEA
RRRELAAKKRKKERMEAEKAAGGA----------------
>XP_007720979_Capronia_coronata
------------------------------------------------------------
------------------------------------------------------------
------------------------------------------------------------
------------------------------------------------------------
------------------------------------------------------------
---MSLKRKALED--ASHRSSKRSTPGPSTPMSMTSDDDY-AGSDVRSQ-D---------
-----------------GSDSEKEH-----------------------------------
---------IRKARAKLDF-----------------------------------------
-------SSFQGPKHR-QASSVFGDKDFS-WLSLKPDHENRPLWIDPNVSMGSKKGP-KI
TLESFSPLAAQATDLLTTIAEPQSRPSYLHEYRFTEHSLYAALSVGLRGEDIIRALEKLS
KTPVPQTVIDFINRHTKTYGKVRLVLRNNKFYVESDEREIIDMLLRDPVIGPCKTAGT--
--------EVQVGRVQTKATVIQGTSNAKGMKQADP-GNAEM----------SRDDP-GK
ENEAMIAALRD---------------------------------------EE-D-EDTYK
EAPN-FEIAPNKRDTVAKQCLDIGYPAISEYDFADDHENPTLPIDLRPQTQIRPYQEKAL
SKMFGNGRGKSGIIVLPCGAGKTLVGITAGCHIKKSIVVLCTSAMSSYQWANEFKKWSDI
KEEDIAVFSAQEKRRFTGNAGVLVTTYSMITAGGKRAYDTQQMMDWVYGKEWGLMILDEV
HVVPAKMFRKVGENIRAHCKLGLTATLLREDDKITDLNFIIGPKLYEANWMELADQGHIA
KVQCAEVWCPMSMEFYQEYQKETTRKQALYYIMNPVKYQVCQYLIDYHEKRGDKIIVFSD
NLFALQHYAVTMKKPFIYGDTSNQERINILENFQHNEM--INTIFLSKIGDTSLDLPEAT
CLIQISSHYGSRRQEAQRLGRILRAKRRNDEGFNAFFYSLVSKDTTEMAYSAKRQAFLVD
QGYAFKTITHLAGMSEMPGLAYTTARERNELLAHVMLQQETAADVEK-IDDNMWSHLSAS
--NSAAAKAKAKKLQVRRQAVLMADASGGGTMAPMYREQERK--SKKSQMPESEWFKKEA
RRRELAAKKRKKERMEAERAAGAGA---------------
>XP_007728659_Capronia_epimyces
------------------------------------------------------------
------------------------------------------------------------
------------------------------------------------------------
------------------------------------------------------------
------------------------------------------------------------
---MSLKRKALED--GSARSSKRSTPAPSTPMSIDSDDDF-EGSDARSQ-D---------
-----------------ASDSEKEH-----------------------------------
---------IRKARARLDF-----------------------------------------
-------SSFQGPKHK-QVSSIFGDKDFS-WLSLKPDHENRPLWIDPNVSMGSKKGP-KI
TLESFSPLAAQATDLLTTIAEPQSRPTFLHEYRFTEHSLYAALSVGLRGEDIIRALEKLS
KTPVPQTVIDFINRHTKTYGKVRLVLRNNKFYVESDEREIIDMLLRDPVVGPCKAAGT--
--------EVQVGRIQTKATVIQGTSNAKGMKQADP-GNVEV----------PRDDP-SK
ENEAMLAALRD---------------------------------------EE-D-EDAYK
EAPN-FEIAANKRDMVAKQCLDIGYPAISEYDFADDHENPTLPIDLRPQTQIRPYQEKAL
SKMFGNGRGKSGIIVLPCGAGKTLVGITAGCHIKKSIVVLCTSAMSSYQWANEFKKWSDI
KEEDIAVFSASEKRRFTGDAGVLVTTYSMITAGGKRAYDTQQMMDWVYGKEWGLMILDEV
HVVPAKMFRKVGENIRAHCKLGLTATLLREDDKITDLNFIIGPKLYEANWMELADQGHIA
KVQCAEVWCPMSMEFYQEYQKETTRKQALYYIMNPVKYQVCQYLIDYHEKRGDKIIVFSD
NLFALQHYAVTMKKPFIYGDTSNQERINILENFQHNEM--INTIFLSKIGDTSLDLPEAT
CLIQISSHYGSRRQEAQRLGRILRAKRRNDEGFNAFFYSLVSKDTTEMAYSAKRQAFLVD
QGYAFKTITHLAGMSEMPGLAYTTARERNELLAHVMLQQETAADVEK-IDDNMWSHLSGG
--GSAAARAKAKKMQVRRQAVLMADASGGGTMAPMYREQDRR--SKKSQMPESEWFKKEA
RRRELAAKKRRKEKMEAEKAAGGA----------------
>XP_009155640_Exophiala_dermatitidis
------------------------------------------------------------
------------------------------------------------------------
------------------------------------------------------------
------------------------------------------------------------
------------------------------------------------------------
---MSLKRKALGD--GSARSSKRSTPAPSTPMSITSDDDY-EGSDARSQ-A---------
-----------------GSDSEKEH-----------------------------------
---------IRKARAKLDF-----------------------------------------
-------SSFQGTKHRQQTSSIFGDKDFS-WLSLKPDHENRPLWIDPNVSIGSKKGP-KI
ILESFSPLAAQATDLLTTIAEPQSRPTYLHEYRFTEHSLYAALSVGLRGEDIIRALEKLS
KTPVPQTVIDFINRHTKTYGKVRLVLRNNKFYVESDEREIIDMLLRDPIIGPCKAAGT--
--------DVQVGRIQTKATVIQGTSNAKGMKQADP-GNAEM----------PRDDP-TK
ENEAMMAALRD---------------------------------------EE-D-EDTYR
EAPN-FEIAANKRDTVAKQCLDIGYPAISEYDFADDHENPTLPIDLRPQTQIRPYQEKAL
SKMFGNGRGKSGIIVLPCGAGKTLVGITAGCHIKKSIVVLCTSAMSSYQWANEFKKWSDV
KEEDIAVFSASEKRRFTGDAGVLVTTYSMITAGGKRAYDTQQMMDWVYRKEWGLMILDEV
HVVPAKMFRKVGENIRAHCKLGLTATLLREDDKITDLNFIIGPKLYEANWMELADQGHIA
KVQCAEVWCPMSMEFYQEYQKETTRKQALYYIMNPVKYQVCQYLIDYHEKRGDKIIVFSD
NLFALQHYAVTMKKPFIYGDTSNQERISILENFQHNEL--INTIFLSKIGDTSLDLPEAT
CLIQISSHYGSRRQEAQRLGRILRAKRRNDEGFNAFFYSLVSKDTTEMAYSAKRQAFLVD
QGYAFKTITHLAGMSEMPGLAYTTARERNELLAHVMLQQETAADVEK-VDDNMWSHLSAG
--NGPAAKAKAKKLQVRRQAVLMADASGGGTMAPMYREQERK--SKKSQMPESEWFRKEA
RRRELAAKKRKKERMEAEKAAGGGGHNNAY----------
>XP_013254447_Exophiala_aquamarina
------------------------------------------------------------
------------------------------------------------------------
------------------------------------------------------------
------------------------------------------------------------
------------------------------------------------------------
---MSLKRKALED--ASARSSKRSTPAPSTPISLDSDDDY-SGSDARSQ-E---------
-----------------ASDSEKEH-----------------------------------
---------IRRARARLDF-----------------------------------------
-------SSFQGAKHK-QTTSIFGEKDFS-WMSLKTDHENRPLWIDPNVSLGSKKGP-KI
TLESFSPLSAQATDLLTTIAEPQSRPSFLHEYRFTEHSLYAALSVGLRGEDIIRALEKLS
KTPVPKTVVDFINRHTKTYGKVRLVLRNNNFYVESDEREIIDMLLQDSVIGPCKAQGT--
--------NVETGRIQTKATIIQGTNNAKGMRQAGQ-SELEV----------ARDDP-TK
DDEAMIATLRD---------------------------------------EE-DEEDNFK
EASS-FEIAPSKRDTVAKQCLDIGYPAISEYDFAGDQVNPSLPIDLRPATQIRPYQEKAL
SKMFGNGRGKSGIIVLPCGAGKTLVGITAGCHIKKSIVVLCTSAMSSYQWANEFKKWSDV
KEEDIAVFSASEKRRFTGESGVLVTTYSMITAGGKRAHDTQQMMDWVYGKEWGLMILDEV
HVVPAKMFRKVGENIRAHCKLGLTATLLREDDKITDLNFIIGPKLYEANWMELAAQGHIA
KVQCAEVWCPMAMEFYQEYQKETTRKQALYYIMNPVKYQVCQYLIDYHEKRGDKIIVFSD
NLFALKHYATSMGKPFIYGDTSNQERINILENFQHNEL--INTIFLSKIGDTSLDLPEAT
CLIQISSHYGSRRQEAQRLGRILRAKRRNDEGFNAFFYSLVSKDTTEMAYSAKRQAFLVD
QGYSFKTITHLAGMTDMPNLRYKDASERHDLLAHVMLQQETAAEVEK-IDDNMWSHLSGG
GRSAAAAKAKAKKLVARRQAVLLSDASGGGIMAPMYREQERR--SKKSLQPESEWFRKEA
RRRELAAKKRKKDRMDAEKAGT------------------
>XP_016223858_Exophiala_mesophila
------------------------------------------------------------
------------------------------------------------------------
------------------------------------------------------------
------------------------------------------------------------
------------------------------------------------------------
---MSLKRKALEE--GSARSSKRSTPAPSTPISLESDDEY-EGSDARSQ-D---------
-----------------GSDSEKEH-----------------------------------
---------IRKARAKLDF-----------------------------------------
-------SSFQGSRHR-QKPSIFGEKDFS-WLSLKTDHDNRPLWIDPNVSIGSKKGP-KI
TLESFSPLSAQATDLLTTIAEPQSRPSYLHEYRFTEHSLYAALSVGLRGEDIIRALEKLS
KTPVPQTVVDFINRHTKTYGKVRLVLRNNKFYVESDEREIIDMLLQDSVIGPCKAEGT--
--------TVETGKIQTKATVIQGTTNAKGMRQADQTSNIEI----------PRDDA-IK
DNETMIAALRD---------------------------------------EE-DEEDNFK
EASN-FEIAANKRDTVAKQCLDIGYPAISEYDFANDHINPTLPIDLRPATQIRPYQEKAL
SKMFGNGRGKSGIIVLPCGAGKTLVGITAGCHIKKSIVVLCTSAMSSYQWANEFKKWSDV
KEEDIAVFSASEKRRFSGNAGVLVTTYSMITAGGKRAHDTQQMMEWVYSKEWGLMILDEV
HVVPAKMFRKVGENIRSHCKLGLTATLLREDDKITDLNFIIGPKLYEANWMELADQGHIA
KVQCAEVWCPMSMEFYQEYQKETTRKQALYYIMNPVKYQVCQYLIDYHEKRGDKIIVFSD
NLFALQHYAISMKKPFIFGDTSNQERINILENFQHNEL--INTIFLSKIGDTSLDLPEAT
CLIQISSHYGSRRQEAQRLGRILRAKRRNDEGFNAFFYSLVSKDTTEMAYSAKRQAFLVD
QGYAFKTITHLAGMDEMPGLAYTTAHERNELLAHVMLQQETAAEVEK-IDDNMWSHLSGG
--GKAAAKAKAKKLQVRRSAVMMADASGGGTMAPMYREQERR--SKKSQMPESEWFKKEA
RRRELAAKKRRKEQMERERSGAD-----------------
>XP_013276955_Rhinocladiella_mackenziei
------------------------------------------------------------
------------------------------------------------------------
------------------------------------------------------------
------------------------------------------------------------
------------------------------------------------------------
---MSLKRKALED--ASARSSKRSTPVPSTPISLDSDDDY-EGSDARSQ-D---------
-----------------ASDSEKEH-----------------------------------
---------IRKARARLDF-----------------------------------------
-------SSFQGSKQK-SKPSIFGEKDFS-WLSLKPDHENRPLWIDPNVSMGSKKGP-KI
TLESFSPLAAQATDLLTTIAEPQSRPSYLHEYRFTEHSLYAALSVGLRGEDIIRALEKLS
KTPVPQTVIDFINRHTKTYGKVRLVLRNNKFYVESDERPIIDMLLRDPVIGPCKAAGT--
--------DVQVGRIQTKATVIQGTSNAKGMKQADQ-GHVEM----------PRDDP-TR
ENEAMIAALRD---------------------------------------EE-DEEDTFK
EAPN-FEIAPNKRDTVAKQCLDIGYPAISEYDFADDHENATLPIDLRPSTQIRPYQEKAL
SKMFGNGRGKSGIIVLPCGAGKTLVGITAGCHIKKSIVVLCTSAMSSYQWANEFKKWSDI
KEEDIAVFSASEKRRFNGGAGVLVTTYSMITAGGKRAYDTQQMMDWVYGKEWGLMILDEV
HVVPAKMFRKVGENIRAHCKLGLTATLLREDDKITDLNFIIGPKLYEANWMELADQGHIA
KVQCAEVWCPMSMEFYQEYQKETSRKQALYYIMNPVKYQVCQYLIDYHEKRGDKIIVFSD
NLFALQHYAVSMKRPFIYGDTSNQERINILENFQHNEL--INTIFLSKIGDTSLDLPEAT
CLIQISSHYGSRRQEAQRLGRILRAKRRNDEGFNAFFYSLVSKDTTEMAYSAKRQAFLVD
QGYAFKTITHLAGMTEMPGLAYTTARERNELLAHVMLQQETAADVEK-IDDNMWSHLSGG
SRSAAAAKARAKKLQVRRQAVLMADASGGGTMAPMYREQERK--SKKSQMPESEWFRREA
RRRELAAKKRKKERMEAEKAAGGA----------------
>XP_017997972_Phialophora_attinorum
------------------------------------------------------------
------------------------------------------------------------
------------------------------------------------------------
------------------------------------------------------------
------------------------------------------------------------
---MSLKRKAIDGVQASERGAKRASAGPSTPSSYMSDSDY-AGSDHPDS-D---------
-----------------ADQSESEH-----------------------------------
---------IKKARAKLDF-----------------------------------------
-------SSITPKQSH-NSSRSFGVKDFA-WQKLKPDHANRPIWIDPAVLPGSRKGP-KL
TLEIFSPLGQQATDLLTTIAEPQSRPSHMHEYRFSEHSLYAALSVGLKGNDIIRALEKFS
KTPVPDTVIEFIQRHTKAYGKIRMVLRDNRFFVESEDRALIEELLRDPVIGPC--ARS--
--------QIESGTLEARAAVIQGTKEATAVRQAQT-QNEPA----------PRPEPRLT
QQQSVIDDLLD---------------------------------------EEGEEEDDVR
QLVNQFEIENGKRDIVAKQCLDIGYPAVSEYDFEGDTVNPNLPIDLKASTQIRPYQEKAL
SKMFGNGRGKSGIIVLPCGAGKTLVGITAACHIKKSVMVLCTSAMSTHQWANEFRKWSEI
DEQDIAVFTANDKKQFARDSGVLVSTYSIVTSSGKRAHDTQKMMDWIMSREWGLMILDEV
HVVPARMFRKVGA-ISAHCKLGLTATLLREDDKIGDLNFLIGPKLYEANWMELADQGHIA
KVQCAEVWCPMSMEFYQEYQRETNRRRALYYMMNPIKYQVCQFLIDYHEKRGDKIIVFSD
NIFALEHYAKSMGKYFISGQTSNNERIDVLNKFQNEDS--VRTLFLSKVGDTSLDLPEAT
CLIQISSHYGSRRQEAQRLGRILRAKKRNEEGFNAFFYSLVSKDTNEMHYSAKRQAFLVD
QGYAFKTIVHLAGMSEMVGLRYRTKQERMELLSQVALQSETSADIEKVVDDNLWGGLNAA
NPKGGSGK-------VKRQTGLLADASGGGVMAPLYREQESRRGGKKQKGPDSEWFKKEA
RRREAHRKKR---------AAAEGN---------------
>NP_593474_Schizosaccharomyces_pombe
------------------------------------------------------------
------------------------------------------------------------
------------------------------------------------------------
------------------------------------------------------------
------------------------------------------------------------
------------MSLKRKNNAREGTP--DEDLEEYSDYSDVDNYGE--------------
-----------------EDDDSYKP-----------APRIRINNN---------------
---------KTKAQTTTNS----------------------------------------N
EARQSGISAM------------FGQNDFSNLLGLKLDHTARPLWINPI------DGR--I
ILEAFSPLAEQAIDFLVTISEPVSRPAFIHEYRITAYSLYAAVSVGLKTEDIIAVLDRLS
KTPIPPSIVDFIRACTVSYGKVKLVLKKNRYFIESGDASVLRLLLRDPVIGPLRID-YST
QSSKQKSSKPSNEDNVEDKKDITNDSSKETA--------------------------EKS
SSDELFSAVVG----------------------------------------L-QEEEDDE
DAVHLFEIKHSSVETIKKRCAEIDYPLLEEYDFRNDNINPDLPIDLKPSTQIRPYQEKSL
SKMFGNGRARSGIIVLPCGAGKTLVGITAACTIKKSVIVLCTSSVSVMQWRQQFLQWSNI
KPDHIAVFTADHKERFHSEAGVVVSTYSMVANTRNRSYDSQKMMDFLTGREWGFILLDEV
HVVPAAMFRRVVTTIAAHTKLGLTATLVREDDKIDDLNFLIGPKMYEANWMDLAQKGHIA
KVQCAEVWCAMTTEFYNEYLRENSRKRMLLYIMNPKKFQACQFLIDYHEKRGDKIIVFSD
NVYALRAYAIKLGKYFIYGGTPQQERMRILENFQYNEL--VNTIFLSKVGDTSIDLPEAT
CLIQISSHYGSRRQEAQRLGRILRAKRRNDEGFNAFFYSLVSKDTQEMYYSSKRQAFLID
QGYAFKVITNLKGMENLPNLAYASKAERLELLQEVLLQNEEAADLDDGED--TSFGSR--
SLSRAPAKAK-------RSSGSLSTLAGADNMA--YVEYNKS----ANKQLKKDSKEHHA
LFRKHLYTKRR-----------------------------
```
