## Supplementary material for "Coding Sequence Insertions in Fungal Genomes are Intrinsically Disordered and can Impart Functionally-Important Properties on the Host Protein": MAFFT_MSAs: XP_715792.1_blasthits_MAFFT.txt

```
>XP_715792_Candida_albicans
-------------------------------------------------MTSIKHPKPST
VSASSHGIRTPP-------------------------TVSTSPDL---------------
--------------------------------------------DV---NRIPMVTPKPS
TN-NLPVT-----T-------PQPPPAITQSMRN----KSGLPDSLPHVKCLARARIPTT
Q-GPDIFLHLYENNIDNKEHLAIVFGEDIRSRSLFKHY-PGETQQDRMTRGAYIGRLTPG
RTIADSDGTN--ELKFDK------------------------------------------
--------------------------------DGNLI--ID--SLTYT---DPTLVRIHS
ECYTGETAWSARCDCGEQFDEAGR--------------------IMGEAGHGCMVYLRQE
GRGIGLGEKLKAYNLQDLGADTVEANLILRHPADGRNFSLATAILVDLGLV---------
-----------------------EIKLLTNNPDKIVAVEGKHQEVKVLERVPMVPLSWG-
------KDGK----NGIKSKE--IEGYLSTK-----------------------------
------------------------------------------------------------
------------------------------------------------------------
------------------------------------------------------------
------IERM--------------------------------------------------
---------------------------------------------GHLLEKPI-------
KI----------------------------------------------------------
------------------------------------------------------------
------------------------------------------------------------
------------------------------------------------------------
------------------------------------------------------------
------------------------------------------------------------
------------------------------------------------------------
--------
>XP_002421862_Candida_dubliniensis
-------------------------------------------------MTSIKHPQPSA
ASTNSQGIRTPP-------------------------TLSTSPDL---------------
--------------------------------------------DV---NRIPMVTPKPS
TN-SLPVT-----T-------PQPPPAITQSMRN----KSGLPDSLPHVKCLARARIPTT
Q-GPDIFLHLYENNIDNKEHLAIVFGEDIRSRSLFKHY-PGETQQDRMTRGAYIGRLTPG
RTIADSDGTD--ELKFDK------------------------------------------
--------------------------------EGNLI--ID--SLTYT---DPTLVRIHS
ECYTGETAWSARCDCGEQFDEAGR--------------------IMGEAGHGCMVYLRQE
GRGIGLGEKLKAYNLQDLGADTVEANLILRHPADGRNFSLATAILVDLGLV---------
-----------------------EIKLLTNNPDKIVAVEGKHQEVKVLERVPMVPLSWG-
------KDGK----NGIRSKE--IEGYLSTK-----------------------------
------------------------------------------------------------
------------------------------------------------------------
------------------------------------------------------------
------IERM--------------------------------------------------
---------------------------------------------GHLLEKPI-------
KI----------------------------------------------------------
------------------------------------------------------------
------------------------------------------------------------
------------------------------------------------------------
------------------------------------------------------------
------------------------------------------------------------
------------------------------------------------------------
--------
>XP_002546018_Candida_tropicalis
-------------------------------------------------MTSLKHPQP--
--TSNNSMPTPT-------------------------TAAASPDL---------------
--------------------------------------------DV---NKIPMVTPRPS
TV-NLPQS-----I-------PQPPPTITQAMRN----KSGLPDCLPQVKCLARARIPTT
Q-GPDIFLHLYENNVDNKEHLAIVFGEDIRSRSLFKRY-PGETQQDRMTRGAYVGRLTPG
RTIADTDGTN--ELKFDS------------------------------------------
--------------------------------EGNLI--ID--NLTYT---DPTLVRIHS
ECYTGETAWSARCDCGEQFDEAGR--------------------IMGEAGHGCMVYLRQE
GRGIGLGEKLKAYNLQDLGADTVEANLLLRHPADGRNFSLATAILLDLGLV---------
-----------------------EIKLLTNNPDKIVAVEGKHQEVKVLERVPMVPLSWS-
------KNGE----NGIKSKE--IEGYLSTK-----------------------------
------------------------------------------------------------
------------------------------------------------------------
------------------------------------------------------------
------IERM--------------------------------------------------
---------------------------------------------GHLLEKPI-------
KI----------------------------------------------------------
------------------------------------------------------------
------------------------------------------------------------
------------------------------------------------------------
------------------------------------------------------------
------------------------------------------------------------
------------------------------------------------------------
--------
>XP_003866091_Candida_orthopsilosis
-----------------------------------MTIVIGSSSSSTTTTTT--------
-TTSTAANKTPS-------KAQDISFKTTNSIDHLFRTQQNNPTSQRQLQYQQIYKSHTR
FNTSKMSLLHHPQPATSR------NNGSSLPDSNGTKTHKHYVPDV---TKIPIVTPRPS
ST-NLPLS-----S--RPVGTPQPPPVITQDMRD----QTNLPDELPVVKCVARARIPTT
H-GPDIFLHLYENNVDNKEHLAIVFGEDIRSRSLFKQR-PGETQQDRMTRGAYIGKLAPG
RNDADNDIDNNRQLKFDK------------------------------------------
--------------------------------QGNLV--ID--ELTYS---NPTLVRIHS
ECYTGETAWSARCDCGEQFDQAGK--------------------IMGENGHGCMVYLRQE
GRGIGLGEKLKAYNLQDLGADTVEANLILRHPADARNFSLATAILLDLGLV---------
-----------------------EIRLLTNNPDKIIAVEGKHQEVRVKERIPMIPLSWRG
EG----KDGV----SGINSKE--IDGYLSTK-----------------------------
------------------------------------------------------------
------------------------------------------------------------
------------------------------------------------------------
------IERM--------------------------------------------------
---------------------------------------------GHLLEKPI-------
KINHETI-----------------------------------------------------
------------------------------------------------------------
------------------------------------------------------------
------------------------------------------------------------
------------------------------------------------------------
------------------------------------------------------------
------------------------------------------------------------
--------
>XP_001527705_Lodderomyces_elongisporus
MAVNLGARPNTSPTSASIPSTASTTTIASASASASVSVPVPVSASVSTATTTLAKPRPTF
ASTSEAISTLPSQGDFRSKEYRHLHYPGCNINRRGSATLSPAPSIAHSSTGSSSYSTTKR
---SKMSILQHPQPSASKLAQQQFENKNKQIGSNGSVVAQHYVCDV---AKIPIVTPRPS
ST-ALPVT-----TNGKQIGSPKLPPVITQDMRN----RTNLPDELPIVKCIARARIPTT
Q-GPDIFLHLYENNVDNKEHLAIVFGENIRSRSLFKQR-PGETQQDRMTRGAYIGKLSPG
RTLADTDGEN--TLEFNS------------------------------------------
--------------------------------DGDLI--VN--NLTFQ---EPTLVRIHS
ECYTGETAWSARCDCGEQFDQAGK--------------------IMGENGHGCMVYLRQE
GRGIGLGEKLKAYNLQDLGADTVEANLLLRHPADARNFSLATAILLDLGLV---------
-----------------------EIKLLTNNPDKIIAVEGKHQEVKVKERIPMIPLSWSY
TNDESESNGSLVKAKGIKSKE--IDGYLSTK-----------------------------
------------------------------------------------------------
------------------------------------------------------------
------------------------------------------------------------
------IERM--------------------------------------------------
---------------------------------------------GHLLEKPI-------
KINSQ-------------------------------------------------------
------------------------------------------------------------
------------------------------------------------------------
------------------------------------------------------------
------------------------------------------------------------
------------------------------------------------------------
------------------------------------------------------------
--------
>XP_007373947_Spathaspora_passalidarum
---------------------------------------------MPIHSENIQHPQPSS
QITSSS------------------------------------------------------
------------------------------------------IPDV---HQIPLVTPKPS
TANVPTIT-----A--PKPATPDLSPEEREAIKQ----SMNLPDTLPIVNCLARARIPTT
Q-GPEIFLHLYENNIDNKEHLAIVFGENIRSRSLFKQR-KGETQQDRMTRGAYVGRLTPG
RTIADRDEILNKELHFNE------------------------------------------
--------------------------------DGTLI--ID--EKTYS---DPTLVRIHS
ECYTGETAWSARCDCGEQFDEAGR--------------------IMGGDGHGCIVYLRQE
GRGIGLGEKLKAYNLQDLGADTVQANIMLRHPADARDFSLATAILLDLGLV---------
-----------------------EIKLLTNNREKIVAVEGKHRRVKVLERLPMIPLSWQQ
KE------------NGIHSKE--IEGYLSTK-----------------------------
------------------------------------------------------------
------------------------------------------------------------
------------------------------------------------------------
------IERM--------------------------------------------------
---------------------------------------------GHLLEKPI-------
KIN---------------------------------------------------------
------------------------------------------------------------
------------------------------------------------------------
------------------------------------------------------------
------------------------------------------------------------
------------------------------------------------------------
------------------------------------------------------------
--------
>XP_043050893_Scheffersomyces_spartinae
------------------------------------------------------------
------------------------------------------------------------
----------------------------------MRNNNSSESIDF---SHMHLVSPLIT
PS-RVPST-----P------VPVTLSTTGEEARKREMQRQHLPE-LPQVTCLARARIPTT
H-GADIFLHIYENNVDNKEHLAIVFGEDIRSRSLFKHR-PHESQQDRMTRGAYIGRLFPG
RTVADEDNEGN-KLEFEE------------------------------------------
--------------------------------NGDLK--ID-YKTTYST-ADPAIVRIHS
ECYTGETAWSARCDCGEQLDEAGR--------------------IMGEAGHGCIVYLRQE
GRGIGLGEKLKAYNLQDLGADTVQANLMLRHPADARLFSLATAILVDLGLE---------
-----------------------DIKLLTNNPDKIAAVEGRERQVRVTERVPMVPLGWSK
GG------------KGIKLKE--IEGYLSTK-----------------------------
------------------------------------------------------------
------------------------------------------------------------
------------------------------------------------------------
------IERM--------------------------------------------------
---------------------------------------------GHLLEKPI-------
HT----------------------------------------------------------
------------------------------------------------------------
------------------------------------------------------------
------------------------------------------------------------
------------------------------------------------------------
------------------------------------------------------------
------------------------------------------------------------
--------
>XP_001383311_Scheffersomyces_stipitis
------------------------------------------------------------
------------------------------------------------------------
---------------------------------------------M---NHIPLVSPAVT
PSASL--S-----D------TPVPPPQVSEEIRH----QLDLPDTLPVVNCLARARIPTT
Q-GPEIFLHLYENNIDNKEHLAIVFGEDVRSKTLFKQR-RGDTQQDRMTRGAYIGKLFPG
RTVADRDDKNGTELHFDA------------------------------------------
--------------------------------LGNLI--RE-SETTYA---DPVLVRIHS
ECYTGETAWSARCDCGEQFDEAGR--------------------IMGTNGHGCMVYLRQE
GRGIGLGEKLKAYNLQDLGADTVQANLILRHPADGRNFSLATAILLDLGLT---------
-----------------------EIQLLTNNPDKILAVEGKNREVKVLERVPMVPLAWKN
KE------------NGIKSKE--IEGYLSTK-----------------------------
------------------------------------------------------------
------------------------------------------------------------
------------------------------------------------------------
------IERM--------------------------------------------------
---------------------------------------------GHLLEKPI-------
KIN---------------------------------------------------------
------------------------------------------------------------
------------------------------------------------------------
------------------------------------------------------------
------------------------------------------------------------
------------------------------------------------------------
------------------------------------------------------------
--------
>XP_020064536_Suhomyces_tanzawaensis
------------------------------------------------------------
------------------------------------------------------------
---------------------------------------------------MPMISPVLT
PS-HL--G-----D------RPSPPPEISAEARK----QLPLPDQLPLVNCLARARIPTT
Q-GPEIFLHLYENNIDKKEHLAIVFGEDVRSKSLFRRR-AGESQQDRMTRGAYIGKLFPG
RTEADKDTKLGKELRFDS------------------------------------------
--------------------------------NGELV--RD-ADTTYQ---ESTLVRIHS
ECYTGETAWSARCDCGEQFDEAGR--------------------IMGALGHGCIVYLRQE
GRGIGLGEKLKAYNLQDLGADTVQANLLLRHPADGRNFSLATAILVDLGLT---------
-----------------------EIKLLTNNPDKIVAVEGKNREVTVLERVPMVPLAWAS
GK-------------GINSKE--IDGYLSTK-----------------------------
------------------------------------------------------------
------------------------------------------------------------
------------------------------------------------------------
------IERM--------------------------------------------------
---------------------------------------------GHLLEKPI-------
KIN---------------------------------------------------------
------------------------------------------------------------
------------------------------------------------------------
------------------------------------------------------------
------------------------------------------------------------
------------------------------------------------------------
------------------------------------------------------------
--------
>XP_020075410_Hyphopichia_burtonii
------------------------------------------------MAPPIEQPIPVS
SGSSINSNETPG------------------------------------------------
------------------------------------EAYHINLEAF---QRMPLISPNLT
PS--QT-N-----V------SPQIPPVISQDERK----ALPIHDELPIVRCMARARIPTT
Q-GPEIFLHIYENSIDNKEHLAIVFGEDIRSESLFAQR-KGESQQDRMTRGAYVGKLFPG
RVDADRDTRSNQILKFDS------------------------------------------
--------------------------------NGKLI--RE-PSTTFA--GEPALVRIHS
ECYTGETAWSARCDCGEQFDEAGK--------------------QMGLAGHGCMVYLRQE
GRGIGLGEKLKAYNLQDLGADTVQANLILKHPADGRSFSLATAILVDLGLA---------
-----------------------EIKLLTNNPDKILAVEGKNQDVKVTERIPMIPKAWTS
TD-------------GIKSKE--IEGYLSTK-----------------------------
------------------------------------------------------------
------------------------------------------------------------
------------------------------------------------------------
------IERM--------------------------------------------------
---------------------------------------------GHLLEKPI-------
QI----------------------------------------------------------
------------------------------------------------------------
------------------------------------------------------------
------------------------------------------------------------
------------------------------------------------------------
------------------------------------------------------------
------------------------------------------------------------
--------
>XP_015467641_Debaryomyces_fabryi
-----------------------------------------------MASR-IEQPVPSR
KQVNTSDSNEAH------------------------------------------------
------------------------------------DMI---AGNF---NNMPLLSPTLT
PS-QVPVS-----E------TPQVPPKVPDEVRN----ALPIHEKLPEVRCMARARIPTT
H-GPEIFLHLYENNIDNKEHLAIVFGEDVRSKSLFAKR-PNDTQQDRMTRGAYVGKLFPG
RVDADHDSHSKKSLKFDS------------------------------------------
--------------------------------DGQLI--RE-PSTTFM--NNPCLVRIHS
ECYTGETAWSARCDCGEQFDEAGR--------------------IMGNAGHGCIVYLRQE
GRGIGLGEKLKAYNLQDLGADTVQANLILRHPADGRSFSLATAILLDLGLA---------
-----------------------EINLLTNNPDKILAVEGKNRDVKVLERVPMIPLAWRT
DN-------------GIKSKE--IEGYLSTK-----------------------------
------------------------------------------------------------
------------------------------------------------------------
------------------------------------------------------------
------IERM--------------------------------------------------
---------------------------------------------GHLLEKPL-------
KI----------------------------------------------------------
------------------------------------------------------------
------------------------------------------------------------
------------------------------------------------------------
------------------------------------------------------------
------------------------------------------------------------
------------------------------------------------------------
--------
>XP_456888_Debaryomyces_hansenii
-----------------------------------------------MASH-IEQPVPYR
KPGNKSDSKEGH------------------------------------------------
------------------------------------DMI---AENF---NNMPLLSPTLT
PS-QVPIS-----E------TPQVPPKVSDEVRN----ALPIHGKLPEVRCMARARIPTT
N-GPEIFLHLYENNIDNKEHLAIVFGEDIRSKTLFAKR-PNDTQQDRMTRGAYVGKLFPG
RVDADHDSHSNMSLNFDT------------------------------------------
--------------------------------DGDLI--RE-PSTTFM--EDPCIVRIHS
ECYTGETAWSARCDCGEQFDEAGR--------------------IMGNDGHGCIVYLRQE
GRGIGLGEKLKAYNLQDLGADTVQANLILRHPADGRSFSLATAILLDLGLA---------
-----------------------EIKLLTNNPDKILAVEGKNRDIKVLERVPMVPLAWKT
ED-------------GIKSKE--IEGYLSTK-----------------------------
------------------------------------------------------------
------------------------------------------------------------
------------------------------------------------------------
------IERM--------------------------------------------------
---------------------------------------------GHLLEKPL-------
KI----------------------------------------------------------
------------------------------------------------------------
------------------------------------------------------------
------------------------------------------------------------
------------------------------------------------------------
------------------------------------------------------------
------------------------------------------------------------
--------
>XP_006686246_Yamadazyma_tenuis
------------------------------------------------------------
------------------------------------------------------------
---------------------------------------------------MTLLSPAVT
PS-MISME-----N--LGDIKSESIPHLSADQRS----KLPLPDILPVVKCIARARIPTT
Q-GPEIFLHLYENNIDQKEHLAIVFGEDIRSKTLFRFR-EDETQQDRMTRGAYVGKLYPG
RNTADKDDRLKLELKFDN------------------------------------------
--------------------------------KGELI--RD-PSTTYS---KPTMVRIHS
ECYTGETAWSARCDCGEQFDEAGR--------------------IMGQLGHGCIVYLRQE
GRGIGLGEKLKAYNLQDLGADTVQANLMLRHPADGRSFSLATAILEDLGLL---------
-----------------------EIQLMTNNPDKIAAVEGKNQTIKVIERIPMIPLAWKS
DD-------------GIKSKE--IEGYLSTK-----------------------------
------------------------------------------------------------
------------------------------------------------------------
------------------------------------------------------------
------IERM--------------------------------------------------
---------------------------------------------GHLLEKPL-------
QISGR-------------------------------------------------------
------------------------------------------------------------
------------------------------------------------------------
------------------------------------------------------------
------------------------------------------------------------
------------------------------------------------------------
------------------------------------------------------------
--------
>XP_001483298_Meyerozyma_guilliermondii
-----------------------------------------------MASKDIVHPQPER
RHGS-----ETH------------------------------------------------
------------------------------------EF------------TMPLLSPTLT
PS-HIP-S-----Q------TPQIPPEVPAEVRD----RLPLPETLPVVKCMARARIPTT
Q-GPEIFLHLYENNVDNKEHLAIVFGEDVRSKTLYQKR-PNETQQDRMTRGAYVGRLFPG
RTEADYDSESNLRLNFDE------------------------------------------
--------------------------------NGQLI--RD-PSTTCS--GEPILARIHS
ECYTGETAWSARCDCGEQFDEAGR--------------------LMGEAGHGCIVYLRQE
GRGIGLGEKLKAYNLQDLGADTVQANLMLRHPADARSFSLATAILLDLGLN---------
-----------------------EIKLLTNNPDKIAAVEGRNREVKVVERVPMVPLAWRS
EN-------------GIKSKE--IEGYLSAK-----------------------------
------------------------------------------------------------
------------------------------------------------------------
------------------------------------------------------------
------IERM--------------------------------------------------
---------------------------------------------GHLLEKPL-------
KI----------------------------------------------------------
------------------------------------------------------------
------------------------------------------------------------
------------------------------------------------------------
------------------------------------------------------------
------------------------------------------------------------
------------------------------------------------------------
--------
>XP_018713766_Metschnikowia_bicuspidata
-------------------------------------------------MLLPIQPTPVS
------------------------------------------------------------
------------------------------------------TQNF---ENMPLVSPALT
PS--VP-------Q------TPQKPPHISQEERN----RLPIHDKLPHVRCIARARIPTV
Q-GPEIFLHLYENDMDQKEHLAIVFGEDIRSKSLFKQR-DGDTQQDRMTRGAYIGKLFPG
RTNADFDEKANKRLRFDA------------------------------------------
--------------------------------NGDLI--LL-DLNTFT--DD-VLAR---
ECYTGETAWSARCDCGEQFDEAGR--------------------LMGENGHGCIVYLRQE
GRGIGLGEKLKAYNLQDLGADTVQANLLLRHPADGRSFSLATSILVDLNLV---------
-----------------------KVKLLTNNPDKIIAVEGKNRDVEVVERIPMVPLAWNS
QN-------------GIKSKE--IEGYLSTK-----------------------------
------------------------------------------------------------
------------------------------------------------------------
------------------------------------------------------------
------IERM--------------------------------------------------
---------------------------------------------GHLLEKPI-------
KI----------------------------------------------------------
------------------------------------------------------------
------------------------------------------------------------
------------------------------------------------------------
------------------------------------------------------------
------------------------------------------------------------
------------------------------------------------------------
--------
>XP_002618421_Clavispora_lusitaniae
--------------------------------------------------MQTEIPKPDP
HAAR--------------------------------------------------------
------------------------------------------LRAL---ENMPLVSPALS
PA--SG-S-----Q------SPQLPPTISQEERN----SLPIHDKLPEVQCVARARIPTV
Q-GPEIFLHLYSNNVDNKEHLAIVFGEDIRSKSLFHRR-PGETQHDRMTRGAYVGKLFPG
RTMADLDERTGQQLHFAE------------------------------------------
--------------------------------DGSLV--RE-PATTFS--GP-VLARIHS
ECYTGETAWSARCDCGEQFDEAGR--------------------IMGENGHGCLVYLRQE
GRGIGLGEKLKAYNLQDLGADTVQANLMLRHPADGRSFSMATAILVDLDLV---------
-----------------------KIRLLTNNPDKIVAVEGKNRDVEVVERIPMVPLAWRT
PD-------------GIKSRE--IEGYLSTK-----------------------------
------------------------------------------------------------
------------------------------------------------------------
------------------------------------------------------------
------IERM--------------------------------------------------
---------------------------------------------GHLLEKPI-------
RI----------------------------------------------------------
------------------------------------------------------------
------------------------------------------------------------
------------------------------------------------------------
------------------------------------------------------------
------------------------------------------------------------
------------------------------------------------------------
--------
>XP_025343429_Candida_haemuloni
------------------------------------------------------------
------------------------------------------------------------
---------------------------------------------------MPIVSPAPT
PS--EPIT-----S------SPQSPPVVSEEERR----KLPIHDKLPVVRCIARARIPTV
Q-GPEIFLHLYENDVDNKEHLAIVFGEDIRSKTLFKRR-QGESQQDRMTRGAYVGKLFPG
RDTADMDTRSGQELHFDD------------------------------------------
--------------------------------AGELI--RE-PETTFD--GQ-VMARIHS
ECYTGETAWSARCDCGEQFNEAGR--------------------LLGENGHGCIVYLRQE
GRGIGLGEKLKAYNLQDLGADTVQANLLLRHPADGRSFSLATAILVDLNLV---------
-----------------------EIKLLTNNPDKIIAVEGMNRDVRVAERIPMVPLAWRS
KE-------------GIKSKE--IEGYLSAK-----------------------------
------------------------------------------------------------
------------------------------------------------------------
------------------------------------------------------------
------IERM--------------------------------------------------
---------------------------------------------GHLLEKPI-------
RI----------------------------------------------------------
------------------------------------------------------------
------------------------------------------------------------
------------------------------------------------------------
------------------------------------------------------------
------------------------------------------------------------
------------------------------------------------------------
--------
>XP_024712193_Candida_pseudohaemulonis
--------------------------------------------------MTLVQPQAEK
PDHL--------------------------------------------------------
------------------------------------------DEAF---RNMPIVSPAPT
PS--EPIT-----A------SPQSPPVVLEEERR----KLPIHDKLPVVRCIARARIPTV
Q-GPEIFLHLYENDVDNKEHLAIVFGEDIRSKTLFQQR-PGESQQDRMTRGAYVGKLFPG
RDAADRDDRTGQELHFDK------------------------------------------
--------------------------------DGHLI--RE-PETTFD--GQ-VMARIHS
ECYTGETAWSARCDCGEQFNEAGR--------------------LLGENGHGCIVYLRQE
GRGIGLGEKLKAYNLQDLGADTVQANLLLRHPADGRLFLLATAILVDLNLL---------
-----------------------EIKLLTNNPDKIIAVEGMNRDVKVAERVPMVPLAWRT
LE-------------GIKSKE--IEGYLSAK-----------------------------
------------------------------------------------------------
------------------------------------------------------------
------------------------------------------------------------
------IERM--------------------------------------------------
---------------------------------------------GHLLEKPI-------
RI----------------------------------------------------------
------------------------------------------------------------
------------------------------------------------------------
------------------------------------------------------------
------------------------------------------------------------
------------------------------------------------------------
------------------------------------------------------------
--------
>XP_025337522_Candida_duobushaemulonis
--------------------------------------------------MTLVQPQAGK
PEHS--------------------------------------------------------
------------------------------------------DEAF---RNMPIVSPAPT
PS--EPIT-----A------SPQSPPVVSEEERR----KLPIHDKLPVVRCIARARIPTV
Q-GPEIFLHLYENDVDKKEHLAIVFGEDIRSKTLFQQR-PGESQQDRMTRGAYVGKLFPG
RDAADRDDRTGQELHFDM------------------------------------------
--------------------------------DGNLI--RE-PETTFD--GQ-VMARIHS
ECYTGETAWSARCDCGEQFNEAGR--------------------LLGENGHGCIVYLRQE
GRGIGLGEKLKAYNLQDLGADTVQANLLLRHPADGRSFSLATAILVDLNLL---------
-----------------------EIKLLTNNPDKIIAVEGMNRDVKVAERVPMVPLAWRT
SE-------------GIKSKE--IEGYLSAK-----------------------------
------------------------------------------------------------
------------------------------------------------------------
------------------------------------------------------------
------IERM--------------------------------------------------
---------------------------------------------GHLLEKPI-------
RI----------------------------------------------------------
------------------------------------------------------------
------------------------------------------------------------
------------------------------------------------------------
------------------------------------------------------------
------------------------------------------------------------
------------------------------------------------------------
--------
>XP_028891587_Candida_auris
--------------------------------------------------MPLVQPKAEP
------------------------------------------------------------
------------------------------------------HEQF---RNMPIVSPAPT
PS--EPIT-----E------LPQSPPVISPEERR----KLPIHDKLPNVRCIARARIPTV
Q-GPEIFLHLYENDVDNKEHLAIVFGEDIRSKTLFRRR-EGETQQDRMTRGAYVGKLFPG
RDNADKDERLGLELHFDE------------------------------------------
--------------------------------NGELL--RE-PETTFD--GQ-VMARIHS
ECYTGETAWSARCDCGEQFNEAGR--------------------LLGENGHGCIVYLRQE
GRGIGLGEKLKAYNLQDLGADTVQANLLLRHPADGRSFSLATAILVDLNLL---------
-----------------------EIKLLTNNPDKIIAVEGMNQDVKVVERIPMVPLAWRS
KE-------------GIKSKE--IEGYLSAK-----------------------------
------------------------------------------------------------
------------------------------------------------------------
------------------------------------------------------------
------IERM--------------------------------------------------
---------------------------------------------GHLLEKPI-------
RI----------------------------------------------------------
------------------------------------------------------------
------------------------------------------------------------
------------------------------------------------------------
------------------------------------------------------------
------------------------------------------------------------
------------------------------------------------------------
--------
>NP_009520_Saccharomyces_cerevisiae
------------------------------------------------------------
------------------------------------------------------------
-----------------------------------------------------MTIDNYD
NS------------------KQDSSKYEVSGTGD----GRNGDGGLPLVQCVARARIPTT
Q-GPDIFLHLYSNNRDNKEHLAIVFGEDIRSRSLFRRR-QCETQQDRMIRGAYIGKLYPG
RTVADEDDRLGLALEFDD------------------------------------------
-------------------------------STGELL--AS-KATTWDA-HNDTLVRIHS
ECYTGENAWSARCDCGEQFDRAGRLIACDHEP--------T-SNIKGGNGHGVIVYLRQE
GRGIGLGEKLKAYNLQDLGADTVQANLMLKHPVDARDFSLGKAILLDLGIG---------
-----------------------NVRLLTNNPEKIKQVDHAPY-LKCVERVPMVPIHWTN
SS------------EGIDSKE--IEGYLRTK-----------------------------
------------------------------------------------------------
------------------------------------------------------------
------------------------------------------------------------
------IERM--------------------------------------------------
---------------------------------------------GHLLTEPL-------
KLHTNPQ--------------------------PTETSEAQNQNRMNSALSSTSTLAI--
------------------------------------------------------------
------------------------------------------------------------
------------------------------------------------------------
------------------------------------------------------------
------------------------------------------------------------
------------------------------------------------------------
--------
>XP_018223527_Saccharomyces_eubayanus
------------------------------------------------------------
------------------------------------------------------------
-----------------------------------------------------MTMDSSN
SSSNEISR-----D------KNNNNNNEIS-------------DGLPLVQCVARARIPTT
Q-GPDIFLHLYSNDRDNKEHLAIVFGEDIRSRSLFRRR-PHETQQDRMIRGAYIGKLYPG
RTVADEDDRLGLALEFDE------------------------------------------
-------------------------------RTGELL--AS-TATTWDS-HHHTLVRIHS
ECYTGENAWSARCDCGEQFDRAGRLIACDREP--------S-SNIQGGNGHGVIVYLRQE
GRGIGLGEKLKAYNLQDLGADTVQANLMLKHPVDARDFSLGKAILLDLGVA---------
-----------------------NIRLLTNNPEKIKQVEHVPL-LKCVERVPMVPIHWTN
SS------------EGIDSKE--IEGYLRTK-----------------------------
------------------------------------------------------------
------------------------------------------------------------
------------------------------------------------------------
------IERM--------------------------------------------------
---------------------------------------------GHLLTEPL-------
KLHTNPQ--------------------------PTETNQKQTQ--MNSALSSSSTLAI--
------------------------------------------------------------
------------------------------------------------------------
------------------------------------------------------------
------------------------------------------------------------
------------------------------------------------------------
------------------------------------------------------------
--------
>XP_033764565_Saccharomyces_paradoxus
------------------------------------------------------------
------------------------------------------------------------
-----------------------------------------------------MTIDNYN
SS------------------NQNNSEREIGGTGD----GRDDDGGLPLVQCVARARIPTT
Q-GPDIFLHLYSNNRDNKEHLAIVFGEDIRSRSLFRRR-QHETQQDRMIRGAYIGKLYPG
RTVADEDDRLGLALEFDD------------------------------------------
-------------------------------ITGELL--AS-KATTWDA-HNSTLVRIHS
ECYTGENAWSARCDCGEQFDRAGRLIACDHEP--------T-SNIKGGNGHGVIVYLRQE
GRGIGLGEKLKAYNLQDLGADTVQANLMLKHPVDARDFSLGKAILLDLGIG---------
-----------------------NVRLLTNNPEKIKQVDHAPY-LKCVERVPMVPIHWTN
SS------------EGIDSKE--IEGYLRTK-----------------------------
------------------------------------------------------------
------------------------------------------------------------
------------------------------------------------------------
------IERM--------------------------------------------------
---------------------------------------------GHLLTEPL-------
KLHTNPQ--------------------------SAETNETQIQNRMNSALSSTSTLTI--
------------------------------------------------------------
------------------------------------------------------------
------------------------------------------------------------
------------------------------------------------------------
------------------------------------------------------------
------------------------------------------------------------
--------
>XP_003674030_Naumovozyma_castellii
------------------------------------------------------------
------------------------------------------------------------
-----------------------------------------------------MTA----
--------------------------------------------NLPKVECIARARIPTT
Q-GPDIFLHLYTNDQDSKEHLAIVFGEDIRSRSLFRYRYPEETQQERMIRGAYVGKLYPG
RVSADVDDRLGLKLEFDP------------------------------------------
-------------------------------KTGDML--FD-KRCVWDE-ENKTLVRIHS
ECYTGENAWSARCDCGEQFDRAGKLISLDVEK--------E-TGIVGGNGHGVIVYLRQE
GRGIGLGEKLKAYNLQDLGADTVQANLMLKHPADGRDFSIGKSILMDLGIK---------
-----------------------NVRLLTNNPDKISQIEYKPY-LTCVERVPMVPIHWTN
AN------------EGIDSVE--IEGYLRTK-----------------------------
------------------------------------------------------------
------------------------------------------------------------
------------------------------------------------------------
------IERM--------------------------------------------------
---------------------------------------------GHLLQKPL-------
TLHTHEE--------------------------QTTTGQI--------------------
------------------------------------------------------------
------------------------------------------------------------
------------------------------------------------------------
------------------------------------------------------------
------------------------------------------------------------
------------------------------------------------------------
--------
>XP_003667937_Naumovozyma_dairenensis
------------------------------------------------------------
------------------------------------------------------------
-----------------------------------------------------MTK----
--------------------------------------------SLPKVECIARARIPTT
Q-GPDIFLHLYTNDQDNKEHLAIVFGEDIRSRSLFRQR-PNETQQDRMIRGAYVGKLHPG
RTIADKDDRLGLQLHFDT------------------------------------------
--------------------------------NGELL--PDYNFTTWDSAKNSTLVRIHS
ECYTGENAWSARCDCGEQFDRAGKLISLDVEP--------E-TGIKGGNGHGVIVYLRQE
GRGIGLGEKLKAYNLQDLGADTVQANLLLKHPVDSRDFSLGKSILIDLGIE---------
-----------------------NVRLLTNNPDKINQIDYPPI-LKCVERVPMVPIHWTD
AN------------KGIDSKE--IEGYLRTK-----------------------------
------------------------------------------------------------
------------------------------------------------------------
------------------------------------------------------------
------IERM--------------------------------------------------
---------------------------------------------GHLLTEPL-------
TLHSSEQQQHITKQEQHSCSTHNTANTETDSTIVTSTTKRDNAKIINA------------
------------------------------------------------------------
------------------------------------------------------------
------------------------------------------------------------
------------------------------------------------------------
------------------------------------------------------------
------------------------------------------------------------
--------
>XP_003958660_Kazachstania_africana
------------------------------------------------------------
------------------------------------------------------------
-----------------------------------------------------MTA----
--------------------------------------------DLPIVKCVARARIPTT
Q-GPEIFLHLYSNNVDNKEHLAIVFGEDIRSRSLFARR-PNESQTDRMIRGAYVGKLYPG
RTEADFDDRLGLQLKFAS------------------------------------------
--------------------------------DGTLI--VE-DKTTWNGVTNDTLVRIHS
ECYTGENAWSARCDCGEQFDRAGKLIASDEEI--------E-TGIKGGSGHGVIVYLRQE
GRGIGLGEKLKAYNLQDLGADTVQANLMLKHPADARDFSIGKSILMDLGIN---------
-----------------------NVRLLTNNPDKIEQVEYTPY-IKCVERVPMVPIHWTN
EN------------KGIDSVE--IEGYLRTK-----------------------------
------------------------------------------------------------
------------------------------------------------------------
------------------------------------------------------------
------IERM--------------------------------------------------
---------------------------------------------GHLLQKPI-------
KLHANEN--------------------------VTTI-----------------------
------------------------------------------------------------
------------------------------------------------------------
------------------------------------------------------------
------------------------------------------------------------
------------------------------------------------------------
------------------------------------------------------------
--------
>XP_022465751_Kazachstania_naganishii
------------------------------------------------------------
------------------------------------------------------------
-----------------------------------------------------MTAMNTT
EP------------------------------------------TLPQVVCVARARIPTT
Q-GPDIFLHLYSNDRDNKEHLAIVFGEDIRSRSLFKRQSPNETQQDRMIRGAYVGKLYPG
RHVADVDEKLGMKLEFDS------------------------------------------
-------------------------------RTGELV--FD-PRTTWDG-QNDTLVRIHS
ECYTGENAWSARCDCGEQFDRAGKLIACEHEK--------E-TGIIGGNGHGVIVYLRQE
GRGIGLGEKLKAYNLQDLGADTVQANLMLKHPIDARDFSLGKSILLDLGIN---------
-----------------------NVRLLTNNPDKIAQVEHEGI-LHCVERVPMVPIHWTD
DN------------KGIDSKE--IEGYLRTK-----------------------------
------------------------------------------------------------
------------------------------------------------------------
------------------------------------------------------------
------IERM--------------------------------------------------
---------------------------------------------GHLLQKPL-------
NLHT--T--------------------------PSTTISVPNLTPTK-------------
------------------------------------------------------------
------------------------------------------------------------
------------------------------------------------------------
------------------------------------------------------------
------------------------------------------------------------
------------------------------------------------------------
--------
>XP_446157_Candida_glabrata
------------------------------------------------------------
------------------------------------------------------------
-----------------------------------------------------M------
--------------------------------------------SLPVVQCIARARIPTT
H-GPDIFLHLYTNDRDNKEHLAIVFGEDIRSRTLFRQY-PGETQQDRMVRGAYVGKLYPG
RTVADVDERLGFRLEFDA------------------------------------------
--------------------------------EGNLL--TN-SATTWSE-ENDTLVRIHS
ECYTGETAWSARCDCGEQFDRAGKLISLDEEP--------E-THIKGGCGHGVIVYLRQE
GRGIGLSEKLKAYNLQDLGADTVQANLMLKHPADARDFGIGRAILIDLGIK---------
-----------------------NVRLLTNNPDKIQQVSYKDQ-LRCVERVPMIPIHWTD
ES------------KGIDSKE--IEGYLRTK-----------------------------
------------------------------------------------------------
------------------------------------------------------------
------------------------------------------------------------
------IERM--------------------------------------------------
---------------------------------------------GHLLQKPL-------
NLHTPQE--------------------------QETI-----------------------
------------------------------------------------------------
------------------------------------------------------------
------------------------------------------------------------
------------------------------------------------------------
------------------------------------------------------------
------------------------------------------------------------
--------
>XP_004178660_Tetrapisispora_blattae
------------------------------------------------------------
------------------------------------------------------------
------------------------------------------------------------
-----------------------------------------MTNQLPVVQCVARARIPTT
KNGPDIFLHLYANDRDNKEHLAIVFGEDIRSRSLFKQR-PNDNQQSRMIRGAYVGKLYPG
RTEADYDDRLNMKLEFDP------------------------------------------
-------------------------------VTGDLLVDHD-HKTVWDP-ENNTLVRIHS
ECYTGENAWSARCDCGEQFDRAGELISSEFDS--------QFPKVKGGNGHGVIVYLRQE
GRGIGLGEKLKAYNLQDLGADTVQANLLLKHPADGRDFSIGKSILIDLGIQ---------
-----------------------NIRLLTNNPDKISTVTYPPY-LNCIERVPMIPINWTD
ES------------KGIHSKE--IDGYLRTK-----------------------------
------------------------------------------------------------
------------------------------------------------------------
------------------------------------------------------------
------VERM--------------------------------------------------
---------------------------------------------GHLLSQPLKLHSETS
TLHAHAHAHD-----------------------QTTLPLVQ-------------------
------------------------------------------------------------
------------------------------------------------------------
------------------------------------------------------------
------------------------------------------------------------
------------------------------------------------------------
------------------------------------------------------------
--------
>XP_003688147_Tetrapisispora_phaffii
------------------------------------------------------------
------------------------------------------------------------
------------------------------------------------------------
---------------------------------------MTISSELPIVECVARARIPTT
TGGPDIFLHLYKNNKDDKEHLAVVFGEDIRSKSLFKTR-KNDTQQDRMIRGAYVGKLYPG
RESADVDDKQKLQLQFDS------------------------------------------
-------------------------------ETGALV--YD-ANTTWNP-ENNTLVRIHS
ECYTGENVWSARCDCGEQFDRAGHLMAIDREP--------E-TNIIGGNGHGVIVYLRQE
GRGIGLAEKLKAYNLQDLGADTVQANLLLKHPADARDFSIGKSILIDLNIK---------
-----------------------NARLLTNNPDKIEQANYPPL-LNCVERVPMIPINWLN
SN------------NGIKSKE--IDGYLRTK-----------------------------
------------------------------------------------------------
------------------------------------------------------------
------------------------------------------------------------
------MEKM--------------------------------------------------
---------------------------------------------GHLLSKPL-------
NLH--------------------------------TAETVNTLI----------------
------------------------------------------------------------
------------------------------------------------------------
------------------------------------------------------------
------------------------------------------------------------
------------------------------------------------------------
------------------------------------------------------------
--------
>XP_001642418_Vanderwaltozyma_polyspora
------------------------------------------------------------
------------------------------------------------------------
------------------------------------------------------------
---------------------------------------MTISN-LPKIECIARARLPTT
TGGPDIFLHLYRNDRDDKEHLAIVFGEDIRSRSLFKRKSQNETQQDRMIRGAYVGKLYPG
RKSADVDENLNLKLEFDQ------------------------------------------
-------------------------------KTGELL--FD-ERTTWNR-SNNTLVRIHS
ECYTGENVWSARCDCGEQLDRAGRLIAVDNEE--------H-TNIKGGDGHGVIVYLRQE
GRGIGLGEKLKAYNLQDLGADTVQANIMLNHPPDLRDFSIGKAILIDLGIS---------
-----------------------NIRLLTNNPDKIDQINSPPV-LNCTERVPMIPINWLG
DE------------KGIKSKE--LEGYLKTK-----------------------------
------------------------------------------------------------
------------------------------------------------------------
------------------------------------------------------------
------IEKM--------------------------------------------------
---------------------------------------------GHLLQKPL-------
ILHHHPNEKE-----------------------EVSANTIA-------------------
------------------------------------------------------------
------------------------------------------------------------
------------------------------------------------------------
------------------------------------------------------------
------------------------------------------------------------
------------------------------------------------------------
--------
>XP_003682220_Torulaspora_delbrueckii
------------------------------------------------------------
------------------------------------------------------------
-----------------------------------------------------MT--AVT
EN-------------------------------------------LPKVICVARARIPTT
Q-GPDIFLHLYANDRDNKEHLAIVFGEDIRSRSLFQKR-PGETQRDRMVRGAYVGKLYPG
RNIADEDDRLGLKLRFDE------------------------------------------
-------------------------------QTGTLI--TD-PHTTWDGKVKDTLVRIHS
ECYTGETAWSARCDCGEQFDRAGRLIACDSEL--------D-TGIIGGAGHGVIVYLRQE
GRGIGLGEKLKAYNLQDLGADTVQANLLLEHPVDGRDFSLGKAILIDLGIH---------
-----------------------NVRLLTNNPDKILQIEQPPL-INCVERVAMVPLHWNS
ET------------SGIHSIE--IEGYLTTK-----------------------------
------------------------------------------------------------
------------------------------------------------------------
------------------------------------------------------------
------IERM--------------------------------------------------
---------------------------------------------GHLLQKPL-------
QLHTKTT--------------------------ATTNES---------------------
------------------------------------------------------------
------------------------------------------------------------
------------------------------------------------------------
------------------------------------------------------------
------------------------------------------------------------
------------------------------------------------------------
--------
>XP_037142106_Zygotorulaspora_mrakii
------------------------------------------------------------
------------------------------------------------------------
-----------------------------------------------------MTVDSVT
KK------------------------------------------AMPEAKCIARARIPTT
Q-GPDIFLHLYTNDRDDKEHLAIVFGEDIRSRSLFARR-PNETQQDRMIRGAYVGKLYPG
RTSADIDERLGLSMQFDR------------------------------------------
-------------------------------ETGELA--AD-SSSTWDGHTEKTLVRIHS
ECYTGETAWSARCDCGEQFDRAGKLIACSQEE--------E-SGIIGGSGHGVIVYLRQE
GRGIGLGEKLKAYNLQDLGADTVQANILLNHPVDGRDFSIGKSILIDLGIE---------
-----------------------NIRLLTNNPDKIEQIEEPGL-LTCVERVPMVPLHWTH
EH------------QGIDSKE--IEGYLRTK-----------------------------
------------------------------------------------------------
------------------------------------------------------------
------------------------------------------------------------
------IERM--------------------------------------------------
---------------------------------------------GHLLQRPL-------
TLHTQTH--------------------------THTHAHAHTTAV---------------
------------------------------------------------------------
------------------------------------------------------------
------------------------------------------------------------
------------------------------------------------------------
------------------------------------------------------------
------------------------------------------------------------
--------
>XP_002498557_Zygosaccharomyces_rouxii
------------------------------------------------------------
------------------------------------------------------------
-----------------------------------------------------MVQSEEE
V-------------------------------------------ILPKVRCVARARIPTT
Q-GPDIFLHLYSNDRDNKEHLAIVFGEDIRSRSLFRRR-NGESQQDRMIRGAYVGKLYPG
RVDADIDDRQGLALQFDQ------------------------------------------
--------------------------------AGNLI--TD-NQTTWNG-ENDTLIRVHS
ECYTGETAWSARCDCGEQFDRAGKLIACEREA--------S-TGIVGGSGHGVIVYLRQE
GRGIGLSEKLKAYNLQDLGADTVQANILLKHPADGRDFSIGKSILIDLGIR---------
-----------------------NIRLLTNNPEKIEQASHPPL-LNCVERVPMVPIHWTQ
EG------------EGIHSKE--VEGYLRTK-----------------------------
------------------------------------------------------------
------------------------------------------------------------
------------------------------------------------------------
------IERM--------------------------------------------------
---------------------------------------------GHLLQSPL-------
NLHSATQ--------------------------PGNVLV---------------------
------------------------------------------------------------
------------------------------------------------------------
------------------------------------------------------------
------------------------------------------------------------
------------------------------------------------------------
------------------------------------------------------------
--------
>XP_003648082_Eremothecium_cymbalariae
------------------------------------------------------------
------------------------------------------------------------
------------------------------------------------------------
----------------------------------------MTNSSLPEVVCIARARIPTV
Q-GPDIFLHLYKNEVDDKEHLAIVFGEDIRSRSLFRLR-ANDTHQDRMIRGAYIGRLWPG
RVNSDKDEKSGLELSFDS------------------------------------------
--------------------------------SGNLE--VD-GTTTWTG-DRQTLVRIHS
ECYTGETAWSARCDCGEQFDRAGRLISAAQDG--------N---IQGGDGHGVIVYLRQE
GRGIGLSEKLKAYNLQDLGADTVQANLLLKHPADARDFSLGRAILVDLGIE---------
-----------------------QVRLLTNNPDKVEQVNFPPY-LQCVERVPMIPLSWTH
QG------------QGIHSNE--IDNYLRVK-----------------------------
------------------------------------------------------------
------------------------------------------------------------
------------------------------------------------------------
------VERM--------------------------------------------------
---------------------------------------------GHLLQKPL-------
NLHTSDP--------------------------TPNAIRSHTHAL---------------
------------------------------------------------------------
------------------------------------------------------------
------------------------------------------------------------
------------------------------------------------------------
------------------------------------------------------------
------------------------------------------------------------
--------
>NP_983800_Eremothecium_gossypii
------------------------------------------------------------
------------------------------------------------------------
------------------------------------------------------------
----------------------------------------MTEYTVPEVTCVARARIPTV
Q-GTDVFLHLYHNSIDSKEHLAIVFGENIRSRSLFRYR-KDDTQQARMVRGAYVGQLYPG
RTEADADRRQGLELRFDE------------------------------------------
--------------------------------TGQLV--VE-RATTWTR-E-PTLVRLHS
ECYTGETAWSARCDCGEQFDQAGKLMAAATEG--------E---VVGGAGHGVIVYLRQE
GRGIGLGEKLKAYNLQDLGADTVQANELLNHPADARDFSLGRAILLDLGIE---------
-----------------------DIRLLTNNPDKVQQVHCPPA-LRCIERVPMVPLSWTQ
PT------------QGVRSRE--LDGYLRAK-----------------------------
------------------------------------------------------------
------------------------------------------------------------
------------------------------------------------------------
------VERM--------------------------------------------------
---------------------------------------------GHMLQRPL-------
VLHTS-A--------------------------AAELPRANTHI----------------
------------------------------------------------------------
------------------------------------------------------------
------------------------------------------------------------
------------------------------------------------------------
------------------------------------------------------------
------------------------------------------------------------
--------
>XP_452081_Kluyveromyces_lactis
------------------------------------------------------------
------------------------------------------------------------
------------------------------------------------------MTS---
-----------------------------------------AMSDLPKVQCIARARIPTV
Q-GPDIFLHLYQNDRDNKEHLAIVFGENIRSRSLFRRN-AGETQEERMIRGAYVGKLYPG
RVKADVDEKQGLSLSFDE------------------------------------------
-------------------------------KTGELV--VE-PNTTWC--DKDTLVRIHS
ECYTGETAWSARCDCGEQFDRAGKLISVEREG--------D---IVGGNGHGVIVYLRQE
GRGIGLGEKLKAYNLQDLGADTVQANLLLKHPADGRDFSIGRAILIDLGIS---------
-----------------------NVRLLTNNPDKVAQVEQAPY-LHCVERVPMVPLSWSG
NH-----------KDGIHSKE--IEGYLRTK-----------------------------
------------------------------------------------------------
------------------------------------------------------------
------------------------------------------------------------
------IERM--------------------------------------------------
---------------------------------------------GHLLQKPL-------
TLHTNNDTNH-----------------------QSTPIA---------------------
------------------------------------------------------------
------------------------------------------------------------
------------------------------------------------------------
------------------------------------------------------------
------------------------------------------------------------
------------------------------------------------------------
--------
>XP_022677954_Kluyveromyces_marxianus
------------------------------------------------------------
------------------------------------------------------------
------------------------------------------------------MTAETV
AEAVPSSS-----T------LSQNKSAAAADAAA----AAKAASGLPHVQCIARARIPTV
Q-GPDIFLHLYQNDRDNKEHLAIVFGEDIRSRSLFRKH-AGETQEARMIRGAYVGKLYPG
RTSADVDEKQGLSLQFDE------------------------------------------
-------------------------------KDGSLV--VE-PSTTWC--EQETLVRIHS
ECYTGETAWSARCDCGEQFDRAGKLMAVDHEG--------D---IKGGNGHGVIVYLRQE
GRGIGLGEKLKAYNLQDLGADTVQANLLLKHPVDARDFSIGRAILIDLGIS---------
-----------------------QVRLLTNNPDKVAQVEQPPF-LHCVERVPMVPLSWSG
NH-----------SEGIHSKE--IDGYLRTK-----------------------------
------------------------------------------------------------
------------------------------------------------------------
------------------------------------------------------------
------IERM--------------------------------------------------
---------------------------------------------GHLLQQPL-------
TLHT-APTDP-----------------------KTAAI----------------------
------------------------------------------------------------
------------------------------------------------------------
------------------------------------------------------------
------------------------------------------------------------
------------------------------------------------------------
------------------------------------------------------------
--------
>XP_022630038_Lachancea_lanzarotensis
------------------------------------------------------------
------------------------------------------------------------
------------------------------------------------------------
-------------------------------MTL----SSEPQDPLPVVKCVARARIPTT
T-GPDIFLHLYANDRDTKEHLAIVFGEDIRSRTLFQRR-RGETQQDRMVRGAYVGKLFPG
RTMADMDENLGMSLKFDE------------------------------------------
-------------------------------TSGSLL--VD-PKTTWH--NQDTLVRIHS
ECYTGETAWSARCDCGEQFDHAGKLMGVEREG--------D---IIGGSGRGVIVYLRQE
GRGIGLGEKLKAYNLQDLGADTVQANLMLQHPADGRDFSLGRAILIDLGIS---------
-----------------------NVRLLTNNPDKVLQAEYPPY-LQCVERVPMVPLSWTS
DH------------DGIHSAE--IEGYLRTK-----------------------------
------------------------------------------------------------
------------------------------------------------------------
------------------------------------------------------------
------VERM--------------------------------------------------
---------------------------------------------GHLLQRPL-------
KLHSSVSKSN-----------------------PSTKVTTHTLV----------------
------------------------------------------------------------
------------------------------------------------------------
------------------------------------------------------------
------------------------------------------------------------
------------------------------------------------------------
------------------------------------------------------------
--------
>XP_002554111_Lachancea_thermotolerans
------------------------------------------------------------
------------------------------------------------------------
------------------------------------------------------------
---------------------------------------MDTQGSLPIVQCVARARIPTT
T-GPDIFLHLYANDRDNKEHLAIVFGEDIRSRSLFKRR-KNETQQERMVRGAYVGKLFPG
RTVADVDENLGLELQFD-------------------------------------------
-------------------------------NDGELR--VE-EKTTWA--KKDTLVRIHS
ECYTGETAWSARCDCGEQFDRAGKLIALDREG--------D---IVGGSGRGVIVYLRQE
GRGIGLGEKLKAYNLQDLGADTVQANLMLQHPADGRDFSLGRAILIDLGIE---------
-----------------------RVRLLTNNPDKVSQVEHPPQ-LHCVERVPMIPLSWTS
DE------------DGIHSSE--IEGYLRTK-----------------------------
------------------------------------------------------------
------------------------------------------------------------
------------------------------------------------------------
------IERM--------------------------------------------------
---------------------------------------------GHLLQKPL-------
KLHTMENVPA-----------------------SSTTITTHTII----------------
------------------------------------------------------------
------------------------------------------------------------
------------------------------------------------------------
------------------------------------------------------------
------------------------------------------------------------
------------------------------------------------------------
--------
>XP_020061099_Aspergillus_aculeatus
------------------------------------------------------------
-----------------------------MSNLPSHASPTFAAQ----------PASSNT
I--EQLSLGSDQ---IALNSRIDELRGDAVSVT---DSDRGDVTPA---VPASLLSPSFT
PPATPGGT----FNPAQLLQQAQ------QPT---SSKPPKLLSRLPDVECIVRARIPTT
T-GAEMFLHLYHNDLDNKEHLAIVFGNTIRSRSLDKVR-PGETEMDRMIRGAYVGKLHPG
RVSSWYEEGNAEGA------------------------KDTQN-----------------
--------------------------------------------ADESTPSQAPLVRIHS
ECYTGETAWSARCDCGEQLDEAARLMSFPMETLSE-LASQQSVPVASNASGGVIVYLRQE
GRGIGLGEKLKAYNLQDLGSDTVEANLLLRHPADARSYGLATAILVDLGLGEDANPH---
-----------------------GIRLLTNNPDKVRAVEGPNREVVVKERVPMIPLAWRS
GG-----------KAGITSTE--VEGYLRTK-----------------------------
------------------------------------------------------------
------------------------------------------------------------
------------------------------------------------------------
------ISKM--------------------------------------------------
---------------------------------------------GH-------------
------------------------------------------------------------
------------------------------------------------------------
------------------------------------------------------------
------------------------------------------------------------
------------------------------------MIQ---------------------
------------------------------------------------------------
------------------------------------------------------------
--------
>XP_001268925_Aspergillus_clavatus
------------------------------------------------------------
-----------------------------MANLPSHASPSFGAQ-------S--PATSHN
V--DELSLTLNPTSTPALHSRLDDIRDDAAS-------DRGDMTPA---VPASLLSPSFT
PPATPGGT----INTAQLLQQAQLAGVRTDTT---HTKRPKLLSCLPDVECIVRARIPTT
T-GAEMFLHLYHNDLDNKEHLAIVFGNTIRSRSLDKVR-PGETEMDRMIRGAYMGKLRPG
RVSSWTDDEKNGESSNAE--------VG-------GAVSGSQT-----------------
--------------------------------------------PLQSNLNEAPLVRIHS
ECYTGETAWSARCDCGEQLDEAARLMSLPMETLNE-VASQQSMPVPSNAAGGVIVYLRQE
GRGIGLGEKLKAYNLQDLGSDTVEANLLLRHPADARSYGLATAILVDLGLGADSNPH---
-----------------------GIRLLTNNPDKIQAVEGPNREVVVKERVPMVPLAWRS
GG-----------KMGIKSSE--VEGYLQTK-----------------------------
------------------------------------------------------------
------------------------------------------------------------
------------------------------------------------------------
------ISKM--------------------------------------------------
---------------------------------------------GH-------------
------------------------------------------------------------
------------------------------------------------------------
------------------------------------------------------------
------------------------------------------------------------
------------------------------------LLQ---------------------
------------------------------------------------------------
------------------------------------------------------------
--------
>XP_001264429_Aspergillus_fischeri
------------------------------------------------------------
-----------------------------MSNLPSHASPSFGAQ-------T--PTTPQP
V--DELSLNSNITSAPALHSRLDELRDETSSQISTTDTDRGDMTPA---VPASLLSPSFT
PPATPGGS----INTAELLQQAQLAGARQGST---HTKPPRLLSRLPNVECIVRARIPTT
T-GAEMFLHLYHNDLDNKEHLAIVFGNTIRSRSLDKVR-PGETEMDRMIRGAYIGKLRPG
RVSSWYDEEKAGEAASPE--------AG-------GAVSSPHT-----------------
--------------------------------------------PPQSSLKEAPLVRIHS
ECYTGETAWSARCDCGEQLDEAARLMSLPMETLAE-AASPQDVAVPSNAAGGVIVYLRQE
GRGIGLGEKLKAYNLQDLGSDTVEANLLLRHPADARSYGLATAILVDLGLGVDSNPH---
-----------------------GIRLLTNNPDKIRAVEGPNREVVVKERVPMVPLAWRS
GG-----------KMGIKSSE--VEGYLRTK-----------------------------
------------------------------------------------------------
------------------------------------------------------------
------------------------------------------------------------
------ISKM--------------------------------------------------
---------------------------------------------GH-------------
------------------------------------------------------------
------------------------------------------------------------
------------------------------------------------------------
------------------------------------------------------------
------------------------------------LLQ---------------------
------------------------------------------------------------
------------------------------------------------------------
--------
>XP_041145988_Aspergillus_flavus
------------------------------------------------------------
-----------------------------MSNLPSHASPTFTAQ-------A--SSSHRA
V--DDMSLDSTSAAPPSLNSRIDELRGDAASQTDATEHTRGDITPA---VPASLLSPSFT
PPATPGGT----INQAQLLQQTQ------QPT---HTKPPKLLSCLPNVECIVRARIPTT
N-GAEMFLHLYHNDLDNKEHLAIVFGNSIRSRSLDAIR-PGETEMDRMIRGAYIGTLRPG
RVSSWYDSSANTESASSG--------QGRSTPDA-PVSSQTSE-----------------
--------------------------------------------LAQSSTNQAPLVRIHS
ECYTGETAWSARCDCGEQLDEAARLMSLPMETLNE-VASQQDLSVPSNASGGVIIYLRQE
GRGIGLGEKLKAYNLQDLGSDTVEANLLLRHPADARSYGLATAMLVDLGLGVDSNPH---
-----------------------GIRLLTNNPDKIRAVEGPNREVVVKERVPMVPLAWRT
GG-----------KMGITSTE--VEGYLRTK-----------------------------
-VGLSPINSDARNANIANN-----------------------------------------
------------------------------------------------------------
----------------------------------------------------------TI
DFEDGPYAPI--------------------------------------------------
---------------------------------------------KH-------------
------------------------------------------------------------
------------------------------------------------------------
------------------------------------------------------------
------------------------------------------------------------
------------------------------------LFTILLAVMLYTISP---------
------------------------------------------------------------
------------------------------------------------------------
--------
>XP_752700_Aspergillus_fumigatus
------------------------------------------------------------
-----------------------------MSNLPSHASPSFGAQ-------T--PTTPQP
V--DELSLKSNITSAPALHSRLDELRDETSSQISSIDTDRGDMTPA---VPASLLSPSFT
PPATPGGS----INTAELLQQTQLAGARQGST---HTKPPRLLSRLPNVECIVRARIPTT
T-GAEMFLHLYHNDLDNKEHLAIVFGNTIRSRSLDKIR-PGETEMDRMIRGAYVGKLRPG
RVSSWYDEEKAEEAASPE--------AG-------GAVSSPHT-----------------
--------------------------------------------LPRSSLKEAPLVRIHS
ECYTGETAWSARCDCGEQLDEAARLMSLPMETLAE-AASPPDGAVPSNAAGGVIVYLRQE
GRGIGLGEKLKAYNLQDLGSDTVEANLLLRHPADARSYGLATAILVDLGLGIDSNPH---
-----------------------GIRLLTNNPDKIRAVEGPNREVVVKERVPMVPLAWRS
GG-----------KMGIKSSE--VEGYLRTK-----------------------------
------------------------------------------------------------
------------------------------------------------------------
----------------------------------------VCRQSISCKLAYFLIILKQC
LTLSSQISKM--------------------------------------------------
---------------------------------------------GH-------------
------------------------------------------------------------
------------------------------------------------------------
------------------------------------------------------------
------------------------------------------------------------
------------------------------------LLQ---------------------
------------------------------------------------------------
------------------------------------------------------------
--------
>XP_658274_Aspergillus_nidulans
------------------------------------------------------------
-----------------------------MANLPSHASPNFGAQ-------S--ASIAPP
V--DDISLTSEQQTSSTSVQPNEFTLGNLP-EVGAMGSTPGDLTPG---VPASLLSPSFT
PPATPGGT----LNTERLLQQIS-------PQPVSHAKPPKLLPRLPNVECIVRARIPTT
T-GAEMFLHLYHNDIDNKEHLAIVFGNTIRSRSLDRVK-PGETEMDRMIRGAYIGKLHPG
RVSSWHDSTQGSA-------------TDRSIEGSEGGAVHNTE-----------------
--------------------------------------------SMQERLNEAPLVRIHS
ECYTGETAWSARCDCGEQLDEAARLMSLPMETLNE-IASQQSRSVPSNVSGGVIIYLRQE
GRGIGLGEKLKAYNLQDLGSDTVEANLLLRHPADARSYGLATAMLVDLGLGKDANPH---
-----------------------GIRLLTNNPDKVRAIEGPGREVIVKDRVPMVPLAWQT
G------------------------DF---------------------------------
------------------------------------------------------------
------------------------------------------------------------
------------------------------------------------------------
------------------------------------------------------------
------------------------------------------------------------
------------------------------------------------------------
------------------------------------------------------------
------------------------------------------------------------
------------------------------------------------------------
------------------------------------------------------------
------------------------------------------------------------
------------------------------------------------------------
--------
>XP_001392752_Aspergillus_niger
------------------------------------------------------------
-----------------------------MSNLPSHASPTFTAQ----------DAPSRP
V--EELSIGTDQTTSLPSGSRVDELRDNAIAQSDSADSDRGDVTPA---VPASLLSPSFT
PPATPGGT----FNPAKLLQQTQ------QLP---HTKAPKLLPCLPEVECIVRARIPTT
T-GAEMFLHLYHNNLDNKEHLAIVFGNTIRSRSLDKVR-PGETEMDRMIRGAYVGKLHPG
RVSSWYDDGNAESAAAAD--------GG-------PVSTEIAA-----------------
--------------------------------------------STESSPSQAPLVRIHS
ECYTGETAWSARCDCGEQLDEAARLMSFPMETLSE-MASQQAVPVPSNASGGVIVYLRQE
GRGIGLGEKLKAYNLQDLGSDTVEANLLLRHPADARSYGLATAILVDLGLGVDANPH---
-----------------------GIRLLTNNPDKVRAIEGANREVAVKERVPMIPLAWRS
GG-----------KQGIKSLE--VEGYLRTK-----------------------------
------------------------------------------------------------
------------------------------------------------------------
------------------------------------------------------------
------IAKM--------------------------------------------------
---------------------------------------------GH-------------
------------------------------------------------------------
------------------------------------------------------------
------------------------------------------------------------
------------------------------------------------------------
------------------------------------MIE---------------------
------------------------------------------------------------
------------------------------------------------------------
--------
>XP_015404203_Aspergillus_nomiae
------------------------------------------------------------
-----------------------------MSNLPSHASPAFTAQ-------D--SSSHQV
I--DDIPLDSTSVATPSLNSRIGELRGDASNQPDATEHTRGDVTPA---VPASLLSPSFT
PPATPGGT----LNHAQLLQQTS------QPT---HTKPPKLLSCLPNVECIVRARIPTT
N-GAEMFLHLYHNDLDNKEHLAIVFGNSIRSRSLDAVR-PGETEMDRMIRGAYIGTLRPG
RVSSWHDSTANTEGASSG--------QGRSTPSH-PSSSQTPE-----------------
--------------------------------------------LAQSNTNQAPLVRIHS
ECYTGETAWSARCDCGEQLDEAARLMSLPMETLNE-AASQQALSVPSNASGGVIIYLRQE
GRGIGLGEKLKAYNLQDLGSDTVEANLLLRHPADARSYGLATAMLADLGLGVDSNPH---
-----------------------GIRLLTNNPDKIRAVEGPNREVVVKERVPMVPLAWRT
GG-----------KMGITSSE--VEGYLRTKEVMANRLPPLNDVAPSAALNSTSSGTRET
PVATDPVNLDSEYVKLEDSPTPSALTSADADAETPAPDTGGPAGRKRKLNSSSARGVANL
TPEQLAKKRANDRQAQRAIRERTKAHIDSLEHRVRELSSQKPFLDLQAALKQNEAIQAEN
RDIKQALKAIMDVIQPLVGKHEASSAKLNRRSQILPPLQPLPRARIRPPFVYSTTICKTS
CFGDTRPTNV--------------------------------------------------
---------------------------------------------DHSYS----------
------------------------------------------------------------
-------------------------EASARIETPSSTHSAPLLGTIRRESATNGASASFR
IAFDYQRHNMTHGLDFGNDERMAFNFLLDASQQVPKVEGFRRSPGNFRAAPMNAPPAYPS
PIHGSMAEHSLPAYMTPIRNITPTCTLDAILLDFLHHRQREAASGVPQQKLVGPPYPSVS
SLLNPEKGAYSHPLSKVFTDILRTFPDISSLPEQVAVLYVMFLLMRWQIYPTAENYDRLP
EWSTPRPSQLLTPHPAWIDYLPWPRMRDRVVMAHQDYPFDNWFIPFTRTLSVNWPYEETD
CLLSTGDNDELIINPVFERHLRNLNNWSLGPAFAEAYPSLADTARIKNQPNRIFGTGQSS
PSSHRIDR
>XP_001727551_Aspergillus_oryzae
------------------------------------------------------------
------------------------------------------------------------
-----MSLDSTSAAPPSLNSRIDELRGDAASQTDATEHTRGDITPA---VPASLLSPSFT
PPATPGGT----INQAQLLQQTQ------QPT---HTKPPKLLSCLPNVECIVRARIPTT
N-GAEMFLHLYHNDLDNKEHLAIVFGNSIRSRSLDAIR-PGETEMDRMIRGAYIGTLRPG
RVSSWYDSSANTESASSG--------QGRSTPDA-PVSSQTSE-----------------
--------------------------------------------LAQSSTNQAPLVRIHS
ECYTGETAWSARCDCGEQLDEAARLMSLPMETLNE-VASQQDLSVPSNASGGVIIYLRQE
GRGIGLGEKLKAYNLQDLGSDTVEANLLLRHPADARSYGLATAMLVDLGLGVDSNPH---
-----------------------GIRLLTNNPDKIRAVEGPNREVVVKERVLMVPLAWRT
GG-----------KMGITSTE--VEGYLRTK-----------------------------
-I----------------------------------------------------------
------------------------------------------------------------
------------------------------------------------------------
-------SKM--------------------------------------------------
---------------------------------------------GH-------------
------------------------------------------------------------
------------------------------------------------------------
------------------------------------------------------------
------------------------------------------------------------
------------------------------------MLQ---------------------
------------------------------------------------------------
------------------------------------------------------------
--------
>XP_040636049_Aspergillus_ruber
------------------------------------------------------------
-----------------------------MADLPSHVSRFFSPQ-------SLRPTSSSE
AVNGIDSFGPVLPVAESAGKR-PDLPQDRASPASSTEHDHIEMAPG---VPASLLSPSFT
PPATPGGT----VNSSQLFQQSQQLPSNGLTSMHMHAKHPKLLPRLPNVECIVRARIPTT
T-GTEMFLHLYHNDIDNKEHLAIVFGNSIRSRSLDQVR-PGETEMDRMIRGAYVGRLHPG
RVSSWYDPERATAAESSATDIADDSSESGSSPPPSSASSTSPA-----------------
--------------------------------------------ALQSSLSQAPLVRIHS
ECYTGETAWSARCDCGEQLDEAARLMSLPVETLSE-LATQQGLSVPSNASGGVIIYLRQE
GRGIGLGEKLKAYNLQDLGSDTVEANLFLRHPADGRSYGLATAMLADLGLGEDSNPH---
-----------------------GIRLLTNNPDKVRAVEGPNREVVVKERVAMIPLAWST
GG-----------KTGIKSTE--VEGYLRTK-----------------------------
------------------------------------------------------------
------------------------------------------------------------
------------------------------------------------------------
------IAKM--------------------------------------------------
---------------------------------------------GH-------------
------------------------------------------------------------
------------------------------------------------------------
------------------------------------------------------------
------------------------------------------------------------
------------------------------------MIR---------------------
------------------------------------------------------------
------------------------------------------------------------
--------
>XP_040706575_Aspergillus_sydowii
------------------------------------------------------------
-----------------------------MANLPSHASPTFGAK-------A--AAPTQP
I--EQISLTS-GQTSSLDGRSDGFIQRDTTNDSGAIGSTPGDMTPA---VPASLLSPSFT
PPATPGGT----LNKELLLQEAT-------PQTVSHARPPKLLPRLPDVECIVRARIPTT
N-GAEMFLHLYHNDLDSKEHLAIVFGNTIRSRSLDKVR-PGETEMDRMIRGAYVGKLHPG
RVSSWHDAAKEGA-------------SGELGDEADGGAVHDAD-----------------
--------------------------------------------LMHEQLSEAPLVRIHS
ECYTGETAWSARCDCGEQLDEAARLMSLPMETLNE-IASQQSRSVPSNVSGGVIIYLRQE
GRGIGLGEKLKAYNLQDLGSDTVEANLLLRHPADARSYGLATAMLADLGLGVDSNPH---
-----------------------GIRLLTNNPDKVRAIEGPGREVIVKDRVPMVPLAWQT
GG-----------KMGIKSSEHCFTDFAMTVAIV--------------------------
------------------------------------------------------------
------------------------------------------------------------
------------------------------------------------------------
------------------------------------------------------------
------------------------------------------------------------
------------------------------------------------------------
------------------------------------------------------------
------------------------------------------------------------
------------------------------------------------------------
------------------------------------------------------------
------------------------------------------------------------
------------------------------------------------------------
--------
>XP_001210617_Aspergillus_terreus
------------------------------------------------------------
----------------------------MSSNLPSHASPTFAPQ-------E--PSPSTP
TVDDDLSLHDAKDAPPSLNQRIQDIRFNAADQPGGSESPSGSATPS---VPPSILSPSFT
PPQTPGGS----LNPIQLYQQTQ------STA---HSKPPKLLSCLPKVECIVRARIPTT
N-GAEMFLHLYHNDLDNKEHLAIVFGNTIRSRSLDAVR-PGETEMDRMIRGAYVGKLHPG
RVSSWYDETGAAESVGGA--------QSRATSSADGPVSDTPD-----------------
--------------------------------------------LARSHPSQAPLVRIHS
ECYTGETAWSARCDCGEQLDEAARLMSLPMETLAE-VASQQSRTVPSNASGGVIIYLRQE
GRGIGLGEKLKAYNLQDLGSDTVEANLLLRHPADARSYGLATAMLVDLGLGVDANPH---
-----------------------GIRLLTNNPDKVRAVEGPNREVVVKERVAMVPLAWKT
GG-----------KMGIKSSE--VEGYLRTK-----------------------------
------------------------------------------------------------
------------------------------------------------------------
------------------------------------------------------------
-----VRSPT--------------------------------------------------
---------------------------------------------IHGGI----------
------------------------------------------------------------
-------------------------AS---------------------------------
------------------------------------------------------------
------------------------------------------------------------
------------------------------------VRNPPYRLMSFVYVPRANALHRFP
RWAT--------------------------------------------------------
------------------------------------------------------------
--------
>XP_022491797_Penicillium_arizonense
---------------------------------------------------MPRKSPSTS
LFHIITSVLLALAETLKSDTSQLPRLSAAMADLPAHASPKLPPQ-------SLP---GGL
S--DNVSQASSTT---------------------------GEHTPA---LPESLLSPAFT
PPATPGGTVHLDLNPTKVLHQQQAADLEHKSG---HAKGPKLLPQLPEVECIVRARIPTT
N-GAEMFLHLYHNDLDGKEHLAIVFGNNIRSRSLDSVR-PGETEMDRMIRGAYVGKLHPG
RVSSRYDDEKAGSAFTPK------------------------------------------
-------------------------------------------------LVEPPLVRIHS
ECYTGETAWSARCDCGEQLDEAARLMSFPVEDLAS-DAPPEAQSLQSHSTGGVIIYLRQE
GRGIGLGEKLKAYNLQDLGSDTVEANLLLRHPADARSYGLATAMLADLGCGADSIPE---
-----------------------GIRLLTNNPDKVRAIEGPNREVLVKERVPMIPLAWRT
GG-----------QRGIKSSE--IEGYLQTK-----------------------------
------------------------------------------------------------
------------------------------------------------------------
------------------------------------------------------------
------ISKM--------------------------------------------------
---------------------------------------------GHMIQ----------
------------------------------------------------------------
------------------------------------------------------------
------------------------------------------------------------
------------------------------------------------------------
------------------------------------------------------------
------------------------------------------------------------
------------------------------------------------------------
--------
>XP_014536230_Penicillium_digitatum
------------------------------------------------------------
-----------------------------MTDLPAHASPKLAPR-------TLLSRSDGQ
S--DDLSVEGFAA---------------------------GEHTPA---LPDSLLSPAFT
PPATPGGTLKLDLRPTAVLHHTQAADIHHKSQ---GAKAPKLLEQLPAVECIVRARIPTT
N-GAEMFLHLYHNDLDGKEHLAIVFGNSIRSRSLDSVR-PGETEMDRMIRGAYVGKLHPG
RVSSRYDDDLAGSASTPK------------------------------------------
-------------------------------------------------QIEPPLVRIHS
ECYTGETAWSARCDCGEQLDEAARLMSFPVEDLAS-HAPPEVQSLSSQSTGGVIVYLRQE
GRGIGLGEKLKAYNLQDLGSDTVEANLLLRHPADARSYGLATAILEDLGCGVDAIPE---
-----------------------GIRLLTNNPDKVRAVEGPNREVLVKERVPMIPLAWRT
GG-----------QKGIKSSE--IEGYLQTK-----------------------------
------------------------------------------------------------
------------------------------------------------------------
------------------------------------------------------------
------ISKM--------------------------------------------------
---------------------------------------------GHMIQ----------
------------------------------------------------------------
------------------------------------------------------------
------------------------------------------------------------
------------------------------------------------------------
------------------------------------------------------------
------------------------------------------------------------
------------------------------------------------------------
--------
>XP_016596118_Penicillium_expansum
------------------------------------------------------------
-----------------------------MTDLPAHASPKLAPR-------TLLSRFDGQ
S--DDFSQGDIAA---------------------------GEQTPA---LPDSLLSPAFT
PPATPGGTLKLDLSPTAVLHQTQAADIHHKTQ---GAKGPKLLEQLPAVECIVRARIPTT
N-GAEMFLHLYHNDLDGKEHLAIVFGNNIRSRSLDSVR-PGESEMDRMIRGAYVGKLHPG
RVSSRYDDDLAGSASTPK------------------------------------------
-------------------------------------------------QVEPPLVRIHS
ECYTGETAWSARCDCGEQLDEAARLMSFPVEDLAS-DAPPEVQSLSSQSTGGVIVYLRQE
GRGIGLGEKLKAYNLQDLGSDTVEANLLLRHPADARSYGLATAILEDLGCGVDAIPE---
-----------------------GIRLLTNNPDKVRAIEGPNQEVLVKERVPMIPLAWRT
GG-----------QKGIKSSE--IEGYLQTK-----------------------------
------------------------------------------------------------
------------------------------------------------------------
------------------------------------------------------------
------ISKM--------------------------------------------------
---------------------------------------------GHMIQ----------
------------------------------------------------------------
------------------------------------------------------------
------------------------------------------------------------
------------------------------------------------------------
------------------------------------------------------------
------------------------------------------------------------
------------------------------------------------------------
--------
>XP_040647639_Penicillium_griseofulvum
------------------------------------------------------------
-----------------------------MTDLPAHASPKLTPH-------SLP-RSDEQ
L--DDSGQGSIAA---------------------------GEQTPA---LPGSLLSPAFT
PPATPGGTLNLDLHPTAVLHANQAADIHNKNQ---EAKGPKLLPQLPAVECIVRARIPTT
N-GAEMFLHLYHNDLDGKEHLAIVFGNNIRSRSLDSVR-PGETEMDRMIRGAYVGKLHPG
RVSSRYDDDLAGSASTPQ------------------------------------------
-------------------------------------------------QVEPPLVRIHS
ECYTGETAWSARCDCGEQLDEAARLMSFPVEGLSS-DAPPEVQSLSSHSTGGVIVYLRQE
GRGIGLGEKLKAYNLQDLGSDTVEANLLLRHPADARSYGLATAILKDLGCGVDAIPE---
-----------------------GIRLLTNNPDKVRAIEGPNREVLVKERVPMIPLAWRT
GG-----------QRGIKSSE--IEGYLQTK-----------------------------
------------------------------------------------------------
------------------------------------------------------------
------------------------------------------------------------
-----RVCKAMARASNTNEHVAPSPDLPDLSERQPNPLGRPEDSLPFRAASIDVERTLDN
GTTSGRKRKLNSMSSRGVANLTPDQLAKKRANDRQAQRAIRERTKGHIEALEQQVRDLSS
QKPYLDLQAALQENDTIRSENAELRQGLKAAMDILQPLIAKPELPGPSLAIPNLVPPPSH
ASPLPDTDHLTPNSQPLLPGDKSYAESIASLDTPSPTHSAPTLGSRRNSTNGPSPASLRV
ALDSQRHNITHGLNLGSEERLGFNFLLDASHTVPKVDRLHRSSSENLRCPPPNPPSPIYP
HPLTTTSEGGPPAFAAPIQNVAATCPLDNILLEFLQSRQREAAQGIPRQKLAGPPYPSVS
SLLNPERSVYSHPVSKVFTDILRAFPDIYSLPEQVAVLYTMFLLMRWQIYPTQENYERLP
EWLTPRPTQILHPHPAWMDYVPWPGMRDRIITNYQNYPFDNWTIPFTRGLSVNWPYEDTD
CLLSAGDSEELVINPVFERHMRNLSNWSLGLSFAETYPSLANAARIKPKAPPNTSYGVDS
PRDYKPI-
>XP_038932177_Penicillium_roqueforti
---------------------------MPREHSRSIVYFAIKTFHLTEFALYFRQIDASA
LFNSYPCILEHLQRASHVTPSDYPASAVAMTDLPAHASPKFDAR-------SPPSRLDGH
S--DDLSQESIAS---------------------------GENTPT---LPDSLLSPAFT
PPATPGGTLNLDLNPTKILHQNQAADIHHNSQ---DAKGLKLLPQLPAVECIVRARIPTT
N-GAEMFLHLYHNDLDGKEHLAIVFGNNIRSRSLDSVR-PGETEMDRMIRGAYIGKLRPG
RVSSRYDEHLAGS-STPK------------------------------------------
-------------------------------------------------QVEPPLVRIHS
ECYTGETAWSARCDCGEQLDEAARLMSFPVEDLAS-DAPPEVQSLSSHSTGGVIVYLRQE
GRGIGLGEKLKAYNLQDLGSDTVEANLLLRHPADARSYGLATAILEDLGCGADAIPE---
-----------------------GIRLLTNNPDKVRAIEGPNHEVLVKERVPMIPLAWRT
GG-----------QKGIKSSE--IEGYLKTK-----------------------------
------------------------------------------------------------
------------------------------------------------------------
------------------------------------------------------------
------ISKM--------------------------------------------------
---------------------------------------------GHMIQ----------
------------------------------------------------------------
------------------------------------------------------------
------------------------------------------------------------
------------------------------------------------------------
------------------------------------------------------------
------------------------------------------------------------
------------------------------------------------------------
--------
>XP_002559617_Penicillium_rubens
------------------------------------------------------------
-----------------------------MTDLPAHASPKLAPH-------SLRVRPDGQ
S--DDSSQGSI-A---------------------------GEHTPA---LPDSFLSPAFT
PPATPGGTLNLDLNPTAILHQTQAADVQHKSQ---EAKGPKLLSKLPAVECIVRARIPTT
N-GAEMFLHLYHNDLDGKEHLAIVFGNNIRSRSLDSVR-PGETEMDRMIRGAYVGKLHPG
RVSSRYDDDQAGSASTPK------------------------------------------
-------------------------------------------------QVEPPLVRIHS
ECYTGETAWSARCDCGEQLDEAARLMSFPVEDLAS-DAPPEVQSLSSHSTGGVIVYLRQE
GRGIGLGEKLKAYNLQDLGSDTVEANLLLRHPADARSYGLATAILEDLGCGVDAIPE---
-----------------------GIRLLTNNPDKVRAIEGPNREVLVKERVPMIPLAWRT
GG-----------QRGIKSSE--IEGYLNTK-----------------------------
------------------------------------------------------------
------------------------------------------------------------
------------------------------------------------------------
------VCF---------------------------------------------------
------------------------------------------------------------
------------------------------------------------------------
------------------------------------------------------------
------------------------------------------------------------
------------------------------------------------------------
------------------------------------------------------------
------------------------------------------------------------
------------------------------------------------------------
--------
>XP_040812569_Penicillium_solitum
------------------------------------------------------------
-----------------------------MTDLPAHASPKLPPR-------TLPSRSDGQ
S--DDSSQGGIAA---------------------------GERTPA---LPESLLSPAFT
PPATPGGTLNLDLSPTAVLHQTQAADIDHKSR---GVKGPKLLQKLPAVECIVRARIPTT
N-GAEMFLHLYHNDLDGKEHLAIVFGNNIRSRSLDSVR-PGETEMDRMIRGAYVGKLHPG
RVSSRYDDELAGSASTPK------------------------------------------
-------------------------------------------------QIEPPLVRIHS
ECYTGETAWSARCDCGEQLDEAARLMSFPVEDLAS-DAPPEVQSLSSHSTGGVIVYLRQE
GRGIGLGEKLKAYNLQDLGSDTVEANLLLRHPADARSYGLATAILEDLGCGVDAIPE---
-----------------------GIRLLTNNPDKVRAIEGPNREVLVKERVPMIPLAWRT
GG-----------QKGIKSSE--IEGYLQTK-----------------------------
------------------------------------------------------------
------------------------------------------------------------
------------------------------------------------------------
------ISKM--------------------------------------------------
---------------------------------------------GHMIQ----------
------------------------------------------------------------
------------------------------------------------------------
------------------------------------------------------------
------------------------------------------------------------
------------------------------------------------------------
------------------------------------------------------------
------------------------------------------------------------
--------
>XP_022584453_Penicilliopsis_zonata
------------------------------------------------------------
-----------------------------MPDLPSHASPYFSPQ-------S--PPDGEV
E--GEISLNSTAAPRSNPAESSEETHYESG-QESSTENERGTATPA---LPGSFLSPAFT
PPSTPGGT----MNPASVLHQTQLSGLRHRVAT--TTKAPKLLDQLPSVECIVRARIPTT
S-GTEMFLHLYHNDIDNKEHLAIVFGNTIRSRSLDRVK-PGETELDRMIRGAYVGKLHPG
RISSWYDEKAEAAAAAAA-----------ASSQTTGEKGTTAS-----------------
--------------------------------------------AHPTQFAQAPLVRIHS
ECYTGETAWSARCDCGEQLDEAARLMSLPEEALPENLAHADAETLAANSPGGVIVYLRQE
GRGIGLGEKLKAYNLQDLGSDTVEANLLLRHPADARSYGLATAILVDLGLGVDANPE---
-----------------------GIRLLTNNPDKIRAVEGANREVVVKDRVSMVPLAWRT
GG-----------KKGINSTE--VEGYLRTK-----------------------------
------------------------------------------------------------
------------------------------------------------------------
------------------------------------------------------------
------IAKM--------------------------------------------------
---------------------------------------------GH-------------
------------------------------------------------------------
------------------------------------------------------------
------------------------------------------------------------
------------------------------------------------------------
------------------------------------MIK---------------------
------------------------------------------------------------
------------------------------------------------------------
--------
>XP_016621541_Cladophialophora_bantiana
------------------------------------------------------------
------------------------MARP-VDDLPSHASPVISP--------VPRPSSAYL
GGWSDLD-------------------------------DNAPPTPG---LPNNLISPAFT
PPATPGAG-----TPSRHLQSEPKSIPVDTSADDPSTKHPRLLERLPHVECLVRARIPTT
S-GAEMFLHLYQNDSDNKEHLAIVFGNNIRSRSLDAEK-PGETEMDRMIRGAYVGRLRPG
RTSSRIDPTEQGKRPLNK---RHRSG---SALKNV---TTVPE-DGVPEAALSE------
---GAVKATG--TSQDVQNSELP--HH-PIASLGDVL--ENTQ-LITHSLGKPPLVRIHS
ECYTGETAWSARCDCGEQLDEAARLMSLPGST------------------GGVIVYLRQE
GRGIGLASKLKAYNLQDLGNDTVEANLLLRHPADARTYGLATAILQDLGLGTDCDAQ---
-----------------KPEAERGIRLLTNNPDKVRAVEGPSKEVRVKERVPMIPLAWRT
AG-----------AKGVRGAE--IEKYLETK-----------------------------
------------------------------------------------------------
------------------------------------------------------------
------------------------------------------------------------
------IGRM--------------------------------------------------
---------------------------------------------GHMIHEES-------
------------------------------------------------------------
------------------------------------------------------------
------------------------------------------------------------
------------------------------------------------------------
------------------------------------------------------------
------------------------------------------------------------
------------------------------------------------------------
--------
>XP_008731990_Cladophialophora_carrionii
------------------------------------------------------------
------------------------MAR-TTADYPSHASPVISP--------VARPSTAYL
ANWSDLD-------------------------------DGGAPTPG---LPNNLVSPAFT
PPATPGAG-----TPSRHLHVEPKSIPVDTSLDDPSVKQPRLVEKLPHVECLVRARIPTT
S-GAEMFLHLYQNDSDNKEHLAIVFGNGIRSRSLDAEK-PGETEMDRMIRGAYVGRLRPG
RTSSRIDPSEQNKRPHTK---RLRSG---SALKNV---TTLPE-DGVLEV-PSE------
---ALSAAVQPPPAKDEQNAEQPANHQ-SPASLNTLL--ENTL-ITTSSAGKAPLVRIHS
ECYTGETAWSARCDCGEQLDEAARLMSLRNST------------------GGVIVYLRQE
GRGIGLASKLKAYNLQDLGNDTVEANLLLRHPADARTYGLATAILQDLGLGTDSDAE---
-----------------KPESERGIRLLTNNPDKVRAVEGPGKEVRVRERVPMIPIAWRT
GG-----------IKGVRGAE--IEKYLETK-----------------------------
------------------------------------------------------------
------------------------------------------------------------
------------------------------------------------------------
------IGRM--------------------------------------------------
---------------------------------------------GHMIHEES-------
------------------------------------------------------------
------------------------------------------------------------
------------------------------------------------------------
------------------------------------------------------------
------------------------------------------------------------
------------------------------------------------------------
------------------------------------------------------------
--------
>XP_016246242_Cladophialophora_immunda
------------------------------------------------------------
------------------------MARP-ANDLPSHASPVISP--------VPRPSSAYL
GGWSDLD-------------------------------DNASPTPG---LPNNLISPAFT
PPATPGAG-----TPSRHLQSEPKSIPVDTSLDDPSTKQPRLLERLPQVECLVRARIPTT
S-GAEMFLHLYQNDSDNKEHLAIVFGNNIRSRSLDAEK-PGETEMDRMIRGAYVGRLRPG
RTSSRIDPTEQSRRPFNK---RHRSG---SALKNV---TTVPE-DGVLETALAE------
---GAVRAPN--ASQDEQNSEHP--HH-PIASLGDVL--DNIQ-MSSHSLGKAPLVRIHS
ECYTGETAWSARCDCGEQLDEAARLMSLPGST------------------GGVIVYLRQE
GRGIGLASKLKAYNLQDLGNDTVEANLLLRHPADARTYGLATAILQDLGLGTDSDAQ---
-----------------KPEAERGIRLLTNNPDKVRAVEGPGKEVRVRERVPMIPLAWRT
AG-----------AKGVRGAE--IEKYLETK-----------------------------
------------------------------------------------------------
------------------------------------------------------------
------------------------------------------------------------
------IGRM--------------------------------------------------
---------------------------------------------GHMIHEES-------
------------------------------------------------------------
------------------------------------------------------------
------------------------------------------------------------
------------------------------------------------------------
------------------------------------------------------------
------------------------------------------------------------
------------------------------------------------------------
--------
>XP_007744671_Cladophialophora_psammophila
------------------------------------------------------------
------------------------MARP-TDDLPSHASPVISP--------VPRPSSAYL
GGWSDLD-------------------------------DNASPTPG---LPNNLISPAFT
PPATPGAG-----TPSRHLQSEPKSIPVDTSVDDPSTKQPRLLERLPHVECLVRARIPTT
S-GAEMFLHLYQNDSDNKEHLAIVFGNNIRSRSLDAEM-PGETEMDRMIRGAYVGRLRPG
RTSSRIDAPEQSKRPLNK---RHRSG---SALKNV---TTVPE-DGVAETAPSE------
---GAVKATG--TSQDVQNLESP--HH-PIASLGGVL--ENIQ-LITHSLGKPPLVRIHS
ECYTGETAWSARCDCGEQLDEAARLMSLPGST------------------GGVIVYLRQE
GRGIGLASKLKAYNLQDLGNDTVEANLLLRHPADARTYGLATAILQDLGLGTDSDAQ---
-----------------KPEAERGIRLLTNNPDKVRAVEGPSKEVRVKERVPMIPLAWRT
AG-----------AKGVRGAE--IEKYLETK-----------------------------
------------------------------------------------------------
------------------------------------------------------------
------------------------------------------------------------
------IGRM--------------------------------------------------
---------------------------------------------GHMIHEEY-------
------------------------------------------------------------
------------------------------------------------------------
------------------------------------------------------------
------------------------------------------------------------
------------------------------------------------------------
------------------------------------------------------------
------------------------------------------------------------
--------
>XP_018689285_Fonsecaea_erecta
------------------------------------------------------------
------------------------MARPAANDLPSHASPVISP--------VPRPSSAYL
GGWSDLD-------------------------------DNVPPTPG---LPNNLISPAFT
PPATPGAG-----TPSRHLQSEPKSIPVDTSLDDPSTKQPRLLEKLPHVECLVRARIPTT
S-GAEMFLHLYQNDSDNKEHLAIVFGNNIRSRSLDAEK-PGETEMDRMIRGAYVGRLRPG
RTSSRIDPTEPSKRPFNK---RQRSG---SALKNV---ITVPE-DGVLETTP--------
-----VSAAN--ASPDEQSSEQP--HH-PIASLGDVL--DSVQ-IISHSLGKPPLVRIHS
ECYTGETAWSARCDCGEQLDEAARLMSLPGST------------------GGVIVYLRQE
GRGIGLASKLKAYNLQDLGNDTVEANLLLRHPADARTYGLATAILQDLGLGTDSDEQ---
-----------------KPEAERGIRLLTNNPDKVRAVEGPGKEVRVRERVPMIPIAWRT
AG-----------AKGVRGAE--IEKYLETK-----------------------------
------------------------------------------------------------
------------------------------------------------------------
------------------------------------------------------------
------IGRM--------------------------------------------------
---------------------------------------------GHMIHEES-------
------------------------------------------------------------
------------------------------------------------------------
------------------------------------------------------------
------------------------------------------------------------
------------------------------------------------------------
------------------------------------------------------------
------------------------------------------------------------
--------
>XP_022510087_Fonsecaea_monophora
------------------------------------------------------------
------------------------MARP-VNELPSHASPVISP--------VPRPSSSYL
GGWSDLD-------------------------------DNAPPTPG---LPNNLISPAFT
PPATPGAG-----TPSRHLQSEPRSIPVDTSLDDPSAKQPRLLERLPNVECLVRARIPTT
S-GAEMFLHLYQNDSDNKEHLAIVFGNNIRSRSLDAEK-PGETEMDRMIRGAYVGRLRPG
RTSSRIDPTEQGKRPFNK---RHRSG---SALKNV---ITVPE-DGVLDMATSD------
---GAVKASN--TSQEEQNSENP--HH-PIASLGDVL--DKVQ-VTSQSPGKPPLVRIHS
ECYTGETAWSARCDCGEQLDEAARLMSLPGST------------------GGVIVYLRQE
GRGIGLASKLKAYNLQDLGNDTVEANLLLRHPADARTYGLATAILQDLGLGTDSDAQ---
-----------------KPEAERGIRLLTNNPDKVRAVEGPGKEVRVRERVPMIPLAWRT
AG-----------AKGVRGAE--IEKYLETK-----------------------------
------------------------------------------------------------
------------------------------------------------------------
------------------------------------------------------------
------IGRM--------------------------------------------------
---------------------------------------------GHMIHEES-------
------------------------------------------------------------
------------------------------------------------------------
------------------------------------------------------------
------------------------------------------------------------
------------------------------------------------------------
------------------------------------------------------------
------------------------------------------------------------
--------
>XP_016631409_Fonsecaea_multimorphosa
------------------------------------------------------------
------------------------MARS-TNDLPSHASPVIAP--------VPRPSSAYL
GGWSDLD-------------------------------DSAAPTPG---LPNNLISPAFT
PPATPGAG-----TPSRHLQSEPKSIPVDTSLDDPSTKQPRLLEKLPHVECLVRARIPTT
S-GAEMFLHLYQNDSDNKEHLAIVFGNNIRSRSLDAEK-PGETEMDRMIRGAYVGRLRPG
RTSSRIDPTEQSRRPVNR---RLRSG---SALKNV---TTVPE-DGVLETALAE------
---GAARAAN--ASQDEQNAEQP--HH-PIASLGDAL--DNVQ-ITSHAPGKAPLVRIHS
ECYTGETAWSARCDCGEQLDEAARLMSLPGST------------------GGVIVYLRQE
GRGIGLASKLKAYNLQDLGNDTVEANLLLRHPADARTYGLATAILQDLGLGTDSDAQ---
-----------------KPEAERGIRLLTNNPDKVRAVEGPEKEVRVRERVPMIPLAWRT
AG-----------AKGVRGAE--IEKYLETK-----------------------------
------------------------------------------------------------
------------------------------------------------------------
------------------------------------------------------------
------IGRM--------------------------------------------------
---------------------------------------------GHMIHEES-------
------------------------------------------------------------
------------------------------------------------------------
------------------------------------------------------------
------------------------------------------------------------
------------------------------------------------------------
------------------------------------------------------------
------------------------------------------------------------
--------
>XP_022500403_Fonsecaea_nubica
------------------------------------------------------------
--------------------------------MP---PPVISP--------VPRPSSSYL
GSWSDLD-------------------------------DNAPPTPG---LPNNLISPAFT
PPATPGAG-----TPSRHLQSEPRSIPVDTSLDDPSAKQPRLLERLPNVECLVRARIPTT
S-GAEMFLHLYQNDSDNKEHLAIVFGNNIRSRSLDDEK-PGETEMDRMIRGAYVGRLRPG
RTSSRIDPTEQGKRPFNK---RHRSG---SALKNV---ITVPE-DGVLETAPSD------
---GAVKASN--TSQDEPNPDQP--HH-PIASLGDVL--DKVQ-MTGQSFGKPPLVRIHS
ECYTGETAWSARCDCGEQLDEAARLMSLPGST------------------GGVIVYLRQE
GRGIGLASKLKAYNLQDLGNDTVEANLLLRHPADARTYGLATAILQDLGLGTDSDAQ---
-----------------KPEAERGIRLLTNNPDKVRAVEGPGKEVRVRERVPMIPLAWRT
AG-----------AKGVRGAE--IEKYLETK-----------------------------
------------------------------------------------------------
------------------------------------------------------------
------------------------------------------------------------
------IGRM--------------------------------------------------
---------------------------------------------GHMIHEES-------
------------------------------------------------------------
------------------------------------------------------------
------------------------------------------------------------
------------------------------------------------------------
------------------------------------------------------------
------------------------------------------------------------
------------------------------------------------------------
--------
>XP_013281155_Fonsecaea_pedrosoi
------------------------------------------------------------
------------------------MARP-VNELPSHASPVISP--------VPRPSSSYL
GGWSDLD-------------------------------ENAPPTPG---LPNNLISPAFT
PPATPGAG-----TPSRHLQSEPRSIPVDTSLDDPSAKQPRLLERLPNVECLVRARIPTT
S-GAEMFLHLYQNDSDNKEHLAIVFGNNIRSRSLDAEK-PGETEMDRMIRGAYVGRLRPG
RTSSRIDPTEQGKRPFNK---RHRSG---SALKNV---ITVPE-DGVLEMAPSD------
---GAVKASN--TSQEEQNSENP--HH-PIDSLGDVL--DKVQ-VTSQSPGKPPLVRIHS
ECYTGETAWSARCDCGEQLDEAARLMSLPGST------------------GGVIVYLRQE
GRGIGLASKLKAYNLQDLGNDTVEANLLLRHPADARTYGLATAILQDLGLGTDSDAQ---
-----------------KPEAERGIRLLTNNPDKVRAVEGPGKEVRVRERVPMIPLAWRT
AG-----------AKGVRGAE--IEKYLETK-----------------------------
------------------------------------------------------------
------------------------------------------------------------
------------------------------------------------------------
------IGRM--------------------------------------------------
---------------------------------------------GHMIHEES-------
------------------------------------------------------------
------------------------------------------------------------
------------------------------------------------------------
------------------------------------------------------------
------------------------------------------------------------
------------------------------------------------------------
------------------------------------------------------------
--------
>XP_007761684_Cladophialophora_yegresii
------------------------------------------------------------
------------------------MARAAAADLPSHASPLISP--------VARPSTAYL
TNWSDLD-------------------------------DGAPPTPG---LPNNLVSPAFT
PPATPGAG-----TPSRHLHVEPRSIPVDTSLDDPSVKQPRLVEKLPHVECLVRARIPTT
S-GAEMFLHLYQNDSDNKEHLAIVFGSGIRSRSLDAEK-PGETEMDRMIRGAYVGRLRPG
RTSSRVDPSEQNKRPHTK---RLRSG---SALKNV---TTVPE-DGVLEV-PSE------
---ALSPAGQPAPAKDEQNAEQPANNH-VPASLSTLL--ENTH-ITASSAGKAPLVRIHS
ECYTGETAWSARCDCGEQLDEAARLMSLPNST------------------GGVIVYLRQE
GRGIGLASKLKAYNLQDLGNDTVEANLLLRHPADARTYGLATAILQDLGLGTDSDAE---
-----------------KLESERGIRLLTNNPDKVRAVEGPGKEVRVRERVPMIPIAWRT
GG-----------IRGVRGAE--IEKYLETK-----------------------------
------------------------------------------------------------
------------------------------------------------------------
------------------------------------------------------------
------IGRM--------------------------------------------------
---------------------------------------------GHMIHEES-------
------------------------------------------------------------
------------------------------------------------------------
------------------------------------------------------------
------------------------------------------------------------
------------------------------------------------------------
------------------------------------------------------------
------------------------------------------------------------
--------
>XP_016234289_Exophiala_spinifera
------------------------------------------------------------
------------------------MAHA-TEELPSHASPMISP--------VPRPSAGYL
SNWSDLH-------------------------------DDGPGTPG---LPNNLISPAFT
PPATPGAS-----TPSRHLHAEPKSTPVDTSLDEPSTKQPRLVEKLPNVECLVRARIPTT
S-GAEMFLHLYQNDSDNKEHLAIVFGNNIRSRTLDAER-PGETEMDRMIRGAYVGRLRPG
RTSSRIDAE-PTKRPLGK---RTRSG---SALKNV---TTVAE-EAVL---EAE------
---ATASVQPPASTQDEQNLEQP--QR-GETGLEPVL--ES---LELKAPGKAPLVRIHS
ECYTGETAWSARCDCGEQLDEAARLMSLPNSP------------------GGVIVYLRQE
GRGIGLASKLKAYNLQDLGNDTVEANLLLRHPADARTYGLATAILQDLGLGTDSDAQ---
-----------------KPAEERGIRLLTNNPDKVRAVEGPNKEVRVRERVAMIPIAWRT
SG-----------AKGIRGAE--IEKYLETK-----------------------------
------------------------------------------------------------
------------------------------------------------------------
------------------------------------------------------------
------IGRM--------------------------------------------------
---------------------------------------------GHMIRE---------
------------------------------------------------------------
------------------------------------------------------------
------------------------------------------------------------
------------------------------------------------------------
------------------------------------------------------------
------------------------------------------------------------
------------------------------------------------------------
--------
>XP_016259657_Exophiala_oligosperma
------------------------------------------------------------
------------------------MAHP-TEDLPSHASPMISP--------VPRPSAGYL
SNWSELQ-------------------------------EDGPGTPG---LPNNLLSPAFT
PPATPGAA-----TPSRHLHAEPKSTPVDTSLDEPSTKQPRLVERLPNVECLVRARIPTT
S-GAEMFLHLYQNDSDNKEHLAIVFGNNIRSRSLDAER-PGETEMDRMIRGAYVGRLRPG
RTSSRIDPE-PKKRPLGK---RTRSG---SALKNV---TTVPE-EAAV---SEEEEGETE
QPTAAAPVQSPVSTQDLE--RQP--RKQGETGLEPVL--ES---LDPKAPGKAPLVRIHS
ECYTGETAWSARCDCGEQLDEAARLMSLPRSP------------------GGVIVYLRQE
GRGIGLASKLKAYNLQDLGNDTVEANLLLRHPADARTYGLATAILQDLGLGTDTDAQ---
-----------------KPPEERGIRLLTNNPDKVRAVEGPNKEVRVRERVAMIPIAWRT
SG-----------AKGVRGAE--IEKYLETK-----------------------------
------------------------------------------------------------
------------------------------------------------------------
------------------------------------------------------------
------IGRM--------------------------------------------------
---------------------------------------------GHMIRE---------
------------------------------------------------------------
------------------------------------------------------------
------------------------------------------------------------
------------------------------------------------------------
------------------------------------------------------------
------------------------------------------------------------
------------------------------------------------------------
--------
>XP_013319122_Exophiala_xenobiotica
------------------------------------------------------------
------------------------MAHS-AEELPSHASPMISP--------VARPSAGYL
SNWNDLQ-------------------------------EDGPPTPG---LPNNLISPAFT
PPATPGAG-----TPSRHLHAEPKSIPVDTSLDEPSTKQPRLVQKLPNVECLVRARIPTT
S-GAEMFLHLYQNDSDNKEHLAIVFGNSIRSRSLDAER-PGETEMDRMIRGAYVGRLRPG
RTSSRIDPE-SSRRPLNK---RARSG---SALKNV---TTVPE-DGVL---DTE------
---PETRVQVPAATQDEQNSEKP--QD-HETGLEPLL--ES---VQLTVSGKAPLVRIHS
ECYTGETAWSARCDCGEQLDEAARLMSLPNSP------------------GGVIVYLRQE
GRGIGLASKLKAYNLQDLGNDTVEANLLLRHPADARTYGLATAILQDLGLGTDSDGQ---
-----------------KAPEERGIRLLTNNPDKVRAVEGPNKEVRVRERVAMIPVAWRT
SG-----------AKGVRGAE--IEKYLETK-----------------------------
------------------------------------------------------------
------------------------------------------------------------
------------------------------------------------------------
------IGRM--------------------------------------------------
---------------------------------------------GHMIREE--------
------------------------------------------------------------
------------------------------------------------------------
------------------------------------------------------------
------------------------------------------------------------
------------------------------------------------------------
------------------------------------------------------------
------------------------------------------------------------
--------
>XP_007723044_Capronia_coronata
------------------------------------------------------------
------------------------MARP-GEELPSHASPMISP--------LPRSAAPYL
SNWSDLN-------------------------------DESPSTPG---LPNNLISPAFT
PPATPGAA-----TPSRHLNAEPKSIPVDTSLDDPATKQPHLLEKLPHVECVVRARIPTT
S-GAEMFLHLYQNDSDNKEHLAIVFGNSIRSRSLDAER-PGETEMDRMIRGAYIGRLRPG
RMSSRFDPD-QNKRPLSR---RARSG---SALKNV---TTVSE-EEAVVDGTTV------
---TASPVQSPATTQDEQTSEQP--QD-NGAGLETLP--EE---MQSDSNGKPPLVRIHS
ECYTGETAWSARCDCGEQLDEAARLMSLPDSA------------------GGVIVYLRQE
GRGIGLASKLKAYNLQDLGNDTVEANLLLRHPADARTYGLATAILQDLGLGTDSDEN---
-----------------KPEAERGIRLLTNNPDKVRAVEGPNKEVRVRERVPMIPLAWRT
GG-----------AKGVRGAE--IEKYLETK-----------------------------
------------------------------------------------------------
------------------------------------------------------------
------------------------------------------------------------
------IGRM--------------------------------------------------
---------------------------------------------GHMIRDD--------
------------------------------------------------------------
------------------------------------------------------------
------------------------------------------------------------
------------------------------------------------------------
------------------------------------------------------------
------------------------------------------------------------
------------------------------------------------------------
--------
>XP_007734739_Capronia_epimyces
------------------------------------------------------------
------------------------MPRP-SEELPSHASPLISP--------LPRSSAPYL
GNWSDLN-------------------------------DESPATPG---VPSNLISPAFT
PPATPGAA-----TPSRHLNAEPKSIPVDTSLDDPATKQPHLLEQLPNVECVVRARIPTT
S-GAEMFLHLYQNNSDNKEHLAIVFGNSIRSRSLDAER-PGETEMDRMIRGAYIGRLRPG
RRSSRFDPD-QNKRPGSR---RARSG---SALKNV---TTVSE-EVGV---DTP------
---AVVPVQPPPTAQDEQNPEQP--RE-SVAELETLP--ED---VQLYYGGKPPLVRIHS
ECYTGETAWSARCDCGEQLDEAARLMSLPNST------------------GGVIVYLRQE
GRGIGLASKLKAYNLQDLGNDTVEANLLLRHPADARTYGLATAILQDLGLGSDSDAN---
-----------------KPEAERGIRLLTNNPDKIRAVEGPNKEVRVRERVPMIPLAWRT
SG-----------AKGVRGAE--IEKYLETK-----------------------------
------------------------------------------------------------
------------------------------------------------------------
------------------------------------------------------------
------IGRM--------------------------------------------------
---------------------------------------------GHMIRDD--------
------------------------------------------------------------
------------------------------------------------------------
------------------------------------------------------------
------------------------------------------------------------
------------------------------------------------------------
------------------------------------------------------------
------------------------------------------------------------
--------
>XP_009160806_Exophiala_dermatitidis
------------------------------------------------------------
------------------------MARP-AEELPSHASPVISP--------MPRPTPAYI
NNWSDLN-------------------------------DDSPATPG---VPSNLLSPAFT
PPATPGTG-----TPSRQLTAEPKSIPVDTSLDDANTKQPRLLERLPNVECVVRARIPTT
S-GAEMFLHLYQNDSDNKEHLAIVFGNNIRSRSLDAER-PGETEMDRMIRGAYVGRLRPG
RVSSRFDPDSQNKRPLSRQQTKPSGG---SALKNV---TSVSE-EAVV---DTP------
---SLTPVQPPVATQDEENSEQP--QQ-QQSDAEPEV--SSENTVQTNSTGKAPLVRIHS
ECYTGETAWSARCDCGEQLDEAARLMSLPNSP------------------GGVIVYLRQE
GRGIGLASKLKAYNLQDLGNDTVEANLLLRHPADARTYGLATAILQDLGLGTDSDAN---
-----------------KPESERGIRLLTNNPDKVRAVEGPNKEVRVRERVPMIPIAWRT
AG-----------AKGVRGAE--IEKYLETK-----------------------------
------------------------------------------------------------
------------------------------------------------------------
------------------------------------------------------------
------IGRM--------------------------------------------------
---------------------------------------------GHMIRDD--------
------------------------------------------------------------
------------------------------------------------------------
------------------------------------------------------------
------------------------------------------------------------
------------------------------------------------------------
------------------------------------------------------------
------------------------------------------------------------
--------
>XP_013257883_Exophiala_aquamarina
------------------------------------------------------------
------------------------MAQP-AEDLPAHSSPMISP--------LPRPSAAYL
SNWSELH-------------------------------DGSPGSPGTPMLPDNLISPAFT
PPATPGAG-----TPSRHLHSEPKSTPVDTSLDDPSTKQPRLVEKIPHVECLVRARIPTT
S-GTEMFLHLYQNDIDNKEHLAIVFGNNLRSRSLDAER-PGETEMDRMIRGAYTGRLRPG
RTSSRIDPD-QNKRPLGR--ARQRSG---SALKNV---TTVPE-DSVVESA---------
---SSQPVQPVSNAQDEQVPGHV--KE-PAAGIETLL--GSVH--LTTGAPKPPLVRIHS
ECYTGETAWSARCDCGEQLDEAARLMSLPTST------------------GGVIVYLRQE
GRGIGLASKLKAYNLQDLGNDTVEANLLLRHPADARSYGLATAILQDLGLGTDTDAD---
-----------------KQASERGIRLLTNNPDKVRAVEGPNKEVRVRERVAMVPIAWRT
GG-----------VKGIRGAE--IEKYLETK-----------------------------
------------------------------------------------------------
------------------------------------------------------------
------------------------------------------------------------
------IGRM--------------------------------------------------
---------------------------------------------GHMIQEE--------
------------------------------------------------------------
------------------------------------------------------------
------------------------------------------------------------
------------------------------------------------------------
------------------------------------------------------------
------------------------------------------------------------
------------------------------------------------------------
--------
>XP_016229306_Exophiala_mesophila
------------------------------------------------------------
------------------------MAGP-SDDLPAHSSPMLSP--------LPRPSAQHT
PGWTEYS-------------------------------DESPVTPG---FPENLLSPAFT
PPATPGAS-----TPSRHLHAEPKSTPVDTSLDDPDTKQPRLVEKIPNVECLVRARIPTT
S-GTEMFLHLYQNDIDNKEHLAIVFGNHIRSRSLDSER-PGETEMDRMIRGAYTGRLRPG
RTSSRIDPD-QNKRPSGL--PRLRSG---SALKNM---TTVEEVDDTPSTA---------
---G--PVLPVKPAQDEQNSEQV--KD-AAEGVATLL--DSVH--INHAHLKPPLVRIHS
ECYTGETAWSARCDCGEQLDEAARLMSLPSSN------------------GGVIVYLRQE
GRGIGLASKLKAYNLQDLGNDTVEANLLLRHPADARSYGLATAILQDLGLGSDTDAD---
-----------------KPPSEQGIRLLTNNPDKVRAVEGPNKEVRVRERVAMIPIAWRT
GG-----------SKGVRGIE--IEKYLETK-----------------------------
------------------------------------------------------------
------------------------------------------------------------
------------------------------------------------------------
------IGRM--------------------------------------------------
---------------------------------------------GHMIQEE--------
------------------------------------------------------------
------------------------------------------------------------
------------------------------------------------------------
------------------------------------------------------------
------------------------------------------------------------
------------------------------------------------------------
------------------------------------------------------------
--------
>XP_013271192_Rhinocladiella_mackenziei
------------------------------------------------------------
------------------------MTRG-AEELPSHASPLISP--------APRPSAPHL
SHWADLN-------------------------------DEPPASSG---PPNNLISPAFT
PPATPGAG-----TPSRHLHVEPKSVPVDTSLDDPSTKQPRLLERLPKVECLVRARIPTT
S-GAEMFLHLYQNDFDNKEHLAIVFGHNIRSRSLDAER-PGETEMDRMIRGAYVGRLKPG
RVSSRIDPD-QNKNSSNR---GARSG---SALKNV---TTVPA-EAVFETP---------
---SATPVQPPSATNNE-DLDQT--QN-PVPGIATPL--GS---VQLSSVGKPPLVRIHS
ECYTGETAWSARCDCGEQLDEAARLMSLPNST------------------GGVIVYLRQE
GRGIGLASKLKAYNLQDLGNDTVEANLLLRHPADARSYGLATAILQDLGLGTDSDAN---
-----------------KPPAERGIRLLTNNPDKVRAVEGPGKEVRVRERVAMIPIAWRT
SG-----------AKGIRGAE--IEKYLETK-----------------------------
------------------------------------------------------------
------------------------------------------------------------
------------------------------------------------------------
------IGRM--------------------------------------------------
---------------------------------------------GHRIHEE--------
------------------------------------------------------------
------------------------------------------------------------
------------------------------------------------------------
------------------------------------------------------------
------------------------------------------------------------
------------------------------------------------------------
------------------------------------------------------------
--------
>XP_017994684_Phialophora_attinorum
------------------------------------------------------------
------------------------MATHTTADLPPHHSPDLPPTTPLAAPVAARPSSTYF
KEWTDLQ-------------------------------PSGPQTPA---VPGS-------
--SHTGAS-----TPSRHLTKSPKSTPVDTSLDPPTLKQPRLVPRLPKVECVVRARIPTT
S-GAEMFLHLYQNDSDDKEHLAIVFGGRIRSKSLDRER-EGESEMDRMIRGAYVGRLTPG
RTSSRVDADSKRWRPAGA--KRQRSGTGRSALRNVETPETLVE-GETLETARLGEQAGTG
NVGSMQRAPPASATSQLEDGISS--LSLDHNDTTTTT--TNAH-NTTTPRSKAPLVRIHS
ECYTGETAWSARCDCGEQLDEAARLMSLPSSSDPN----------DDEAAGGVIVYLRQE
GRGIGLASKLKAYNLQDLGNDTVEANLLLRHPADARTYGLATAILCDLGLGYHSPSTEDG
PQLHQSAESMEREQREGEQARERGIRLLTNNPDKVRAVEGPNKEVRVRERVAMVPIAWRT
GG-----------HKGVKGVE--IEKYLDTK-----------------------------
------------------------------------------------------------
------------------------------------------------------------
------------------------------------------------------------
------IRSM--------------------------------------------------
---------------------------------------------GHMIHE---------
------------------------------------------------------------
------------------------------------------------------------
------------------------------------------------------------
------------------------------------------------------------
------------------------------------------------------------
------------------------------------------------------------
------------------------------------------------------------
--------
>NP_593413_Schizosaccharomyces_pombe
------------------------------------------------------------
-------------------------MDKKEGDQVHHDKTLL-------------------
---QDLS------------------------------------------LPENVASEKRL
PIDDVQCVNSPMLSPA--LDIEPKPNVVGTA------------ERLPKVRCVVRARIPTV
K-GTEIFLHLYKNDFDNKEHLAIVFGQQIRSDSLDAVQ-EGETEMDRMVRGAYVGTLYPG
RKSSYIDVNSSKTTEEQK------------------------------------------
--------------------------------------------EEARKTNFVPLVRIHS
ECYTGETAWSARCDCGEQLDEAARLIS--------------------EEGNGVIIYLRQE
GRGIGLSEKLKAYNLQDLGNDTVQANLLLQHPADGRSYAVATAMLMDLG-----------
---------------------QRDIRLLTNNPEKVNSIEGPNKEVRVVERISMIPKSWR-
-G-----------EKGIESAE--VVLYLKTK-----------------------------
------------------------------------------------------------
------------------------------------------------------------
------------------------------------------------------------
------IEKM--------------------------------------------------
---------------------------------------------GHLLDLPDS------
------------------------------------------------------------
------------------------------------------------------------
------------------------------------------------------------
------------------------------------------------------------
------------------------------------------------------------
------------------------------------------------------------
------------------------------------------------------------
--------
```
