## Supplementary material for "Coding Sequence Insertions in Fungal Genomes are Intrinsically Disordered and can Impart Functionally-Important Properties on the Host Protein": MAFFT_MSAs: XP_715865.1_blasthits_MAFFT.txt

```
>XP_715865_Candida_albicans
----MSETSHS--------SILPPPYKIVLLGDSSVGKTSLVHRFTTNRFDTHTPNTIGA
AFITKEFSPHE-------NHERKVRLEIWDTAGQERYRSLTPMYYRNARVALVCFDLSKF
ESTFNTAKYWIQQLELNNSSDSREK-IEIRLV--GTKRDLVST-----------------
--------------------I------DDATKDQVNKLITEQSNV-VKFHETSSKEGTGI
ESLFEDIVTNIE------ETFFTQYY-EQNRDT-S-----DQ---IGNMLRTR--Q-TSN
---------------------------------------------------SYCC-----
------------------------------------------------------------
------------------------------------------------------------
------------------------------------------------------------
------------------------------------------
>XP_002417174_Candida_dubliniensis
----MSETSNP--------SLLPPPYKIVLLGDSSVGKTSLVHRFTTNRFDMHTPNTIGA
AFITKEFSPHE-------NHERKVKLEIWDTAGQERYRSLTPMYYRNARVALVSFDLSKF
ESTFNTAKYWIQQLELNNSSDSREK-IEIRLI--GTKRDLVEI-----------------
--------------------I------DENTKDQINKLITEQSNV-VKFHETSSKEGTGV
ESLFDDIVNDID------ETFFTQYY-EQNRDT-S-----DQ---IGNMLRTR--Q-TSN
---------------------------------------------------SYCC-----
------------------------------------------------------------
------------------------------------------------------------
------------------------------------------------------------
------------------------------------------
>XP_002550239_Candida_tropicalis
----MASNESPNSRRSSLNSVPVPPFKIVVLGDSSVGKTSLVHRFTTNKFDLHTSNTIGA
AFITKVFSPFQ-------NEEHKVKLEIWDTAGQERYRSLTPMYYRNAKTALVCFDLSNF
ESSISAAKYWIQQLELNNSSDASDK-VEIRLV--GTKLDLAPN-----------------
--------------------K------RTEIQHQIDELIAQQPNI-KQYHETSSKEGTGV
VELFSQIVKDID------EEFFTNYY-EQTRNNRQ-----DQ---IGNMLNTR--A-SSI
---------------------------------------------------SNCC-----
------------------------------------------------------------
------------------------------------------------------------
------------------------------------------------------------
------------------------------------------
>XP_003868036_Candida_orthopsilosis
----MSLEDQ-----------QYPSYKVVVLGESSVGKTSLVHRFTSNRFDSRTSNTIGA
AFTTKVHSSPN-------KPDKKINLEIWDTAGQERYRSLTPMYYRNAKTALVCFDMDNV
ESTLDTARFWIQQLELNNSSSTENK-IEIRLV--GTKADLVKG-----------------
--------------------D------KTALEDQVREFMAEHKLI-STYDETSSKINEGV
IQLFTNIVENIS------DEYVRSFY-ENKGDDND----------IRNLLGPR--Q---M
---------------------------------------------------SSCC-----
------------------------------------------------------------
------------------------------------------------------------
------------------------------------------------------------
------------------------------------------
>XP_001526921_Lodderomyces_elongisporus
----MTSSLSDD-------SFPPPPYKIVVLGDSSVGKTSLVHRFTTNKFEEQTLNTIGA
AYTTKIFASRH-------NPSRKFNLELWDTAGQERYRSLTPMYYRNAKCALICFDLKNL
EASFETAKYWIQQLQLNNSSTDDK--IQIMLV--ATKSDLGGD-----------------
--------------------A------DVNEYLFIKEYLVDKNID-GKITKTSSKTNTGI
LELFESIVDGID------DSFISEYQ-SQLKIQNDR---------VGLGLGAR----TAT
---------------------------------------------------RNCC-----
------------------------------------------------------------
------------------------------------------------------------
------------------------------------------------------------
------------------------------------------
>XP_007372750_Spathaspora_passalidarum
----MSVIED---------SIQPPPYKIVLLGESSVGKTSLVHRFTSNTFDVHIANTIGA
AFITKLYTSHS-------DANRKVKFEIWDTAGQERYRSLTPMYYRNAKVALICIDLSNF
ESTFHTAKYWIQQLELNNSSNADDKPIEIHLI--GTKYDLVQS-----------------
--------------------QTTPKISQEDIETKVNELIESHGNI-VKFHTTSSKEGTGI
VELFEDIVVAID------DDFFKSYY-DKAQSETD-----VQGGPIGSILNAR--H-AAT
---------------------------------------------------SGCC-----
------------------------------------------------------------
------------------------------------------------------------
------------------------------------------------------------
------------------------------------------
>XP_043049925_Scheffersomyces_spartinae
---MS------FPNP-------VTSVKLVLLGEAAVGKSSLVLRFVSNEFQENKEPTIGA
AFLTQKLTI----------GDRAIKYEIWDTAGQERFASLAPMYYRNAQAALVVYDVTK-
PASFVKARQWVKELREQ-ASKD----ITIALV--GNKYDLVED-----------------
-------DNEEDL-------------VRKVNVEEGQNLADEEG---LLFFETSAKTGYNV
KDVFVAIGNKIP------EAT---AS-GSDTATNQTS--G------EGRIDLSGGGNFNN
A--T-----------------------------------------------SGCC-----
------------------------------------------------------------
------------------------------------------------------------
------------------------------------------------------------
------------------------------------------
>XP_001387436_Scheffersomyces_stipitis
----MENDID----------IPPPSYKIVLLGDSSVGKTCLVHRFITNKFDQNTANTIGA
AFITKKYTSAN-------KPDRQLKFEIWDTAGQERYRSLTPMYYRNAKVALVCFDMNNF
ETTFKTAKFWIEQIELNGATDASDP-IEIRLV--GNKMDLFDK-----------------
--------------------P-QPEDLTEEQQNRAKDQKQETNNT-ITFHRTSAKDGSGV
TEVFDSIIDNLD------DDFFKFYF-DKKRAELEAGRDGDQ---LSNILGSRLQN-TAT
---------------------------------------------------SRCC-----
------------------------------------------------------------
------------------------------------------------------------
------------------------------------------------------------
------------------------------------------
>XP_020062072_Suhomyces_tanzawaensis
----MSS------------PVPPPPYKVVLLGDSSVGKTSLVTRFTTSRFNQHTANTIGA
AFITKEHSVD----------DRKVHFEIWDTAGQERYRSLTPMYYRNARVALVCFDMDNV
EESLNTAKYWIDQLAVNGGTDSSVP-IRIKLV--GNKRDLLQT-----------------
--------------------H---EDTRRQEEQEAIEGFCSENDL-EQLWETSAKDGHGV
NELFDGIVKDIE------EDFFTEYY-QRAEDARGRSDSLGQ---LGFILNRR----EAN
---------------------------------------------------NNCC-----
------------------------------------------------------------
------------------------------------------------------------
------------------------------------------------------------
------------------------------------------
>XP_020077427_Hyphopichia_burtonii
----MSLASQGD-------TLPLPPYKLVLLGDSSVGKTSIVHRFVTNSFNQHTSNTIGA
AFITKEFSSSL-------NSKKRLKFEIWDTAGQERYRSLTPMYYRNAKVALIVYDLNNF
DDSFEKAKSWIDQLKLNTGSSDSL--IKIILV--GNKSDLVDL-----------------
--------------------E------SEEMKSSLNDVEVFGNDLDIKTFITSAKSGTNV
IELFDSLVNDLD------MLFFENYY-EHQKNNESNPTQL-------NLLAASISK-NNT
---------------------------------------------------LRCC-----
------------------------------------------------------------
------------------------------------------------------------
------------------------------------------------------------
------------------------------------------
>XP_015466231_Debaryomyces_fabryi
----MPS-------------LKPPPYKIVILGDSSVGKTSLVHRFTTNTFDQHTANTIGA
AFITKEHHSNN-------NAEKKVKFEIWDTAGQERYRSLTPMYYRNAKTALICFDLSNM
EETFDKAKYWIEQLQINVNDQD----IQIKLI--GNKSDL--------------------
-----------------------------SELLDPSEYIASLANP-IKFYKTSAKTGEGI
DKLFNDVVDDID------EKFFTEYY-KNQENEANNLQRSGM---IN-VFNSRFGDSTNN
---------------------------------------------------NKCC-----
------------------------------------------------------------
------------------------------------------------------------
------------------------------------------------------------
------------------------------------------
>XP_456433_Debaryomyces_hansenii
----MAT-------------SKSPPYKIVILGDSSVGKTSLVHRFTTNKFDEHTANTIGA
AFITKEHHSNN-------NPEKKVKFEIWDTAGQERYRSLTPMYYRNAKTALVCFDLSNM
EETFDKAKYWIEQLQINANDQD----IKIKLI--GNKNDI--------------------
-----------------------------DSSSDPSDYISSLAST-MKFYKTSAKTGEGI
DELFDEVVDDID------EEFFTEYY-KNQDNEANNSQRPGM---IN-VFNSRFGDTTNN
---------------------------------------------------NKCC-----
------------------------------------------------------------
------------------------------------------------------------
------------------------------------------------------------
------------------------------------------
>XP_006689042_Yamadazyma_tenuis
----MADE-----------EFPCPSYKVVVLGDSSVGKTSLVHRFTTDEFDTNLANTIGA
AFITKLHASKT-------S-SRNLKFEIWDTAGQERYKSLTPMYYRNSRVALVCYDLSNV
DDSFVKSKYWIDQLKLNNESVSEGQ-INIVLV--GTKSDLANK-----------------
--------------------P----------HTTVISEFTEANPH-VKHFITSAKTGEGI
EAIFNSIIDNIP------EDFFNAHY-ESLRQQAENNQKSQS---IS-FLNNQFTG-PNK
---------------------------------------------------SNCC-----
------------------------------------------------------------
------------------------------------------------------------
------------------------------------------------------------
------------------------------------------
>XP_001485906_Meyerozyma_guilliermondii
-------------------MVPSPGYKIVLLGDSSVGKTSLVHRFTNGSFNENTANTIGA
AFITKNFPLSN-------DPNRHVKLEIWDTAGQERYRSLTPMYYRSARVALVCFDMSDI
QSSFERVRYWVDQMELNSSETE----KKVIVV--GNKSDMYKE-----------------
--------------------S------DSNELATIEAYCEEHQ---LQLFQCSAKDGKGV
TELFTYIVDKID------DSFFHEAH-DQTDGR-Q----------RITLSS------VSS
---------------------------------------------------SKCC-----
------------------------------------------------------------
------------------------------------------------------------
------------------------------------------------------------
------------------------------------------
>XP_018713497_Metschnikowia_bicuspidata
----------------------MPALKLVLLGDLSVGKSSLVNRFAVDSFDPHLPNTIGA
AFISKEHV-SK-------D--RSVKFEVWDTAGQERYKSLTPMYYRNAKVALVCFDLSNT
DLSFHRARYWCDQLAV-LGPPD----IDIVIV--GTKLDLA-E-----------------
--------------------T------AVDVL--VPEFCSDRG---LRYVATSAKLGQGV
LELFDSIVDGLD------EEMFRQLELEPTEPEQE----------NVLLFA-R----ARN
---------------------------------------------------SGCC-----
------------------------------------------------------------
------------------------------------------------------------
------------------------------------------------------------
------------------------------------------
>XP_002618758_Clavispora_lusitaniae
---------------------MAPSYKIVLLGDSSVGKTSLVHRFISDAFDAHSANTIGA
AFISKEHT-SN-------G--KTVKLEIWDTAGQERYKSLTPMYYRSAKVALVCFDLSCP
ESSFERAHYWVEQLAV-SGPSD----IRIKMV--GNKSDLA-------------------
--------------------S------DAD-LSTIETYCAEHE---IPLLFTSAKDGKGV
KDLFDGIVAETS------DEIFEEAE-EP----------------PI--LTMR----VRE
---------------------------------------------------SKCC-----
------------------------------------------------------------
------------------------------------------------------------
------------------------------------------------------------
------------------------------------------
>XP_025344752_Candida_haemuloni
---------------------MPPSYKVVLLGDSSVGKTSLVYRLTSDKFDPNSPNTIGA
AFISKEHT-RD-------D--KTVKLEIWDTAGQERYKSLTPMYYRNAKEALVCFDLSSP
DASFDRARYWVDQLKV-SGPSD----IKVKVV--GNKKDLVDE-----------------
--------------------S------EID-LSRIREFCNDNN---VPLYMTSAKQGEGI
VEMFDSMVGSID------QDFFDNYT-EESESLPQ----------PISLLNVR----ARS
---------------------------------------------------STCC-----
------------------------------------------------------------
------------------------------------------------------------
------------------------------------------------------------
------------------------------------------
>XP_024712821_Candida_pseudohaemulonis
MSGYPRFPAFVTITTSYNFFFMAPLYKVVLLGDSSVGKTSLVYRLTLDKFDENLPNTIGA
AFLSKEHS-SN-------E--KTVNLEIWDTAGQERYKLLTPMYYRNAKEALVCFDLSCP
ESSFDRARYWVDQLKV-LGPSD----IKVRVV--GNKKDLVDE-----------------
--------------------N------EID-LLRIRDFCSENN---VSLYLTSAKLSEGV
VELFDEIVGLVD------QDFLDNYV-EPTDSI-Q----------PISLLS-G----PRA
---------------------------------------------------STCC-----
------------------------------------------------------------
------------------------------------------------------------
------------------------------------------------------------
------------------------------------------
>XP_025337967_Candida_duobushaemulonis
---------------------MAPSYKVVLLGDSSVGKTSLVYRLTSDKFDENSPNTIGA
AFLSKEHS-SN-------E--KTVNLEIWDTAGQERYKSLTPMYYRNAKEALVCFDLSCP
DASFDRARYWVDQLKV-SGPPD----IKVRVV--GNKKDLVDE-----------------
--------------------N------EID-LSRIRDYCSENN---VSLYLTSAKLSQGV
VELFDEIVGSVD------QDYLDNYV-EPTDSI-Q----------PISLLS-G----PRA
---------------------------------------------------STCC-----
------------------------------------------------------------
------------------------------------------------------------
------------------------------------------------------------
------------------------------------------
>XP_028888975_Candida_auris
---------------------MSPSFKVVLLGDSSVGKTSLLNRLITDKFDPNSPNTIGA
AFISKEYT-SN-------D--RTVRLDIWDTAGQERYKSLTPMYYRNAKEALVCFDLSCP
EASFERARYWVDQIKT-SGPPD----IKVRVV--GNKKDLVDE-----------------
--------------------S------EVN-LSMVHEFCEENE---VSLYLTSAKMGEGV
KEIFDDMVGSID------REFFETSS-EQSESLPQ----------PISLLSRG----TKN
---------------------------------------------------TTCC-----
------------------------------------------------------------
------------------------------------------------------------
------------------------------------------------------------
------------------------------------------
>NP_012939_Saccharomyces_cerevisiae
----------------------MLQFKLVLLGDSSVGKSSIVHRFVKDTFDELRESTIGA
AFLSQSITIHPNDGNE--TKDVVIKFEIWDTAGQERYKSLAPMYYRNANAALVVYDITQ-
EDSLQKARNWVDELKNKVGDDD----LVIYLL--GNKVDLCQETPSTETSPDSNEGGDE-
-----------------------EQKVRAISTEEAKQYAQEQG---LLFREVSAKTGEGV
KEIFQDIGEKLY------DLKKDEIL-SKQNRQIGGGNNGQV--------DINLQRPSTN
D--P-----------------------------------------------TSCCS----
------------------------------------------------------------
------------------------------------------------------------
------------------------------------------------------------
------------------------------------------
>XP_018221049_Saccharomyces_eubayanus
----------------------MLQFKLVLLGDSSVGKSSIVHRFVKDTFDELRESTIGA
AFLSQSITIHPNDGNEANAKGVVVKFEIWDTAGQERYKSLAPMYYRNANAALVVYDITQ-
EDSLQKARNWVDELKNKVGDDD----LVIYLL--GNKVDLCLGTPDAEISQESNEDGDN-
-----------------------EQKVRAISTEEAKQYAQEQG---LLFREVSAKTGEGV
KDIFQEIGEKLY------DLKRDEIL-SKQNRQINGGNNGQV--------DIHLQRPSTN
D--P-----------------------------------------------TSCCS----
------------------------------------------------------------
------------------------------------------------------------
------------------------------------------------------------
------------------------------------------
>XP_033767637_Saccharomyces_paradoxus
----------------------MLQFKLVLLGDSSVGKSSIVHRFVKDTFDELRESTIGA
AFLSQSITIHPNDGNE--TKDVVIKFEIWDTAGQERYKSLAPMYYRNANAALVVYDITQ-
EDSLQKARNWVDELKNKVGDDD----LVIYLL--GNKVDLCQESPSTETSPESNEGGDE-
-----------------------EQKVRAISTEDAKQYAQEQG---LLFREVSAKTGEGV
KEIFQDIGEKLY------DLKKDEIL-SKQNRQIGGGNNGQV--------DIHLQRPSTN
D--P-----------------------------------------------TSCCS----
------------------------------------------------------------
------------------------------------------------------------
------------------------------------------------------------
------------------------------------------
>XP_003675218_Naumovozyma_castellii
----------------------MLQFKLVLLGDSSVGKSSIVHRFVKDSFDELRESTIGA
AFLSQTIKIKAEEQEE----DVVIKFEIWDTAGQERYKSLAPMYYRNANAALVVYDLTQ-
KDSLVKARSWVEELKNKVGDED----LVIFLV--GNKLDLCEG-----------------
-----------------------EEDLRAVDTSEAKAYAEEQN---LLFTEVSAKTGQGV
KEVFRSIGEKLY------ASKKDEIL-AKKNRELGNRVNNSV--------DINAQRPSTN
D--T-----------------------------------------------TTCCS----
------------------------------------------------------------
------------------------------------------------------------
------------------------------------------------------------
------------------------------------------
>XP_003668746_Naumovozyma_dairenensis
-------------MNESPIVTYCCDLKVVLLGESSVGKTSIVTKISTGKFQKGAA-TIGA
AFTTKQIQFNEIEENGV-EQCFKVSIEIWDTAGQERYRSLTPMYYRNTDVALIVFDLTQ-
EASLKKARSWIDELKSYLDSSSRRD-KHISMILVANKVDLVAK-----------------
----------------------NDGTFDINQYLENWDIPS--E---YPLKIVSAKTNEGI
NELFDDIIKKIP------KDQFVKED-AQARR-------------P-STIQL--NSSIAD
N--------------------------------------------------STGCNC---
------------------------------------------------------------
------------------------------------------------------------
------------------------------------------------------------
------------------------------------------
>XP_003954926_Kazachstania_africana
----------------------MLQFKLVLLGDSSVGKSSIVNRFVKDSFEDLRESTIGA
AFLSQTIKLNDN------GKEVIVKFEIWDTAGQERYKSLAPMYYRNANAALVVYDITE-
LDSLNKAKTWVEELKNKVGDDN----IVIYLV--GNKLDVCEK-----------------
-----------------------DSSKRLVSLEGAKEYAKEQG---LLFIETSAKTGANI
KETFQEIGEKLY------DIKKTEVN-TDLDGNTG---------------EIEISKPSTN
D--T-----------------------------------------------TSCCS----
------------------------------------------------------------
------------------------------------------------------------
------------------------------------------------------------
------------------------------------------
>XP_022463519_Kazachstania_naganishii
----------------------MLQFKLVLLGDSSVGKSSIVHRFVKDTFDELRESTIGA
AFLSQTIKVESEDQQE-----VVIKFEIWDTAGQERYKSLAPMYYRNANAALVVYDVTQ-
EDSLNKAKAWVEELKNKVGDED----LVIFLV--GNKVDLCEG--------------SD-
-----------------------NEDKRAVAATLAKQYAEDQG---LMFDEVSAKTGHGV
KEVFQAIGQRLY------DTKKEELA-T---RQRGNGNDGQV--------DINVPRPSTN
D--T-----------------------------------------------TGCCS----
------------------------------------------------------------
------------------------------------------------------------
------------------------------------------------------------
------------------------------------------
>XP_447651_Candida_glabrata
-------------MSET--LVYQKSLKVVLLGESAVGKSAIVTRFSTGKYLRNNA-TIGA
AYVTKDLEY--IRDGDV----YQVRLEIWDTAGQERYRSLTPMYYRNTDVAIVVFDVSN-
LRSLSMAHKWIDELNTYVENKGR---ERINIVLVGNKMDLCSD-----------------
----------------------E----------ERSTLPQRVE---EQFQAVSAKSGEGI
EELFDHIVKGIP------SDQFTLKS-AAVEQ-------------PDNVVNL--NNKSVL
Q--------------------------------------------------ST-CNC---
------------------------------------------------------------
------------------------------------------------------------
------------------------------------------------------------
------------------------------------------
>XP_004179604_Tetrapisispora_blattae
----------------------MLQFKLVLLGDSSVGKSSIVNRFVKDSFDELRESTIGA
AFLSQTITL---------KNKTVIKFEIWDTAGQERYKSLAPMYYRNANAALVVYDITE-
NDSLMKAQSWVDELKSKVGDEN----LVICLV--GNKIDLCDE-----------------
-----------------------DESKRVVLTKDAKDYADEQN---LMFYEVSAKSGENV
KEVFQVIGEKLY------EDKILQDK-ANTESQSNSGLNSSNNGGSNNDNNINLNNRPST
NNQS-----------------------------------------------SSCC-----
------------------------------------------------------------
------------------------------------------------------------
------------------------------------------------------------
------------------------------------------
>XP_003687213_Tetrapisispora_phaffii
----------------------MLQFKLVLLGDSSVGKSSIVYRFVKDSFDEFRESTIGA
AFLSQTITLE--------ENNQVIKFEIWDTAGQERYKSLAPMYYRNANAALVVYDVTA-
PDSLMKAKSWIEELKKKVGNEE----LVICLV--GNKVDICEE-----------------
-----------------------DDTKRKIEFEEAKDWANDEN---LLFYEVSAKTGYNV
KEVFQKIGEQLY------EYK-KAEQ-ANKGTQDNSNITS----------NIRLQEPQAS
N--P-----------------------------------------------TSCC-----
------------------------------------------------------------
------------------------------------------------------------
------------------------------------------------------------
------------------------------------------
>XP_001643940_Vanderwaltozyma_polyspora
----------------------MLQFKLVLLGDSSVGKSSIVHRFVKDSFDEFRESTIGA
AFLSQSIKLD--------EDDTVIKFEIWDTAGQERYKSLAPMYYRNANAALVVYDITA-
SDSLSKAQSWVEELKNKVADDK----LVICLV--GNKLDLCQE-----------------
-----------------------DSGKRSVEISDAKQYADEQG---LLFFEVSAKTGEKV
NDVFKSIGESLY------SYKKEELL--SKSEQNGTNTHGQV--------DLQLQKPATS
D--P-----------------------------------------------TSCCT----
------------------------------------------------------------
------------------------------------------------------------
------------------------------------------------------------
------------------------------------------
>XP_003681001_Torulaspora_delbrueckii
-------------MSSSIADVYVSDLKLVLLGESSVGKSSIVMRYVTGSFQKTNA-TIGA
AFTTRTFEVPQC-DGSI----KRINLEIWDTAGQERYRSLAPMYFRNTDIALVVFDVTK-
PESLRKAQSWIEELNSYVEEDRRDD-LRIKVI--GNKKDLEHD-----------------
----------------------PVGTIE--------------G---LPLFTVSAKTGEGI
DELFESLVNDIP------PGKF--KK-LDVSK-------------HNAALEL--DKGPKA
R--------------------------------------------------SGCC-----
------------------------------------------------------------
------------------------------------------------------------
------------------------------------------------------------
------------------------------------------
>XP_037146521_Zygotorulaspora_mrakii
----------------------MFQFKLVLLGDSSVGKSSIVHRFVKDSFDDFRESTIGA
AFLSQTIKIRDTSSDS--TEDTVIKFEIWDTAGQERYKSLAPMYYRNANAALVVYDITQ-
QDSLSKAQNWVNELKNKVGDED----LIICLL--GNKLDLCDS------------S--D-
-----------------------NGDKRAVMTDEAKVYAEEQD---LLFYEVSAKTGQGV
KDVFQSIGEKLY------QIKKEEML-SKKGRQAASAKD-SV--------NVKLQRPSTN
D--P-----------------------------------------------TSCCY----
------------------------------------------------------------
------------------------------------------------------------
------------------------------------------------------------
------------------------------------------
>XP_002498907_Zygosaccharomyces_rouxii
----------------------MLQFKLVLLGDSSVGKSSIVHRFVKDSFDEFRESTIGA
AFLSQTIKIEDKG--S--QQEVVIKFEIWDTAGQERYKSLAPMYYRNANAALVVYDVTQ-
QDSLAKAQGWVNELKTKVGEDD----LVICLV--GNKLDLCTE------------EGES-
-----------------------SSKPKAVESSDAEGYANEQG---LLFHEVSAKTGEGV
KQVFQSIGEKLY------EFKKHELA-NSKGRQ-GAGGD-TV--------NVQLQRPSTN
D--A-----------------------------------------------TSCCG----
------------------------------------------------------------
------------------------------------------------------------
------------------------------------------------------------
------------------------------------------
>XP_003647521_Eremothecium_cymbalariae
----------------------MLQFKLVLLGDSSVGKSSIVHRFVKDSFDEFRESTIGA
AFLSRTIKLAE-------YDDTMIKFEIWDTAGQERYKSLAPMYYRNANAALVVYDVTQ-
EDSLAKAQSWVNELKSKVGDDD----LVICLV--GNKVDLAEE------------D----
------------------------SKSKVIDEDDAKDYAEQHG---LIFHEVSAKSGRGV
IEVFQNIGERLY------LQRKDSLA--AQSQQ-PS--------------NIQLQRPTTN
D--A-----------------------------------------------TSCCV----
------------------------------------------------------------
------------------------------------------------------------
------------------------------------------------------------
------------------------------------------
>NP_982366_Eremothecium_gossypii
----------------------MLQFKLVLLGDSSVGKSSIVHRFVKDSFDEFRESTIGA
AFLSRTIKLAD-------HDDAMIKFEIWDTAGQERYKSLAPMYYRNANAALVVYDVTQ-
EDSLAKAQSWVNELKSKVGDED----LVIFLV--GNKLDLVDE------------D----
------------------------CKPRVIDSEEAQAYAEAHG---LMFHEVSAKTGTGI
LDVFQGIGGKLY------EQRRESLA--AQPQH-SS--------------SIQLQRPTTN
D--A-----------------------------------------------TSCCV----
------------------------------------------------------------
------------------------------------------------------------
------------------------------------------------------------
------------------------------------------
>XP_453174_Kluyveromyces_lactis
----------------------MLQFKLVLLGDSSVGKSSIVHRFVKDSFDEYRESTIGA
AFLSQTIKLSEE------YDEQVLKFEIWDTAGQERYKSLAPMYYRNANAALVVYDVTE-
PDSLPKAKLWVDELKEKVNDDK----LIICLV--GNKLDLVSE-----------------
-----------------------RESTSLVDEADAREFAQENN---LLFHQVSAKTGENV
IKVFQDIGERLY------LQNKDKIQ-ESKKPNNN---------------NISLQRPSTN
D--S-----------------------------------------------QSCCS----
------------------------------------------------------------
------------------------------------------------------------
------------------------------------------------------------
------------------------------------------
>XP_022674122_Kluyveromyces_marxianus
----------------------MLQFKLVLLGDSSVGKSSIVHRFVKDSFDEFRESTIGA
AFLSQTIKLSEE------YDEEVLKFEIWDTAGQERYKSLAPMYYRNANAALVVYDVTE-
PNSLPKAKLWVDELKEKVSDEK----LIICLV--GNKLDLASE-----------------
-----------------------TDPSSLVDESEAREFARENN---LLFHQVSAKTGEHV
IDVFQDIGQRLY------LQNKDELQ-NSKKNASN---------------NVSLQRPSTN
D--S-----------------------------------------------QSCCI----
------------------------------------------------------------
------------------------------------------------------------
------------------------------------------------------------
------------------------------------------
>XP_022630384_Lachancea_lanzarotensis
----------------------MLQFKLVLLGDSSVGKSSIVHRFVKDSFDEFRESTIGA
AFLSQTLKLEK-------HEDVTIKFEIWDTAGQERYKSLAPMYYRNANAALVVYDVTQ-
PGSLVKAQSWVDELKHKVGDQD----LVICLV--GNKLDLCED-----------------
-----------------------NDTVRQVDMGDAQIYAQEQK---LLFHEVSAKTGAGV
AQIFQEIGEKVY------ERKATESA-ASTAHQ----SRKPL--------NVELQRPSTN
D--S-----------------------------------------------TSCCV----
------------------------------------------------------------
------------------------------------------------------------
------------------------------------------------------------
------------------------------------------
>XP_002556317_Lachancea_thermotolerans
-------------MDKP---IHSAELKLVLLGESSVGKSALVTRFTTGAFHKNNA-TIGA
AFTTKVVSWET--NEAI----KQVKFEIWDTAGQERYRSLTPMYYRKTDVAFVVFDVTD-
DATFSKAGSWIDELKGYMQSEDAHD-IIIKLV--GNKTDLLDH-----------------
----------------------VPDT----------------T---LEWTPVSAKTGEGV
ANLFESVAREVP------SSKFTIPN-EEPRQ-------------S-NVINVAPSSESPK
G--------------------------------------------------AKACNC---
------------------------------------------------------------
------------------------------------------------------------
------------------------------------------------------------
------------------------------------------
>XP_020060193_Aspergillus_aculeatus
---MATRAAA-GARP----GARFAQFKLVLLGESAVGKSSLVLRFVKDQFDDYRESTIGA
AFLTQTISL---------DESTTVKFEIWDTAGQERYKSLAPMYYRNANCAVVVYDITQ-
ASSLDKAKSWVKELQRQ-ANEN----IVIALA--GNKLDLVTE-----------------
-----------------------NPDKRAIATADAEAYAREAG---LLFFETSAKTSSNV
RELFTAIAKKLPLD----QAGPRNLR-AAPRP-------G---------VDLRPEAPGTQ
G--A-----------------------------------------------GACNC----
------------------------------------------------------------
------------------------------------------------------------
------------------------------------------------------------
------------------------------------------
>XP_001271697_Aspergillus_clavatus
---MAARAPA-GARP----GARFAQFKLVLLGESAVGKSSLVLRFVKDQFDDYRESTIGA
AFLTQTISL---------DESTTVKFEIWDTAGQERYKSLAPMYYRNANCAVVVYDITQ-
ASSLDKAKSWVKELQRQ-ANEN----IVIALA--GNKLDLVTE-----------------
-----------------------NPDKRAIQTADAEAYAREAG---LLFFETSAKTSTNV
RELFTAIAKKLPLD----QAGPRNLR-TTPRP-------G---------VDLRPETSGTQ
G--A-----------------------------------------------GACNC----
------------------------------------------------------------
------------------------------------------------------------
------------------------------------------------------------
------------------------------------------
>XP_001267220_Aspergillus_fischeri
---MASRAPA-GTRP----GARFAQFKLVLLGESAVGKSSLVLRFVKDQFDDYRESTIGA
AFLTQTISL---------DESTTVKFEIWDTAGQERYKSLAPMYYRNANCAVVVYDITQ-
ASSLDKAKSWVKELQRQ-ANEN----IVIALA--GNKLDLVTE-----------------
-----------------------HPDKRAIPTADAEAYAREAG---LLFFETSAKTSTNV
KELFAAIAKKLPLD----QAGPRNLR-TTPRP-------G---------VDLRPEAPGTQ
G--A-----------------------------------------------GACNC----
------------------------------------------------------------
------------------------------------------------------------
------------------------------------------------------------
------------------------------------------
>XP_041144521_Aspergillus_flavus
---MASRAAA-GARP----GARFAQFKLVLLGESAVGKSSLVLRFVKDQFDDYRESTIGA
AFLTQTISL---------DESTTVKFEIWDTAGQERYKSLAPMYYRNANCAVVVYDITQ-
ASSLDKAKSWVKELQRQ-ANEN----IVIALA--GNKLDLVTE-----------------
-----------------------NPDKRAIPTADAEAYAREAG---LLFFETSAKTSSNV
RELFTAIAKKLPLD----QAGPRNLR-TNPRP-------G---------VDLRPEAPGTQ
G--A-----------------------------------------------NSCQC----
------------------------------------------------------------
------------------------------------------------------------
------------------------------------------------------------
------------------------------------------
>XP_752022_Aspergillus_fumigatus
---MASRAPA-GTRP----GARFAQFKLVLLGESAVGKSSLVLRFVKDQFDDYRESTIGA
AFLTQTISL---------DESTTVKFEIWDTAGQERYKSLAPMYYRNANCAVVVYDITQ-
ASSLDKAKSWVKELQRQ-ANEN----IVIALA--GNKLDLVTE-----------------
-----------------------HPDKRAIPTADAEAYAREAG---LLFFETSAKTSTNV
KELFAAIAKKLPLD----QAGPRNLR-TTPRP-------G---------VDLRPEAPGTQ
G--A-----------------------------------------------GACNC----
------------------------------------------------------------
------------------------------------------------------------
------------------------------------------------------------
------------------------------------------
>XP_661446_Aspergillus_nidulans
---MASRAAA-GARP----GARFAQFKLVLLGESAVGKSSLVLRFVKDQFDDYRESTIGA
AFLTQTISL---------DESTTVKFEIWDTAGQERYKSLAPMYYRNANCAVVVYDITQ-
ASSLDKAKSWVKELQRQ-ANEN----IVIALA--GNKLDLVTE-----------------
-----------------------NPDKRAIPTADAEAYAREAG---LLFFETSAKTSSNV
RELFTAIAKKLPLD----QAGPRNMR-TAPRP-------G---------VDLRPEAPGTQ
S--G-----------------------------------------------GACNC----
------------------------------------------------------------
------------------------------------------------------------
------------------------------------------------------------
------------------------------------------
>XP_001401615_Aspergillus_niger
---MASRAAA-GARP----GARFAQFKLVLLGESAVGKSSLVLRFVKDQFDDYRESTIGA
AFLTQTISL---------DESTTVKFEIWDTAGQERYKSLAPMYYRNANCAVVVYDITQ-
ASSLDKAKSWVKELQRQ-ANEN----IVIALA--GNKLDLVTE-----------------
-----------------------SPDKRAIPTADAEAYAREAG---LLFFETSAKTSSNV
KELFTAIAKKLPLD----QAGPRNLR-TTPRP-------G---------VDLRPEAPGTQ
G--A-----------------------------------------------GSCNC----
------------------------------------------------------------
------------------------------------------------------------
------------------------------------------------------------
------------------------------------------
>XP_015411681_Aspergillus_nomiae
---MASRAAA-GARP----GARFAQFKLVLLGESAVGKSSLVLRFVKDQFDDYRESTIGA
AFLTQTISL---------DESTTVKFEIWDTAGQERYKSLAPMYYRNANCAVVVYDITQ-
ASSLDKAKSWVKELQRQ-ANEN----IVIALA--GNKLDLVTE-----------------
-----------------------NPDKRAIPTADAEAYAREAG---LLFFETSAKTSSNV
RELFTAIAKKLPLD----QAGPRNLR-TNPRP-------G---------VDLRPEAPGTQ
G--A-----------------------------------------------NSCQC----
------------------------------------------------------------
------------------------------------------------------------
------------------------------------------------------------
------------------------------------------
>XP_001819783_Aspergillus_oryzae
---MSESTSTNTPKP-------SSSVKLVLLGEAAVGKSSLVLRFVNNDFQENKEPTIGA
AFLTQKCSL----------PTRTIKFEIWDTAGQERFASLAPMYYRNAQAALVVYDVTK-
PSSLTKAKHWVAELQRQ-ASPG----IVIALV--GNKLDLTNDG---NEASGEPQADGEQ
QPPAATADGDDAAGEPQEEQDATPGDARKVSTREASSYADEEG---LLFFETSAKTGVNV
VEVFTAIANAIP------ESSLKSGR-GAGAGTGQTTLGG-GRPAEDSRVNL-GDRSTAT
A--K-----------------------------------------------EGCAC----
------------------------------------------------------------
------------------------------------------------------------
------------------------------------------------------------
------------------------------------------
>XP_040638551_Aspergillus_ruber
---MASRAAA-GARP----GARFAQFKLVLLGESAVGKSSLVLRFVKDQFDDYRESTIGA
AFLTQTISL---------DENTTVKFEIWDTAGQERYKSLAPMYYRNANCAVVVYDITQ-
ASSLDKAKSWVKELQRQ-ANEN----IVIALA--GNKLDLVNE-----------------
-----------------------SPDKRAIPTADAEAYAREAG---LLFFETSAKTSSNV
QELFTAIAKKLPLD----QAGPRNLR-TAPRP-------G---------VDLRPEAPGTQ
G--A-----------------------------------------------GACNC----
------------------------------------------------------------
------------------------------------------------------------
------------------------------------------------------------
------------------------------------------
>XP_040703705_Aspergillus_sydowii
---MASRAPA-GARP----GARFAQFKLVLLGESAVGKSSLVLRFVKDQFDDYRESTIGA
AFLTQTISL---------DESTTVKFEIWDTAGQERYKSLAPMYYRNANCAVVVYDITQ-
ASSLDKAKSWVKELQRQ-ANEN----IVIALA--GNKLDLVTE-----------------
-----------------------NPDKRAIPTADAEAYAHEAG---LLFFETSAKTSENV
RDLFTAIAKKLPLD----QAGPRNLR-TAPRP-------G---------VDLRPEAPGTQ
S--G-----------------------------------------------GACNC----
------------------------------------------------------------
------------------------------------------------------------
------------------------------------------------------------
------------------------------------------
>XP_001214578_Aspergillus_terreus
---MASRAAA-GARP----GARFAQFKLVLLGESAVGKSSLVLRFVKNQFDDYRESTIGA
AFLTQTISL---------DDSTTVKFEIWDTAGQERYKSLAPMYYRNANCAVVVYDITQ-
ASSLDKAKSWVKELQRQ-ANEN----IVIALA--GNKLDLVTE-----------------
-----------------------NPDKRAISTADAEAYAREAG---LLFFETSAKSSTNV
HELFTAIAKKLPLD----QAGPRNMR-TTPRP-------G---------VDLRPEAPGTQ
G--A-----------------------------------------------GSCNC----
------------------------------------------------------------
------------------------------------------------------------
------------------------------------------------------------
------------------------------------------
>XP_022487113_Penicillium_arizonense
---MASRQPA--ARP----GARFAQFKLVLLGESAVGKSSLVLRFVKDQFDDYRESTIGA
AFLTQTISL---------DESTTVKFEIWDTAGQERYKSLAPMYYRNANCAVVVYDITQ-
ASSLDKAKSWVKELQRQ-ANEN----IVIALA--GNKLDLVTE-----------------
-----------------------SPDKRAIQTADAEAYAREAG---LLFFETSAKSSTNV
KELFTAIAKKLPLD----QAGPRNLR-TTPRP-------G---------VDLRPEAPGTQ
G--A-----------------------------------------------GACNC----
------------------------------------------------------------
------------------------------------------------------------
------------------------------------------------------------
------------------------------------------
>XP_014531644_Penicillium_digitatum
---MSESASTNATKP-------SSSVKLVLLGEAAVGKSSLVLRFVNNDFQENKEPTIGA
AFLTQKCSL----------PTRTIKFEIWDTAGQERFASLAPMYYRNAQAALVVYDVTK-
PSSLTKAKHWVAELQRQ-ASPG----IVIALV--GNKLDLTNDGGDVSEAAGAAQSESE-
----SVQDGGEGANEQDEVQDAVSGDARKVSTREATGYAEEEG---LLFFETSAKTGTNV
VDVFTAIANAIP------ESSLKTGR-GTGAGTGQTSL-S-NRAAEDARVNL-GDRNTAT
A--K-----------------------------------------------EGCAC----
------------------------------------------------------------
------------------------------------------------------------
------------------------------------------------------------
------------------------------------------
>XP_016594977_Penicillium_expansum
---MASRQAA-GARP----GARFAQFKLVLLGESAVGKSSLVLRFVKDQFDDYRESTIGA
AFLTQTISL---------DDTTTVKFEIWDTAGQERYKSLAPMYYRNANCAVVVYDITQ-
ASSLDKAKSWVKELQRQ-ANEN----IVIALA--GNKLDLVTE-----------------
-----------------------SPDKRAIQEADAEAYAREAG---LLFFETSAKSSTNV
KELFTAIAKKLPLD----QAGPRNLR-ATPRP-------G---------VDLRPEAPGTQ
G--A-----------------------------------------------GACNC----
------------------------------------------------------------
------------------------------------------------------------
------------------------------------------------------------
------------------------------------------
>XP_040647335_Penicillium_griseofulvum
---MSESATANAPKP-------SSSVKLVLLGEAAVGKSSLVLRFVNDDFQENKEPTIGA
AFLTQKCSL----------PTRTIKFEIWDTAGQERFASLAPMYYRNAQAALVVYDVTK-
PSSLTKAKHWVAELQRQ-ASPG----IVIALV--GNKLDLTNDGGDVSEAA-AAQSESE-
----PAQDGEEGANEEDDVQDAVSGDARKVSAREASGYAEEEG---LLFFETSAKTGTNV
VDVFTAIANAIP------ESSLKTGR-GTGAGTGQTSL-G--RSAEESRVNL-GDRNAAT
A--K-----------------------------------------------EGSNSHSIQ
SANLPSVDITTSTSRSTPSLAIMAAINKIAPNSPSRQNPSELETAIAGALFDLESNTQDL
KASLRPLQFVSAREVEVGHGKKAIVVFVPVPVLNNFHKIQQRLTRELEKKFSDRHVLFVA
QRRILPRPKRSVNSRTTQTQKRPRSRTLTAVHDAILSDLVYPVEIVGKRTRTKEDGSKTL
KVILDEKERGGVDHRLDAYGEVYRRLTGRSVAFEFPQSGAEF
>XP_038927885_Penicillium_roqueforti
---MASRQAA-GARP----GARFAQFKLVLLGESAVGKSSLVLRFVKDQFDDYRESTIGA
AFLTQTISL---------DDSTTVKFEIWDTAGQERYKSLAPMYYRNANCAVVVYDITQ-
ASSLDKAKSWVKELQRQ-ANEN----IVIALA--GNKLDLVTE-----------------
-----------------------SPDKRAIQEADAEAYAREAG---LLFFETSAKSSINV
KELFTAIAKKLPLD----QAGPRNLR-ATPRP-------G---------VDLRPEAPGTQ
G--AVRPRLTHRLRRPKATHPSIFQRWYNSVTFYDFANVIPSDSGTIPYRYGAEG-----
------------------------------------------------------------
------------------------------------------------------------
------------------------------------------------------------
------------------------------------------
>XP_002561909_Penicillium_rubens
---MSEAASANAPKP-------SSSVKLVLLGEAAVGKSSLVLRFVNNDFQENKEPTIGA
AFLTQKCSL----------PTRTIKFEIWDTAGQERFASLAPMYYRNAQAALVVYDVTK-
PSSLTKAKHWVAELQRQ-ASPG----IVIALV--GNKLDLTNDGGDVSEAAGAAQDESE-
----SAQNGEEGAGEEDEVQDAVSGDARKVSTREATGYAEEEG---LLFFETSAKTGTNV
VDVFTAIANAIP------ESSLKTGR-GTGAGTGQTSL-G-NRSAEDSRVNL-GDRNAAT
A--K-----------------------------------------------EGCAC----
------------------------------------------------------------
------------------------------------------------------------
------------------------------------------------------------
------------------------------------------
>XP_040817110_Penicillium_solitum
---MASRQAA-GARP----GARFAQFKLVLLGESAVGKSSLVLRFVKDQFDDYRESTIGA
AFLTQTISL---------DDTTTVKFEIWDTAGQERYKSLAPMYYRNANCAVVVYDITQ-
ASSLDKAKSWVKELQRQ-ANEN----IVIALA--GNKLDLVTE-----------------
-----------------------SPDKRAIQEADAEAYAREAG---LLFFETSAKSSTNV
KELFTAIAKKLPLD----QAGPRNLR-ATPRP-------G---------VDLRPEAPGTQ
G--A-----------------------------------------------GACNC----
------------------------------------------------------------
------------------------------------------------------------
------------------------------------------------------------
------------------------------------------
>XP_022579136_Penicilliopsis_zonata
---MAARAPA-GGRP----GARFAQFKLVLLGESAVGKSSLVLRFVKDQFDDYRESTIGA
AFLTQTISL---------DESTTVKFEIWDTAGQERYKSLAPMYYRNANCAVVVYDITQ-
AASLDKAKSWVKELQRQ-ANEN----IVIALA--GNKLDLVTD-----------------
-----------------------SPDKRAIATADAEAYAREAG---LLFFETSAKTSTNV
KELFSAIAKKLPLD----QAGPRNLR-TAPRP-------G---------VDLRPEASGTQ
G--A-----------------------------------------------GSCNC----
------------------------------------------------------------
------------------------------------------------------------
------------------------------------------------------------
------------------------------------------
>XP_016625601_Cladophialophora_bantiana
---MAARAPA-G-RPGAGAGGRFAQFKLVLLGESAVGKSSLVLRFVKDQFDDYRESTIGA
AFLTQTISL---------DENTTVKFEIWDTAGQERYKSLAPMYYRNANCAVVVYDITQ-
ASSLDKAKSWVKELQRQ-ANEN----IIIALA--GNKLDIVEE-----------------
-----------------------YPDKRAIQTADAEAYAKEAG---LLFFETSAKTSTNV
KELFTAIAKKLPLD----QAGPRNLR-ATPRP-------G---------VDLRPESTGTQ
G--A-----------------------------------------------GNCQC----
------------------------------------------------------------
------------------------------------------------------------
------------------------------------------------------------
------------------------------------------
>XP_008723219_Cladophialophora_carrionii
---MAARAPV-G-RP--GAGGRFAQFKLVLLGESAVGKSSLVLRFVKDQFDDYRESTIGA
AFLTQTISL---------DENTTVKFEIWDTAGQERYKSLAPMYYRNANCAVVVYDITQ-
ASSLDKAKSWVKELQRQ-ANEN----IIIALA--GNKVDVVNE-----------------
-----------------------YPDKRAIQTADAEAYAKEAG---LLFFETSAKTSTNV
KELFTAIAKKLPLD----QAGPRNLR-ANPRP-------G---------VDLRPEATQAG
A--A-----------------------------------------------GNCQC----
------------------------------------------------------------
------------------------------------------------------------
------------------------------------------------------------
------------------------------------------
>XP_016250541_Cladophialophora_immunda
---MAARAPA-G-RP--GAGGRFAQFKLVLLGESAVGKSSLVLRFVKDQFDDYRESTIGA
AFLTQTISL---------DENTTVKFEIWDTAGQERYKSLAPMYYRNANCAVVVYDITQ-
ASSLDKAKSWVKELQRQ-ANEN----IIIALA--GNKLDIVEE-----------------
-----------------------YPDKRAIQTADAEAYAKEAG---LLFFETSAKTSTNV
KELFTAIAKKLPLD----QAGPRNLR-ATPRP-------G---------VDLRPESTGTQ
G--A-----------------------------------------------GNCQC----
------------------------------------------------------------
------------------------------------------------------------
------------------------------------------------------------
------------------------------------------
>XP_007739394_Cladophialophora_psammophila
---MAARAPA-G-RP--GAGGRFAQFKLVLLGESAVGKSSLVLRFVKDQFDDYRESTIGA
AFLTQTISL---------DENTTVKFEIWDTAGQERYKSLAPMYYRNANCAVVVYDITQ-
ASSLDKAKSWVKELQRQ-ANEN----IVIALA--GNKLDLVEE-----------------
-----------------------YPDKRAIQTADAEAYAKEAG---LLFFETSAKTSTNV
KELFTAIAKKLPLD----QAGPRNLR-ATPRP-------G---------VDLRPESTGTQ
G--A-----------------------------------------------GNCQC----
------------------------------------------------------------
------------------------------------------------------------
------------------------------------------------------------
------------------------------------------
>XP_018695619_Fonsecaea_erecta
---MAARAPA-G-RP--GAGGRFAQFKLVLLGESAVGKSSLVLRFVKDQFDDYRESTIGA
AFLTQTISL---------DENTTVKFEIWDTAGQERYKSLAPMYYRNANCAVVVYDITQ-
ASSLDKAKSWVKELQRQ-ANEN----IIIALA--GNKLDVVDE-----------------
-----------------------YPDKRAIQTADAEAYAKEAG---LLFFETSAKTSTNV
KELFTAIAKKLPLD----QAGPRNLR-ATPRP-------G---------VDLRPESTGTQ
G--A-----------------------------------------------GNCQC----
------------------------------------------------------------
------------------------------------------------------------
------------------------------------------------------------
------------------------------------------
>XP_022510883_Fonsecaea_monophora
---MAARAPA-G-RP--GAGGRFAQFKLVLLGESAVGKSSLVLRFVKDQFDDYRESTIGA
AFLTQTISL---------DENTTVKFEIWDTAGQERYKSLAPMYYRNANCAVVVYDITQ-
ASSLDKAKSWVKELQRQ-ANEN----IIIALA--GNKLDIVDE-----------------
-----------------------YPDKRAIQTADAEAYAKEAG---LLFFETSAKTSTNV
KELFTAIAKKLPLD----QAGPRNLR-ATPRP-------G---------VDLRPESTGTQ
G--A-----------------------------------------------GNCQC----
------------------------------------------------------------
------------------------------------------------------------
------------------------------------------------------------
------------------------------------------
>XP_016630213_Fonsecaea_multimorphosa
---MAARAPA-G-RP--GAGGRFAQFKLVLLGESAVGKSSLVLRFVKDQFDDYRESTIGA
AFLTQTISL---------DENTTVKFEIWDTAGQERYKSLAPMYYRNANCAVVVYDITQ-
ASSLDKAKSWVKELQRQ-ANEN----IIIALA--GNKLDIVEE-----------------
-----------------------YPDKRAIPTADAEAYAKEAG---LLFFETSAKTSTNV
KELFTAIAKKLPLD----QAGPRNLR-ATPRP-------G---------VDLRPESTGTQ
G--A-----------------------------------------------GNCQC----
------------------------------------------------------------
------------------------------------------------------------
------------------------------------------------------------
------------------------------------------
>XP_022497577_Fonsecaea_nubica
---MAARAPA-G-RP--GAGGRFAQFKLVLLGESAVGKSSLVLRFVKDQFDDYRESTIGA
AFLTQTISL---------DENTTVKFEIWDTAGQERYKSLAPMYYRNANCAVVVYDITQ-
ASSLDKAKSWVKELQRQ-ANEN----IIIALA--GNKLDIVDE-----------------
-----------------------YPDKRAIQTADAEAYAKEAG---LLFFETSAKTSTNV
KELFTAIAKKLPLD----QAGPRNLR-ATPRP-------G---------VDLRPESTGTQ
G--A-----------------------------------------------GNCQC----
------------------------------------------------------------
------------------------------------------------------------
------------------------------------------------------------
------------------------------------------
>XP_013288043_Fonsecaea_pedrosoi
---MAARAPA-G-RP--GAGGRFAQFKLVLLGESAVGKSSLVLRFVKDQFDDYRESTIGA
AFLTQTISL---------DENTTVKFEIWDTAGQERYKSLAPMYYRNANCAVVVYDITQ-
ASSLDKAKSWVKELQRQ-ANEN----IIIALA--GNKLDIVDE-----------------
-----------------------YPDKRAIQTADAEAYAKEAG---LLFFETSAKTSTNV
KELFTAIAKKLPLD----QAGPRNLR-ATPRP-------G---------VDLRPESTGTQ
G--A-----------------------------------------------GNCQC----
------------------------------------------------------------
------------------------------------------------------------
------------------------------------------------------------
------------------------------------------
>XP_007753748_Cladophialophora_yegresii
---MAARAPA-G-RP--GAGGRFAQFKLVLLGESAVGKSSLVLRFVKDQFDDYRESTIGA
AFLTQTISL---------DENTTVKFEIWDTAGQERYKSLAPMYYRNANCAVVVYDITQ-
ASSLDKAKSWVKELQRQ-ANEN----IIIALA--GNKVDVVNE-----------------
-----------------------YPDKRAIQTADAEAYAKEAG---LLFFETSAKTSTNV
KELFTAIAKKLPLD----QAGPRNLR-ANPRP-------G---------VDLRPEATQTG
A--A-----------------------------------------------GNCQC----
------------------------------------------------------------
------------------------------------------------------------
------------------------------------------------------------
------------------------------------------
>XP_016240993_Exophiala_spinifera
---MAARAPA-G-RP--GAGGRFAQFKLVLLGESAVGKSSLVLRFVKDQFDDYRESTIGA
AFLTQTITL---------DENTTVKFEIWDTAGQERYKSLAPMYYRNANCAVVVYDITQ-
ASSLDKAKSWVKELQRQ-ANEN----IIIALA--GNKVDVVNE-----------------
-----------------------HPDKRAIQTADAEAYAKEAG---LLFFETSAKTSTNV
RELFTAIAKKLPLD----QAGPRNLR-SNPRP-------G---------VDLRPESTGTQ
G--A-----------------------------------------------SNCQC----
------------------------------------------------------------
------------------------------------------------------------
------------------------------------------------------------
------------------------------------------
>XP_016265151_Exophiala_oligosperma
---MADTSS--APKP-------SSSVKLVLLGEAAVGKSSLVLRFVNNDFQENKEPTIGA
AFLTQKISL----------PNRIIKFEIWDTAGQERFASLAPMYYRNAQAALVVYDLTK-
PTSLTKAKHWVAELQRQ-ASPG----IVIALV--GNKLDLC------AEASGDSEASPE-
----DGEDNESNT--EAEPTD--DGDARKISTREAKSYAEEEN---LLFFETSAKTGTNV
AEVFSAIANAIP------ETSLKGAR-GANSGGTQAALSGAANRADEARVNL-ADR-AKQ
K--S-----------------------------------------------NDCAC----
------------------------------------------------------------
------------------------------------------------------------
------------------------------------------------------------
------------------------------------------
>XP_013322632_Exophiala_xenobiotica
---MAARAPT-G-RP--GAGGRFAQFKLVLLGESAVGKSSLVLRFVKDQFDDYRESTIGA
AFLTQTITL---------DENTTVKFEIWDTAGQERYKSLAPMYYRNANCAVVVYDITQ-
ASSLDKAKSWVKELQRQ-ANEN----IIIALA--GNKVDVVNE-----------------
-----------------------YPDKRAIQTADAEAYAKEAG---LLFFETSAKTSTNV
RELFTAIAKKLPLD----QAGPRNLR-SNPRP-------G---------VDLRPESTGTQ
G--A-----------------------------------------------GNCQC----
------------------------------------------------------------
------------------------------------------------------------
------------------------------------------------------------
------------------------------------------
>XP_007720174_Capronia_coronata
---MATRAPA-G-RP--GAGGRFAQFKLVLLGESAVGKSSLVLRFVKDQFDDYRESTIGA
AFLTQTISL---------DENTTVKFEIWDTAGQERYKSLAPMYYRNANCAVVVYDITQ-
ASSLDKAKSWVKELQRQ-ANEN----IIIALA--GNKLDIVNE-----------------
-----------------------HPDKRAIQTADAEAYAKEAG---LLFFETSAKTATNV
SELFTAIAKKLPLD----QAGPRNLR-SNPRP-------G---------VDLRPESTGTQ
G--A-----------------------------------------------GNCQC----
------------------------------------------------------------
------------------------------------------------------------
------------------------------------------------------------
------------------------------------------
>XP_007736023_Capronia_epimyces
---MASRAPA-G-RP--GAGGRFAQFKLVLLGESAVGKSSLVLRFVKDQFDDYRESTIGA
AFLTQTISL---------DENTTIKFEIWDTAGQERYKSLAPMYYRNANCAVVVYDITQ-
ASSLDKAKSWVKELQRQ-ANEN----IVIALA--GNKLDIVNE-----------------
-----------------------HPDKRAIQTADAEAYAKEAG---LLFFETSAKTATNV
SELFAAIAKKLPLD----QAGPRNLR-SNPRP-------G---------VDLRPESTGTQ
G--A-----------------------------------------------GGCQC----
------------------------------------------------------------
------------------------------------------------------------
------------------------------------------------------------
------------------------------------------
>XP_009152803_Exophiala_dermatitidis
---MATRAPA-G-RP--GAGGRFAQFKLVLLGESAVGKSSLVLRFVKDQFDDYRESTIGA
AFLTQTISL---------DENTTVKFEIWDTAGQERYKSLAPMYYRNANCAVVVYDITQ-
ASSLDKAKSWVKELQRQ-ANEN----IVIALA--GNKLDLVNE-----------------
-----------------------HPDKRAIQTADAEAYAKEAG---LLFFETSAKTATNV
RELFTAIAKKLPLD----QAGPRNLR-SNPRP-------G---------VDLRPESTGTQ
G--A-----------------------------------------------GNCQC----
------------------------------------------------------------
------------------------------------------------------------
------------------------------------------------------------
------------------------------------------
>XP_013265827_Exophiala_aquamarina
---MATRAPA-S-RP--GAGGRFAQFKLVLLGESAVGKSSLVLRFVKDQFDDYRESTIGA
AFLTQTISL---------DENTTVKFEIWDTAGQERYKSLAPMYYRNANCAVVVYDITQ-
ASSLDKAKSWVKELQRQ-ANEN----IIIALA--GNKVDVVNE-----------------
-----------------------FPDKRAIETADAEAYAKEAG---LLFFETSAKTSTNV
RELFTAIAKKLPLD----QAGPRNLR-SNPRP-------G---------VDLRPESTNTQ
G--A-----------------------------------------------GNCQC----
------------------------------------------------------------
------------------------------------------------------------
------------------------------------------------------------
------------------------------------------
>XP_016226159_Exophiala_mesophila
---MAARAPT-G-RP--GAGGRFAQFKLVLLGESAVGKSSLVLRFVKDQFDDYRESTIGA
AFLTQTISL---------DENTTVKFEIWDTAGQERYKSLAPMYYRNANCAVVVYDITQ-
ASSLDKAKSWVKELQRQ-ANEN----IIIALA--GNKVDVVNE-----------------
-----------------------FPDKRAIQTADAEAYAKEAG---LLFFETSAKTSTNV
RELFTAIAKKLPLD----QAGPRNLR-SNPRP-------G---------VDLRPEATNTQ
G--A-----------------------------------------------GGCQC----
------------------------------------------------------------
------------------------------------------------------------
------------------------------------------------------------
------------------------------------------
>XP_013273379_Rhinocladiella_mackenziei
---MADTSS--APKP-------SSSVKLVLLGEAAVGKSSLVLRFVNNDFQENKEPTIGA
AFLTQKISL----------PNRIIKFEIWDTAGQERFASLAPMYYRNAQAALVVYDLTK-
PTSLTKAKHWVAELQRQ-ASPG----IVIALV--GNKLDLC------AESSGDGPEATE-
----STVENQEGEPGEAEPTD--DGDARKISTREAKSYAEEES---LLFFETSAKTGANV
ADVFSAIANAIP------ETSLKGTR-GASGGGTQAALSGAANRAEEARVNL-ADR-AKQ
K--S-----------------------------------------------DNCAC----
------------------------------------------------------------
------------------------------------------------------------
------------------------------------------------------------
------------------------------------------
>XP_018005701_Phialophora_attinorum
---MAARPAG-RAGP----GGRFAQFKLVLLGESAVGKSSLVLRFVKDQFDDYRESTIGA
AFLTQTIAL---------DDTTTVKFEIWDTAGQERYKSLAPMYYRNANCAVVVYDITQ-
ASSLDKAKSWVKELQRQ-ASEN----IVIALA--GNKIDMVND-----------------
-----------------------NPDKRAIQTADAEAYAKEAG---LLFFETSAKTSTNV
KELFTAIAKKLPLD----QAGPRNLR-ANTRP-------G---------VDLRPEAT-QQ
G--A-----------------------------------------------GGCQC----
------------------------------------------------------------
------------------------------------------------------------
------------------------------------------------------------
------------------------------------------
>NP_001342856_Schizosaccharomyces_pombe
---MASNTAP-K-------NVVTINQKLVLLGDSAVGKSSLVLRFVKDQFDDYRESTIGA
AFLTQTLPI---------DENTSVKLEIWDTAGQERYKSLAPMYYRNANCAIVVYDITQ-
AASLEKAKSWIKELQRQ-APEG----IVIALA--GNKLDLAQE-----------------
--------------------------RRAVEKADAEAYAAEAN---LLFFETSAKTAENV
NELFTAIAKKLPLEDKLNQA-----R-GAVNR-------G---------VNLSEARPAAQ
P--S-----------------------------------------------GSCSC----
------------------------------------------------------------
------------------------------------------------------------
------------------------------------------------------------
------------------------------------------
```
