## Supplementary material for "Coding Sequence Insertions in Fungal Genomes are Intrinsically Disordered and can Impart Functionally-Important Properties on the Host Protein": MAFFT_MSAs: XP_715872.1_blasthits_MAFFT.txt

```
>XP_715872_Candida_albicans
------------------------------------------------------------
------------------------MSASR-TNIPFSRDSLEQTLKRRFFFAPSFEIYGGV
AGLFDFGPPGCAFQNNVIDAWRKHFILEEDMLEVEATMLTPHDVLKTSGHVDRFSDWMCK
DLKTGEIFRADHLVEEVLESRLKGDKLARGVK--IV--EEEDEDKKKRKKKVKEIKNVKL
EDEVVKEYESILAQIDGFSGPQLGELIVKYDITNPSTGGKLEPPVEFNLMFDTAIGPSGN
LK-GYLRPETAQGQFLNFNKLLEFNNDKMPFASASIGKSFRNEIAPRAGLLRVREFLMAE
IEHYVDPES-KSHPKFEDVKDIKLKFLPKNVQESGSTELIEESIGKAVSSGMVDNETLGY
FIARIYLFLVKIGVDTNRLRFRQHMSNEMAHYASDCWDAELETSYGWIECVGCADRSAYD
LSVHSARTGEKLVARQTLAEPRTVENFEIEIAKKKFGPKFRKDAGTVEKWLTSRTQCELE
ELGKELSEKGKIVVQIKGVEGD-VELDGDLIKIDKVKRTEHVREFVPNVIEPSFGIGRIL
YSIFEHQFWCRPDDADRGVLSLPPIVAPTKVLLVPLSNNSELQPIVKKVSQALRKEKIPF
KVDDSSASIGKRYARNDELGTPFGITIDFDSVKDDSVTLRERDSTKQVRGSIQEIVEAIK
DITYNDGTWEEGTAKLKPF-----------------------------------------
------------------------------------------------------------
------------------------------------------------------------
------------------------------------------------------------
------------------------------------------------------------
------------------------------------------------------------
------------------------------------------------------------
------------------------------------------------------------
------------------------------------------------------------
------------------------------------------------------------
---------EGQSA----------------------------------------------
------------------------------------------------------------
------------------------------------------------------------
-----------------
>XP_002417169_Candida_dubliniensis
------------------------------------------------------------
------------------------MSASR-TNIPFSRDSLEQTLKRRFFFAPSFEIYGGV
AGLFDFGPPGCAFQNNVIDAWRKHFILEEDMLEVEATMLTPHDVLKTSGHVDRFSDWMCK
DLKTGEIFRADHLVEEVLESRLKGDKLARGVK--IV--EDEDEDKKKRKKKVKEIKNVKL
DDEVVKEYESILAQIDGFSGPQLGGLIDKYNITNPSTGGKLEPPVEFNLMFGTAIGPSGN
LK-GYLRPETAQGQFLNFNKLLEFNNDKMPFASASIGKSFRNEIAPRAGLLRVREFLMAE
IEHYVDPES-KSHPKFEDVKDIKLKFLPKNVQESGSTELIEESVDKAVSTGMVDNETLGY
FIARIYLFLVKIGVDPNRLRFRQHMSNEMAHYASDCWDAELETSYGWIECVGCADRSAYD
LSVHSARTGEKLVARETLAEPRTVENFEIEIAKKKFGPKFRKDAGTVEKWLTSRTQCELE
DMGKELNEKGKIVAQIKDVEGD-VELDGDLIKIDKVKRTEHVREFVPNVIEPSFGIGRIL
YSIFEHQFWCRPDDADRGVLSLPPIVAPTKVLLVPLSNNSELQPIVKKVSQALRKEKIPF
KVDDSSASIGKRYARNDELGTPFGITIDFDSVKDDSVTLRERDSTKQVRGSIQEIVEAIK
DITYNDGTWKEGTAKLKPF-----------------------------------------
------------------------------------------------------------
------------------------------------------------------------
------------------------------------------------------------
------------------------------------------------------------
------------------------------------------------------------
------------------------------------------------------------
------------------------------------------------------------
------------------------------------------------------------
------------------------------------------------------------
---------EGQSA----------------------------------------------
------------------------------------------------------------
------------------------------------------------------------
-----------------
>XP_002550214_Candida_tropicalis
------------------------------------------------------------
------------------------MSTAR-TNIPFSRESLEQTLKRRFFYAPSFEIYGGV
AGLFDFGPPGCAFQNNVIDAWRKHFILEEDMLEVEATMLTPHDVLKTSGHVDRFTDWMCK
DLKSGEIFRADHLVEEVLEARLKGDKLARGEK--IS--EEEDEDKKKRKKKVKEIKNVKL
DDEVVKEYENVLAQIDGFSGPQLGELIVKYNITNPTTGGKLEPPIEFNLMFDTAIGPSGN
LK-GYLRPETAQGQFLNFNKLLEFNNDKMPFASASIGKSFRNEIAPRAGLLRVREFLMAE
IEHYVDPEE-KSHPKFNDVKDIKLKFLPKNVQESGSTELIEESIGKAVSSGMVDNETLGY
FIARIYQFLIKIGVDPSRLRFRQHMSNEMAHYASDCWDAELQTSYGWIECVGCADRSAYD
LSVHSARTGEKLVARQALAEPRTVENFEIEIAKKKFGPKFRKDAGTVEKWLTSRTQCELE
DLGKELEANGKIVVQVKGVEGD-IELDTDLIKIEKVKRTEHVREFVPNVIEPSFGIGRIL
YSIFEHQFWCRPDDADRGVLSLPPIVAPTKVLLVPLSNNPELQPVVKKVSQALRKEKIPF
KIDDSGASIGKRYARNDELGTPFGITIDFDSVKDDSVTLRERDSTKQVRGSIEEIVEAIK
DITYNDGTWAEGTAKLKPF-----------------------------------------
------------------------------------------------------------
------------------------------------------------------------
------------------------------------------------------------
------------------------------------------------------------
------------------------------------------------------------
------------------------------------------------------------
------------------------------------------------------------
------------------------------------------------------------
------------------------------------------------------------
---------EGQSA----------------------------------------------
------------------------------------------------------------
------------------------------------------------------------
-----------------
>XP_003868040_Candida_orthopsilosis
--------------------------------MSCNSHQKVFIHTNMSKKKSERNPTTLV
SHINSTKIKIRALRFFRNISRVSRMAGAKETNVPFSRESLEQLLKRRFFYAPSFEIYGGV
AGLFDFGPPGCAFQNNIIDAWRKHFILEEDMLEVEATMLTPYEVFKTSGHVDRFSDWMCK
DLKSGEIFRADHLVEEVLESRLKGDKLARGEN--IKD-EEDDENKKKRKKKVKEIKHVKL
DDKVVEEYENVLAQIDGYSGPELGELITKFEITNPGTGGRLEPPVEFNLMFDTAIGPSGN
LK-AYLRPETAQGQFLNFSKLLEFNNDKMPFASASIGKSFRNEIAPRAGLLRVREFLMAE
IEHFVDPED-KSHAKFDTVKDLKLKFLPKGVQESGSSELIEKTIGEAVSSGMVDNETLGY
FIARIYLFLTKIGTDPSRLRFRQHMSNEMAHYASDCWDAELETSYGWIECVGCADRSAYD
LSVHSARTGEKLVVRQPLAEPRVVEKFEIEIAKKKFGPKFRKDAGVVEKWLVSRTQCELE
DLGEELKKNGKISVQIKGIEGN-VELDSELISIDKVTRTEHIREYIPNVIEPSFGIGRIL
YSIFEHQFWARGDDAERGVLSLPPIVAPTKVLLVPLSNSAELQPIVKSVSNVLRKEKIPF
KVDDSSASIGKRYARNDELGTPFGITIDFESVKDESVTLRERDSTKQVRGSIKDVIDAIK
EITYSEVSWDEGTSKLEAF-----------------------------------------
------------------------------------------------------------
------------------------------------------------------------
------------------------------------------------------------
------------------------------------------------------------
------------------------------------------------------------
------------------------------------------------------------
------------------------------------------------------------
------------------------------------------------------------
------------------------------------------------------------
---------ES-------------------------------------------------
------------------------------------------------------------
------------------------------------------------------------
-----------------
>XP_001526925_Lodderomyces_elongisporus
------------------------------------------------------------
------------------------MTFTRDTNIPFSRDSLEQLLKRRFFYAPSFEIYGGV
AGLFDFGPPGCAFQNNIIDVWRKHFILEEEMLEVEATMLTPHDVFKTSGHVDRFTDWMCK
DLKTGEIFRADHLVEEVLESRLKGDKLARGET--IKE-EEEDEDKKKRKKKVKEIKNVKL
DDEVVKEYENILAQIDGYSGEQLGELITKYNITNPTTGGKLEPPIEFNLMFDTAIGPSGN
LK-AYLRPETAQGQFLNFSKLLEFNNEKMPFASASIGKSFRNEIAPRAGLLRVREFLMAE
IEHFVDPEN-KSHPKFQDVKDVKLRFLPKDVQEAGSSELIEKTVGEAVASGMVDNETLGY
FIARIYAFLVKIGTDPSRLRFRQHMSNEMAHYASDCWDAELQTSYGWIECVGCADRSAYD
LSVHAARTGEKLVARQMLSEPRTVEEYEIELQKKKFGPKFRKDAGTVEKWLTSRTQCELE
DLSKELQENGKITASIKGVEGT-VELDSDLIKIAKVKRTEHVREYIPNVIEPSFGIGRIL
YSVFEHQYWARKDEAERGVLSLPPLVAPTKVLIVPLSNSAELQPMVKKVSTILKKEKIPF
KIDDSGASIGKRYARNDELGTPFGITIDFESVQDESVTLRERDSTKQVRGSIQAVVDAIK
DITYSDGNWKEGTAHLAAF-----------------------------------------
------------------------------------------------------------
------------------------------------------------------------
------------------------------------------------------------
------------------------------------------------------------
------------------------------------------------------------
------------------------------------------------------------
------------------------------------------------------------
------------------------------------------------------------
------------------------------------------------------------
---------NSE------------------------------------------------
------------------------------------------------------------
------------------------------------------------------------
-----------------
>XP_007372769_Spathaspora_passalidarum
------------------------------------------------------------
------------------------------------------------------------
------------------------------------------------------------
------------------------------------------------------------
-------------------------------------------------MFDTLIGPSGT
LK-GYLRPETAQGQFLNFARLLDFNNDKMPFASATIGKSFRNEIAPRAGLLRVREFLMAE
IEHYVDPND-KSHPRFHEVKDIKLRFWPKGIQEQGSTEIVEQTIGEAVASGMVDNETLGY
FIARIYLFLVKIGINPQRMRLRQHMSNEMAHYASDCWDTEIETSYGWIECVGCADRSAYD
LTVHSARTNTKLVVRQTLDEPITVEKLEIEIEKKKFGPRFRKDAATVEKFLLAQTECELE
EFDKELKANGKIVVTIPGIAEP-VELGPDLIKIDKIKRTEHVREYTPNVIEPSFGIGRIV
YAALEHAFWTRPEDEDRGVLSLPPLVAPTKVLVVPLSNSPELLPIVKKVSDYLRKQHIPF
KVDNSSASIGKRYARNDELGTPFGITVDFDSLKDESVTLRDRDTTKQLRGSFHEIIKAVR
EMSYHHVSWDEATTNLSAF-----------------------------------------
------------------------------------------------------------
------------------------------------------------------------
------------------------------------------------------------
------------------------------------------------------------
------------------------------------------------------------
------------------------------------------------------------
------------------------------------------------------------
------------------------------------------------------------
------------------------------------------------------------
---------EGQSQSEA-------------------------------------------
------------------------------------------------------------
------------------------------------------------------------
-----------------
>XP_043047377_Scheffersomyces_spartinae
------------------------------------------------------------
----------------------MSTATAR-STVPFSRESLELVLKRRFFFAPSFDIYGGV
SGLYDYGPPGCAFQANIVDTWRKHFILEEDMLEVDCTMLTPHDVLKTSGHVDKFSDWMVR
DLKTGEIFRADHLVEEVFEARLKGDKAARGVA--TEA--KEDEDKKKRKKKVKEIQNIKL
DDDVVTEYESILAQIDGYSGPQLGELIVKHNITNPANGNALSPPVEFNLMFETAIGPSGQ
LK-GYLRPETAQGQFLNFAKLLDFNNEKMPFASASIGKSFRNEISPRAGLLRVREFLMAE
IEHYVDPED-KSHPRFEEIKDIKLKFLPKNIQESGSNELSEVTVGEAVASGMVDNQTLGY
FIARIYLFLIKIGVDKNRLRFRQHMSNEMAHYAADCWDAELQSSYGWIECVGCADRSAYD
LSVHSAKTNEKLVVRQPLAEPKVVEEFDVEIAKKKFGPKFRKDAGAVEKWLLTRTQCELE
DLATELKDNGKITFSVEGVEGK-IELDTEFVNIEKKSKSVHIREFTPNVIEPSFGIGRII
YSIFEHQFWARPEDADRGVLSLPPLVAPTKALLVPLSNSAELRPVVKKVSEYLRSEKVPF
KVDDSSASIGKRYARNDELGTPFGITIDFDSVKDESVTLRERDSTKQVRGSYVQVIDAIK
AITYEGASWAEATAKLTPF-----------------------------------------
------------------------------------------------------------
------------------------------------------------------------
------------------------------------------------------------
------------------------------------------------------------
------------------------------------------------------------
------------------------------------------------------------
------------------------------------------------------------
------------------------------------------------------------
------------------------------------------------------------
---------ESQSGDA--------------------------------------------
------------------------------------------------------------
------------------------------------------------------------
-----------------
>XP_001387862_Scheffersomyces_stipitis
------------------------------------------------------------
------------------MSISTSASRPA-TDIPFSRESLEQVLKRRFFFAPAFDIYGGV
SGLYDYGPPGCAFQANVVDTWRKHFVLEEDMLEVDCTMLTPHDVLKTSGHVDKFADWMCK
DLKTGEIFRADHLVEEVLEARLKGDRAARGIE--EKV-EEEDEDKKKRKKKVKEVKNIKL
ADEVVAEYENVLAQIDGYSGEQLGQLILKYEINNPATGGKLEPPVEFNLMFETAIGPSGA
IR-GFLRPETAQGQFLNFAKLLEFNNEKMPFASASIGKSFRNEIAPRAGLLRVREFLMAE
IEHFVDPND-KSHPKFKDVQDIKLRFLPKDVQESGSTQVVEKSVGEAVSSGMVDNQTLGY
FLARVYQFLIKVGVDTDRLRFRQHMGNEMAHYASDCWDAELQTSYGWIECVGCADRSAYD
LSVHAARTNASLVVRQPLPEPITVENYEVDIDKKKFGPKFKKDGGAIQKWLGSRSQCELE
DYSKELADKGKIEINVKGVENT-VELTSEYLKIAKVKRTEHIREFTPNVIEPSFGIGRIL
YSIFEHQYWARPGDADRGVLSLPPLVAPTKVLLVPLSNSADLQPIVTKVSAYLRKQQIPF
KVDDSSASIGKRYARNDELGTPFGITIDFDSIKDESVTLRERDSTKQVRGSFEDVVAAIK
EITYTGTTWAEGTSKLTPF-----------------------------------------
------------------------------------------------------------
------------------------------------------------------------
------------------------------------------------------------
------------------------------------------------------------
------------------------------------------------------------
------------------------------------------------------------
------------------------------------------------------------
------------------------------------------------------------
------------------------------------------------------------
---------ESQSTDA--------------------------------------------
------------------------------------------------------------
------------------------------------------------------------
-----------------
>XP_020063649_Suhomyces_tanzawaensis
------------------------------------------------------------
------------------------MSTAA-A--PFNREALEQVLKRRFFFAPAFEIYGGV
SGLYDYGPPGCALQANIIDTWRKHFILEEDMLEVDCTLLTPHEVLKTSGHVDKFADWMCK
DLKTGEIFRADHLVEEVLEARLKGDKAARGIA--VEE-EEEDADKKKRKKKVKEIKNVKL
DDEVVKEYENILAQIDGYSGPQLGELITKYEINNPATNGKLEPPVEFNLMFETAIGPSGQ
SK-GYLRPETAQGQFLNFSKLLDFNNEKMPFASASIGKSFRNEIAPRGGLLRVREFLMAE
IEHFIDPDN-KSHSRFSEVEHVKLRFLPKEVQESGSTQLIEKTVGEAVKTGLVDNETLGY
FIARIYLFLTKIGVDSERLRFRQHMSNEMAHYAADCWDAELQTSYGWIECVGCADRSAYD
LSVHSARTNEKLVVRQALPEPVTVEKLEIEISKKKFGPKFRKDAGTIEKWLLARTECELE
DLGKELKENGKIVVQVDSLPEK-TELDTDLIKIEKVTRTEHIREFTPNVIEPSFGIGRIL
YSIFEHQFWTRPGDADRGVLSLPPLVAPTKVLLVPLSSTAELQPMVKKVSSYLRKQQVPF
KVDDSSASIGKRYARNDELGTPFGITIDFESIKDDSVTLRERDSTKQVRGSFEDIIKAIK
EITYNGVSWAEGTSHLTPF-----------------------------------------
------------------------------------------------------------
------------------------------------------------------------
------------------------------------------------------------
------------------------------------------------------------
------------------------------------------------------------
------------------------------------------------------------
------------------------------------------------------------
------------------------------------------------------------
------------------------------------------------------------
---------ESQSNDA--------------------------------------------
------------------------------------------------------------
------------------------------------------------------------
-----------------
>XP_020079446_Hyphopichia_burtonii
------------------------------------------------------------
------------------------MSTNK-STIPFSRDTLEQVLKRRFFFAPSFEIYGGV
SGLYDFGPPGCALQANVVDTWRKHFILEEDMLEVDCTMLTPHEVFKTSGHVDKFADWMCK
DLKTGEIFRADHLVEEVLEARLKGDKAARGEA--TKE-VEEDEDKKKRKKKVKEIKNIKL
PDEEVAEYENVLAQIDGFSGPQLGELIKKYNIVNPGTGGPLEPPIEFNLMFDTAIGPSGQ
MK-GYLRPETAQGQFLNFSKLLDFNNEKMPFASASIGKSFRNEISPRAGLLRVREFLMAE
IEHFVDPED-KSHPRFDEVKDVKLSFLPKDVQVAGSNKLVETTIGEAVKSGMVDNETLGY
FIARIYSFLIKIGVDSTRLRFRQHMANEMAHYAADCWDAELQTSHGWIECVGCADRSAYD
LSVHSARTNEKLVVRQQLPEPVTVEKFEVEIQKKKFGPKFRKNAGTVEKWLLERTQCELE
DLAKELKDTGKISFKIASIPDETIELDTEFINIEKVTKVEHVREFTPNVIEPSFGIGRII
YSVFEHSFWSRPEDKDRSVLSLPPLVAPTKVLLVPLSSHNDLQPIVKKLSAKLRKEQIPF
KVDDSSASIGKRYARNDELGTPFGITIDFDSVKDESVTLRERDSTKQVRGSFEDIVAAVR
EITYNGVSWSNGTAKLTPF-----------------------------------------
------------------------------------------------------------
------------------------------------------------------------
------------------------------------------------------------
------------------------------------------------------------
------------------------------------------------------------
------------------------------------------------------------
------------------------------------------------------------
------------------------------------------------------------
------------------------------------------------------------
---------DSQSGDA--------------------------------------------
------------------------------------------------------------
------------------------------------------------------------
-----------------
>XP_015466522_Debaryomyces_fabryi
------------------------------------------------------------
------------------------MSTNR-TPIPFSRESLEQVLKRRFFFAPSFEIYGGV
SGLYDYGPPGCAFQANVVDTWRKHFILEEDMLEVDCTMLTPHEVLKTSGHVDKFADWMCR
DLKTGEIFRADHLVEEVLEARLKGDKAARGVA--TEEGEEEDADKKKRKKKVKEIKSVKL
DDDVVKEYENVLAQIDGYSGSQLGELMTKYKINNPATDGPLELPIEFNLMFETAIGPSGQ
LK-GYLRPETAQGQFLNFSKLLDCNNEKMPFASASIGKSFRNEISPRAGLLRVREFLMAE
IEHYVDPED-KSHSRFDEIKDIKLKFLPKNVQESGSNELTEKSIDDAVSSGMVDNETLGY
FLARIYLFLIKIGVDPSRLRFRQHMSNEMAHYAADCWDAELQTSYGWIECVGCADRSAYD
LSVHSARTNEKLVVRQPLPEPVLVEKYEVNIAKKKFGPKFRKDAGTVENWLLARTQCELE
DLSKELNENNKIVFKIDSIPDS-IELDTEFVKIEKVKRTEHIREFTPNVIEPSFGIGRIL
YSVFEHQFWARPEDKDRTVLSLPPLVAPTKVLLVPLSSNAELQPIVKKISAFLRKEQVPF
KVDDSSASIGKRYARNDELGTPFGITIDFDSVKDESVTLRDRDSTKQVRGSLEDIVKAIK
DITYNNVSWTEGTSKLTPF-----------------------------------------
------------------------------------------------------------
------------------------------------------------------------
------------------------------------------------------------
------------------------------------------------------------
------------------------------------------------------------
------------------------------------------------------------
------------------------------------------------------------
------------------------------------------------------------
------------------------------------------------------------
---------DSQSEA---------------------------------------------
------------------------------------------------------------
------------------------------------------------------------
-----------------
>XP_459646_Debaryomyces_hansenii
------------------------------------------------------------
------------------------MSTSR-TPIPFSRESLEQVLKRRFFFAPAFEIYGGV
SGLYDYGPPGCALQANIMDTWRKHFILEEDMLEVDCTMLTPHEVLKTSGHVDKFADWMCR
DLKTGEIFRADHLVEEVLEARLKGDKAARGVA--INEGEEEDADKKKRKKKVKEIKSIKL
DDEVVKEYENVLAQIDGYSGSQLGELMTKYKINNPATDGPLELPIEFNLMFETAIGPSGQ
LK-GFLRPETAQGQFLNFSKLLDCNNEKMPFASASIGKSFRNEISPRAGLLRVREFLMAE
IEHYVDPDN-KSHSRFDEIKDLKLKFLPKGVQESGSNELTEKSLGEAVSSGMVDNETLGY
FLARIYSFLIKIGVDPSRLRFRQHMSNEMAHYAADCWDAELHTSYGWIECVGCADRSAYD
LSVHSARTNEKLVVRQPLPEPVLVEKYEVNIAKKKFGPKFRKDAGTVENWLLARTQCELE
DLCKELNENNKIVFKIDSIPNS-IELDTEFVKIEKVKRTEHIREFTPNVIEPSFGIGRIL
YSIFEHQFWARPEDKDRTVLSLPPLVAPTKVLLVPLSSNAELQPIVKKISAFLRKEQVPF
KVDDSSASIGKRYARNDELGTPFGITIDFDSVKDESVTLRDRDSTKQVRGSLEDIVEAIK
DIAYNNVSWTDGTSKLTPF-----------------------------------------
------------------------------------------------------------
------------------------------------------------------------
------------------------------------------------------------
------------------------------------------------------------
------------------------------------------------------------
------------------------------------------------------------
------------------------------------------------------------
------------------------------------------------------------
------------------------------------------------------------
---------DSQSEA---------------------------------------------
------------------------------------------------------------
------------------------------------------------------------
-----------------
>XP_006684870_Yamadazyma_tenuis
------------------------------------------------------------
------------------------MSTAQ-TPIPFSRDALEQVLKRRFFFAPSFEIYGGV
SGLYDYGPPGCALQANVVDTWRKHFILEEDMLEVDCSMLTPHEVLKTSGHVDKFADWMCR
DLKTGEIFRADHLVEEVLEARLKGDKAARGQD--VSE-VEEDEDKKKRKKKVKEIKNVKL
DDEVVKEYETILNQIDGFSGPQLGELITKYNITNPATGGPLEQPVEFNLMFETAIGPSGQ
LK-GYLRPETAQGQFLNFSKLLDFNNEKMPFASASIGKSFRNEISPRAGLLRVREFLMAE
IEHYVDPED-KNHPRFDEIKDVKLKFLPKSVQEAGSNELKEVSVGDAVESGMVDNQTLGY
FLARIYKFLLKIGVDKNRLRFRQHLSNEMAHYAADCWDAELQTSYGWIECVGCADRSAYD
LSVHAARTNEKLVVRKALDAPVTVEKFEVDIEKKKFGPTFRKDAGKVQDWLLARTQCELE
DLSKELKDNAKIVFKVDGIEQE-VELDETFVKIGKVTRTEHIREFTPNVIEPSFGIGRII
YSIFEHQFWARPEDTDRSVLSLPPLVAPTKVLLVPLSSNAELQPMVKRVTNFLRKEQIPF
KVDDSSTSIGKRYSRNDELGTPFGITIDFDSIKDDSVTLRERDSTKQVRGSFEDVIRAIK
EITYNGVSWAEGTAKLTPF-----------------------------------------
------------------------------------------------------------
------------------------------------------------------------
------------------------------------------------------------
------------------------------------------------------------
------------------------------------------------------------
------------------------------------------------------------
------------------------------------------------------------
------------------------------------------------------------
------------------------------------------------------------
---------ESQSSE---------------------------------------------
------------------------------------------------------------
------------------------------------------------------------
-----------------
>XP_001482498_Meyerozyma_guilliermondii
------------------------------------------------------------
------------------------MASTS-T---FSREALDQVLKRRFFFAPAFEIYGGV
SGLYDYGPPGCALQANIIDTWRKHFILEEDMLEVDTTMLTPHEVLKTSGHVDKFADWMCR
DLKTGEIFRADHLVEEVLEARLKGDRAARGVV--EKA--GDDEADKKRKKKVKEIKNVKL
DDQEVKEYENILAQIDGFSGPQLGELMTKYNITNPATGGPLEQPMEFNLMFETAIGPSGQ
LK-GYMRPETAQGQFLNFSKLLDFNNEKMPFASASIGKSFRNEISPRAGLLRVREFLMAE
IEHYVDPED-KSHPRFDEVKHVKLRFLPKDVQESGSNKLRECTIGEAVESGMVDNQTLGY
FVARIYLFLVKIGVNPDRLRFRQHLLNEMAHYAADCWDAELETSFGWIECVGCADRSAYD
LSVHSARTNEKLVVRKALPSPVTVEKFEVSINRKKFGPSFRKDAKAVENALLNRTQCELE
DLAAELKKEGKVSLNVEGLSEP-AVITSELATIEKVTRTEHIREFTPNVIEPSFGIGRII
YSIFEHVFWSRPEDKDRCVLSLPPAVAPTKVLLVPLSSHADLSPIVKKVSAYLRKEQIPF
KVDDSSASIGKRYARNDELGTPFGITIDFDSVKDASITLRERDSTKQVRGSLEDVVAAIK
AVTYNDESWAEATKKLTPF-----------------------------------------
------------------------------------------------------------
------------------------------------------------------------
------------------------------------------------------------
------------------------------------------------------------
------------------------------------------------------------
------------------------------------------------------------
------------------------------------------------------------
------------------------------------------------------------
------------------------------------------------------------
---------EGQSGDA--------------------------------------------
------------------------------------------------------------
------------------------------------------------------------
-----------------
>XP_018714507_Metschnikowia_bicuspidata
------------------------------------------------------------
----------------------MSSTSSR-TPVPFSREQLEQVLKRRFFYAPAFEIYGGV
SGLYDYGPPGCAFQANVIDTWRKHFILEEDMLEVDCTMLTPHEVLKTSGHVDKFSDWMCR
DLKTGEIFRADHLVEEVLEARLKGDKAARGQA--VADAGEESDDKKKRKKKVKEIKNVKL
DDAVVQEYEFVLNQIDGYLGPQLGELIAKYNITNPATDGPLEPPVEFNLMFETAIGPSGQ
LK-GYLRPETAQGQFLNFSKLLECNNEKMPFASASIGKSFRNEISPRAGLLRVREFLMAE
IEHFVDPDN-KKHPRFAEVKDLQLSFLPKGVQEVGSNELVVKSVGEAVESGMVDNETLGY
FIARIYKFLMKIGVDPSRLRFRQHMSNEMAHYASDCWDAELHSSYGWIECVGCADRSAYD
LSVHSARTNEKMVVRQALPEPVTVEKFEVDIDKKKFGPKFRKDAGAVQNFLAERTQCELE
DLAKELADTSKVVLQVPGVESD-VEVGSDLIKIAKVTRVEHVREYTPNVIEPSFGIGRIL
YSIFEHQFWSRPEDKDRSVLSLPPLVAPTKVLVVPLSNHADLSPLVQKITASLRKEQVPF
KVDDSSASIGKRYARNDELGTPFGITIDFDTVKDNSVTLRERDSTKQVRGSLEDIIKAVK
DITYNGVSWAEGTANLTPF-----------------------------------------
------------------------------------------------------------
------------------------------------------------------------
------------------------------------------------------------
------------------------------------------------------------
------------------------------------------------------------
------------------------------------------------------------
------------------------------------------------------------
------------------------------------------------------------
------------------------------------------------------------
---------ETASDEA--------------------------------------------
------------------------------------------------------------
------------------------------------------------------------
-----------------
>XP_002616130_Clavispora_lusitaniae
------------------------------------------------------------
-------------------------MSTR-TTVPFSRETLEQVLKRRFFFAPSFEIYGGV
SGLYDYGPPGCAFQANVVDTWRKHFILEEDMLEVDCTMLTPHEVLKTSGHVDKFADWMCR
DLKTGEIFRADHLVEEVLEARLKGDKAARGQA--VTE--EEDEDKKKRKKKVKEIKNIKL
DDEVVKEYETVLNQIDGFSGPQLGELITKYNITNPATGGPLEPPVEFNLMFETAIGPSGQ
LK-GYLRPETAQGQFLNFSKLLECNNEKMPFASASIGKSFRNEISPRAGLLRVREFLMAE
IEHFVDPEN-KNHPRFAEVENTKLRFLPKSVQEAGSNELVEKTIGEAVSSGMVDNQTLGY
FIARIYHFLLKIGVDPQRLRFRQHLSNEMAHYASDCWDAELHTSYGWIECVGCADRSAYD
LSVHAARTNEKLVVRQALPEPVTVEKFEVDIDKKKFGPKFRKDAGAVTKYLEERTQCELE
DLAQELSANGKIVVQVKGIEGD-VEIGSDLVKIAKVKRTEHVREFTPNVIEPSFGIGRIL
YSIFEHQFWSRPEDKDRSVLSLPPLVAPTKVLVVPLSSHADLLPLVKKISAVLRKEQIPF
KVDDSSASIGKRYARNDELGTPFGITIDFDTAKDGSVTLRERDSTKQVRGSVEDIVRAVK
EITYGGVSWAEGTSKLTPF-----------------------------------------
------------------------------------------------------------
------------------------------------------------------------
------------------------------------------------------------
------------------------------------------------------------
------------------------------------------------------------
------------------------------------------------------------
------------------------------------------------------------
------------------------------------------------------------
------------------------------------------------------------
---------ETQSEEA--------------------------------------------
------------------------------------------------------------
------------------------------------------------------------
-----------------
>XP_025343651_Candida_haemuloni
------------------------------------------------------------
-------------------------MSSK-AAVPFSRDSLEQVLKRRFFFAPAFEIYGGV
SGLYDYGPPGCAFQANIVDTWRKHFILEEDMLEVDTTMLTPYEVLKTSGHVDKFSDWMCR
DLKTGEIFRADHLVEEVLEARLKGDKAARGQK--VEE--EEEDDKKKRKRKVKEIKNVKL
DDELVAEYESVLNQIDGYSGEDLGALIKKYNINNPATGGPLEPPVEFNLMFETAIGPSGQ
LK-GYLRPETAQGQFLNFAKLLEFNNEKMPFASASIGKSFRNEISPRAGLLRVREFLMAE
IEHFVDPED-KSHPRFAEIKDLKLKFLPTAVQEAGSNELVEKTIGEAVSSKMVDNETLGY
FMARIYQFLLKIGVDPNRCRFRQHLSNEMAHYASDCWDAELETSYGWVECVGCADRSAYD
LSVHSARTNEKLVVRKPLDEPRKVNDFEVDIDKKKFGPKFRKDAGPVTKFLTERTQCELE
DLAKELADTGKIVTKVPGVEGE-VEVPSELIKIERVERTEHVREFTPNVIEPSFGLGRII
YSVFEHSFWARPEDSSRSVLSLPPLVAPTKVLVVPLSSHSDLTPFVSKITNALRKAQLPF
KVDDSSATIGKRYSRNDELGTPFGITIDFDTVKDNSVTLRERDSTKQVRGTLDDIVNAVK
TITYDGVSWTKGTAHLTPF-----------------------------------------
------------------------------------------------------------
------------------------------------------------------------
------------------------------------------------------------
------------------------------------------------------------
------------------------------------------------------------
------------------------------------------------------------
------------------------------------------------------------
------------------------------------------------------------
------------------------------------------------------------
---------ETQSEEK--------------------------------------------
------------------------------------------------------------
------------------------------------------------------------
-----------------
>XP_024711747_Candida_pseudohaemulonis
------------------------------------------------------------
-------------------------MSSK-AAVPFSRDALEQVLKRRFFFAPAFEIYGGV
SGLYDYGPPGCGFQANIVDTWRKHFILEEDMLEVDTTMLTPYEVLKTSGHVDKFTDWMCK
DLKTGEIFRADHLVEEVLEARLKGDKAARGQQ--VEE--KDD---KKRKKKVKEIKNVKL
EDAVVAEYESVLNQIDGFSGPELGDLITKYDITNPATGGKLEPPVEFNLMFDTAIGPSGQ
LK-GYLRPETAQGQFLNFAKLLEFNNEKMPFASAAIGKSFRNEISPRAGLLRVREFLMAE
IEHFVDPED-KSHPRFAEVKDLKLKFLPKDVQEAGSNTLVEKSIGEAVSTGMVDNETLGY
FIARIYQFLIKIGVDPNRCRFRQHLSNEMAHYASDCWDAELETSYGWVECVGCADRSAYD
LSVHSARTNEKLVVRKPLDQPRTVNNFEVDIDKKKFGPKFRKDAGAVTKFLTDRTQCELE
DLAKELADTGKISADVPNV-GQ-VEVPAELVKIERVERTEHVREFTPNVIEPSFGLGRII
YSIFEHSFWARPEDKDRSVLSLPPLVAPTKVLVVPLSSHADLTPLVGKITSALRKAQVPF
KVDDSSASIGKRYARNDELGTPFGITIDFDTVKDGSVTLRERDSTKQVRGSLDDIVKAVK
AITYDGVSWTEGTSLLTPF-----------------------------------------
------------------------------------------------------------
------------------------------------------------------------
------------------------------------------------------------
------------------------------------------------------------
------------------------------------------------------------
------------------------------------------------------------
------------------------------------------------------------
------------------------------------------------------------
------------------------------------------------------------
---------ETVTEEK--------------------------------------------
------------------------------------------------------------
------------------------------------------------------------
-----------------
>XP_025334785_Candida_duobushaemulonis
------------------------------------------------------------
-------------------------MSSK-AAVPFSRDALEQVLKRR------------V
SGLYDYGPPGCGFQANIVDTWRKHFILEEDMLEVDTTMLTPYEVLKTSGHVDKFTDWMCK
DLKTGEIFRADHLVEEVLEARLKGDKAARGQQ--VEE--KDD---KKRKKKVKEIKNVKL
EDAVVAEYES-------------------HDITNPATGGKLEPPVEFNLMFDTAIGPSGQ
LK-GYLRPETAQGQFLNFAKLLEFNNEKMPFASAAIGKSFRNEIS---------LFLMAE
IEHFVDPED-KSHPRFAEVKDLKLKFLPKDVQEAGSNTLVEKTIGEAVSTGMVDNETLGY
FIARIYQFLIKIGVDSNRCRFRQHLSNEMAHYASDCWDAELETSYGWVECVGCADRSAYD
LSVHSARTNEKLVVRKPLDQPRTVNNFEVDIDKKKFGPKFRKDAGAVTKFLTDRTQCELE
DLAKELADTGKISADVPNV-GQ-VEVPAELVKIERVERTEHVREFTPNVIEPSFGLGRII
YSIFEHSFWARPEDKDRSVLSLPPLVAPTKVLVVPLSSHADLTPLVGKITSALRKAQVPF
KVDDSSASIGKRYARNDELGTPFGITIDFDTVKDGSVTLRERDSTKQVRGSLDDIVKAVK
AITYDGVSWTEGTSSLTPF-----------------------------------------
------------------------------------------------------------
------------------------------------------------------------
------------------------------------------------------------
------------------------------------------------------------
------------------------------------------------------------
------------------------------------------------------------
------------------------------------------------------------
------------------------------------------------------------
------------------------------------------------------------
---------ETVTEEK--------------------------------------------
------------------------------------------------------------
------------------------------------------------------------
-----------------
>XP_028891000_Candida_auris
------------------------------------------------------------
-------------------------MSTK-AAVPFSREALEQVLKRRFFFAPAFEIYGGV
SGLYDYGPPGCAFQANIVDTWRKHFILEEDMLEVDCTMLTPYEVLKTSGHVDKFSDWMCR
DLKTGEIFRADHLVEEVLEARLKGDKAARGEK--VAD--EDDDDKKKRKKKVKEIKNVKL
DDEVVAEYQSVLNQIDGYSGEQLGELIKKYNITNPSTGGALEPPVEFNLMFETAIGPSGQ
LK-GYLRPETAQGQFLNFAKLLEFNNEKMPFASASIGKSFRNEISPRAGLLRVREFLMAE
IEHFVDPED-KSHPRFAEVKDLKLKFLPKGVQESGSNELVEKTIGEAVASKMVDNETLGY
FMARIYQFLVKIGVDPSRCRFRQHLSNEMAHYASDCWDAELETSYGWIECVGCADRSAYD
LSVHAARTNEKLVVRKALAEPRKVNNFEVDIDKKKFGPKFRKDAGAVTKFLTDRTQCELE
DLAKELADNGKIVAKVPGVEGE-VEIPAELVKIERVERVEHVREFTPNVIEPSFGLGRII
YSIFEHTFWARPEDKDRSVLSLPALVAPTKVLVVPLSSHSDLSPLVSKITSALRRAQVPF
KVDDSSASIGKRYARNDELGTPFGITIDFDTVKDGSVTLRERDSTKQVRGALDDIVKAVK
AITYDGVSWPEGTAHLTPF-----------------------------------------
------------------------------------------------------------
------------------------------------------------------------
------------------------------------------------------------
------------------------------------------------------------
------------------------------------------------------------
------------------------------------------------------------
------------------------------------------------------------
------------------------------------------------------------
------------------------------------------------------------
---------ETVTEEK--------------------------------------------
------------------------------------------------------------
------------------------------------------------------------
-----------------
>NP_009679_Saccharomyces_cerevisiae
------------------------------------------------------------
-------------------MSVEDIKKAR-AAVPFNREQLESVLRGRFFYAPAFDLYGGV
SGLYDYGPPGCAFQNNIIDAWRKHFILEEDMLEVDCTMLTPYEVLKTSGHVDKFSDWMCR
DLKTGEIFRADHLVEEVLEARLKGDQEARGLVEDANAAAKDDAEKKKRKKKVKQIKAVKL
DDDVVKEYEEILAKIDGYSGPELGELMEKYDIGNPVTGETLESPRAFNLMFETAIGPSGQ
LK-GYLRPETAQGQFLNFNKLLEFNNSKTPFASASIGKSFRNEISPRAGLLRVREFLMAE
IEHFVDPLD-KSHPKFNEIKDIKLSFLPRDVQEAGSTEPIVKTVGEAVASRMVDNETLGY
FIARIYQFLMKIGVDESKLRFRQHMANEMAHYAADCWDGELKTSYGWIECVGCADRSAYD
LTVHSKKTKEKLVVRQKLDNPIEVTKWEIDLTKKLFGPKFRKDAPKVESHLLNMSQDDLA
SKAELLKANGKFTIKVDGVDGE-VELDDKLVKIEQRTKVEHVREYVPSVIEPSFGIGRII
YSVFEHSFWNRPEDNARSVLSFPPLVAPTKVLLVPLSNHKDLVPVTTEVAKILRKSQIPF
KIDDSGVSIGKRYARNDELGTPFGVTIDFESAKDHSVTLRERDSTKQVRGSVENVIKAIR
DITYNGASWEEGTKDLTPF-----------------------------------------
------------------------------------------------------------
------------------------------------------------------------
------------------------------------------------------------
------------------------------------------------------------
------------------------------------------------------------
------------------------------------------------------------
------------------------------------------------------------
------------------------------------------------------------
------------------------------------------------------------
---------IAQAEAEAETD----------------------------------------
------------------------------------------------------------
------------------------------------------------------------
-----------------
>XP_018223157_Saccharomyces_eubayanus
------------------------------------------------------------
-------------------MSVEDIKKAR-AAVPFSREQLESILRGRFFYAPAFDLYGGV
SGLYDYGPPGCAFQNNIIDAWRKHFILEEDMLEVDCTMLTPYEVLKTSGHVDKFSDWMCR
DLKTGEIFRADHLVEEVLEARLKGDQEARGVVEDPNAAAKDDAEKKKRKKKVKQIKAVKL
DDDVVKEYEETLAKIDGYSGPELGDLMEKYDIGNPVTGETLEPPKAFNLMFETAIGPSGQ
LK-GYLRPETAQGQFLNFNKLLEFNNSKTPFASASIGKSFRNEISPRAGLLRVREFLMAE
IEHFVDPLD-KSHPKFNEIKDIKLSFLPRDVQEAGSTEPIVKTIGEAVASRMVDNETLGY
FIARIYQFLMKIGVDDSKLRFRQHMGNEMAHYAADCWDGELKTSYGWIECVGCADRSAYD
LTVHSKKTKEKMVVRQKLENPIEVTKWEIDLTKKLFGPKFRKDAPKVESHLLNMSQDDLA
AKAASLKADGKFTVKVDGVDGE-VELDDKLVKIEQRTKVEHVREYVPSVIEPSFGIGRII
YSVFEHSFWNRPEDNARGVLSFPPLVAPTKVLLVPLSNHKDLVPVTTEVSKILRKSQIPF
KIDDSGVSIGKRYARNDELGTPFGVTIDFESAKDHSVTLRERDSTKQVRGSVEDVIEAIR
NITYNGISWEEGTKKLAPF-----------------------------------------
------------------------------------------------------------
------------------------------------------------------------
------------------------------------------------------------
------------------------------------------------------------
------------------------------------------------------------
------------------------------------------------------------
------------------------------------------------------------
------------------------------------------------------------
------------------------------------------------------------
---------VSQAETETETE----------------------------------------
------------------------------------------------------------
------------------------------------------------------------
-----------------
>XP_033764714_Saccharomyces_paradoxus
------------------------------------------------------------
-------------------MSVEDIKKAR-AAVPFNREQLESVLRGRFFYAPAFDLYGGV
SGLYDYGPPGCAFQNNIVDAWRKHFILEEDMLEVDCTMLTPYEVLKTSGHVDKFSDWMCR
DLKTGEIFRADHLVEEVLEARLKGDQEARGLVEDANAAAKDDAEKKKRKKKVKQIKAVKL
DDDVVKEYEEILAKIDGYSGPELGDLMEKYDIGNPVTGETLESPKAFNLMFETAIGPSGQ
LK-GYLRPETAQGQFLNFNKLLEFNNSKTPFASASIGKSFRNEISPRAGLLRVREFLMAE
IEHFVDPLD-KSHPKFNEIKDIKLSFLPRDVQEAGSTEPIVKTVGEAVASRMVDNETLGY
FIARIYQFLMKIGVDESKLRFRQHMANEMAHYAADCWDGELKTSYGWIECVGCADRSAYD
LTVHSKKTKEKLVVRQKLENPIEVTKWEIDLTKKLFGPKFRKDAPKVESHLLNMSQDDLA
SKAELLKADGKFTIKVDGIDGE-VELDDKLVKIEQRTKVEHVREYVPSVIEPSFGIGRII
YSVFEHSFWNRPEDNARSVLSFPPLVAPTKVLLVPLSNHKDLVPVTTEVSKILRKSQIPF
KIDDSGVSIGKRYARNDELGTPFGVTIDFESAKDHSVTLRERDSTKQVRGSVENVIKAIR
DITYNGASWEEGTKGLTPF-----------------------------------------
------------------------------------------------------------
------------------------------------------------------------
------------------------------------------------------------
------------------------------------------------------------
------------------------------------------------------------
------------------------------------------------------------
------------------------------------------------------------
------------------------------------------------------------
------------------------------------------------------------
---------VAQAEAETD------------------------------------------
------------------------------------------------------------
------------------------------------------------------------
-----------------
>XP_003678110_Naumovozyma_castellii
------------------------------------------------------------
-------------------MSVEEVNKAR-TTVPFTREQLESVLRGRFFYAPAFELYGGV
SGLYDYGPPGCAFQANIVDVWRKHFILEEDMLEVDCTMLTPYEVLKTSGHVDKFSDWMCR
DLKTGEIFRADHLVEEVLEARLKGDKEARGVVEDANASAQADADKKKRKKKVKQIKAVKL
EDAVVEEYECVLAKIDGYSGEQLGELMVKYNIGNPVTGEPLEPPKAFNLMFETAIGPSGQ
LK-GYLRPETAQGQFLNFNKLLEFNNGKTPFASASIGKSFRNEISPRAGLLRVREFLMAE
IEHFVDPLD-KSHPKFDEIKDIELSFLPRDIQEAGKTEPIVMTVGEAVSSKMVDNETLGY
FIARIYQFLMKIGVDSTKLRFRQHMANEMAHYAADCWDGELKTSYGWIECVGCADRSAFD
LTVHSKRTGEKLVVRQKLETPIEVTQWEIDLTKKLFGPKFRKDAPKVEKILLNLSQEELA
AKAEELKSNGKIAFQVEGIEGT-VELDDKFVTIEKRTKVEHVREFVPNVIEPSFGIGRII
YSIFEHSFWNRPEDAARGVLSFPPLVAPTKVLLVPLSTHKDLQPVTKEVSKILRKAQIPF
KVDDSGVSIGKRYARNDELGTPFGITIDFESAKDGSVTLRERDSTKQVRGSVEEIINAIR
EITYSGVSWEEGTKNLKPF-----------------------------------------
------------------------------------------------------------
------------------------------------------------------------
------------------------------------------------------------
------------------------------------------------------------
------------------------------------------------------------
------------------------------------------------------------
------------------------------------------------------------
------------------------------------------------------------
------------------------------------------------------------
---------VSQAETAAE------------------------------------------
------------------------------------------------------------
------------------------------------------------------------
-----------------
>XP_003668202_Naumovozyma_dairenensis
------------------------------------------------------------
-------------------MSVEEVQKNR-AASVFNREQLESILRGRFFYAPAFDSYGGV
SGLYDYGPPGCAFQANVVDAWRKHFILEEDMLEVDCTMLTPYEVLKTSGHVDKFSDWMCR
DLKTGEIFRADHLVEEVLEARLKGDKEARGIVEDAN--AEVDADKKKRKKKVKQIKAIKL
DDDVVEEYESVLAKIDGYSGEQLGELMVKYDIGNPVTGEPLEPPKAFNLMFETAIGPSGQ
LK-GYLRPETAQGQFLNFNKLLEFNNSKTPFASASIGKSFRNEISPRAGLLRVREFLMAE
IEHFVDPLD-KSHPKFDEVKDIKLAFLPRDVQEAGKTEPIVTTVGEAVNSKMVDNETLGY
FIARIYLFLIKIGVDKTKLRFRQHMANEMAHYAADCWDGELQTSYGWIECVGCADRSAYD
LTVHSKKTKEKMVVRQKLDTPIEVTKWEIDLTKKLFGPKFRKDAPKVEAFLLNLSQEELE
AKSEELKRNGKIVIEVEGVEGA-AELDDKFITIEKRTKVEHVREYVPNVIEPSFGIGRII
YSVFEHSYWNRPEDAARGVLSFPPLVAPSKVLLVPLSNHKDLQPVTKEVSKILRKEQIPF
KVDDSGVSIGKRYARNDELGTPFGVTIDFESVRDNSVTLRERDSTKQVRGSIEEIIKAIR
DITYNGVSWDEGTKNLKPF-----------------------------------------
------------------------------------------------------------
------------------------------------------------------------
------------------------------------------------------------
------------------------------------------------------------
------------------------------------------------------------
------------------------------------------------------------
------------------------------------------------------------
------------------------------------------------------------
------------------------------------------------------------
---------VSQTENDNE------------------------------------------
------------------------------------------------------------
------------------------------------------------------------
-----------------
>XP_003957040_Kazachstania_africana
------------------------------------------------------------
-------------------MSVEEIKKAR-SAVEFNREQLESVLRGRFFYAPAFDLYGGV
SGLYDYGPPGCAFQANVVDVWRKHFILEEDMLEVDCTMLTPYEVLKTSGHVDKFSDWMCR
DLKTGEIFRADHLVEEVLEARLKGDKEARGL--STNNDAEESADKKKRKKKVKQIKVVKL
EDDVVKEYETVLAKIDGYSGEELGELMKKYDIGNPATGEPLEPPKAFNLMFETAIGPSGQ
LK-GYLRPETAQGQFLNFNKLLEFNNSKTPFASASIGKSFRNEISPRAGLLRVREFLMAE
IEHFVDPLD-KSHPKFEDVKHIELSFLPRDVQEAGSTEPIVKTIGDAVASKMVDNETLGY
FIARIYQFLVKIGVDASKMRFRQHMSNEMAHYAADCWDAELKTSYGWIECVGCADRSAFD
LTVHSNKTKEKLVVRQKLDTPIEVTKFEIDLTKKLFGPKFRKDAPKVESYLLNLSQEELK
AKSEELEKNQKIVFKIDAIEGD-VELDDKFVKIEERTKVEHVREFVPNVIEPSFGIGRII
YAVFEHSFWNRPEDVARGVLSFPPLVAPSKVLLVPLSNHKDLQPITKEVSKILRKAQIPF
KVDDSGVSIGKRYSRNDELGTPFGITIDFESVNDNSVTLRERDSTKQVRGSVEDIINAIR
EITYNGVSWDEGTKNLEPF-----------------------------------------
------------------------------------------------------------
------------------------------------------------------------
------------------------------------------------------------
------------------------------------------------------------
------------------------------------------------------------
------------------------------------------------------------
------------------------------------------------------------
------------------------------------------------------------
------------------------------------------------------------
---------VSQ------------------------------------------------
------------------------------------------------------------
------------------------------------------------------------
-----------------
>XP_022462831_Kazachstania_naganishii
------------------------------------------------------------
-------------------MSVSEIQQAK-KTVEFSRESLEAVLRGRFFYAPAFESYGGV
SGLYDYGPPGCAFQANVVDLWRKHFVLEEGMLEVDCTMLTPYEVLKTSGHVDKFSDWMCK
DTKTGEIFRADHIVEEVLEARLKGDREARGL--GAKPVEEESADKKKRKKKVKEIKVVKL
EDDVVKEYETTLAKIDGFSGPELGELMVKYNIGNPVTGDKLEPPIAFNLMFETAIGPSGQ
LK-GYLRPETAQGQFLNFNKLLEFNNGKTPFASASIGKSFRNEISPRAGLLRVREFLMAE
IEHFVDPLD-KSHPKFDEVKDIKLRFLPRDVQEAGATEPVVKTIGEAVASNMVDNETLGY
FIGRIYMFLMKIGVDHDRLRFRQHMANEMAHYAADCWDAELHTSYGWIECVGCADRSAFD
LTVHSNKTKEKMVVRQKLETPIEVTKYEIDLVKKLFGPKFRKDAPKVESYLLNMTQDQLA
VKAKELADTGKITFSVPEVEGE-LELDDKFVTIEERTRVEHVREFVPNVIEPSFGIGRII
YAVFEHSFWSRPEDAARGVLSFPPLVAPSKVLLVPLSNNKELQPIVSKVSTTLRKAEIPF
KVDDSGVSIGKRYARNDELGTPFGVTIDFDSVQDGSVTLRERDSTKQVRGSIEEIIEAIR
QIAYKGVTWDEGTKNLKPF-----------------------------------------
------------------------------------------------------------
------------------------------------------------------------
------------------------------------------------------------
------------------------------------------------------------
------------------------------------------------------------
------------------------------------------------------------
------------------------------------------------------------
------------------------------------------------------------
------------------------------------------------------------
---------VSQEAK---------------------------------------------
------------------------------------------------------------
------------------------------------------------------------
-----------------
>XP_446421_Candida_glabrata
------------------------------------------------------------
-------------------MTVEDVKQAR-QAVEFSREKLESVLRGRFFYAPAFDLYGGV
SGLYDYGPPGCSFQANVVDQWRKHFILEEDMLEVDCTMLTPYEVLKTSGHVDKFSDWMCR
DLKTGEIFRADHLVEEVLEARLKGDQEARGLVKDANAEAEEDADKKKRKKKVKQIKAVKL
EDDVVKEYQHILAQIDGYSGPELGEMMKKYNIGNPVTGEPLEPPMAFNLMFETAIGPSGQ
LK-GYLRPETAQGQFLNFNKLLEFNNGKTPFASASIGKSFRNEISPRAGLLRVREFLMAE
IEHFVDPLD-KSHPKFHEVKDIKLSFLPRNIQQSGSTEPLVTTIGEAVASKMVDNETLGY
FIARIYLFLIKIGVDDTKLRFRQHMANEMAHYAADCWDAELKTSFGWIECVGCADRSAYD
LTVHANKTKEKLVVRQKLETPVEVTKYEIDLTKKLFGPKFRKDAPKVEAYLTELSQEELE
KKAEELKTNGKIVFTVKGIEGE-IELDDKFVVIEKRTKVEHVREFVPNVIEPSFGIGRII
YSIFEHSFWSRPEDTARAVLSFPPLVAPTKVLLVPLSNHKDLAPVTAQVSKILRKEQIAF
RVDDSGVSIGKRYARNDELGTPFGITIDFDSVKDGSVTLRERDSTKQVRGSVEAVIKAVR
EITYNGASWEEGTKDLAPF-----------------------------------------
------------------------------------------------------------
------------------------------------------------------------
------------------------------------------------------------
------------------------------------------------------------
------------------------------------------------------------
------------------------------------------------------------
------------------------------------------------------------
------------------------------------------------------------
------------------------------------------------------------
---------VSQSDAE--------------------------------------------
------------------------------------------------------------
------------------------------------------------------------
-----------------
>XP_004179549_Tetrapisispora_blattae
------------------------------------------------------------
-------------------MTID--NTTK-TTVPFSREQLESVLKTRFFYAPAFELYGGV
SGLYDYGPPGCAFQANIVDVWRKHFILEEDMLEVDCTMLTPHEVLKTSGHVDKFSDWMSK
DPKTGEIFRADHIVEEVLEARLKGDQEARGLVKDANAAVQENADKKKRKKKVKQIEAIKL
DDDIVKEYETVLAKIDGYSGEDLGKLMVKYNIGNPVTGDPLEPPRAFNLMFETAIGPSGQ
MK-GYLRPETAQGQFLNFNKLLEFNNNKTPFASASIGKSFRNEISPRAGLLRVREFLMAE
IEHFLDPLD-KSHPRFHEVNDIVLPFLPREVQESGSTTPIVTTIGEAVSSGMVDNETLGY
FIARIYLFLVSIGVDDTKLRFRQHMANEMAHYATDCWDGELLTSYGWIECVGCADRSAFD
LTVHSKKTKEKMVVRQKLEKPIEVTKYEIDLTKKLFGPKFRKDAPKVEAFLLNLSQEELE
KNAKLLKDNGKITFNVEGVESE-VELDEKFVVIEKRTKIEHVREYVPNVIEPSFGIGRII
YAVFEHSFWSRPEDTARSVLSFPPLVAPTKVLLVPLSNNKELVPVTTEVSKILRKEKIPF
KVDDSGVSIGKRYSRNDELGTPFGITIDFESAKDKSVTLRERDSTKQVRGSIEEVIKAIK
EITYEGSSWEESTKNLTPF-----------------------------------------
------------------------------------------------------------
------------------------------------------------------------
------------------------------------------------------------
------------------------------------------------------------
------------------------------------------------------------
------------------------------------------------------------
------------------------------------------------------------
------------------------------------------------------------
------------------------------------------------------------
---------TSTQTEETV------------------------------------------
------------------------------------------------------------
------------------------------------------------------------
-----------------
>XP_003683754_Tetrapisispora_phaffii
------------------------------------------------------------
-------------------MTVEDIQKAK-AAIPFNREQLESVLRGRFFYGPSFDLYGGV
AGLYDYGPPGCAFQANIVDIWRKHFILEEDMLEVDCTMLTPHDVLKTSGHVDKFSDWMCK
DKKTGEIFRADHLVEEVLEARLKGDKEARGVVSE---EVEESDDKKRRKKKVKQIKAVKL
EDAVAKEYEEVLAKIDGYSGTELGDLMEKYKIGNPVTGDELEPPKAFNLMFETAIGPSGA
MR-GFLRPETAQGQFLNFNKLLEFNNGKTPFASASIGKSFRNEISPRAGLLRVREFLMAE
IEHFLDPLD-KSHPKFEEVKHIKLSFLPREVQEAGSTEPVVKTIGEAVESKMVDNETLGY
FISRIYQFLTTIGVDETKLRFRQHMGNEMAHYATDCWDAELKTSYGWIECVGCADRSAYD
LTVHANKTKEKLVVRQKLETPVEVTQWEIDLTKKLFGPKFRKDAPKVEAFLLNLSQEELE
KNAALLKSDGKLTFTVPEVESE-VELDDKFITIEKRTKVEHVREYIPNVIEPSFGIGRII
YAVFEHSYWSRPEDTARSVLSFPPLVAPTKVLLVPLSNHKDLAPVTAKISKVLRKEKIPF
KVDDSGVSIGKRYSRNDELGTPFGVTIDFESVKDGSVTLRERDSTKQVRGSAEDIIKAIR
EITYNGVTWEEGTKNLEPF-----------------------------------------
------------------------------------------------------------
------------------------------------------------------------
------------------------------------------------------------
------------------------------------------------------------
------------------------------------------------------------
------------------------------------------------------------
------------------------------------------------------------
------------------------------------------------------------
------------------------------------------------------------
---------VTNIDSE--------------------------------------------
------------------------------------------------------------
------------------------------------------------------------
-----------------
>XP_001646156_Vanderwaltozyma_polyspora
------------------------------------------------------------
-------------------MTVEEINKAR-SAVEFNREQLESVLRGRFFYAPAFDLYGGV
SGLYDYGPPGCAFQANVVDIWRKHFILEEDMLEVDCTMLTPHEVLKTSGHVDKFSDWMCK
DPKTGEIFRADHLVEEVLEARLKGDKEARGLVEDANAEAKEDADKKKRKKKVKQIKAVKL
EDEVAKEYEEVLAKIDGYSGEQLGELMVKYNIGNPVTGDTLEPPRAFNLMFETAIGPSGQ
LK-GYLRPETAQGQFLNFNKLLEFNNGKTPFASASIGKSFRNEISPRAGLLRVREFLMAE
IEHFLDPED-KSHPKFEEVKDIKLSFLPREVQESGSTEPIVKTIGEAVESKMVDNQTLGY
FIARIYKFLVTIGVDESKMRFRQHMANEMAHYAADCWDAELKTSYGWIECVGCADRSAYD
LTVHSIKTKEKMVVRQKLETPVEVTQWEIDLTKKLFGPKFRKDAPKVEAFLLGMSQEELA
DNAEKLKADNKIVLKVDGVEGD-VELDSNFVTIEKRTKVEHVREFVPNVIEPSFGIGRII
YSVFEHSYWNRPEDTARSVLSFPPLVAPTKVLLVPLSNHKDLAPITSQVSKILRKEKIPF
KVDDSGVSIGKRYARNDELGTPFGVTIDFDSTKDGSVTLRERDSTKQVRGSVEDVIKAIR
DITYNNVAWEEGTKNLVPF-----------------------------------------
------------------------------------------------------------
------------------------------------------------------------
------------------------------------------------------------
------------------------------------------------------------
------------------------------------------------------------
------------------------------------------------------------
------------------------------------------------------------
------------------------------------------------------------
------------------------------------------------------------
---------VSQTDNE--------------------------------------------
------------------------------------------------------------
------------------------------------------------------------
-----------------
>XP_003682047_Torulaspora_delbrueckii
------------------------------------------------------------
-------------------MSVEDIKKAR-TAVEFNRENLESVLRGRFFYAPAFDLYGGV
SGLYDYGPPGCAFQANVVDQWRKHFILEEDMLEVDCTMLTPYEVLKTSGHVDKFSDWMCR
DLKTGEIFRADHLVEEVLEARLKGDKAARGISE---ADVEEDADKKKRKKKVKQIKAVKL
SDHVVKEYNEVLAKIDGYSGPELGELMVKYNIGNPVTGEALEAPKAFNLMFETAIGPSGQ
LK-GYLRPETAQGQFLNFNKLLEFNNSKTPFASASIGKSFRNEISPRAGLLRVREFLMAE
IEHFLDPED-KSHPRFHEVKDVKLSFLPREVQEAGSTEPIVKTIGEAVESKMVDNETLGY
FIARISQFLLSIGVDETKMRFRQHMANEMAHYAADCWDGELLTSYGWIECVGCADRSAYD
LTVHSKKTKQKLVVRQKLDEPVEVTKWEIDLTKKLFGPKFRKDAPKVEAHLLNLSQEELA
SKGEELKNNGKIVFKVDGVEGD-VEMDDKFVTIEQRTKTEHVREFTPNVIEPSFGIGRII
YSVFEHCFWSRPEDTARAVLSFPPLVAPSKVLLVPLSNHKDLAPVTAEISKLLRREKIPF
KVDDSGVSIGKRYARNDELGTPFGVTIDFESIKDGSVTLRERDSTKQVRGSAADIIKAIR
EITYNGASWEEGTKGLAPF-----------------------------------------
------------------------------------------------------------
------------------------------------------------------------
------------------------------------------------------------
------------------------------------------------------------
------------------------------------------------------------
------------------------------------------------------------
------------------------------------------------------------
------------------------------------------------------------
------------------------------------------------------------
---------VSQSETETETE----------------------------------------
------------------------------------------------------------
------------------------------------------------------------
-----------------
>XP_037141990_Zygotorulaspora_mrakii
------------------------------------------------------------
-------------------MSAAEIKMVR-STAEINRENLEAVLRGRFFYAPAFDLYGGV
SGLYDYGPPGCAFQANVIDVWRKHFILEEDMLEVDCTMLTPFEVLKTSGHVDKFSDWMCR
DFNTGEIFRADHLVEEVLEARLKGDKEARGLLEDANASAQEDNNKKKRKNKVKQIKAVKL
EDDVVKEYEEILAKIDGYSGEELGQLMEKYNVGNPVTGESLEAPRAFNLMFETAIGPSGQ
LR-GFLRPETAQGQFLNFNKLLEFNNSKTPFASASIGKSFRNEISPRAGLLRVREFLMAE
IEHFLDPED-KSHPRFAEVKDTKLSFLPREVQQAGSTEPIVMSIGEAVKTKLVDNETLGY
FIARIAKFLLTIGVDETKMRFRQHMANEMAHYAADCWDGELKTSYGWIECVGCADRSAYD
LTVHSNKTKQKLVVRQKLDTPVEVKKWEIDLTKKLFGPKFRKDAPKVEAYLLNLSQAELK
AKSEELKANEKIIFQVDGIEGN-LELDGNFITIEERTKTEHVREFVPNVIEPSFGIGRII
YSVFEHSFWNRPEDTARSVLSFPPLVAPSKVLLVPLSNHKDLAPITAQISKLLRAEKIPF
KVDDSGVSIGKRYARNDELGTPFGITIDFASIKDGSVTLRERDSTKQVRGSATDIIGAIR
EITYNGVSWDEGTKDLAPF-----------------------------------------
------------------------------------------------------------
------------------------------------------------------------
------------------------------------------------------------
------------------------------------------------------------
------------------------------------------------------------
------------------------------------------------------------
------------------------------------------------------------
------------------------------------------------------------
------------------------------------------------------------
---------VSQSETV--------------------------------------------
------------------------------------------------------------
------------------------------------------------------------
-----------------
>XP_002496370_Zygosaccharomyces_rouxii
------------------------------------------------------------
-------------------MSSEDIKKAR-SAIPFNREHLESVLRQRFFFAPAFDLYGGV
SGLYDYGPPGCAFQANVVDYWRKHFILEEDMLEVDCTMLTPHDVLKTSGHVDKFSDWMCK
DRKTGEIFRADHIVEEVLEARLVGDKEARGLVKDANASAKEDADKKKRKKKVKQIQAVKL
EDAVIKEYEEVLAKIDGYSGKELGELMQRFNIGNPVTGDPLEPPVAFNLMFETAIGPSGQ
LK-GYLRPETAQGQFLNFNKLLEFNNGKTPFASASIGKSFRNEISPRSGLLRVREFLMAE
IEHFLDPLD-KSHPRFHEVKDVKLSFLPREVQEAGSTEPIVKTIGEAVESKMVDNETLGY
FIARISQFLLAIGVDATKLRFRQHLANEMAHYAADCWDGELLTSFGWIECVGCADRSAYD
LTVHSEKTKQKLVVRQKLEKPVEVTRWEIDLTKKLFGPKFRKDTPLVEAYLLNLSQEELA
SKAEELKNTGKIVFQVEGIDGK-LDLDDKFVQIEKRTKIEHVREFVPNVIEPSFGIGRII
YSVFEHSFWSRPEDTARSVLSFAPLVAPTKVLLVPLSNHKDLAPVTAQVSKQLRTEKIPF
RVDDSGVSIGKRYARNDELGTPFGVTIDFDSCKDGSVTLRERDSTKQVRGSTKDVIEAIR
SITYGGVTWEEGTKSLTPF-----------------------------------------
------------------------------------------------------------
------------------------------------------------------------
------------------------------------------------------------
------------------------------------------------------------
------------------------------------------------------------
------------------------------------------------------------
------------------------------------------------------------
------------------------------------------------------------
------------------------------------------------------------
---------TSQSESA--------------------------------------------
------------------------------------------------------------
------------------------------------------------------------
-----------------
>XP_003645749_Eremothecium_cymbalariae
------------------------------------------------------------
-------------------MGVKDIKKAR-NAVEFNRESLESVLKRRFFFAPAFELYGGV
SGLYDYGPPGCAFQANVVDLWRKHFILEEDMLEVDCSMLTPYEVLKTSGHVDKFSDWMCQ
DPKSGEIFRADHLIEEVLEARLKGDKEARGIA--VNSSVKDDADKK-RKKKVKEIQAVKL
DDKVIKEYEEVLAKIDGYSGPQLGELIKKYHIGNPVTGELLDQPKPFNLMFETAIGPSGQ
LK-GYLRPETAQGQFLNFNKLLEFNNGKTPFASASIGKSFRNEISPRAGLLRVREFLMAE
IEHFVDPEN-KSHQRFNEVKNIKLSFLPKQVQESGFTETVESTIEDAVASKMIDNQTLGY
FIGRIYQFLIKIGVDSDKLRFRQHMSNEMAHYAADCWDAELKTSYGWIECVGCADRSAYD
LNVHARKTKTALVVRQKLDKPREVTKWEIELNKKLFGPKFRKNAPKVESYLLHLSQEELA
TKSEQLTSNGKVVFNLEGIDED-IELSHEFIKIEEKTTVEHIREYIPNVIEPSFGIGRII
YAVLEHCFWSRPQDTARAVLSFPPLVAPTKVLLVPLSSNDELAPIVTEVSKILRKQQIPF
KVDDSGVSIGKRYARNDELGTPFGITIDFESVKDGSVTLRERDSTKQVRGSIADVIKAVY
DITYNDITWDKGTAHLAPF-----------------------------------------
------------------------------------------------------------
------------------------------------------------------------
------------------------------------------------------------
------------------------------------------------------------
------------------------------------------------------------
------------------------------------------------------------
------------------------------------------------------------
------------------------------------------------------------
------------------------------------------------------------
---------VSQSE----------------------------------------------
------------------------------------------------------------
------------------------------------------------------------
-----------------
>NP_983723_Eremothecium_gossypii
------------------------------------------------------------
-------------------MASEDVQLAR-KAVEFNRENLESVLKRRFFFAPAFELYGGV
SGLYDYGPPGCAFQANIVDVWRKHFILEEDMLEVDCTMLTPYEVLKTSGHVDKFSDWMCQ
DPKSGEIFRADHLVEEVLEARLKGDKAARGI---SAAPEEEDADKKKRKKKVKQIKAEKL
DDSVIQEYESVLAKIDGYSGEELGELMVKFNIGNPVTGETLEPPKAFNLMFETAIGPSGQ
LK-GYLRPETAQGQFLNFNKLLEFNNGKTPFASASIGKSFRNEISPRSGLLRVREFLMAE
IEHFVDPEN-KNHPRFDEVKNLKLKFLPKGVQEAGRTEPIESTVADAVASGMIDNQTLGY
FIARIYQFLTKIGVDEEKLRFRQHMSNEMAHYATDCWDAELKTSYGWIECVGCADRSAYD
LTVHANKTKTALVVREKLDVPRQVTQWEIELTKKLFGPKFRKDAPKVENYLLNLSQDELA
SKAEQLSSDGKIVFQVEGIEGD-IELDSKFISIEHKTKTEHVREYVPNVIEPSFGIGRII
YAIFEHSFWSRPEDAARSVLSFPPLVAPTKVLLVPLSNNADLAEVVTEVSRVLRKEQIPF
KVDDSGVSIGKRYARNDELGTPFGITIDFESIKDGSVTLRERDSTRQVRGSVTDIIRAIR
DITYNGVTWEEGTKSLTPF-----------------------------------------
------------------------------------------------------------
------------------------------------------------------------
------------------------------------------------------------
------------------------------------------------------------
------------------------------------------------------------
------------------------------------------------------------
------------------------------------------------------------
------------------------------------------------------------
------------------------------------------------------------
---------VSQSE----------------------------------------------
------------------------------------------------------------
------------------------------------------------------------
-----------------
>XP_451926_Kluyveromyces_lactis
------------------------------------------------------------
-------------------MSVEEVQQAK-KAVEFSRESLESVLKRRFFYAPAFELYGGV
SGLYDYGPPGCSFQANIVDVWRKHFVLEEDMLEVDCTMLTPYEVLKTSGHVDKFSDWMCK
DPKTGEIFRADHLVEEVLEARLKGDKEARGLATDANAEAEADAEKKKRKKKVKEIKAIKL
DDAVVQEYEQILAKIDGYSGAELGELMVKYDIGNPVSGDKLEPPRAFNLMFETAIGPSGQ
YK-GYLRPETAQGQFLNFNKLLEFNNGKTPFASASIGKSFRNEISPRSGLLRVREFLMAE
IEHFVDPND-KSHKRFQDIKDIKLKFLPREVQQSGSTVPLEKTVGEAVATKLVDNETLGY
FIARIYQFLIKIGVDPERLRFRQHMANEMAHYAADCWDAELQTSYGWIECVGCADRSAYD
LTVHSNKTKEKLVVREALETPIEVTKWEATLVKKLFGPKFRKDAPKVEARLLAFSQEELE
SYSAQLKKDGKITLKVEGMEGD-VEVDDKMVSIEKVTNTEHIREFVPNVIEPSFGIGRII
YSIFEHSFWSRPEDTARAVLSFPPLVAPTKVLLVPLLNNPELSKITAQVSQILRKEQIPF
KVDESGVSIGKRYARNDELGTPFGVTIDFDSVTDGSITLRERDSTKQVRGSVADVIKAIR
EITYQGVSWEEGTKDLAPF-----------------------------------------
------------------------------------------------------------
------------------------------------------------------------
------------------------------------------------------------
------------------------------------------------------------
------------------------------------------------------------
------------------------------------------------------------
------------------------------------------------------------
------------------------------------------------------------
------------------------------------------------------------
---------NSQAESE--------------------------------------------
------------------------------------------------------------
------------------------------------------------------------
-----------------
>XP_022678361_Kluyveromyces_marxianus
------------------------------------------------------------
-------------------MSVEEINAAR-KAVEFSRESLESVLKRRFFYAPAFELYGGV
SGLYDYGPPGCAFQANIVDVWRKHFVLEEDMLEVDTTMLTPYEVLKTSGHVDKFSDWMCK
DPKTGEIFRADHLVEEVLEARLKGDKEARGLASDANAEAQADADKKKRKKKVKEIKAVKL
DDAVVKEYEEILAKIDGYSGAELGELMVKYDIGNPVTGDKLEPPRAFNLMFETAIGPSGQ
YK-GYLRPETAQGQFLNFNKLLEFNNGKTPFASASIGKSFRNEISPRSGLLRVREFLMAE
IEHFVDPED-KSHKRFHEIKDIKLKFLPREVQQSGSTVPVETTIGEAVASKMIDNETLGY
FIARIYLFLMKIGVNPDRLRFRQHMANEMAHYAADCWDAELHTSYGWIECVGCADRSAYD
LTVHANKTKEKLVVREALEKPIQVTKWEATLVKKLFGPKFRKDAPKVEARLLALSQEELE
SYSAELKKNGKITLKVEGMDAD-AEVDDKMISIEKVTNTEHIREYVPNVIEPSFGIGRII
YAVFEHSFWSRPEDTARAVLSFPPLVAPTKVLLVPLMNNPELSKITAEVSKTLRKEQIPF
KVDESGVSIGKRYARNDELGTPFGVTIDFDSVTDGSITLRERDSTKQVRGSVADVIKAIR
DITYQGVSWEEGTKNLKPF-----------------------------------------
------------------------------------------------------------
------------------------------------------------------------
------------------------------------------------------------
------------------------------------------------------------
------------------------------------------------------------
------------------------------------------------------------
------------------------------------------------------------
------------------------------------------------------------
------------------------------------------------------------
---------NSQAEAETEA-----------------------------------------
------------------------------------------------------------
------------------------------------------------------------
-----------------
>XP_022627806_Lachancea_lanzarotensis
------------------------------------------------------------
-------------------MSVEDIQTAR-EAVPFNRESLESVLKRRFFFAPSFELYGGV
SGLYDYGPPGCGFQANVVDAWRKHFILEEDMLEVDCTMLTPHDVLKTSGHVDKFSDWMCR
DMKTGEIFRADHLVEEVLESRLKGDQEARGLVKDANANAQDDADKKKRKKKVKEIKAVKL
DDNVVQEYEMVLAKIDGYSGEELGELMVKYNIGNPVTGETLEPPRAFNLMFETAIGPSGQ
LK-GYLRPETAQGQFLNFNKLLEFNNNKAPFASASIGKSFRNEISPRSGLLRVREFLMAE
IEHFVDPLD-KSHPRFTEVKDIKLRFLPREVQQAGSTEPVESTVGDAVASKMVDNETLGY
FIARIYLFLVTIGVDPSKLRFRQHMANEMAHYAADCWDAELKTSYGWIECVGCADRSAYD
LTVHANKTKEKMVVRQKLEEPIQVTKWEIELTKKLFGPKFRKDAPKVEGFLLGLTQEELE
SKAKDLKEAGKIVFSIEGIEGQ-IELDDKFVTIEQKTRTEHVREFVPNVIEPSFGIGRII
YSIFEHSFWSRPEDTARAVLSFPPLVAPTKVLLVPLSNHPDLSAVAQEVAKVFRKEKIPF
KIDDSGVSIGKRYARNDELGTPFGVTIDFDSVKDNTVTLRERDSTKQVRGSVEDVVKAIR
DITYNGTTWSEGTKALKPF-----------------------------------------
------------------------------------------------------------
------------------------------------------------------------
------------------------------------------------------------
------------------------------------------------------------
------------------------------------------------------------
------------------------------------------------------------
------------------------------------------------------------
------------------------------------------------------------
------------------------------------------------------------
---------VGQTE----------------------------------------------
------------------------------------------------------------
------------------------------------------------------------
-----------------
>XP_002554705_Lachancea_thermotolerans
------------------------------------------------------------
-------------------MSVEEVAQAK-NAVEFSRENLESVLKRRFFFAPSFELYGGV
SGLYDYGPPGCAFQANVIDVWRKHFILEEDMLEVDCSMLTPYEVLKTSGHVDKFSDWMCR
DLKTGEIFRADHLVEEVLESRLKGDQEARGLTKDANANAQEDADKKKRKKKVKEIKAVKL
DDNVVKEYEEILAKIDGYSGQELGELMIKYNIGNPVTGEALEPPMAFNLMFETAIGPSGQ
LK-GYLRPETAQGQFLNFNKLLEFNNHKTPFASASIGKSFRNEISPRSGLLRVREFLMAE
IEHFVDPLN-KTHPRFDEVKNIKLRFLPREVQQSGSTEPIETTIEDAVATKMVDNQTLGY
FIARIYSFLMAIGVDSNKLRFRQHMANEMAHYAADCWDAELKTSYGWIECVGCADRSAYD
LTVHANKTKEKLVVRQKLEEPVQVTKWEIELTKKLFGPKFRKDAPKVESFLLNLSQEELE
AKAKELKAGGKIVFEVEGMDSQ-IELDDKFVSIEQVTRTEHVREFVPNVIEPSFGIGRII
YSVFEHVFWSRPEDSARAVLSFPPLVAPTKVLLVPLSNHPDLSSVAHQVSKVFRKEKIPF
KVDDSGVSIGKRYSRNDELGTPFGVTIDFESAKDGTVTLRERDSTKQVRGTVEEVVKAIR
DITYNGVTWEEGTKSLKPF-----------------------------------------
------------------------------------------------------------
------------------------------------------------------------
------------------------------------------------------------
------------------------------------------------------------
------------------------------------------------------------
------------------------------------------------------------
------------------------------------------------------------
------------------------------------------------------------
------------------------------------------------------------
---------ETQSE----------------------------------------------
------------------------------------------------------------
------------------------------------------------------------
-----------------
>XP_020053078_Aspergillus_aculeatus
------------------------------------------------------------
----------------------MATINTR-TGQVVDRSVLDSMLRRRLFYTPSFEIYGGV
SGLYDYGPPGCAVLNNIVDLWRKHFVLEEDMLEVDCTMLTPHDILKTSGHVEKFADWMCK
DPKTGEIFRADHLVEEVLESRLKGDKEARGQK-----VEVDEEKEAKKKRKSKQTKAVKL
DDAVVKEYEEVLAQIDNFDGPALEKIIAKYDIRNPTTDGNLLPPVAFNLMFQTSIGPSSN
MP-GFLRPETAQGQFLNFHKLLDFNQQSMPFASASIGKSFRNEISPRAGLLRVREFLMAE
IEHFVDPEGGKKHSRFAEVKDVELSLLNRDVQLSGRTQTEKMTIGKAVESGLVDNETLGY
FLARIQLFLLKLGVDPSKLRFRQHMANEMAHYAADCWDAELQTSYGWIECVGCADRSAYD
LTVHKNKTGAPLVVREPRAEPLKIEEWQIDLDKKKFGPRFKKDGKTVEAAIEALSQDMRE
KLSLDLTQNGKIEVPVEGVGAGSVELDSELIKIEKRTRVENVREYTPNVIEPSFGIGRIL
YSMMEHVYWSREGDEARGVLSFPPAIAPTKVLIVPLSTHASFAPLSQRLMMSLRRMGISN
RVDDSSASIGKRYARNDELGTPFGITVDFQSVKDQTFTLRDRDSTKQVRASEAEILQALK
ALVDGEETWEDVRKRLPEF-----------------------------------------
------------------------------------------------------------
------------------------------------------------------------
------------------------------------------------------------
------------------------------------------------------------
------------------------------------------------------------
------------------------------------------------------------
------------------------------------------------------------
------------------------------------------------------------
------------------------------------------------------------
---------TGQEVD---------------------------------------------
------------------------------------------------------------
------------------------------------------------------------
-----------------
>XP_001273924_Aspergillus_clavatus
------------------------------MTQSPFLRLFLPRQIPLCNPARSFYHTTAA
LKAVQ---------ASKKNHHAMASVTTK-TGKVVDRTVLDSMLRRRLFYTPAFEIYGGV
SGLYDYGPPGTALLNNIVDVWRKHFVLEEDMLEMDCTMLTPHEILKTSGHVDKFADWMCK
DPKTGEIFRADHLVEEVLESRLKGDKEARGEK-----VVVDEEKEAKKKKKSKDAKAVKL
DDAVVKEYEEVLAQIDNFDGPQLEELIAKYDIRNPATDGNLLPPVAFNLMFQTSIGPSSN
MP-GYLRPETAQGQFLNFQKLLEFNQQSMPFASASIGKSFRNEISPRAGLLRVREFLMAE
IEHYVDPEGGKKHPRFAEVKDTEMSLLPRDVQLSGSTKTQRMTIGKAVEIGLVDNETLGY
FIARIQSFLYKLGVDPSKLRFRQHMANEMAHYAADCWDAELQTSYGWIECVGCADRSAYD
LTVHKNKTGAPLVVREPRAEPLRIEEWQVDLDKKKFGPRFKKDGKAVAAAVEALSQEFRE
KLAIDLEKNGKIEVEVEGVGSGKVELDQDIVKIEKRTRVENIREYTPNVIEPSFGIGRIL
YSMIEHVYWSREGDEARGVLSFPPVIAPTKVLIVPLSTHASFRPLLQQLMTKLRRLGVSN
RVDDSSASIGKRYARNDELGTPFGITVDFQSVKDNTFTLRDRDTTKQVRASEEEILQAIK
SLVDGEKSWEDIRKELPEF-----------------------------------------
------------------------------------------------------------
------------------------------------------------------------
------------------------------------------------------------
------------------------------------------------------------
------------------------------------------------------------
------------------------------------------------------------
------------------------------------------------------------
------------------------------------------------------------
------------------------------------------------------------
---------TGQEVD---------------------------------------------
------------------------------------------------------------
------------------------------------------------------------
-----------------
>XP_001266044_Aspergillus_fischeri
------------------------------------------------------------
----------------------MATVNTK-TGKVVDRTVLDSMLRRRLFYTPSFEIYGGV
SGLYDYGPPGTALLNNIVDLWRKHFVLEEDMLEVDCTMLTPHEILKTSGHVDKFADWMCK
DPKTGEIFRADHLVEEVLEARLKGDKEARGQK-----VVVDEEKEAKKKKKAKDAKAVKL
DDALVKEYEEILAQIDNFDGPQLEEIIAKHDIRNPTTDGNLLPPVAFNLMFQTSIGPSSN
MP-GYLRPETAQGQFLNFQKLLEFNQQSMPFASASIGKSFRNEISPRAGLLRVREFLMAE
IEHYVDPEGGKKHHRFEEVKDIEMSFLNRNVQLSGSTKTEKMTIGKAVETGMVDNETLGY
FIARIQLFLLKLGVDPNKLRFRQHMANEMAHYAADCWDAELLTSYGWIECVGCADRSAYD
LTVHKNKTGAPLVVREPRAEPLKVEEWQVDLDKKKFGPRFKKDGKAVAAAVEALSQELRE
KLAIDLEKNGKIEVDVEGVGSGKVELDQDIVKIEKRTRVENVREYTPNVIEPSFGIGRIL
YSMIEHVYWAREEDEARGVLSFPPVIAPTKVLIVPLSTHASFRPLLLQLMTKLRRMGISN
RVDDSSASIGKRYARNDELGTPFGITVDFQSVKDNTFTLRDRDTTKQVRASEDEILQAIR
SLVDGEKTWEDIRKELPEF-----------------------------------------
------------------------------------------------------------
------------------------------------------------------------
------------------------------------------------------------
------------------------------------------------------------
------------------------------------------------------------
------------------------------------------------------------
------------------------------------------------------------
------------------------------------------------------------
------------------------------------------------------------
---------TGQEVD---------------------------------------------
------------------------------------------------------------
------------------------------------------------------------
-----------------
>XP_041140322_Aspergillus_flavus
---------------------MTQLASSFTRLFPLPRRQFQFPRWNPAIGTRFFSLSPVT
FRAAQ---------VSKKKNTAMATVNTK-TGQVVDRTVLESMLRRRLFYTPSFEIYGGV
SGLYDYGPPGCALINNIVDLWRKHFVLEEDMLEVDCTMLTPHEILKTSGHVEKFADWMCK
DPKTGEIFRADHLVEEVLEARLKGDKEARGQK-----VVVDEEKEAKKKKKAKETKAVRL
DDAVVKEYEETLAQIDNYDGPELEQIITKYDIRNPTTDGNLLPPVAFNLMFQTSIGPSSN
MP-GYLRPETAQGQFLNFQKLLDFNQQSMPFASASIGKSFRNEISPRAGLLRVREFLMAE
IEHYVDPEGGKKHSRFEEMKDIELSLLSRDVQLSGSTQTTKMTIGKAIESGLVDNETLGY
FLARIQLFLLKLGVDPAKLRFRQHMANEMAHYAADCWDAELQTSYGWIECVGCADRSAYD
LTVHKNKTGAPLVVREPRAEPLKIEEWQVDLDKKKFGPRFKKDGKTVAAAVEALSQELRE
KLALDLEQQGKIEVDVEGVSSGKVELDKELIKIEKRTRVENVREYTPNVIEPSFGIGRIL
YSTLEHVYWSREGDEARGVLSFPPAIAPTKVLIVPLSNHASFRPLSHRLMMKMRRMGISN
RVDDSSASIGKRYARNDELGTPFGITVDFQSVKDNTFTLRDRDSTKQVRASEDEILQALK
SLVEGDETWEDIRKRLPEF-----------------------------------------
------------------------------------------------------------
------------------------------------------------------------
------------------------------------------------------------
------------------------------------------------------------
------------------------------------------------------------
------------------------------------------------------------
------------------------------------------------------------
------------------------------------------------------------
------------------------------------------------------------
---------TGQEVD---------------------------------------------
------------------------------------------------------------
------------------------------------------------------------
-----------------
>XP_754040_Aspergillus_fumigatus
------------------------------MTQLPFLRLSLPRQIPLCSPARSFFHTTAA
LQAVQ---------ASKKNQLTMATVNTK-TGKVVDRTVLDSMLRRRLFYTPSFDIYGGV
SGLYDYGPPGTALLNNIVDLWRKHFVLEEDMLEVDCTMLTPHEVLKTSGHVDKFADWMCK
DPKTGEIFRADHLVEEVLEARLKGDKEARGQK-----VVVDEEKEAKKKKKAKDAKAVKL
DDALVKEYEEILAQIDNFDGTQLEEIIAKHDIRNPTTDGNLLPPVAFNLMFQTSIGPSSN
MP-GYLRPETAQGQFLNFQKLLEFNQQSMPFASASIGKSFRNEISPRAGLLRVREFLMAE
IEHYVDPEGGKKHHRFEEVKDIEMAFLNRNVQLSGCTKTEKMTIGKAVETGMVDNETLGY
FIARIQLFLLKLGVDPNKLRFRQHMANEMAHYAADCWDAELLTSYGWIECVGCADRSAYD
LTVHKNKTGAPLVVREPRAEPLKIEEWQVDLDKKKFGPRFKKDGKAVAAAVEALSQELRE
KLAIDLEKNGKIEVDVEGVGSGKVELDQDIVKIEKRTRVENVREYTPNVIEPSFGIGRIL
YSMIEHVYWAREEDEARGVLSFPPAIAPTKVLIVPLSTHASFRPLLQQLMTKLRRMGISN
RVDDSSASIGKRYARNDELGTPFGITVDFQSVKDNTFTLRDRDTTKQVRASEDEILQAIK
SLVDGEKTWEDIRKELPEF-----------------------------------------
------------------------------------------------------------
------------------------------------------------------------
------------------------------------------------------------
------------------------------------------------------------
------------------------------------------------------------
------------------------------------------------------------
------------------------------------------------------------
------------------------------------------------------------
------------------------------------------------------------
---------TGQEVD---------------------------------------------
------------------------------------------------------------
------------------------------------------------------------
-----------------
>XP_682104_Aspergillus_nidulans
------------------------------------------------------------
----------------------MATLTTK-TGQVVDRSVLDSMLRRRLFYTPSFEIYGGV
SGLYDYGPPGCAVLNNIVETWRKHFVLEEDMLEVDCTMLTPEEVLKTSGHVDKFADWMCK
DPKTGEIFRADHLVEEVLEARLKGDKEARGQK-----VEVDAEKEAKKKKKAK-SVAVKL
DDAVVKEYEEILAQIDNFDGPQLEQIIAKYDIRNPVTGGNLLPPVAFNLMFQTSIGPSSN
MP-GYLRPETAQGQFLNFQKLLEFNQQAMPFASASIGKSFRNEISPRAGLLRVREFLMAE
IEHFVDPEGGKKHARFEEVKNIELTLLNRDVQLSGSTKTERMTVGKAVETGLVDNETLGY
FLARIQLFLLKLGVDPTKLRFRQHMANEMAHYACDCWDAELYTSYGWIECVGCADRSAYD
LNVHKNKTGAPLVVRETRAEPLKVEEWQIELDKKKFGPRFKKDGKTVEAAIDALSQELRE
KLALDLEKTGKIEVGY-------------IITIEKRTRVENVREYTPNVIEPSFGIGRIL
YSLMEHVYYYREGDEARGVLSFPPVIAPTKVLLVPLSSNPAFRPMVQELTTKLRRLGVSS
RVDDSSASIGKRYARNDELGTPFGVTVDFQSVKDNTITLRDRDSTKQVRASQEEILQALK
SLVEGEETWEDVRKRLPEFTGQELYQFVLLNAFKRHELSE--------------------
---------------------------VVDVELSRDEDSVTSLAAAQSNDTSIVTFVGIN
SSLALQKENKNRHLRSFKIDYPPRRTNSA-------SAEFKSPNGSTPGQTVKLSEESVF
RTVAGSKGSTETYQRITRLSPWKGEGATRVAAIATGLASSGEIVFFNANTTKPSEGDVIG
RI-----------RLKSDEEAEDIDIAGQDEEKGLFPVAYTNGVDVFTCRISPETRSNAA
PDVRCVYSPPA-NTNGKGPRPKFRALRFLSPTTLLLLQNAPNRKGCELIILDLRPTTSS-
------SQATIIRRYKLRKSINIGLSLDVCNLGTSSSIKQQSIIAVSGSDQSLEILTIDV
----------DSSRQYRAAAGYSQIRRYATIRDVHPFSMTRICFSHFVPPPAPVTPETPP
QYIKLASVSLGNTVVVHTFPLSPTPPSSRNPRYVLVRPGESELLTGFSSTLAAVLSIVLV
IFLLQAFTEIRGVMPPYLGITDYLPTDIRTKIAVPYNAPLPHFPSSP-------------
---------TPILQTQAFPSTSAAPDEAQSRTLRDIIQDSEASILISCDPLNSKIIVEPH
NPHPSSTTPEPDLDAEVTPESDLTTRPAQQWTDLSVEDRQTWKTYLINAGFLDQQQDEDE
SILSRVFFRDSCPRRQPSSNDDHDYTSVDSADKSSELLHIFLVCLSISLPLFYDMYVYDF
QMVSTGKFQHTSMPMKG
>XP_001398427_Aspergillus_niger
MSHCSSAQRLGGLRCRRALGPSFRSFCPRHPNRLLHRQLLAFRPPPTCASSSSFLPPRSF
STSLPRTRHHLPQPSSKKKSSKMASLSTK-TGQVVDRSVLDSMLRRRLFYTPSFEIYGGV
SGLYDYGPPGCAVLNNIVDLWRKHFVLEEDMLEVDCTMLTPHEILKTSGHVDKFADWMCK
DPKTGEIFRADHLVEEVLEARLKGDKEARGQK-----VEVDEEKEAKKKKKVKQTKAVKL
DDAVVKEYEETLAQIDNFDGPELEKIIAKYDIRNPTTDGNLLPPVAFNLMFQTSIGPSSN
MP-GYLRPETAQGQFLNFQKLLEFNQQSMPFASASIGKSFRNEISPRAGLLRVREFLMAE
IEHFVDPQGGKKHARFEEVKDVKMTLLNRDIQLSGSTKTEEMTIGKAVETGLVDNETLGY
FLARIQLFLLKLGVDPKKLRFRQHMANEMAHYATDCWDAELHTSYGWIECVGCADRSAYD
LTVHKNKTGAPLVVRETRAEPLKVEEWQIDLDKKKFGPRFKKDGKTVTAAIDALSQELRE
KLSLDLEQTGKIEVEVEGVAGGKVELDKELIKIEKRTRVENVREYTPNVIEPSFGIGRIL
YSMIEQVYWSREGDEARGVLSFPPAIAPTKVLIVPLSTHQSFAPLVQRLTTKLRRMGVSN
RVDDSSASIGKRYARNDELGTPFGVTVDFQSVKDNTFTLRDRDSTKQVRASEDEIAQAIK
SLVEGEETWEDVRKRLPEF-----------------------------------------
------------------------------------------------------------
------------------------------------------------------------
------------------------------------------------------------
------------------------------------------------------------
------------------------------------------------------------
------------------------------------------------------------
------------------------------------------------------------
------------------------------------------------------------
------------------------------------------------------------
---------TGQEVE---------------------------------------------
------------------------------------------------------------
------------------------------------------------------------
-----------------
>XP_015403140_Aspergillus_nomiae
---------------------MTQLASSFARLFPLPRRQFQFPRWNPAIGTRSFSPSPVT
FRAAQ---------VSKKKNTIMATVNTK-TGQVIDRTVLESMLRRRLFYTPSFEIYGGV
SGLYDYGPPGCALINNIVDLWRKHFVLEEDMLEVDCTMLTPHEILKTSGHVEKFADWMCK
DPKTGEIFRADHLVEEVLEARLKGDKEARGQK-----VVVDEEKEAKRKKKAKETKAVRL
DDAVVKEYEETLAQIDNYDGPELEQIITKYDIRNPTTDGNLLPPVAFNLMFQTSIGPSSN
MP-GYLRPETAQGQFLNFQKLLDFNQQSMPFASASIGKSFRNEISPRAGLLRVREFLMAE
IEHYVDPEGGKKHSRFQEMKDIELSLLSRDVQLSGSTQTTKMTIGKAIESGLVDNETLGY
FLARIQLFLLKLGVDPAKLRFRQHMANEMAHYAADCWDAELQTSYGWIECVGCADRSAYD
LTVHKNKTGAPLVVREPRVEPLKIEEWQVDLDKKKFGPRFKKDGKAVAAAVEALSQEFRE
KLALDLEQQGKIEVDVEGVGSGRVELDKELIKIEKRTRIENVREYTPNVIEPSFGIGRIL
YSTLEHVYWSREGDEARGVLSFPPAIAPTKVLIVPLSNHASFRPLSHRLMMKMRRMGISN
RVDDSSASIGKRYARNDELGTPFGITVDFQSVKDDTFTLRDRDSTKQVRASEDEILQALK
SLVEGDETWEDIRKRLPEF-----------------------------------------
------------------------------------------------------------
------------------------------------------------------------
------------------------------------------------------------
------------------------------------------------------------
------------------------------------------------------------
------------------------------------------------------------
------------------------------------------------------------
------------------------------------------------------------
------------------------------------------------------------
---------TGQEVD---------------------------------------------
------------------------------------------------------------
------------------------------------------------------------
-----------------
>XP_001817091_Aspergillus_oryzae
------------------------------------------------------------
----------------------MATVNTK-TGQVVDRTVLESMLRRRLFYTPSFEIYGGV
SGLYDYGPPGCALINNIVDLWRKHFVLEEDMLEVDCTMLTPHEILKTSGHVEKFADWMCK
DPKTGEIFRADHLVEEVLEARLKGDKEARGQK-----VVVDEEKEAKKKKKAKETKAVRL
DDAVVKEYEETLAQIDNYDGPELEQIITKYDIRNPTTDGNLLPPVAFNLMFQTSIGPSSN
MP-GYLRPETAQGQFLNFQKLLDFNQQSMPFASASIGKSFRNEISPRAGLLRVREFLMAE
IEHYVDPEGGKKHSRFEEMKDIELSLLSRDVQLSGSTQTTKMTIGKAIESGLVDNETLGY
FLARIQLFLLKLGVDPAKLRFRQHMANEMAHYAADCWDAELQTSYGWIECVGCADRSAYD
LTVHKNKTGAPLVVREPRAEPLKIEEWQVDLDKKKFGPRFKKDGKTVAAAVEALSQELRE
KLALDLEQQGKIEVDVEGVSSGKVELDKELIKIEKRTRVENVREYTPNVIEPSFGIGRIL
YSTLEHVYWSREGDEARGVLSFPPAIAPTKVLIVPLSNHASFRPLSHRLMMKMRRMGISN
RVDDSSASIGKRYARNDELGTPFGITVDFQSVKDNTFTLRDRDSTKQVRASEDEILQALK
SLVEGDETWEDIRKRLPEF-----------------------------------------
------------------------------------------------------------
------------------------------------------------------------
------------------------------------------------------------
------------------------------------------------------------
------------------------------------------------------------
------------------------------------------------------------
------------------------------------------------------------
------------------------------------------------------------
------------------------------------------------------------
---------TGQEVD---------------------------------------------
------------------------------------------------------------
------------------------------------------------------------
-----------------
>XP_040637165_Aspergillus_ruber
------------------------------------------------------------
----------------------MATVNTK-TGQAVDRSVLDSLLRRRLFYTPSFEIYGGV
SGLYDYGPPGCAVLNNMIELWRKHFVLEEDMLEVDCTMLTPEEILKTSGHVEKFADWMCK
DPKTGEIFRADHLVEEVLEARLKGDKEARGQT-----VVVDEAKEAKKKKKV-STKAVKL
PDAVVQEYEELLAQIDNFDGAELEGIIAKHDIRNPTTGGNLLPPVAFNLMFQTAIGPSSN
MP-GYLRPETAQGQFLNFQKLLDFNQNSMPFASASVGKSFRNEISPRAGLLRVREFLMAE
IEHYVDPEGGKKHIRFDEVKDVELSLLNRDVQSSGKTDIQRMTVGKAVETGLVDNETLGY
FIARIQLFLLKLGVDPSKLRFRQHMANEMAHYASDCWDAELQTSYGWIECVGCADRSAYD
LTVHKNKTGAPLVVREPRAEPLKIEEWQVDIDKKKFGPRFKKDGKTVEAAINALSQDFRK
KLSLELEQNDKVEIDVEGVASGKVELEKDIIKIEKRTRVDNTREYTPNVIEPSFGIGRIL
YSMIEHVYWSREGDEARGVLSFPPLIAPTKVLIVPLSSNQSFTPLSQRLMTKLRRMGISN
RVDDSSASIGKRYARNDELGTPFGITVDFQSIKDNTFTLRDRDSTKQVRASEDEIVQALK
SLVDGDETWEDIRQRLPEF-----------------------------------------
------------------------------------------------------------
------------------------------------------------------------
------------------------------------------------------------
------------------------------------------------------------
------------------------------------------------------------
------------------------------------------------------------
------------------------------------------------------------
------------------------------------------------------------
------------------------------------------------------------
---------TGQDVE---------------------------------------------
------------------------------------------------------------
------------------------------------------------------------
-----------------
>XP_040699101_Aspergillus_sydowii
------------------------------------------------------------
----------------------MATLNTK-AGQAVDRAVLDSMLRRRLFYTPSFEIYGGV
SGLYDYGPPGCAVLNNIIETWRKHFVLEEDMLEVDCTMLTPEEVLKTSGHVEKFADWMCK
DPKTGEIFRADHLVEEVLEARLKGDKEARGQK-----VEVDTEKEAKKKKKAK-SEAVKL
DDAVVKDYEEVLAQIDNFDGPQLEQIIAKYDIRNPVTGGNVLPPVSFNLMFQTSIGPSSN
MP-GYLRPETAQGQFLNFQKLLEFNQQAMPFASASIGKSFRNEISPRAGLLRVREFLMAE
IEHFVDPEGGKKHARFDEVKDIELTLLNRDVQLSGSTKTDTMTVGKAVEIGLVDNETLGY
FLARIQLFLLKIGVDSTKLRFRQHMANEMAHYACDCWDAELLTSYGWIECVGCADRSAYD
LNVHKNKTGAPLVVRETRAEPLKVEEWQIDLDKKKFGPRFKKDGKTVEAAIDALSQDLRE
KLALDLEKSGKVEVDVAGVASGKVELEKDIITIEKRTRVENVREYTPNVIEPSFGIGRIL
YSLMEHVYWYREGDEARGLLSFPPVIAPTKVLLVPLSSNPAFRPLVQQLTTKLRRLGISS
RVDDSSASIGKRYARNDELGTPFGVTVDFQSVKDSTITLRDRDSTKQVRASEDEILQALK
SLVEGEETWADVRKRLPEFTGQE----VLLNAFKRRELSE--------------------
---------------------------VVDVELSRDEDSVTSLAAAQSNDTSIVTFAGIN
SSLALQQQNRNRHLRSFQIDYPPRRTG---------FKESTLPAESKPGQTVNLSQESLF
RTVAGPKGTTDTYQRITRLSPWKEEGAVRVAAITTGLAPSGEIVFFNANTKEPGESDVVG
RI-----------RLNSDEEAEDIDITGRDDDDGTFTVAYTNGLDVFTCRISPETRSHAA
PDVKRVYTPPA-NTKSNRSRAKFRALRFLSPTTLLLLQNAPDRKGCGLILLDLRPTISSP
S-----TQATVIRQYKLRKSIKLGLGLDVCNLGANSDAQQQSIIAISGGDQSLEVLTVDF
----------DSRRQHRTSAGYTPFRVYTTLRDVHPFSMTRICFSHFASPS-PVAPETPP
QYVKLASVSMGNTVVVHTFPLSPVPPSSHNPRYVLVRPGESEFLTGLAGALASVLSIALV
VFLLQAITEIRGVMPPYLGITEHLPPDIRSAIAKPYNAPPFPPP----------------
---------TSSPIEQTSQNTNAEPGESQPRLLRDIIPDSETSILISCNPSNNELLVEPH
TPNPNSQLPEEVSEVEPDSNSHKTTHHARLWTDLSTEDRLAWKTQLISAGLWDPQEQEDE
DESILQGVFVRELCPQPSLSGEDQGASADSTE----------------------------
-----------------
>XP_001218064_Aspergillus_terreus
------------------------------------------------------------
----------------------MATVTTK-TGQVVDRLVLDSMLRRRLFYTPSFEIYGGV
SGLYDYGPPGCAVVTNIVDLWRKHFVLEEDMLEVDCTMLTPEEILKTSGHVEKFADWMCK
DPKTGEIFRADHLVEEVLENRLKGDKEARGQK-----VVVDEEKEAKKKKKSKETKAIKL
DDALVKEYEEVLAQIDNFDGPALEQIIAKYDIRNPTTDGNLLPPVAFNLMFQTSIGPSSN
MP-GYLRPETAQGQFLNFQKLLDFNNQSMPFASASIGKSFRNEISPRAGLLRVREFLMAE
IEHFVDPESGKKHSRFEEVKDLEMSLLPREVQLSGSTQTVKMTIGKAVETGMVDNETLGY
FIARIQLFLLKLGVDPTKLRFRQHMANEMAHYAADCWDAELHTSYGWIECVGCADRSAYD
LSVHKNKTGAPLVVRELRPEPLKVEEWQIDLDKKKFGPRFKKDGKAVAAAIDALSQELRE
KLALDLEQQGKIEVDVEGVGSGKVELDKDIVTIEKRTRVENVREYTPNVIEPSFGIGRIF
YSLIEHVYWSREGDEARGVLSFPPVIAPTKVLIVPLSTHASFKPLSQRLMMKLRRMGISN
RVDDSSASIGKRYARNDELGTPFGITVDFQSVKDNTFTLRDRDSTKQVRASEDEIVQALK
SLVEGEETWEDVRKRLPEF-----------------------------------------
------------------------------------------------------------
------------------------------------------------------------
------------------------------------------------------------
------------------------------------------------------------
------------------------------------------------------------
------------------------------------------------------------
------------------------------------------------------------
------------------------------------------------------------
------------------------------------------------------------
---------TGQEVD---------------------------------------------
------------------------------------------------------------
------------------------------------------------------------
-----------------
>XP_022484514_Penicillium_arizonense
------------------------------------------------------------
----------------------MATVNTK-TGQSVDRTVLDSMLRRRMFYTPSFEIYGGV
SGLYDYGPPGTALIANMTDLWRKHFVLEEDMLEVDTTMLTPHEILKTSGHVDKFADWMCK
DPKTGEIFRADHLVEEVLENRLKGDKEARGQK-----VVVDEEKEAKKKRKAKGTEAKKL
DDALVKEYEETLAQIDNYGGPELEELIKKHDIRNPVTGGEVLPPVSFNLMFQTSIGPSSN
MP-GYLRPETAQGQFLNFAKLLEFNQQSMPFASASIGKSFRNEISPRAGLLRVREFLMAE
IEHYVDPEGGKKHHRFEEVKDVEMTLLDRNVQLSGSTQLTKMTIGKAVETGLVDNETLGY
FLARIQSFLMKLGVDPTKLRFRQHMANEMAHYATDCWDAELQTSYGWIECVGCADRSAYD
LTVHKNKTGAPLVVRQSRAEPLRIEEYQIDLEKKKFGPRFKKDAKTVETAIDALSQELRE
KLSLDLEKNGKIEVDVEGVGSGKVELEKDLIKIEKRTRVENVREYTPNVIEPSFGIGRIL
YSMIEHSYWSRAGDESRGVLSFPPAVAPTKVLLVPLSTHASFKPLTLRLTNKLRKLGISN
RVDDSSASIGKRYSRNDELGTPFGVTVDFQSVQDGTFTLRDRDTTKQVRASEDDILQAIK
SLVDGDETWEDIRKRLPEF-----------------------------------------
------------------------------------------------------------
------------------------------------------------------------
------------------------------------------------------------
------------------------------------------------------------
------------------------------------------------------------
------------------------------------------------------------
------------------------------------------------------------
------------------------------------------------------------
------------------------------------------------------------
---------TSQEIE---------------------------------------------
------------------------------------------------------------
------------------------------------------------------------
-----------------
>XP_014537034_Penicillium_digitatum
------------------------------------------------------------
----------------------MATVNTK-TGQSIDRTVLDSMLRRRMFYTPSFEIYGGV
SGLYDYGPPGTALIANMTDLWRKHFVLEEDMLEVDTTMLTPHEILKTSGHVDKFADWMCK
DPKTGEIFRADHLVEEVLEARLKGDKQARGEK-----VVVDEEKEAKKKRKAKGTEAKKL
DDAVVKEYEETLAQIDNFGGPELEQLIKKHDIRNPVTGGEVLPPVSFNLMFQTSIGPSAN
MP-GYLRPETAQGQFLNFAKLLEFNQQSMPFASASIGKSFRNEISPRAGLLRVREFLMAE
IEHYVDPEGGKKHARFDEVKDTELTLLDRNVQLSGSTKLTKMTIGKAVEIGLVDNETLGY
FLARIQSFLLKLGVDPTKLRFRQHMANEMAHYATDCWDAELQTSYGWIECVGCADRSAYD
LTVHKEKTGAPLVVRQARAEPLRIEEYQIELEKKKFGPKFKKDAKTVEAAVEALSQELRE
KLSLDLEKDGKIEVDVEGVGSGKVEIEKDLIKIEKRTRVENVREYTPNVIEPSFGIGRIL
YSMIEHSYWSRAGDETRGVLSFPPAVAPTKVLLVPLSTHASFKPLTQRLTSKLRKAGISN
RVDDSSASIGKRYSRNDELGTPFGITVDFQSVQDSTFTLRDRDTTKQVRASEDEILQAVK
SLVEGDETWEDIRKRLPEF-----------------------------------------
------------------------------------------------------------
------------------------------------------------------------
------------------------------------------------------------
------------------------------------------------------------
------------------------------------------------------------
------------------------------------------------------------
------------------------------------------------------------
------------------------------------------------------------
------------------------------------------------------------
---------TSQEIEA--------------------------------------------
------------------------------------------------------------
------------------------------------------------------------
-----------------
>XP_016602070_Penicillium_expansum
------------------------------------------------------------
----------------------MATVNTK-TGQSVDRTVLDSMLRRRMFYTPSFEIYGGV
SGLYDYGPPGTALIANMTDLWRKHFVLEEDMLEVDTTMLTPHEILKTSGHVDKFADWMCK
DPKTGEIFRADHLVEEVLEARLKGDKQARGEK-----IVVDEEKEAKKKRKAKGTEAKKL
DDALVKEYEETLAQIDNFGGPELEQLIKKHDIRNPVTGGEVLPPVSFNLMFQTSIGPSAN
MP-GYLRPETAQGQFLNFAKLLEFNQQSMPFASASIGKSFRNEISPRAGLLRVREFLMAE
IEHYVDPEGGKKHARFHEIKDTELTLLDRNVQLSGSTKLTKMTIGKAVEIGLVDNETLGY
FLARIQSFLLKLGVDPTKLRFRQHMANEMAHYATDCWDAELHTSYGWIECVGCADRSAYD
LTVHKEKTGAPLVVRQARAEPLRIEEYQIDLEKKKFGPKFKKDAKTVEAAVEALSQELRE
KLSLDLEKDGKIEVDVEGVASGKVEIEKDLIKIEKRTRVENVREYTPNVIEPSFGIGRIL
YSIIEHSYWSRAGDETRGVLSFPPAVAPTKVLLVPLSTHASFKPLTQRLTSKLRKAGVSN
RVDDSSASIGKRYSRNDELGTPFGITVDFQSVQDSTFTLRDRDTTKQVRASEDEILQAVK
SLVEGDETWEDIRKRLPEF-----------------------------------------
------------------------------------------------------------
------------------------------------------------------------
------------------------------------------------------------
------------------------------------------------------------
------------------------------------------------------------
------------------------------------------------------------
------------------------------------------------------------
------------------------------------------------------------
------------------------------------------------------------
---------TSQEIEV--------------------------------------------
------------------------------------------------------------
------------------------------------------------------------
-----------------
>XP_040650935_Penicillium_griseofulvum
------------------------------------------------------------
----------------------MATVNTK-TGQSIDRTVLDSMLRRRMFYTPSFEIYGGV
SGLYDYGPPGTALIANMTDLWRKHFVLEEDMLEVDTTMLTPHEILKTSGHVDKFADWMCK
DPKTGEIFRADHLVEEVLEARLKGDKQARGQT-----VVVDEEKEAKKKRKAKGTEAKKL
DDALVKEYEETLAQIDNYGGPELEQLIKKHDIRNPVTGGEVLPPVSFNLMFQTSIGPSAN
MP-GYLRPETAQGQFLNFAKLLEFNQQSMPFASASIGKSFRNEISPRAGLLRVREFLMAE
IEHYVDPEGGKKHARFDEVKDTELSLLDRNVQLSGSTKLTKMTIGKAVETGLVDNETLGY
FLARIQSFLLKLGVDPAKLRFRQHMANEMAHYATDCWDAELQTSYGWIECVGCADRSAYD
LTVHKEKTGAPLVVRQARTEPLRIEEYQIDLEKKKFGPRFKKDAKTVEAAIEALSQELRE
KLSLDLEKDGKIEVDVEGVGSGKVEIEKDLIKIEKRTRVENVREYTPNVIEPSFGIGRIL
YSMIEHSYWSRAGDETRGVLSFPPAVAPTKVLLVPLSTHASFKPLTQRLTSKLRKAGVSN
RVDDSSASIGKRYSRNDELGTPFGITVDFQSVQDNTFTLRDRDTTKQVRASEDEILQAVN
SLVEGDETWEDIRKRLPEF-----------------------------------------
------------------------------------------------------------
------------------------------------------------------------
------------------------------------------------------------
------------------------------------------------------------
------------------------------------------------------------
------------------------------------------------------------
------------------------------------------------------------
------------------------------------------------------------
------------------------------------------------------------
---------TSQEIEA--------------------------------------------
------------------------------------------------------------
------------------------------------------------------------
-----------------
>XP_038931753_Penicillium_roqueforti
------------------------------------------------------------
----------------------MATVNTK-TGQSIDRTVLDSMLRRRMFYTPSFEIYGGV
SGLYDYGPPGTALIANMTDLWRKHFVLEEDMLEVDTTMLTPHEILKTSGHVDKFADWMCK
DPKTGEIFRADHLVEEVLEARLKGDKQARGEK-----VVVDEEKEAKKKRKAKGTEAKKL
DDALVKEYEETLAQIDNYGGPELEQLIKKHDIRNPVTGGEVLPPVSFNLMFQTTIGPSAN
MP-GYLRPETAQGQFLNFAKLLEFNQQSMPFASASIGKSFRNEISPRAGLLRVREFLMAE
IEHYVDPEGGKKHARFDEVKDTELTLLDRNVQLSGSTKLTKMTIGKAVETGLVDNETLGY
FLARIQSFLLKLGVDPTKLRFRQHMANEMAHYATDCWDAELLTSYGWIECVGCADRSAYD
LTVHREKTGAPLVVRQARAEPLRIEEYQIELEKKKFGPRFKKDAKTVEAAVEALSQELRE
KLSLDLEKDGKIEVDVEGVGSGKVEIEKDLIKIEKRTRVENVREYTPNVIEPSFGIGRIL
YSIIEHSYWSRAGDETRGVLSFPPAVAPTKVLLVPLSTHASFKPLTQRLTSKLRKAGVSN
RVDDSSASIGKRYSRNDELGTPFGITVDFQSVQDNTFTLRDRDTTKQVRASEDDILQAVK
SLVEGDETWEDIRKRLPEF-----------------------------------------
------------------------------------------------------------
------------------------------------------------------------
------------------------------------------------------------
------------------------------------------------------------
------------------------------------------------------------
------------------------------------------------------------
------------------------------------------------------------
------------------------------------------------------------
------------------------------------------------------------
---------TSQEVEA--------------------------------------------
------------------------------------------------------------
------------------------------------------------------------
-----------------
>XP_002562662_Penicillium_rubens
------------------------------------------------------------
----------------------MATVNTK-TGQAVDRTVLDSMLRRRMFYTPSFEIYGGV
SGLYDYGPPGTALIANMTDLWRKHFVLEEDMLEVDTTMLTPHEILKTSGHVDKFADWMCK
DPKTGEIFRADHLVEEVLEARLKGDKQARGEK-----IEVDEEKEAKKKRKAKSTEAKKL
DDALVKEYEETLAQIDNYGGPELEQLIKKHDIRNPVTGGEVLPPVSFNLMFQTSIGPSSN
MP-GYLRPETAQGQFLNFAKLLEFNQQSMPFASASIGKSFRNEISPRAGLLRVREFLMAE
IEHYVDPEGGKKHSRFDEVKDTELSLLDRNVQLSGSTNLTKMTVGKAVETGLVDNETLGY
FLARIQSFLLKLGVDPAKLRFRQHMANEMAHYATDCWDAELQTSYGWIECVGCADRSAYD
LTVHKDKTGAPLVVRQTRAEPLRIEEYQIDLEKKKFGPRFKKDAKTVEAAIEALSQDLRE
KLSLDLEKDGKIEVDVEGVGSGKVEIEKDLIKIEKRTRVENVREYTPNVIEPSFGIGRIL
YSVIEHSYWYRAGDETRGVLSFPPAIAPTKVLLVPLSTHASFKPLTQRLTSKLRKAGVSN
RVDDSSASIGKRYSRNDELGTPFGVTVDFQSVQDNTFTLRDRDTTKQVRASEDEILQAVK
SLVEGDETWEDIRKRLPEIRGTS----VIDLSSFHSPLSTTMAPTVHSAKLTLSCPLFAA
DFDPRNNGRLLVGGGGGEGRSGITEAVELNLSRDEDSVTSLAAAPLAGDEAGSLVALAGI
NSSVEQQKKNNNQHLRAFRFEAPRKTTEDRKQDEKAKKDAKSEEEVIPGRAIALSQASLF
RTKNG-PGSSDTYQRVTRLSPWPKGKDGTEKHTRIGAVATGLAQSGEIVFFRATETPSEK
DIIGRIQLSSNEEAEDMDFVSLEHDLEKTDDGHGRFLVAYTNGTDVMVGEISCSSSSNSS
PDVRSVYNIPLPASGARTARPKFRALRFLSPRTLLLLQNAPNRGGSELVLLQLPSAKSSK
S--------KVLQRRKLPRTVKIGLGLDICQLGTNPQGQQQTVIAASGSDNSIPLFTLEY
GPNRG----------------YSNFRPYTTLRDVHPFSMTKLTFSTFIAPPHPVTPDVGP
QNIKLASVSMGNTVVVHTFPLSPFPTSSRTPRYVLVTPGPAEIWELIYSIIVLLFSISAI
CVAMLAFAEIRGGTPPVLGATEWLPESIRGAIAREYVIPPRDKLTYFDTLLAPRGSGGDT
DTPVATIVPTESQIESLREILDRVHRAGAAPADLETVAPQSLSVIVRCGAGQNAEQSVIV
ETAVSAS----------GEAEQSEEEKLQAWKDLSASEQSVWKQRLADAGRWTASEGESV
LLGVLFGEACGGLGRAVRDELP--------------------------------------
-----------------
>XP_040812904_Penicillium_solitum
------------------------------------------------------------
----------------------MATVNTK-TGQAVDRTVLDSMLRRRMFYTPSFEIYGGV
SGLYDYGPPGTALIANMTDLWRKHFVLEEDMLEVDTTMLTPHEILKTSGHVDKFADWMCK
DPKTGEIFRADHLVEEVLEARLKGDKQARGEK-----VVVDEEKEAKKKRKAKGTEAKKL
DDALVKEYEETLAQIDNFGGPELEQLIKKHDIRNPVTGGEVLPPVSFNLMFQTSIGPSAN
MP-GYLRPETAQGQFLNFAKLLEFNQQSMPFASASIGKSFRNEISPRAGLLRVREFLMAE
IEHYVDPEGGKKHARFDEVKDTELTLLDRNVQLSGSTKLTKMTIGKAVETGLVDNETLGY
FLARIQSFLLKLGVDPTKLRFRQHMANEMAHYATDCWDAELQTSYGWIECVGCADRSAYD
LTVHKEKTGAPLVVRQARAEPLRIEEYQIDLEKKKFGPKFKKDAKTVEAAVEALSQELRE
KLSLDLEKDGKIEVDVEGVGSGKVEIEKDLIKIEKRTRVDNVREYTPNVIEPSFGIGRIL
YSIIEHSYWSRAGDETRGVLSFPPAVAPTKVLLVPLSTHASFKPLTQRLTSKLRKAGVSN
RVDDSSASIGKRYSRNDELGTPFGITVDFQSVQDSTFTLRDRDTTKQVRASEDEILQAVK
SLVEGDETWEDIRKRLPEF-----------------------------------------
------------------------------------------------------------
------------------------------------------------------------
------------------------------------------------------------
------------------------------------------------------------
------------------------------------------------------------
------------------------------------------------------------
------------------------------------------------------------
------------------------------------------------------------
------------------------------------------------------------
---------TSQEIEA--------------------------------------------
------------------------------------------------------------
------------------------------------------------------------
-----------------
>XP_022583312_Penicilliopsis_zonata
------------------------------------------------------------
----------------------MATLNTK-TGQTVDRSTLESMLRRRLFYTPSFEIYGGV
SGLYDYGPPGCALQANIVDLWRKHFVLEEDMLEVDCTMLTPHEVLKTSGHVDKFADWMCK
DPKTGEIFRADHLVEEVLESRLKGDKEARGEK-----VVVDEEKEAKKKKKVKETKAVKL
EDAVVKEYEEVLAQIDNFDGDGLATLIAKYDIRNPATGGNLLPPVAFNLMFQTSIGPSSN
MP-GYLRPETAQGQFLNFQKLLEFNQQSMPFASASIGKSFRNEISPRAGLLRVREFLMAE
IEHFVDPAGGKKHPRFVEVKDVEMALLNRDVQLSGSTKVELMTIGKAVETGLVDNETLGY
FLARIQLFLERLGVDKTKLRFRQHMANEMAHYAADCWDAELQTSYGWIECVGCADRSAYD
LSVHKNKTGAPLVVRETRAEPLKIEEWQIDLEKKKFGPRFKKDSKTVEAAVEALSQELRE
KLSLELAETGKVVLDVEGVASGKVELEKDLITIEKRTRVENVREYTPNVIEPSFGIGRIL
YCLMEHVYWSRAGDEARGVLSFPPVVAPSKVLLVPLSTHASFRPLCQRLTTKLRRLGVSN
RVDDSSASIGKRYARNDELGTPFGITVDFQSVKDNTFTLRDRDSTKQVRASEDEILQALK
SLVEGDETWEDVRKRLPEL---L----FFLPFSFQKFYSPTMAPTFASAKLTLSCPLFAA
DFDPRNQGFLLVGGGGGEGRSGVGNKIIVDIELSRDEDSVTSLAAAYADDDSVVALAGIN
SSQADQLRGENRHLRSFKIDYPQKVANDDKTNDK--TEEEASEKKAAPKTTTPLSQVSLF
RSKAR-KGKADTYQRILRLSPWRGAERARVGVVATGLAPSGEIVFFSATSSSPSSTDVVG
RI---------QLGDGEEAEDVDIIDLPDDNDTGKFRVAYTNGVDIFTCEISSETRSNVA
PEVRCVLKTPL-LSGQNQTRPKFRALRFLSPTALLVLRNAPNRTGCELVLVQLPPTTGAG
AEITAGASGKIIQRRKLRRAMKMGLGMDVCNLGANEKGEQQSIIAVSGGDQSIEICTVEY
YPSSGRKQGQQQEQLQQQGSSYSKLRLYTTLRDVHPFSMTQLRFSTFTPPTHPITSAVGP
QAVRLASVSMGNTVVVHRLPLSPYPPNSRSSRYVLHRPGPSQHWETAYSCAVALFMILLA
CAALQAFTEIRGLTPPHLGATNWLPTRVRDVVARPYMFAHLHPEL---------------
---------TPSGVPSSSSSSSDIPSVQVPHRSLRDLLRAREINAKEIPDGSSAILVTVD
GGNVLVQ----------AGNEQDPRAQARAWEDMPEEDRRVWKQRLVDAGHWTVEEGEHI
LTGVLFAEYGGLVGDVIRGVL---------------------------------------
-----------------
>XP_016625102_Cladophialophora_bantiana
------------------------------------------------------------
----------------------MAESTTK-TGQPLDRMVLDSLLRRRLFYTPSFEIYGGE
RGLFDYGPPGCALQANVVDLWRKHFVLEEDMLEVDCTMLTPEPVLKTSGHVDKFADWMCK
DPKSGEIFRADHLVEQVLEARLKADKDARGQT-----VEVDEAKEAKKKKKVKDAKIEKL
DDALVQEYEETLAKIDNYGGDELYELIKKYNIKGPSTGAELEPPRAFNLMFQTHIGPSAD
KPNGYLRPETAQGQFLNFQKLLEFNQQSMPFASASIGKSFRNEISPRSGLLRVREFLMAE
IEHFVDPEGGKKHCRFEDVKHTKLSLLNRKTQLAGSTKIDVVTIGEAVASGLVDNETLGY
FLVRIQEFLLKLGVDQTKLRFRQHMANEMAHYAADCWDAELFTTYGWIECVGCADRSAYD
LTVHKEKTGAPLVVRETRAQPLIVEEYEVDLDRKKLGPKFRKDAKAVEVAVDALSQDLRE
KLALELEKSGKIEIDTPGVGSGRTELDKDLIKIEKRKRTEHIREYTPNVIEPSFGIGRIL
YSVMEHVFWIREGDGARGVLSFPPTVAPTKVLLVPLSGHPDFKPFIKKLTARLRRVGVSN
KVDDSSASIGKRYARNDELGTPFGITIDFQTVKDGTLTLRERDSTKQVRASEDEIIAAVK
ALVDGEETWEDVVKRLPAF-----------------------------------------
------------------------------------------------------------
------------------------------------------------------------
------------------------------------------------------------
------------------------------------------------------------
------------------------------------------------------------
------------------------------------------------------------
------------------------------------------------------------
------------------------------------------------------------
------------------------------------------------------------
---------EGQELE---------------------------------------------
------------------------------------------------------------
------------------------------------------------------------
-----------------
>XP_008727351_Cladophialophora_carrionii
------------------------------------------MRALSSRFRALLTFSSPF
TKSFSTTSFCAAKFQPTKVDLKMADFTTR-TGDVLDRSVIETTLRRRMFYTPSFEIYGGE
RGLFDYGPPGCALQANVVDLWRKHFVLEEDMLEVDCTMLTPEAVLKTSGHVDKFADWMCK
DPKSGEIFRADHLVEGVLEDRLKADKVARGQT-----VEADEAKEAKKKKKTKEAKVEKL
DDALVQEYEETLAKIDNYGGDELGELIKKYNIKGPTTGADLEPPKAFNLMFQTQIGPSAD
KPNGYLRPETAQGQFLNFQKLLEFNQQSMPFASASIGKSFRNEISPRSGLLRVREFLMAE
IEHFVDPEGGKKHPRFEEVKDTKLSLLNRKTQLAGSTKPDTVTIGEAVSTGLVDNQTLGY
FLVRIQDFLLKLGVEPSKLRFRQHMANEMAHYAADCWDAELFTTYGWIECVGCADRSAYD
LTVHMNKTGAPLVVRETRAQPLVIEEYQIDLERKKLGPKFRKDAKAVEAAVDALSQDLRE
KLSMELQQNGKIEVDTPGVGSGKTELEKDLIKIEKRKRTEHVREYTPNVIEPSFGIGRIL
YSVMEHVFWVREGDGARGVLSFPPAVAPTKVLLVPLSGHQDFKPFIKKLTTRLRRVGVSN
KVDDSSASIGKRYARNDELGTPFGITIDFQTVKDNTLTLRERDSTKQVRASEDDIIGAVK
SLVDGEETWDDVAKRLPAF-----------------------------------------
------------------------------------------------------------
------------------------------------------------------------
------------------------------------------------------------
------------------------------------------------------------
------------------------------------------------------------
------------------------------------------------------------
------------------------------------------------------------
------------------------------------------------------------
------------------------------------------------------------
---------EGQDLE---------------------------------------------
------------------------------------------------------------
------------------------------------------------------------
-----------------
>XP_016246906_Cladophialophora_immunda
------------------------------------------MRALACFSRATSLQPCHF
VRHFTSATFVRAKFQPPKLDLKMAESTTK-TGQPLDRVVLESVLRRRLFYTPSFEIYGGE
RGLFDYGPPGCALQANVVDLWRKHFVLEEDMLEVDCTMLTPEAILKTSGHVDKFADWMCK
DPKSGEIFRADHLVEQVLEARLKADKDARGQA-----VEVDEAKEAKKKKKVKDTKIEKL
DDALVQEYEETLAKIDNYGGDELAELIKKYNIKGPTTGAELEPPRAFNLMFQTQIGPSAD
KPNGYLRPETAQGQFLNFQKLLEFNQQSMPFASASIGKSFRNEISPRSGLLRVREFLMAE
IEHFVDPEGGKKHPRFEDVKDTKLSLLNRKTQLGGSTKTDVVTIGDAVASGLVDNETLGY
FLVRIQDFLLKLGIDQTKLRFRQHMANEMAHYAADCWDAELFTTYGWIECVGCADRSAYD
LTVHKEKTGAPLVVRETRAQPLVVEEYEVDLERKKLGPKFRKDAKAVEAAVDALSQDLRE
KLALELEKSGKIEIDTPGVGSGRTELDKDLIKIEKRKRTEHVREYTPNVIEPSFGIGRIL
YSLMEHVFWVREGDSARGVLSFPPMVAPTKVLLVPLSGHADFKPFIKKLTARLRRIGVAN
KVDDSSASIGKRYARNDELGTPFGITIDFQTVKDGSLTLRERDSTKQVRASEDEIIAAVK
ALVDGEETWEDVVKRLPAF-----------------------------------------
------------------------------------------------------------
------------------------------------------------------------
------------------------------------------------------------
------------------------------------------------------------
------------------------------------------------------------
------------------------------------------------------------
------------------------------------------------------------
------------------------------------------------------------
------------------------------------------------------------
---------EGQEVE---------------------------------------------
------------------------------------------------------------
------------------------------------------------------------
-----------------
>XP_007738905_Cladophialophora_psammophila
------------------------------------------------------------
----------------------MAESTTK-TGQPLDRMVLDSILRRRLFYTPSFEIYGGE
RGLFDYGPPGCALQANVVDLWRKHFVLEEDMLEVDCTMLTPEPVLKTSGHVDKFADWMCK
DPKSGEIFRADHLVEQVLEARLKADKDARGQT-----VEVDEAKEAKKKKKVKDAKIEKL
DDALVQEYEETLAKIDNYGGDELYELIKKYNIKGPSTGAELEPPRAFNLMFQTHIGPSAE
RPNGYLRPETAQGQFLNFQKLLEFNQQSMPFASASIGKSFRNEISPRSGLLRVREFLMAE
IEHFVDPEGGKKHCRFEDVKHTKLSLLNRKTQLAGSTKIDVVTIGEAVSSGLVDNETLGY
FLVRIQEFLLKLGVDQTKLRFRQHMANEMAHYAADCWDAELFTTYGWIECVGCADRSAYD
LTVHKEKTGAPLVVRETRAQPLIVEEYEVDLDRKKLGPKFRKDAKAVEAAVDALSQDLRE
KLALELEKSGKIEIDTPGVGSGRTELDKDLIKIEKRKRTEHIREYTPNVIEPSFGIGRIL
YSVMEHVFWIREGDGARGVLSFPPTVAPTKVLLVPLSSHPDFKPFIKKLTARLRRVGVSN
KVDDSSASIGKRYARNDELGTPFGITIDFQTVKDGTLTLRERDSTKQVRASEDEIIAAVK
ALVDGEETWEDVIKRLPAF-----------------------------------------
------------------------------------------------------------
------------------------------------------------------------
------------------------------------------------------------
------------------------------------------------------------
------------------------------------------------------------
------------------------------------------------------------
------------------------------------------------------------
------------------------------------------------------------
------------------------------------------------------------
---------EGQDLE---------------------------------------------
------------------------------------------------------------
------------------------------------------------------------
-----------------
>XP_018690030_Fonsecaea_erecta
------------------------------------------------------------
----------------------MAESTTK-TGQPLDRAVLESVLRRRLFYTPSFEIYGGE
RGLFDYGPPGCALQANVVDLWRKHFVLEEDMLEVDCTMLTPEAILKTSGHVDKFADWMCK
DPKSGEIFRADHLVEQVLEARLKADKDARGQT-----VEVDEAKEAKKKKKIKDTKIEKL
DDALVQEYEETLAKIDNYGGDELAELIKKYNIKGPTTGAELEPPRAFNLMFQTQIGPSAD
KPNGYLRPETAQGQFLNFQKLLEFNQQSMPFASASIGKSFRNEISPRSGLLRVREFLMAE
IEHFVDPEGGKKHPRFEDVKDTKLSLLNRKTQLAGSTKPDTLTIGDAVSSGLVDNETLGY
FLVRIQDFLLKLGVDQTKLRFRQHMANEMAHYAADCWDAELFTTYGWIECVGCADRSAYD
LTVHKEKTGAPLVVRETRAQPLIIEEFEVDLERKKLGPKFRKDAKAVEAAVDALSQDLRE
KLALELEKSGKIEIETPGVGSGRTELEKDVIKIEKRKRTEYIREYTPNVIEPSFGIGRIL
YSLMEHVFWIREGDAARGVLSFPPAVAPTKVLLVPLSGHGDFKPFIKKLTTRLRRVGVSN
KVDDSSASIGKRYARNDELGTPFGITIDFQTVKDGSLTLRERDSTKQVRASEDDIITAVK
ALVDGEETWEDVVKRMPAF-----------------------------------------
------------------------------------------------------------
------------------------------------------------------------
------------------------------------------------------------
------------------------------------------------------------
------------------------------------------------------------
------------------------------------------------------------
------------------------------------------------------------
------------------------------------------------------------
------------------------------------------------------------
---------EGQDLE---------------------------------------------
------------------------------------------------------------
------------------------------------------------------------
-----------------
>XP_022515350_Fonsecaea_monophora
------------------------------------------------------------
----------------------MAESTTK-TGQPLDRSVLESLLRRRLFYTPSFEIYGGE
RGLFDYGPPGCALQANVVDLWRKHFVLEEDMLEVDCTMLTPEAILKTSGHVDKFADWMCK
DPKSGEIFRADHLVEQVLEARLKADKDARGQK-----VEVDEAKEAKKKKKIKDTKIEKL
DDALVQEYEETLAKIDNYGGDELAELIKKYNIKGPSTGAELEPPKAFNLMFQTQIGPSAD
KPNGYLRPETAQGQFLNFQKLLEFNQQSMPFASASIGKSFRNEISPRSGLLRVREFLMAE
IEHFVDPEGGKRHPRFEDVKDTKLSLLNRKTQLAGSTKPDLVAIGDAVSSGLVDNETLGY
FLVRIQEFLLKLGIDQTKLRFRQHMANEMAHYAADCWDAELFTTYGWIECVGCADRSAYD
LTVHKEKTGAPLVVRETRAQPLIVEEYEVDLERKKLGPKFRKDAKAVEAAVDALSQDLRE
KLALELEKTGKIEIETPGVGSGRTELEKDLIKIEKRKRTEHVREYTPNVIEPSFGIGRIL
YSLMEHVFWVREGDAARGVLSFPPTVAPTKVLLVPLSGHADFKPFIKKLTTRLRRVGVSN
KVDDSSASIGKRYSRNDELGTPFGITIDFQTVKDGSLTLRERDSTKQVRASEDEIISAVK
ALVDGEETWEDVVKRLPTF-----------------------------------------
------------------------------------------------------------
------------------------------------------------------------
------------------------------------------------------------
------------------------------------------------------------
------------------------------------------------------------
------------------------------------------------------------
------------------------------------------------------------
------------------------------------------------------------
------------------------------------------------------------
---------EGQDLE---------------------------------------------
------------------------------------------------------------
------------------------------------------------------------
-----------------
>XP_016628374_Fonsecaea_multimorphosa
------------------------------------------------------------
----------------------MAESTTK-TGQPLDRAVLESVLRRRLFYTPSFEIYGGE
RGLFDYGPPGCALQANVVDLWRKHFVLEEDMLEVDCTMLTPEAILKTSGHVDKFADWMCK
DPKSGEIFRADHLVEQVLEARLKADKDARGQT-----IEVDEAKEAKKKKKIKDTKIEKL
DDALVQEYEETLAKIDNYGGDELGELIKKYNIKGPSTGAELEPPRAFNLMFQTQIGPSAE
KPNGYLRPETAQGQFLNFQKLLEFNQQSMPFASASIGKSFRNEISPRSGLLRVREFLMAE
IEHFVDPEGGKKHPRFEDVKDTKLSLLNRKTQLAGSTKPDLLTIGDAVSSGLVDNETLGY
FLVRIQDFLLKLGVDQTKLRFRQHMANEMAHYAADCWDAELFTTYGWIECVGCADRSAYD
LTVHMKKTGAPLVVRETRAQPLIIEEYEVDLERKKLGPKFRKDAKAVEAAVDALSQDLRE
KLALELDKSGKIEIETPGVGSGRTELEKDLIKIEKRKRTEHVREYTPNVIEPSFGIGRIL
YSLMEHVFWIREGDAARGVLSFPPAVAPTKVLLVPLSGHADFKPFIKKLTTRLRRVGVSN
KVDDSSASIGKRYARNDELGTPFGITIDFQTVKDGSLTLRERDSTKQVRASEDEIIAAVK
ALVDGEESWEDVVKKLPAF-----------------------------------------
------------------------------------------------------------
------------------------------------------------------------
------------------------------------------------------------
------------------------------------------------------------
------------------------------------------------------------
------------------------------------------------------------
------------------------------------------------------------
------------------------------------------------------------
------------------------------------------------------------
---------EGQDLE---------------------------------------------
------------------------------------------------------------
------------------------------------------------------------
-----------------
>XP_022498957_Fonsecaea_nubica
------------------------------------------------------------
----------------------MAESTTK-TGQPLDRSVLESLLRRRLFYTPSFEIYGGE
RGLFDYGPPGCALQANVVDLWRKHFVLEEDMLEVDCTMLTPEAVLKTSGHVDKFADWMCK
DPKSGEIFRADHLVEQVLEARLKADKDARGQK-----VEVDEAKDAKKKKKIKDTKIEKL
DDALVQEYEETLAKIDNYGGDELAELIKKYNIKGPSTGAELEPPKAFNLMFQTQIGPSAD
KPNGYLRPETAQGQFLNFQKLLEFNQQSMPFASASIGKSFRNEISPRSGLLRVREFLMAE
IEHFVDPEGGKRHPRFEDVKDTKLSLLNRKTQLAGSTKPDLVAIGDAVSSGLVDNETLGY
FLVRIQEFLLKLGIDQTKLRFRQHMANEMAHYAADCWDAELFTTYGWIECVGCADRSAYD
LTVHKEKTGAPLVVRETRAQPLIVEEYEVDLERKKLGPKFRKDAKAVEAAVDALSQDLRE
KLALELEKTGKIEIETPGVGSGRTELEKDLIKIEKRKRTEHVREYTPNVVEPSFGIGRIL
YSLMEHVFWVREGDAARGVLSFPPTVAPTKVLLVPLSGHADFKPFIKKLTARLRRVGVSN
KVDDSSASIGKRYSRNDELGTPFGITIDFQTVKDGSLTLRERDSTKQVRASEDEIISAVK
ALVDGEETWEDVVKRLPTF-----------------------------------------
------------------------------------------------------------
------------------------------------------------------------
------------------------------------------------------------
------------------------------------------------------------
------------------------------------------------------------
------------------------------------------------------------
------------------------------------------------------------
------------------------------------------------------------
------------------------------------------------------------
---------EGQDLE---------------------------------------------
------------------------------------------------------------
------------------------------------------------------------
-----------------
>XP_013279253_Fonsecaea_pedrosoi
------------------------------------------------------------
----------------------MAESTTK-TGQPLDRSVLESLLRRRLFYTPSFEIYGGE
RGLFDYGPPGCALQANVVDLWRKHFVLEEDMLEVDCTMLTPEAILKTSGHVDKFADWMCK
DPKSGEIFRADHLVEQVLEARLKADKDARGQK-----VEVDEAKEAKKKKKIKDTKIEKL
DDALVQEYEETLAKIDNYGGDELAELIKKYNIKGPSTGAELEPPKAFNLMFQTQIGPSAD
KPNGYLRPETAQGQFLNFQKLLEFNQQSMPFASASIGKSFRNEISPRSGLLRVREFLMAE
IEHFVDPEGGKRHPRFEDVKDTKLSLLNRKTQLAGSTKPDLVAIGDAVSSGLVDNETLGY
FLVRIQEFLLKLGIDQTKLRFRQHMANEMAHYAADCWDAELFTTYGWIECVGCADRSAYD
LTVHKEKTGAPLVVRETRAQPLIVEEYEVDLERKKLGPKFRKDAKAVEAAVDALSQDLRE
KLALELEKTGKIEIETPGVGSGRTELEKDLIKIEKRKRTEHVREYTPNVIEPSFGIGRIL
YSLMEHVFWVREGDAARGVLSFPPTVAPTKVLLVPLSGHADFKPFIKKLTTRLRRVGVSN
KVDDSSASIGKRYSRNDELGTPFGITIDFQTVKDGSLTLRERDSTKQVRASEDEIITAVK
ALVDGEETWEDVVKRLPTF-----------------------------------------
------------------------------------------------------------
------------------------------------------------------------
------------------------------------------------------------
------------------------------------------------------------
------------------------------------------------------------
------------------------------------------------------------
------------------------------------------------------------
------------------------------------------------------------
------------------------------------------------------------
---------EGQDLE---------------------------------------------
------------------------------------------------------------
------------------------------------------------------------
-----------------
>XP_007755795_Cladophialophora_yegresii
------------------------------------------------------------
----------------------MADFTTR-TGDVLDRAVVETTLRRRMFYTPSFEIYGGE
RGLFDYGPPGCALQANVVDLWRKHFVLEEDMLEVDCTMLTPEAVLKTSGHVDKFADWMCK
DPKSGEIFRADHLVEGVLEDRLKADKVARGQT-----VEVDEAKEAKKKKKSKEAKVEKL
DDALVQEYEETLAKIDNYGGDELGELIKKYNIKGPTTGVDLEPPKAFNLMFQTQIGPSAD
KPNGYLRPETAQGQFLNFQKLLEFNQQSMPFASASIGKSFRNEISPRSGLLRVREFLMAE
IEHFVDPEGGKKHPRFDEVKDTKLSLLNRKTQLAGSTKPDTVTIGEAVSTGLVDNETLGY
FLVRIQDFLLKLGVDHSKLRFRQHMANEMAHYAADCWDAELFTTYGWIECVGCADRSAYD
LTVHMNKTGAPLVVRETRAQPLVIEEYQIDLERKKLGPKFRKDAKAVEAAVDALSQDLRE
KLSIKLSQDGKIEVDTPGVGSGKTELEKDLIKIEKRKRTEHVREYTPNVIEPSFGIGRIL
YSVMEHVFWVREGDGARGVLSFPPIVAPTKVLLVPLSGHQDFKPFIKKLTSRLRRVGVSN
KVDDSSASIGKRYARNDELGTPFGITIDFQTVKDNTLTLRERDSTKQVRASEDDIIGAVK
SMVDGEETWEDIAKRLPAF-----------------------------------------
------------------------------------------------------------
------------------------------------------------------------
------------------------------------------------------------
------------------------------------------------------------
------------------------------------------------------------
------------------------------------------------------------
------------------------------------------------------------
------------------------------------------------------------
------------------------------------------------------------
---------EGQDLE---------------------------------------------
------------------------------------------------------------
------------------------------------------------------------
-----------------
>XP_016240427_Exophiala_spinifera
------------------------------------------------------------
----------------------MATSTTK-TGQPMDRAVLESVLRRRLFYTPSFEIYGGE
RGLFDYGPPGCALQANVVDMWRKHFVLEEDMLEVDCTMLTPEAILKTSGHVDKFADWMCK
DPKSGEIFRADHLVEQVLEARLKADKDARGQK-----VEVDEAKEAKKKKKVKDAKIEKL
DDAVVQEYEETLAKIDNYGGDELGELIKKFNIKGPTTGAELEPPKAFNLMFQTQIGPSAD
VPNGYLRPETAQGQFLNFQKLLEFNQQAMPFASASIGKSFRNEISPRSGLLRVREFLMAE
IEHFVDPEGGKKHPRFEDVKHVELTLLNRKTQLSGSTKPDVLTIGEAVSTGLVDNETLGY
FLVRIQDFLLKLGVDHSKLRFRQHMANEMAHYAADCWDAELFTTYGWIECVGCADRSAYD
LTVHMKKTGAPLLVRETRAEPLVIEEYQVDIDRKKLGPKFRKDAKAVEAAVDSLSQELRE
KLSIDLEKTGKIEVSTPGVGSGTTELDKDLVKIEKRKRTEHVREYTPNVIEPSFGIGRIL
YSVMEHVFWTREGDDARGVLSFPPTIAPTKVLLVPLSNHPDFKPFIKKLTSKLRKIGVSN
KVDDSSASIGKRYARNDELGTPFGITIDFQTVKDNSLTLRERDSTKQVRASEDEILAAVQ
SLVDGSETWEQVAQRLPVF-----------------------------------------
------------------------------------------------------------
------------------------------------------------------------
------------------------------------------------------------
------------------------------------------------------------
------------------------------------------------------------
------------------------------------------------------------
------------------------------------------------------------
------------------------------------------------------------
------------------------------------------------------------
---------EGQEADPTEK-----------------------------------------
------------------------------------------------------------
------------------------------------------------------------
-----------------
>XP_016268277_Exophiala_oligosperma
------------------------------------MRAWNAFSRAAPFRSPNFSVPRKS
FCCSPSVFKFEPERSVKRFDPKMATSTTK-TGQAMDRAVIESVLRRRLFYTPSFEIYGGE
RGLFDYGPPGCALQANVVDLWRKHFVLEEDMLEVDCTMLTPEAILKTSGHVDKFADWMCK
DPKSGEIFRADHLVEQVLEARLKADKDARGQK-----VEVDEAKDAKKKKKVKDAKIEKL
DDAVVQEYEETLAKIDNYGGDELGELIKKFNIKGPTTGAELDPPKAFNLMFQTQIGPSAD
VPNGYLRPETAQGQFLNFQKLLEFNQQSMPFASASIGKSFRNEISPRSGLLRVREFLMAE
IEHFVDPEGGKKHPRFEDVKHVELTLLNRKTQLSGSTKPDVLTIGEAVSTGLVDNETLGY
FLVKIQEFLLKLGVDHSKLRFRQHMANEMAHYAADCWDAELFTTYGWIECVGCADRSAYD
LTVHMKKTGAPLLVRETRAEPLVIEEYQVDIDRKKLGPKFRKDAKAVEAAVDGLSQELRE
KLSIDLEKTGKIEVSTPGVGSGTTELDKDLVKIEKRKRTEHVREYTPNVIEPSFGIGRIL
YSVMEHVFWTREGDDARGVLSFPPTVAPTKVLLVPLSNHPDFKPFIKKLTSKLRQIGVSN
KVDDSSASIGKRYARNDELGTPFGITIDFQTVKDNSLTLRERDSTKQVRASEDEILAAVQ
SLVDGSETWEQVAKRLPMF-----------------------------------------
------------------------------------------------------------
------------------------------------------------------------
------------------------------------------------------------
------------------------------------------------------------
------------------------------------------------------------
------------------------------------------------------------
------------------------------------------------------------
------------------------------------------------------------
------------------------------------------------------------
---------EGQETEATEK-----------------------------------------
------------------------------------------------------------
------------------------------------------------------------
-----------------
>XP_013317946_Exophiala_xenobiotica
------------------------------------MRAWKLFSRATPSHFPRISCFPRP
FSCTASVPRFEPPRRQQLVGPKMATSTSK-TGQPLDRAVLESVLRRRLFYTPSFEIYGGE
RGLFDYGPPGCALQANVVDLWRKHFVLEEDMLEVDCTMLTPEAVLKTSGHVDKFADWMCK
DPKSGEIFRADHLVEQVLEARLKADKDARGQT-----IEVDEAKEAKKKKKIKDTKIEKL
DDAVVQEYEETLAKIDNYGGDELGELIKKFNIKGPTTGAELDPPKAFNLMFQTQIGPSAE
LPNGYLRPETAQGQFLNFQKLLEFNQQSMPFASASIGKSFRNEISPRSGLLRVREFLMAE
IEHFVDPEGGKKHPRFDDVKHVELTLLNRKTQLAGSTKPDVLTIGEAVSTKLVDNETLGY
FLVRIQDFLLKLGVDSSKLRFRQHMANEMAHYAADCWDAELFTTYGWIECVGCADRSAYD
LTVHMNKTGAPLVVRETRAEPLVIEEYQVDIDRKKLGPKFRKDAKAVESAVEALSQELRE
KLSLDLAKTGEIEIQTPGVGSGTTTLGKDLVNIEKRKRTEHVREYTPNVIEPSFGIGRIL
YSVMEHVFWTREGDEARGVLSFPPTVAPTKVLLVPLSNHPDFKPFMKKLTARLRQIGVSN
KVDDSSASIGKRYARNDELGTPFGITIDFQTVKDGSLTLRERDSTKQVRASEDEIIAAVK
SLVEGADTWEQVAKRLPAF-----------------------------------------
------------------------------------------------------------
------------------------------------------------------------
------------------------------------------------------------
------------------------------------------------------------
------------------------------------------------------------
------------------------------------------------------------
------------------------------------------------------------
------------------------------------------------------------
------------------------------------------------------------
---------EGQEADPTEK-----------------------------------------
------------------------------------------------------------
------------------------------------------------------------
-----------------
>XP_007727727_Capronia_coronata
------------------------------------------------------------
----------------------MATSTTK-TGQPLDRAQLEPVLRRRMFYTPSFEIYGGE
RGLYDYGPPGCALQANVVDLWRKHFVLEEDMLEVDCTMLTPEAVLKTSGHVDKFADWMCK
DPKSGEIFRADHLVEQVLEARLKADKDARGQT-----IVVDEAKEARKKKKIKDTKIEKL
DDAVVQEYEETLAKIDNYGGDELGELIKKFDIKGPTTGAELDPPRAFNLMFQTQIGPSAE
KPNGYLRPETAQGQFLNFQKLLEFNQQSMPFASASIGKSFRNEISPRSGLLRVREFLMAE
IEHFVDPEGGKKHPRFEDVKDVKLTLLNRKTQLAGSTKPDVLTIGEAVSTGIVDNETLGY
FMVRIQDFLLKLGIDHSKLRFRQHMANEMAHYAADCWDAELFTTYGWIECVGCADRSAYD
LTVHANKTGAPLVVRETRAEPLVIEEYQIDLERKKLGPKFRKDAKSVEAAVDALSQELRE
KLSLELEKTGKIEVQTPGVGSGTTELDKDLIKIEKRKRTEHVREYTPNVIEPSFGIGRIL
YSLMEHVYWTREGDGARAVLSFPPSVAPTKVLLVPLSSHQDFKPFIKKLTTRLRRIGVSN
KVDDSSASIGKRYARNDELGTPFGITIDFQTVKDGSLTLRERDSTKQVRASEDDIIAAVK
ALVDGEETWEDISKRLPLF-----------------------------------------
------------------------------------------------------------
------------------------------------------------------------
------------------------------------------------------------
------------------------------------------------------------
------------------------------------------------------------
------------------------------------------------------------
------------------------------------------------------------
------------------------------------------------------------
------------------------------------------------------------
---------EGQDLD---------------------------------------------
------------------------------------------------------------
------------------------------------------------------------
-----------------
>XP_007736251_Capronia_epimyces
------------------------------------------------------------
----------------------MATSTTK-TGQPLDRSALEPVLRRRMFYTPSFEIYGGE
RGLYDYGPPGCALQANVVDIWRKHFVLEEDMLEVDCTMLTPEAVLKTSGHVDKFADWMCK
DPKSGEIFRADHLVEQVLEARLKADKDARGQK-----VEVDEAKEAKKKKKVKDAKIEKL
DDAVVQEYEETLAKIDNYGGDELGELIKKFNIKGPTTGADLDPPRAFNLMFQTQIGPSAE
RPNGYLRPETAQGQFLNFQKLLEFNQQSMPFASASIGKSFRNEISPRSGLLRVREFLMAE
IEHFVDPEGGKQHHRFEDVKDVKLTLLNRKTQLSGRTTPDVLTIGEAVSTGIVDNETLGY
FMVRIQDFLLKIGIDHSKLRFRQHMANEMAHYAADCWDAELFTTYGWIECVGCADRSAYD
LTVHANKTGASLVVRETRPEPLVIEEFQIDLERKKLGPKFRKDAKAVEAAVDALSQELRE
KLSLELEKSGKIEVQTPGIGSGTTELDKDLIKIEKRKRTEYTREYTPNVIEPSFGIGRIL
YSLMEHVYWTREGDGARAVLSFPPAIAPTKVLLVPLSSHQDFKPFIRKLTARLRRVGVSN
KVDDSSASIGKRYARNDELGTPFGITIDFQTVKDGSLTLRERDSTKQVRASEDDIIAAVK
ALVDGEESWDDVSKRLPIF-----------------------------------------
------------------------------------------------------------
------------------------------------------------------------
------------------------------------------------------------
------------------------------------------------------------
------------------------------------------------------------
------------------------------------------------------------
------------------------------------------------------------
------------------------------------------------------------
------------------------------------------------------------
---------EGQELD---------------------------------------------
------------------------------------------------------------
------------------------------------------------------------
-----------------
>XP_009157374_Exophiala_dermatitidis
-------------------------------------MRPLSLLSRATKGHHFSSEFVRS
FGSTSSALRFQPIKASKKAPVKMATSTTK-TGQPLDRAALEPVLRRRMFYTPSFEIYGGE
RGLYDYGPPGCALQANVVDLWRKHFVLEEDMLEVDCTMLTPEAILQTSGHVEKFADWMCK
DPKSGEIFRADHLVEQVLEARLRADKDARGQT-----IEVDEAKEAKKKKKIKDTEIKKL
DDAVVKEYEETLAKIDNYGGDELGDLIKKFDIKGPTTGADLDPPKAFNLMFQTQIGPSAD
KPNGYLRPETAQGQFLNFQKLLEFNQQGMPFASASIGKSFRNEISPRSGLLRVREFLMAE
IEHFVDPKSGKKHPRFEEVKDVKLTLLNRKTQLSGSTKPDVLSIGEAVSSGVVDNETLGY
FLVRIQDFLLKLGIDHSKLRFRQHMANEMAHYAADCWDAELFTTYGWIECVGCADRSAYD
LTVHAKKTGAPLVVRETLAEPLVIEEYQIDLERKKLGPKFRKDAKAVEAAVDALSQELRE
KLSLELEKNGKIEVQTPGVGSGTTELDKDLIKIEKRKRTEHIREYTPNVIEPSFGIGRIL
YSLMEHVYWTREGDGARAVLSFPPTVAPTKVLLVPLSSHPDFKPFVKKLTTRLRRTGISN
RVDDSSASIGKRYARNDELGTPFGITIDFQTVKDGSLTLRERDSTKQVRASEDEIIAAVK
SLVDGEETWEDVFKRLPVF-----------------------------------------
------------------------------------------------------------
------------------------------------------------------------
------------------------------------------------------------
------------------------------------------------------------
------------------------------------------------------------
------------------------------------------------------------
------------------------------------------------------------
------------------------------------------------------------
------------------------------------------------------------
---------EGQDLE---------------------------------------------
------------------------------------------------------------
------------------------------------------------------------
-----------------
>XP_013263540_Exophiala_aquamarina
------------------------------------------------------------
----------------------MATSTTK-TGQPLDRAAIDSILRRRLFYTPSFEIYGGE
RGLFDYGPPGCALQANIVDMWRKHFVLEEDMLEVDCTMLTPEAILKTSGHVDKFADWMCK
DPKSGEIFRADHLVEQVLEARLKADKDARGVK-----VDVDEAKEAKKKKKITH-KAEKL
DDALVQEYEETLAKIDNYGGDELGELIKKYNIKGPSTGADLDPPKAFNLMFQTQIGPSAD
KPNGYLRPETAQGQFLNFQKLLEFNQQSMPFASASIGKSFRNEISPRSGLLRVREFLMAE
IEHFVDPESGKKHPRFAEVKDTKLTLLNRKTQLAGSTKCDEVTIGDAVATGLVDNETLGY
FITRIQDFLLKIGVDKTKLRFRQHMANEMAHYAADCWDAELFTTYGWIECVGCADRSAYD
LTVHKEKTGAPLVVRETRAEPLIIEEFQVDLDRKKLGPKFRKDAKAVESAVDALSQDLRE
KLSLELEKSGKIEVPTPGVGSGITELEKDLIKIEKRKRTEHIREYTPNVIEPSFGIGRIL
YSMMEHVFWIREGDGSRGVLSFPPAVAPTKVLLVPLSSHADFKPFTKQLTNRLRRVGVSN
KVDDSSASIGKRYSRNDELGTPFGITIDFQTVKDNTLTLRDRDSTKQVRASEAEIIAAVK
SLVDGEETWEDVAKRLPAF-----------------------------------------
------------------------------------------------------------
------------------------------------------------------------
------------------------------------------------------------
------------------------------------------------------------
------------------------------------------------------------
------------------------------------------------------------
------------------------------------------------------------
------------------------------------------------------------
------------------------------------------------------------
---------EGQEVN---------------------------------------------
------------------------------------------------------------
------------------------------------------------------------
-----------------
>XP_016223147_Exophiala_mesophila
----------------------------------------MRALTSLFRVTAFTHPPPSL
LVRSFTTSSPKLRRVQVKINTEMATSTTK-TGQPLDRTAIDTILRRRLFYTPSFEIYGGE
RGLFDYGPPGCALQANIVDTWRKHFVLEEDMLEVDCTMLTPEAILKTSGHVDKFADWMCK
DPKSGEIFRADHLVEQVLEARLKADKDARGVK-----VEVDEAKEAKKKKKITQ-KAEKL
DDAVVQEYEETLAKIDNYGGDELGQLIQKFNIKGPTTGADLDPPKAFNLMFQTQIGPSTD
KPNGYLRPETAQGQFLNFQKLLEFNQQSMPFASASIGKSFRNEISPRSGLLRVREFLMAE
IEHFVDPQSGKKHPRFEEVKDTKLTLLNRKTQLAGSTKADEVSIGDAVASGLVDNETLGY
FIARIQQFLLKIGVDRSKLRFRQHMANEMAHYAADCWDAELFTTYGWIECVGCADRSAYD
LTVHKEKTGAPLVVRETRSEPLVIEEYEIDLERKKLGPKFRKDAKAVETAVEALTQDLRE
KLSLTLEKDGKIEIATPGVGNGTTELDKELIKIEKRKRTEWIREYTPNVIEPSFGIGRIL
YSLMEHVFWTREGDGSRGVLSFPPAIAPTKVLLVPLSSNADFAPFIKRISLRLRRVGVSN
KVDDSSASIGKRYSRNDELGTPFGITIDFQTVKDDTITLRDRDSTTQVRASEDDIIAAIK
NLVDGEETWEDVQKRLPAF-----------------------------------------
------------------------------------------------------------
------------------------------------------------------------
------------------------------------------------------------
------------------------------------------------------------
------------------------------------------------------------
------------------------------------------------------------
------------------------------------------------------------
------------------------------------------------------------
------------------------------------------------------------
---------EGQEVD---------------------------------------------
------------------------------------------------------------
------------------------------------------------------------
-----------------
>XP_013277322_Rhinocladiella_mackenziei
------------------------------------------------------------
----------------------MATSTTK-TGQPLDRTSLDTLLRRRLFFTASFEIYGGE
RGLFDYGPPGCALQANVVDLWRKHFVLEEDMLEVDCTMLTPEAVLKTSGHVDKFADWMCK
DPKSGEIFRADHLVEQVLEARLKADKEARGQT-----VPIDEEKEAKKKKKIKDAKAEKL
DDAVIQEYEETLAKIDNYGGDELGELIQKFNIRGPTTGAELDPPKAFNLMFQTQIGPSAH
KPNGYLRPETAQGQFLNFQKLLEFNQQSMPFASASIGKSFRNEISPRSGLLRVREFLMAE
IEHFVDPEGGKKHARFDEVKDTELSLLNRKTQLAGSTKADVLTIGEAVSTGLVDNETLGY
FLARIQDFLLKLGVDKSKLRFRQHMANEMAHYAADCWDAELFTTYGWIECVGCADRSAYD
LTVHKDKTGAPLVVREMRAEPLVIEEFQVNWNRKKLGPKFRQDAKAVEAAVEALSQDLRE
KLSWELEQSGKIEIPTPGVGSGTTELGKDLIQIEKRKRTEHVREYTPNVIEPSFGIGRIL
YSLMEHVYWTREGDESRGVLSFPPTVAPTKVLLVPLSGNAEFKPFLRNLTTRLRRLGISN
KVDDSSASIGKRYARNDELGTPFGITVDFQTVKDKTITLRDRDSTKQVRASEDEIVAAIK
ALVDGEETWEQVAKRLPAF-----------------------------------------
------------------------------------------------------------
------------------------------------------------------------
------------------------------------------------------------
------------------------------------------------------------
------------------------------------------------------------
------------------------------------------------------------
------------------------------------------------------------
------------------------------------------------------------
------------------------------------------------------------
---------EGQDID---------------------------------------------
------------------------------------------------------------
------------------------------------------------------------
-----------------
>XP_018002556_Phialophora_attinorum
------------------------------------------------------------
----------------------MSSSTTK-TGQPLDRGVLDGLLRRRLFYTPSFEIYGGE
KGLYDYGPPGCSLQANIVDQWRKHFVLEEDMLEVDCTMLTPEAVLKTSGHVDKFADWMCK
DPKTGEIFRADHLVEQVLEARLTADKEARGQK-----IVVEEAKDA-KKKKVKAVAAQKL
DDATVKEYEETLAKIDNYGGPELGELIVKHDIKGPTSGAVLEPPKAFNLMFQTQIGPAAD
KPNGYLRPETAQGQFLNFAKLLEFNQQAMPFASASIGKSFRNEIAPRSGLLRVREFLMAE
IEHFVDPESGKKHPRFEEVKETKLTLLNRETQLSGSTKVEEKSIGEAVSTKLVDNETLGY
FLVRIQEFLMKIGVDKSKLRFRQHMANEMAHYATDCWDAELLTSYGWIECVGCADRSAFD
LSVHKKATGAPLVVRQARAEPLVIEEWEAELNRKKLGPKFRKDAKAVENAVDQLSQELRE
KLSLDLEKDGKISIDTPGVGSGKTELEKDLIVIEKRKRTEHTREFTPNVIEPSFGIGRIL
YSLMEHVFWTREGDEARGVLSFPPLVAPTKVLLVPLSNHPDLRKFLTGLSQKLRKAGVAN
KTDDSSASIGKRYSRNDELGTPLGITIDFQTVKDSTVTLRDRDSTKQVRASQDDIVAAVK
ALCEGDKTWADIASELPAF-----------------------------------------
------------------------------------------------------------
------------------------------------------------------------
------------------------------------------------------------
------------------------------------------------------------
------------------------------------------------------------
------------------------------------------------------------
------------------------------------------------------------
------------------------------------------------------------
------------------------------------------------------------
---------EGQETD---------------------------------------------
------------------------------------------------------------
------------------------------------------------------------
-----------------
>NP_593935_Schizosaccharomyces_pombe
------------------------------------------------------------
------------------------MTEVS-KAAAFDRTQFEELMKKRFFFSPSFQIYGGI
SGLYDYGPPGSALQSNLVDIWRKHFVIEESMLEVDCSMLTPHEVLKTSGHVDKFADWMCK
DPATGEIFRADHLVEEVLEARLKGDKEARGQN--SNDQPEESDDKKKRKKKVKEIRATRL
DDKTVEEYEFILAQIDNYDGDQLGELMKKYDIRNPATNGELETPRQFNLMFETQIGPSGG
LK-GYLRPETAQGQFLNFSRLLEFNNGKVPFASAMVGKAFRNEISPRSGLLRVREFLMAE
VEHFVDPKN-KEHDRFDEVSHMPLRLLPRGVQLEGKTDILEMPIGDAVKKGIVDNTTLGY
FMARISLFLEKIGIDMNRVRFRQHMSNEMAHYACDCWDAEIQCSYGWIECVGCADRSAYD
LSVHSKATKTPLVVQEALPEPVVVEQFEVEVNRKKFGPRFKRDAKAVEEAMISWPESEKV
EKSAQLVAEGKIIVNVNGVEHT-VE--SDLVTIEKRKHTEHIRTYTPNVIEPSFGLGRIL
YVLMEHAYWTRPEDVNRGVLSFPASIAPIKALIVPLSRNAEFAPFVKKLSAKLRNLGISN
KIDDSNANIGRRYARNDELGTPFGLTVDFETLQNETITLRERDSTKQVRGSQDEVIAALV
SMVEGKSSFEDALAKFGEF-----------------------------------------
------------------------------------------------------------
------------------------------------------------------------
------------------------------------------------------------
------------------------------------------------------------
------------------------------------------------------------
------------------------------------------------------------
------------------------------------------------------------
------------------------------------------------------------
------------------------------------------------------------
---------KSTQE----------------------------------------------
------------------------------------------------------------
------------------------------------------------------------
-----------------
```
