## Supplementary material for "Coding Sequence Insertions in Fungal Genomes are Intrinsically Disordered and can Impart Functionally-Important Properties on the Host Protein": MAFFT_MSAs: XP_715875.1_blasthits_MAFFT.txt

```
>XP_715875_Candida_albicans
-------------------------------------------------------MF---
--------------TKCSR--Q------------AVNRSGRFFSN-----------SSIT
FQT---IGR-IKGTEANSKKY-LQQKYVVIDHEYDCVVVGAGGAGLRAAF-----GLAES
GFKTACISKLFPTRSHTVAAQGGINAALGNMHKDDWHWHFYDTVKGSDWLGDQDAIHYMT
KEAPDSIYELEHFGVPFSRNDEGRIYQRAFGGQTKEFGKGGQAYRTCAVADRTGHALLHS
LYGQALRHDCHFFIEFFAMDLLMQDGECVGVIAYNQEDGTIHRFRSHKTVIATGGYGRAY
FSCTSAHTCTGDGYAMASRAGLPLQDLEFIQFHPSGIYGSGCLITEGARGEGGFLVNSEG
ERFMERYAPTAKDLACRDVVSRAITMEINEGRGVGSEKDHMYLQLSHLPAAVLKQRLPGI
SETAHIFAGVDVTKEPIPILPTVHYNMGGIPTNWQGEVLKKGTD-GKDEVVPGLLACGEA
ACASVHGANRLGANSLLDLVVFGRAVSHTIRDNLTPGAPLHASPADLGKASIENLHRLRN
AEGTKSTAEIRLDMQKTMQKGCAVFRTEETLEECVDNINEVDKSFA-NVKTTDRSMIWNS
DLVETMELQNLLTCATQTAASALARKESRGSHSREDYPDRDDVNWWKHTLSYQNSVGSKV
KLDYRDVIKTTLDTTDCQPVPPAVRKY
>XP_002417166_Candida_dubliniensis
-------------------------------------------------------MF---
--------------TKRIR--Q------------AVQVPNRFFSN-----------SSSV
LQT---IGR-IKGVEANSKKY-LQQKYVVIDHEYDCVVVGAGGAGLRAAF-----GLAES
GFKTACISKLFPTRSHTVAAQGGINAALGNMHKDDWHWHFYDTVKGSDWLGDQDAIHYMT
KEAPDSIYELEHFGVPFSRNDEGRIYQRAFGGQTKEFGKGGQAYRTCAVADRTGHALLHS
LYGQALRHDCHFFIEFFAMDLLMQDGECVGVIAYNQEDGTIHRFRSHKTVIATGGYGRAY
FSCTSAHTCTGDGYAMASRAGLPLQDLEFIQFHPSGIYGSGCLITEGARGEGGFLVNSEG
ERFMERYAPSAKDLACRDVVSRAITMEINEGRGVGTEKDHMYLQLSHLPASVLKQRLPGI
SETAHIFAGVDVTKEPIPILPTVHYNMGGIPTNWQGEVLKKDHE-GKDKVVPGLLACGEA
ACASVHGANRLGANSLLDLVVFGRAVSHTIRDNLTPGTSLHASPADLGKTSIENLHRLRT
ADGTRSTAEIRLDMQKTMQRGCAVFRTEETLEKCVNHINDVDKSFA-DVRTTDRSMIWNS
DLVETMELQNLLTCATQTAASALARKESRGSHSREDYPDRDDVNWWKHTLSYQNNVGSEV
KLDYRDVIKTTLDTTDCQPIPPAVRKY
>XP_002550217_Candida_tropicalis
------------------------------------------------------MLI---
--------------SRNAR--R------------ITSLPRRLFTT-----------STTC
CQT---IGS-IKGSELNTSKY-LQQKYVVIDHEYDCIVVGAGGAGLRAAF-----GLAES
GYKTACISKLFPTRSHTVAAQGGINAALGNMHRDDWHWHFYDTVKGSDWLGDQDAIHYMT
KEAPDSIYELEHYGVPFSRNEEGRIYQRAFGGQTKEFGKGGQAYRTCAVADRTGHALLHS
LYGQALRHNCHFFIEFFAMDLLMQDGECVGVIAYNQEDGTLHRFRAHKTVIATGGYGRAY
FSCTSAHTCTGDGYAMAARAGLPLQDLEFIQFHPSGIYGSGCLITEGARGEGGFLVNSEG
ERFMERYAPSAKDLACRDVVSRAITMEINEGRGVGPEKDHMYLQLNHLPAAVLKERLPGI
SETAHIFAGVDVTKEPIPILPTVHYNMGGIPTNWKGEVLKMGPD-GKDEVVPGLLACGEA
ACASVHGANRLGANSLLDLVVFGRAVSHTIRDTLTPNAPLHPSPADLGKQSIENLHHLRT
AAGTKPTAEIRLDMQKTMQSGCAVFRTEETLNKCVDHMTKVNKSFE-DIKTTDRSMIWNS
DLVETMELQNLLTCATQTAVSAAARKESRGSHSREDYPDRDDVNWWKHTLSYQKDVNDPV
KLDYRDVIKTTLDDGDCKPVPPTVRRY
>XP_003868043_Candida_orthopsilosis
------------------------------------------------------------
------------------------MS--------VNHTIKRLLTT-----------TSRR
CQI---IASKIQSNEINSGKI-FQRKYRIIDHEYDCVVVGAGGAGLRAAF-----GLAEA
GFNTACVSKLFPTRSHTVAAQGGINAALGNMHTDNWHWHMYDTVKGSDWLGDQDAIHYMT
REAPASIYELEHYGVPFSRNDEGRIYQRAFGGQTKEYGKGGQAYRTCAVADRTGHALLHS
LYGQSLRHDCHFYIEFFAMDLLMQDGECVGVIAYNEEDGTLHRFRAHKTIIATGGYGRAY
FSCTSAHTCTGDGYAMVSRAGLPLEDLEFIQFHPSGIYGSGCLITEGARGEGGFLINSEG
ERFMERYAPSAKDLACRDVVSRAITMEINEGRGVGPEKDHMYLQLSHIPAAVLKERLPGI
SETAHIFAGVDVTKEPIPILPTVHYNMGGIPTNWKGEVITKNAE-GKDEVVPGLLACGEA
ACASVHGANRLGANSLLDLVVFGRAVSHTIRDQLTPHTPLKPMDATLGKESIENLHNLRT
ADGSKSTAEIRLDMQKTMQRGCAVFRTQDTLDTCVKHINEVDKDFA-TVKTTDRSMIWNS
DMVETLELQNLLTCATQTAAAAAARKESRGAHAREDYPERDDVNWWKHTLTWQSGFGTDV
RIDYRDVIKHTLDEAECKPVPPTVRAY
>XP_001526941_Lodderomyces_elongisporus
------------------------------------------------------------
------------------------MS---FTSTFAEHGVRRLFST-----------SPQR
LRI---LGSKIKGQETNLQKVNNQLRYKIIDHEYDCVVVGAGGAGLRAAF-----GLASE
GYKTACISKLFPTRSHTVAAQGGINAALGNMHKDDWHWHMYDTVKGSDWLGDQDAIHYMT
REAPVSIYELEQYGVPFSRNEEGRIYQRAFGGQSKEYGKGGQAYRTCAVADRTGHALLHS
LYGQSLRHDCHFYIEFFAMDLLMQDGECVGVIAYNQEDGTLHRFRAHKTIVATGGYGRAY
FSCTSAHTCTGDGYAMVSRAGLPLEDLEFIQFHPSGIYGSGCLITEGARGEGGFLVNSEG
ERFMERYAPTAKDLACRDVVSRAITMEINEGRGVGPEKDHMYLQLHHLPPAVLKERLPGI
SETAHIFAGVDVTKEPIPILPTVHYNMGGIPTKWNGEVIKKNAN-GEDEVVPGLLACGEV
ACASVHGANRLGANSLLDLVVFGRAVSHTIRDSLKPGTPLKPMDYSLGKESIENLHKLRT
ANGNRSTAEIRLEMQKTMQKGCAVFRTQDTLDICVQHINEVDKQFV-NVKTTDRSMIWNS
DLVETMELQNLLTCATQTAASAAARKESRGAHAREDYPERDDVNWWKHSLSYQLHSGAPV
KLDYRDVVKTTLDENECKPVPPTVRAY
>XP_007372505_Spathaspora_passalidarum
------------------------------------------------------------
-----------------------MTR---LHHSIGTRLTKRLFSY-----------TCRR
PQT---IGS-IQGRTNSS----IPLRYPIIDHEYDCVVVGAGGAGLRAAF-----GLAEA
GFSTACISKLFPTRSHTVAAQGGINGALGNMHKDDWHWHMYDTVKGSDWLGDQDAIHYMT
REAAESIYELEHYGVPFSRDQNGRIYQRAFGGQSKEYGKGGQAYRTCAVADRTGHALLHS
LYGQALRHDTHFFIEFFAMDLLMHDGECVGVVAYNQEDGTIHRFRAHRTIIATGGYGRAY
FSCTSAHTCTGDGYAMIARAGLPLQDMEFIQFHPSGIYGSGCLITEGARGEGGFLVNSEG
ERFMERYAPSAKDLACRDVVSRAITIEINEGRGVGKDKDHMFLQLHHLPPSVLKERLPGI
SETAHIFAGVDVTKEPIPILPTVHYNMGGIPTNWKGEVLKQGNE-GNDEIVPGLLACGEA
ACASVHGANRLGANSLLDLVVFGRAVSHTIRDSLTPGTSFRQLPSYLGKESIENLHTLRT
ADGTKSTAEIRLEMQKTMQKGCAVFRTQETLDQCVDHIQEVHKTFATEIKTTDRSMIWNS
DLVETLELQNLLTCASQTAVSAAARKESRGAHAREDFPDRDDTNWWKHTLSYQKQVGDEV
RLDYRDVIKSTLDETECKPVPPTVRAY
>XP_043047371_Scheffersomyces_spartinae
-------------------------------------------------------ML---
--------------S--LR--Q---S---MLKKSLTVSSSRFLSA-----------SATR
LQT---IGD-IKGNDVNSTKY-LGQKYHVIDHEYDCVVVGAGGAGLRAAF-----GLAEA
GFKTACISKLFPTRSHTVAAQGGINAALGNMHKDDWHWHMYDTVKGSDWLGDQDAIHYMT
REAPESIYELENYGVPFSRNEEGRIYQRAFGGQSKEYGKGGQAYRTCAVADRTGHALLHS
LYGQALSHNCHFFIEFFALDLLMQDGECVGVMAYNQEDGTLHRFRAHKTIMATGGYGRVY
FSCTSAHTCTGDGYAMVARAGLPLQDLEFVQFHPSGIYGSGCLITEGARGEGGFLVNSEG
ERFMERYAPSAKDLASRDVVSRAITMEINAGRGVGPLKDHMFLQLSHLPPSVLKERLPGI
SESAHIFAGVDVTKEPIPILPTVHYNMGGIPTKWTGEVIKKNEK-GEDEVVPGLLAAGEV
ACASVHGANRLGANSLLDLVVFGRAVSHTIRDQLTPGTPLKPVPADLGKESIENLDKLRN
ASGSKSTADIRLEMQKTMQKGCAVFRTQETLDECVDHIKKIDASFS-DVKTTDRSMIWNS
DLVETLELQNLLTCATQTAHSAAARPESRGAHARDDYPTRDDENWWKHTLSYQKDFGDEV
KLDYRDVIKTTLDENECKTVPPAIRSY
>XP_001387286_Scheffersomyces_stipitis
-------------------------------------------------------ML---
--------------SS-FR--SNFKT---SAIQR------RFLSS-----------TAVR
HQV---IGSNVKGADFNAAKY-MSQKYHVIDHEYDCVVVGAGGAGLRAAF-----GLAEA
GFKTACISKLFPTRSHTVAAQGGINAALGNMHKDDWHWHMYDTVKGSDWLGDQDAIHYMT
KEAPQSIYELENYGVPFSRNEEGRIYQRAFGGQSKEYGKGGQAYRTCAVADRTGHALLHS
LYGQSLRHDTHFFIEFFAMDLMMQDGECIGVMAYNQEDGTLHRFRAHKTVIATGGYGRAY
FSCTSAHTCTGDGYAMVSRAGLPLEDLEFVQFHPSGIYGSGCLITEGARGEGGFLLNSEG
ERFMERYAPSAKDLASRDVVSRAITMEINEGRGVGPKKDHMYLQLSHIPAAVLKERLPGI
SETAHIFAGVDVTKEPIPILPTVHYNMGGIPTKWNGEVLKKNEK-GEDEVVPGLLACGEA
ACASVHGANRLGANSLLDLVVFGRAVSHTIRDSLTPGAPHKPAPKDIGYESIANLDKLRN
ATGSKTTAQIRDDMQHTMQRGCAVFRTQETLDKCVEHITEVDKSFA-DVKTTDRSMIWNS
DLVETLELQNLLTCATQTAKSASARKESRGAHARDDYPSRDDENWRVHTLSYQTASGEEV
KLDYRDVIKTTMDENDCKPVPPAVRVY
>XP_020063139_Suhomyces_tanzawaensis
-------------------------------------------------------ML---
---------------S-LR--AKWN------VGR------RALSS-----------SAVS
RQV---IGSNVKGTDFNAAKY-MSQKYHVIDHEYDCVVVGAGGAGLRAAF-----GLAEA
GFKTACISKLFPTRSHTVAAQGGINAALGNMHKDDWHWHMYDTVKGSDWLGDQDAIHYMT
KEAPQSIYELENYGVPFSRNEEGRIYQRAFGGQSKEYGKGGQAYRTCAVADRTGHALLHS
LYGQSLRHDTHFFIEFFAMDLLMEDGACVGVVAYNQEDGTLHRFRAHKTVMATGGYGRAY
FSCTSAHTCTGDGYAMVSRAGLPLEDLEFVQFHPSGIYGSGCLITEGARGEGGFLVNSEG
ERFMERYAPSAKDLASRDVVSRAITMEINEGRGVGPKKDHMHLQLSHIPASVLKERLPGI
SETAHIFAGVDVTKEPIPILPTVHYNMGGIPTKWNGEVVKKNEK-GEDEVVPGLLACGEV
ACASVHGANRLGANSLLDLVVFGRAVSHTIRDSLTPGTPHKPVSKDLGYESIANLDKLRN
ANGTKSTAEIRDDMQHTMQRGCAVFRTQETLDKCVEHINVVDKSFA-NVKTTDRSMIWNS
DLVETLELQNLLTCATQTAHSAAARTESRGAHARDDYPDRDDEHWRKHTLSYQTNFGDKV
KLDYRDVIATTLDENDCKPVPPAVRVY
>XP_020079393_Hyphopichia_burtonii
-------------------------------------------------------ML---
--------------STKLR--N---------LTSVARCSKANFST-----------SSVV
KQV---IGNDVKGDTFNAAKY-MGQKYHVIDHEYDCVVVGAGGAGLRAAF-----GLAEA
GYKTACISKLFPTRSHTVAAQGGINAALGNMHKDDWHWHMYDTVKGSDWLGDQDAIHYMT
KEAPASIYELENYGVPFSRNEEGRIYQRAFGGQSKEYGKGGQAYRTCAVADRTGHALLHS
LYGQSLRHDTHFFIEFFAMDLLMQDGACVGVVAYNEEDGTLHRFRSHKTVIATGGYGRAY
FSCTSAHTCTGDGYAMVSRAGLPLEDLEFVQFHPSGIYGSGCLITEGARGEGGFLVNSEG
ERFMERYAPSAKDLASRDVVSRAITMEINEGRGVGPLKDHMYLQLSHIPASVLKERLPGI
SETAHIFAGVDVTKEPIPILPTVHYNMGGIPTKWNGEVVKQNEK-GEDEVVPGLLACGEA
ACASVHGANRLGANSLLDLVVFGRAVSHTIRDSLTPGTPLPPAPKDLGYESIENLHNLRT
ANGTKSTADIRNDMQRTMQKGCAVFRLQDTLDECVENINKVDESFK-HVKTTDRSMIWNS
DLVETLELQNLLTCATQTAASAAARKESRGAHARDDYQERDDVNWRKHTLSYQDSFGAPV
KLAYRDVIATTLDESDCKPVPPAKRVY
>XP_015465550_Debaryomyces_fabryi
-------------------------------------------------------ML---
--------------S--LR--R---S---ALAATKFSNNKRFFTS-----------SCVK
LQT---IGDNIKGNDLNTAKY-MGKKYHVIDHEYDCVVVGAGGAGLRAAF-----GLAEA
GFKTACISKLFPTRSHTVAAQGGINAALGNMHKDDWHWHMYDTVKGSDWLGDQDAIHYMT
REAPESIYELENYGVPFSRNDEGRIYQRAFGGQSKEFGKGGQAYRTCAVADRTGHALLHS
LYGQALRHNTHFFIEFMAMDLLMEDGACVGVMAYNQEDGTLHRFRSHKTVMATGGYGRAY
FSCTSAHTCTGDGYAMVSRAGLPLEDMEFIQFHPSGIYGSGCLITEGARGEGGFLVNSEG
ERFMERYAPTAKDLACRDVVSRAITMEINEGRGVGPEKDHMYLQLSHLPPSVLKERLPGI
SETAHIFAGVDVTKEPIPILPTVHYNMGGIPTKYNGEVLTKDSN-GQDKVVPGLLACGEV
ACASVHGANRLGANSLLDLVVFGRAVSHTIRDSLTPGTPLSPLAADAGKESIENLDKLRN
ANGPKSTAQIRLEMQKTMQKGCAVFRTQETLDECVENIGKVDKTFS-DVGTTDRSMIWNS
DLVETLELQNLLTCATQTAASAAARKESRGAHAREDYPDRDDTNWWKHSLSYQTNFGDDV
KLDYRDVIQTTLDENECKPVPPTVRAY
>XP_459635_Debaryomyces_hansenii
-------------------------------------------------------ML---
--------------S--LR--R---S---ALAATKFSNNKRFFTS-----------SCVK
LQT---IGDNIKGNDLNTAKY-MGKQYHVIDHEYDCVVVGAGGAGLRAAF-----GLAEA
GFKTACISKLFPTRSHTVAAQGGINAALGNMHKDDWHWHMYDTVKGSDWLGDQDAIHYMT
REAPDSIYELENYGVPFSRNDEGRIYQRAFGGQSKEFGKGGQAYRTCAVADRTGHALLHS
LYGQALRHNTHFFIEFMAMDLLMQDGECVGVMAYNQEDGTLHRFRSHKTIMATGGYGRAY
FSCTSAHTCTGDGYAMVSRAGLPLEDMEFIQFHPSGIYGSGCLITEGARGEGGFLVNSEG
ERFMERYAPTAKDLACRDVVSRAITMEINEGRGVGPEKDHMHLQLSHLPPSVLKERLPGI
SETAHIFAGVDVTKEPIPVLPTVHYNMGGIPTKYNGEVITKGPN-GEDKVVPGLLACGEV
ACASVHGANRLGANSLLDLVVFGRAVSHTIRDSLTPGTPLPPLAADSGKESIENLDKLRT
ADGSKSTAQIRLEMQKTMQKGCAVFRTQETLDECIEHIGQVDKTFS-DVGTTDRSMIWNS
DLVETLELQNLLTCATQTAASAAARKESRGAHAREDYPDRDDVNWWKHTLSYQTNFGDDV
KLDYRDVIQTTLDESECKPVPPTVRAY
>XP_006684947_Yamadazyma_tenuis
-------------------------------------------------------ML---
---------------S-LR--NV--------LGRPSSSTVRMFSQ-----------SAVA
SQT---IGSNIKGTDFNAAKY-MGQKYHVIDHEYDCVVVGAGGAGLRAAF-----GLAEA
GFKTACISKLFPTRSHTVAAQGGINAALGNMHKDDWHWHMYDTVKGSDWLGDQDAIHYMT
KEAPQSIYELENYGVPFSRNEEGRIYQRAFGGQAKEYGKGGQAYRTCAVADRTGHALLHS
LYGQSLRHDTHFFIEFFATDLLMQDGECVGVMAYNQEDGTLHRFRAHKTVMATGGYGRAY
FSCTSAHTCTGDGYAMVSRAGLPLEDLEFVQFHPSGIYGSGCLITEGARGEGGFLVNSEG
ERFMERYAPSAKDLASRDVVSRAITMEINEGRGVGAHKDHMYLQLSHIPASVLKERLPGI
SETAHIFAGVDVTKEPIPILPTVHYNMGGIPTKWTGEALRKNEK-GEDEVVPGLFACGEV
ACASVHGANRLGANSLLDLVVFGRAVAHTITDQLTPGTPLKPAPKDIGMFSIENLDKMRN
ANGTKSTAEIRLDMQKTMQKGCAVFRMQDTLDTCVEHIKEVDKSFA-QVKTSDRSMIWNS
DLVETLELQNLLTCATQTAHSAAARKESRGAHARDDYQSRDDENWRKHTLSYQTNWGDEV
KLDYRDVIRTTLDENDCKPVPPAVRVY
>XP_001482445_Meyerozyma_guilliermondii
-------------------------------------------------------ML---
--------------SV--------AK---IGRAEARWAISRSFAS-----------SAIR
SQT---IGD-IKGKDVNASKY-MSQKYHVIDHEYDCVVVGAGGAGLRAAF-----GLAEA
GFKTACISKLFPTRSHTVAAQGGINAALGNMHKDDWHWHMYDTVKGSDWLGDQDAIHYMT
KEAPQSIYELENYGVPFSRNEEGRIYQRAFGGQSKEYGKGGQAYRTCAVADRTGHALLHS
LYGQSLRHDTHFFIEFFAMDLLMQDGACVGVIAYNEEDGTLHRFRAHRTVIATGGYGRAY
FSCTSAHTCTGDGYAMVSRAGLPLEDLEFVQFHPSGIYGSGCLITEGARGEGGFLVNSEG
ERFMERYAPSAKDLASRDVVSRAITMEINEGRGVGPHKDHMYLQLSHIPAAVLKERLPGI
SETAHIFAGVDVTKEPIPILPTVHYNMGGIPTKWNGEVLKKNEK-GEDEVVPGLLACGEA
ACASVHGANRLGANSLLDLVVFGRAVSHTIRDNLTPNTPHKPMPQDLGVESIENLDRLRN
ANGTHSTADLRLEMQKTMQKGCAVFRTQETLDEGVEHILKVDKKFH-DVKTTDRSMIWNS
DLVETLELQNLLTCATQTAVSAAARKESRGAHARDDYPERDDENWRKHTLSYQTGFGEEV
KLDYRDVIRTTLDENDCKPVPPAKRVY
>XP_018710077_Metschnikowia_bicuspidata
-------------------------------------------------------ML---
--------------RT-FR--N--------------------FST-----------SSVA
RQV---IGS-AKGETVNSTKY-LGQKYHVIDHEYDCLVVGAGGAGLRAAF-----GLAEA
GFKTACISKLFPTRSHTVAAQGGINAALGNMHKDDWHWHMYDTVKGSDWLGDQDAIHYMT
KEAPQSIYELEKYGMPFSRNDEGRIYQRAFGGQSKEYGKGGQAYRTCAVADRTGHALLHS
LYGQSLRHDTHFFIEFFAMDLMMQDGECVGVVAYNQEDGTLHRFRAHKTVLATGGYGRAY
FSCTSAHTCTGDGYAMVSRAGLPLEDLEFVQFHPSGIYGSGCLITEGARGEGGYLLNSEG
ERFMERYAPSAKDLASRDVVSRAITMEINEGRGVGPLKDHMHLQLSHIPASVLKERLPGI
SETAQIFAGVDVTKEPIPILPTVHYNMGGVPTKWNGEVVKKNEK-GEDEVVPGLLACGEV
ACASVHGANRLGANSLLDLVVFGRAVSHTIRDSLTPGTPLKPVSKDLGLESIANLDKART
ANGSKTTAEIRAEMQATMQKGCAVFRRQDTLDECVEHISKVDKSYA-DVKTTDRSMIWNS
DLVETLELQNLLTCATQTAASAAARKESRGAHARDDFQDRDDVNWMKHTLSYQKESGTPV
SLDYRDVISTTLDVNDCKPVPPAKRVY
>XP_002619336_Clavispora_lusitaniae
-------------------------------------------------------ML---
--------------RS-FR--A--------------------FST-----------SRAA
RQV---IGA-AKGETVNSTKY-LGQKYHVIDHEYDCVVVGAGGAGLRAAF-----GLAEA
GFKTACVTKLFPTRSHTVAAQGGINAALGNMHKDDWHWHMYDTVKGSDWLGDQDAIHYMT
KEAPQSIYELENYGVPFSRNEEGRIYQRAFGGQSKEYGKGGQAYRTCAVADRTGHALLHS
LYGQSLRHDTHFFIEFFAMDLMMQDGECVGVVAYNQEDGTLHRFRAHKTVLATGGYGRAY
FSCTSAHTCTGDGYAMASRAGLPLQDLEFVQFHPSGIYGSGCLITEGARGEGGYLINSEG
ERFMERYAPHAKDLASRDVVSRAITMEINEGRGVGPEKDHMFLQLSHIPASVLKERLPGI
SETAHIFAGVDVTKEPIPILPTVHYNMGGIPTRWTGEVLKKNEK-GEDEVVPGLLACGEV
ACASVHGANRLGANSLLDLVVFGRAVSHTIRDSLTPGTPLKPVPKDLGLDSIANLDKLRN
ANGTKSTAEIRLAMQKTMQKGCAVFRTQETLDECVKNINEVDETFK-HVKTTDRSMIWNS
DLVETLELQNLLTCATQTAASAAARPESRGAHARDDYPDRNDAEWMKHTLSYQEKFGAPV
RLDYRNVISHTLDENDCKSVPPAKRVY
>XP_025340009_Candida_haemuloni
-------------------------------------------------------ML---
--------------RA-IK--N--------------------FST-----------SAVA
KQV---IGN-AKGETANATKY-LGQKYHVIDHEYDCVVVGAGGAGLRAAF-----GLAES
GFKTACISKLFPTRSHTVAAQGGINAALGNMHKDDWHWHMYDTVKGSDWLGDQDAIHYMT
KEAPQSIYELENYGVPFSRNDEGRIYQRAFGGQSKEFGKGGQAYRTCAVADRTGHALLHS
LYGQSLRHDTHFFIEFMAMDLLMQDGECVGVVAYNQEDGTLHRFRAHKTVLATGGYGRAY
FSCTSAHTCTGDGYAMVSRAGLPLEDLEFVQFHPSGIYGSGCLITEGARGEGGYLLNSEG
ERFMERYAPSAKDLASRDVVSRAITMEINEGRGVGPDKDHMYLQLSHIPASVLKERLPGI
SETAHIFAGVDVTKEPIPILPTVHYNMGGVPTKWTGEVVKKAEN-GEDEIVPGLLACGEV
ACASVHGANRLGANSLLDLVVFGRAVSHTIRDSLTPGTPLKPVSKDLGLDSIANLDKLRN
ANGTKSTADIRGEMQRTMQKGCAVFRMQETLDKCVEEINSVDKDFA-NVKTTDRSMIWNS
DLVETLELQNLLTCATQTATSAAARKESRGAHARDDFPDRDDVNWMKHTLSYQTEFGAPV
TLDYRDVIKTTLDENDCKPVPPAKRVY
>XP_024713303_Candida_pseudohaemulonis
-------------------------------------------------------ML---
--------------RA-IR--N--------------------FSA-----------SSVA
KQV---IGN-AKGETANATKY-LGQKYHVIDHEYDCVVVGAGGAGLRAAF-----GLAEA
GFKTACISKLFPTRSHTVAAQGGINAALGNMHKDDWHWHMYDTVKGSDWLGDQDAIHYMT
KEAPQSIYELENYGVPFSRNDEGRIYQRAFGGQSKEYGKGGQAYRTCAVADRTGHALLHS
LYGQSLRHDTHFFIEFMAMDLLMQDGECVGVVAYNQEDGTLHRFRAHKTVLATGGYGRAY
FSCTSAHTCTGDGYAMVSRAGLPLEDLEFVQFHPSGIYGSGCLITEGARGEGGYLLNSEG
ERFMERYAPSAKDLASRDVVSRAITMEINEGRGVGPEKDHMYLQLSHIPASVLKERLPGI
SETAHIFAGVDVTKEPIPILPTVHYNMGGVPTKWTGEVVKKGPD-GHDEIVPGLLACGEV
ACASVHGANRLGANSLLDLVVFGRAVSHTIRDSLTPGTPLKPVSKDLGLDSIANLDKLRN
ANGSKPTADIRGDMQRTMQKGCAVFRMQETLDKCVEEINRVDKDFA-NVRTTDRSMIWNS
DLVETLELQNLLTCATQTAASAAARKESRGAHARDDFPDRDDVNWMKHTLSYQTEFGSPV
KLDYRDVIKTTLDENDCKPVPPAKRVY
>XP_025335211_Candida_duobushaemulonis
-------------------------------------------------------ML---
--------------RA-IR--N--------------------FSA-----------SSVA
KQV---IGN-AKGETANATKY-LGQKYHVIDHEYDCVVVGAGGAGLRAAF-----GLAEA
GFKTACVSKLFPTRSHTVAAQGGINAALGNMHKDDWHWHMYDTVKGSDWLGDQDAIHYMT
KEAPQSIYELENYGVPFSRNDEGRIYQRAFGGQSKEYGKGGQAYRTCAVADRTGHALLHS
LYGQSLRHDTHFFIEFMAMDLLMQDGECVGVVAYNQEDGTLHRFRAHKTVLATGGYGRAY
FSCTSAHTCTGDGYAMVSRAGLPLEDLEFVQFHPSGIYGSGCLITEGARGEGGYLLNSEG
ERFMERYAPSAKDLASRDVVSRAITMEINEGRGVGPEKDHMYLQLSHIPASVLKERLPGI
SETAHIFAGVDVTKEPIPILPTVHYNMGGVPTKWTGEVVKKGPD-GQDEVVPGLLACGEV
ACASVHGANRLGANSLLDLVVFGRAVSHTIRDSLTPGTPLKPVSKDLGLDSIANLDKLRN
ADGSKPTADIRGDMQRTMQKGCAVFRMQETLDKCVEEINRVDKDFA-NVRTTDRSMIWNS
DLVETLELQNLLTCATQTAASAAARKESRGAHARDDFPDRDDVNWMKHTLSYQTEFGSPV
KLDYRDVIKTTLDENDCKPVPPAKRVY
>XP_028892893_Candida_auris
-------------------------------------------------------ML---
--------------RA-IR--N--------------------FSS-----------SSVA
KQI---IGS-AKGESVNATKY-LGQKYHVIDHEYDCVVVGAGGAGLRAAF-----GLAEA
GFKTACISKLFPTRSHTVAAQGGINAALGNMHKDDWHWHMYDTVKGSDWLGDQDAIHYMT
KEAPQSIYELENYGVPFSRNDEGRIYQRAFGGQSKEYGKGGQAYRTCAVADRTGHALLHS
LYGQSLRHDTHFFIEFMAMDLLMQDGECVGVIAYNQEDGTLHRFRAHKTVLATGGYGRAY
FSCTSAHTCTGDGYAMVSRAGLPLEDLEFVQFHPSGIYGSGCLITEGARGEGGYLLNSEG
ERFMERYAPSAKDLASRDVVSRAITMEINEGRGVGPEKDHMYLQLSHIPASVLKERLPGI
SETAHIFAGVDVTKEPIPILPTVHYNMGGIPTKWTGEVVKKGEN-GEDEVVPGLLACGEV
ACASVHGANRLGANSLLDLVVFGRAVSHTIRDSLTPGSPLKPVSKDLGLDSIANLDKLRN
ANGTRSTADIRLEMQRTMQRGCAVFRMQDTLDKCVEEISRVDKEFA-NVKTTDRSMIWNS
DLVETLELQNLLTCATQTAASAAARKESRGAHARDDYPERDDNNWMKHTLSYQKEFGAPV
TLDYRDVIKTTLDENDCKPVPPAKRVY
>NP_012774_Saccharomyces_cerevisiae
-------------------------------------------------------ML---
--------------SLK-----KSAL---SKLT--LLRNTRTFTS-----------SALV
RQT----QGSVNGSASR--SA--DGKYHIIDHEYDCVVIGAGGAGLRAAF-----GLAEA
GYKTACISKLFPTRSHTVAAQGGINAALGNMHKDNWKWHMYDTVKGSDWLGDQDSIHYMT
REAPKSIIELEHYGVPFSRTENGKIYQRAFGGQTKEYGKGAQAYRTCAVADRTGHALLHT
LYGQALRHDTHFFIEYFALDLLTHNGEVVGVIAYNQEDGTIHRFRAHKTIIATGGYGRAY
FSCTSAHTCTGDGNAMVSRAGFPLQDLEFVQFHPSGIYGSGCLITEGARGEGGFLVNSEG
ERFMERYAPTAKDLACRDVVSRAITMEIREGRGVGKKKDHMYLQLSHLPPEVLKERLPGI
SETAAIFAGVDVTKEPIPIIPTVHYNMGGIPTKWNGEALTIDEETGEDKVIPGLMACGEA
ACVSVHGANRLGANSLLDLVVFGRAVAHTVADTLQPGLPHKPLPSDLGKESIANLDKLRN
ANGSRSTAEIRMNMKQTMQKDVSVFRTQSSLDEGVRNITAVEKTFD-DVKTTDRSMIWNS
DLVETLELQNLLTCASQTAVSAANRKESRGAHAREDYPNRDDEHWMKHTLSWQKDVAAPV
TLKYRRVIDHTLDEKECPSVPPTVRAY
>XP_018220902_Saccharomyces_eubayanus
-------------------------------------------------------ML---
--------------SLK-----KSTL---SKLA--VFKSARTFSS-----------SAFV
RQT----QGSVNGSTST--SA--DGKYHIIDHEYDCVVVGAGGAGLRAAF-----GLAEA
GYKTACISKLFPTRSHTVAAQGGINAALGNMHKDNWKWHMYDTVKGSDWLGDQDSIHYMT
REAPKSIIELEHYGVPFSRTESGKIYQRAFGGQTKEFGKGAQAYRTCAVADRTGHALLHT
LYGQALRHDTHFFIEYFAMDLLTHNGEVVGVIAYNQEDGTIHRFRAHKTIIATGGYGRAY
FSCTSAHTCTGDGNAMVSRAGFPLQDLEFVQFHPSGIYGSGCLITEGARGEGGFLLNSEG
ERFMERYAPTAKDLACRDVVSRAITMEIREGRGVGKKKDHMYLQLSHLPPEVLKERLPGI
SETAAIFSGVDVTKEPIPIIPTVHYNMGGIPTKWSGEALTIDEETGEDKLIPGLMACGEA
ACVSVHGANRLGANSLLDLVVFGRAVAHTVADTLQPGLPHKPLPSDLGKESIANLDKIRN
ANGSRTTAEVRMNMKQTMQKDVSVFRTQSSLDDGVRNITAVEKTFD-DVKTTDRSMIWNS
DLVETLELQNLLTCASQTAVSAANRKESRGAHAREDYPNRDDENWMKHTLSWQKDVAAPV
TLKYRKVISHTLDENECPSVPPTVRSY
>XP_033767485_Saccharomyces_paradoxus
-------------------------------------------------------ML---
--------------SLK-----KSAL---SKLA--LLRNTRTFAS-----------SALV
RQT----QGSIDGSASR--SA--DGKYHIIDHEYDCVVIGAGGAGLRAAF-----GLAEA
GYKTACISKLFPTRSHTVAAQGGINAALGNMHKDNWKWHMYDTVKGSDWLGDQDSIHYMT
REAPKSIIELEHYGVPFSRTENGKIYQRAFGGQTKEYGKGAQAYRTCAVADRTGHALLHT
LYGQALRHDTHFFIEYFALDLLTHNGEVVGVIAYNQEDGTIHRFRAHKTIIATGGYGRAY
FSCTSAHTCTGDGNAMVSRAGFPLQDLEFVQFHPSGIYGSGCLITEGARGEGGFLVNSEG
ERFMERYAPTAKDLACRDVVSRAITMEIREGRGVGKKKDHMYLQLSHLPPEVLKERLPGI
SETAAIFAGVDVTKEPIPIIPTVHYNMGGIPTKWNGEALTIDEETGEDKAIPGLMACGEA
ACVSVHGANRLGANSLLDLVVFGRAVAHTVADTLQPGLPHKPLPSDLGKESIANLDKLRN
ANGSRTTAEIRMNMKQTMQKDVSVFRTQSSLDEGVRNITAVEKTFD-DVKTTDRSMIWNS
DLVETLELQNLLTCASQTAVSAANRKESRGAHAREDYPNRDDEHWMKHTLSWQKDVAAPV
TLKYRKVIDHTLDEKECPSVPPTVRAY
>XP_003677071_Naumovozyma_castellii
----------MLYRFSALSVFMDYLVYIHTYKHIPYWQPQRLDSTIQSILATSPIML---
--------------SLKNR--VSSRL---PAWVAQT--------------------SRRT
LASAA-SATEFK-------SPF-GKDYNIIDHEYDCVVVGAGGAGLRATF-----GLAEA
GFKTACISKLFPTRSHTVAAQGGINAALGNMHPDDWKWHMYDTVKGSDWLGDQDSIHYMT
REAPNSIIELEHYGMPFSRTEEGKIYQRAFGGQTKEYGKGEQAYRTCAVADRTGHAMLHT
LYGQALRHDTHFFIEFFALDLLTHDGEVVGVIAYNQEDGTIHRFRAHRTVMATGGYGRAY
FSCTSAHTCTGDGNAMVSRAGFPLQDLEFVQFHPSGIYGSGCLITEGARGEGGFLVNSEG
ERFMERYAPTAKDLACRDVVSRAITMEIRAGRGVGPEKDHMFLQLSHLPPSVLQERLPGI
SETAAIFAGVDVTKEPIPILPTVHYNMGGIPTKWTGEALTIDEETGEDKVIPGLMACGEA
ACVSVHGANRLGANSLLDLVVFGRAVAHTVADTLQPNTPHKPVPMDIGKESIANLDKIRN
ANGSRSTHEISMKMKKTMQKDVSVFRTQESLDEGVSNITAVDNSFK-DVKISDRSMIWNS
DLVETLELQNLLTCATQTAVSAANRKESRGAHAREDYPNRDDENWMKHTLSWQKDTGAPV
ELKYRNVISHTLDEKECPSVPPTVRSY
>XP_003669284_Naumovozyma_dairenensis
-------------------------------------------------------ML---
--------------SLRTR--VAT-L---P--IKRTLLLQKSFFS-----------TTRS
CKLAT-TTTDTT-------TPFDNKDYHIIDHEYDCVVVGAGGAGLRAAF-----GLAEA
GFKTACISKLFPTRSHTVAAQGGINAALGNMHPDDWKWHMYDTVKGSDWLGDQDSIHYMT
REAPHSIIELEHYGMPFSRTEEGKIYQRAFGGQTKEYGKGEQAYRTCAVADRTGHAMLHT
LYGQALRHDTHFFIEFFAMDLLTHNGEVVGVIAYNQEDGTIHRFRAHKTVLATGGYGRAY
FSCTSAHTCTGDGNAMVSRAGFPLQDLEFVQFHPSGIYGSGCLITEGARGEGGFLVNSEG
ERFMERYAPTAKDLACRDVVSRAITLEIREGRGVGNEKDHMFLQLNHLPPSVLKERLPGI
SETASIFAGVDVTKEPIPILPTVHYNMGGIPTKWNGEALTIDEETGEDKVIPGLMACGEA
ACVSVHGANRLGANSLLDLVVFGRAVAHTVADTLQPNTPHKPVPADIGKESIANLDKIRN
ANGSRTTAEIRMNMKKTMQKDVSVFRTQESLDEGVSNITAVDKTFD-DVKISDRSLIWNS
DLVETLELQNLLTCATQTAVSAAARKESRGAHAREDYPDRDDENWMKHTLSWQSKAGAPV
ELKYRNVISTTLDEAECPSVPPTVRSY
>XP_003958904_Kazachstania_africana
-------------------------------------------------------ML---
--------------SIRSS--FNGVA---R----------RSFRS-----------TSRQ
WRQYS-T--DHNSLAAK--YP-------IIDHEYDCVVVGAGGAGLRAAF-----GLAEA
GFKTACVSKLFPTRSHTVAAQGGINAALGNMHPDNWKWHMYDTVKGSDWLGDQDSIHYMT
REAPKSIIELEHFGMPFSRNKEGRIYQRAFGGQSKEYGKGGQAYRTCAVADRTGHAMLHT
LYGQALNHDCNFFIEYFAMDLLTHNGEVVGVIAYNQEDGTIHRFKAHKTVIATGGYGRAY
FSCTSAHTCTGDGNAMVARAGYPLQDLEFVQFHPSGIYGSGCLITEGARGEGGFLLNSEG
ERFMERYAPTAKDLASRDVVSRAITMEIRAGRGVGKEKDHIYLQLKHLPASVLKERLPGI
SETAAIFAGVDVTKEPIPVLPTVHYNMGGIPTKYTGEALTVDEKTGEDKVIPGLLACGEA
ACVSVHGANRLGANSLLDLVVFGRAVAKTVSSSLQPGLPHKPLPDDIGKESIANLDKLRN
SNGSKSTAQIRLEMQKAMQKDVSVFRTQETLEEGVRNITNIARSFN-DVCVTDKSMIWNS
DLVETLELQNLLTCATQTAISAANRKESRGAHAREDYPKRDDENWMKHTLSWQKDLNDPV
KLNYRNVIYKTLDENECPSVPPAIRSY
>XP_022465885_Kazachstania_naganishii
-------------------------------------------------------ML---
--------------SLRVK--NIPAV---R----------RQFSS-----------LARR
LQQQT-VGPDIKGSSVK--NPFKTGDYHVVDHEYDCVVVGAGGAGLRAAF-----GLAEA
GFKTACISKLFPTRSHTVAAQGGINAALGNMHPDNWKWHMYDTVKGSDWLGDQDSIHYMT
KEAPEAIIELEHFGMPFSRNEEGRIYQRAFGGQSKEFGKGGQAYRTCAVADRTGHAMLHT
LYGQALNHDCNFFIEFFALDLLTHNGEVVGVIAYNQEDGTIHRFRAHKTVIATGGYGRAY
FSCTSAHTCTGDGNAMVSRAGFPLQDLEFIQFHPSGIYGSGCLITEGARGEGGFLLNSEG
ERFMERYAPTAKDLASRDVVSRAITMEIRAGRGVGKEKDHMFLQLSHLPPAVLKERLPGI
SETAAIFSGVDVTKEPIPIVPTVHYNMGGIPTKWTGEALTIDEETGEDKVIPGLMACGEA
ACVSVHGANRLGANSLLDLVVFGRAVAHTVSDSLQPGLPHKPVPADIGKESIANLDKIRN
ASGSRSTAEIRMKMKKTMQKDVSVFRMQETLDEGVSNITAVCDSFK-DVATTDRSMIWNS
DLVETLELQNLLTCAKQTAVSAANRKESRGAHAREDYPKRDDENWMKHTLSWNKDISDPV
TLKYRNVIYKTLDENECPSVPPAIRSY
>XP_447749_Candida_glabrata
METDFSENQSETTKCEAAQCCPLYAALVPYPSLPAGSRARARARVLCGSETYIRDMLRYV
VGLGGETIHRSGEQEISKN--PNTST---HKKMLRTGLRLRQLST-----------SCVR
RHAAP--------------AGLGAGKYNVIDHEYDCLVVGAGGAGLRAAF-----GLAEA
GFKTACISKLFPTRSHTVAAQGGINAALGNMHKDNWKWHMYDTVKGSDWLGDQDAIHYMT
REAPKSIIELEHYGMPFSRTEEGRIYQRAFGGQSKEFGKGGQAYRTCAVADRTGHAMLHT
LYGQALNHDCHFFIEFFAMDLLTHNGEVVGIIAYNQEDGTIHRFRAHKTVLATGGYGRAY
FSCTSAHTCTGDGNAMVSRAGFPLQDLEFVQFHPSGIYGSGCLITEGARGEGGFLLNSEG
ERFMERYAPTAKDLASRDVVSRAMTMEIREGRGVGKHKDHIFLQLSHLPPAVLKERLPGI
SETAAIFAGVDVTKQPIPVLPTVHYNMGGIPTKWTGECLTIDEN-GEDKVIPGLMACGEA
ACVSVHGANRLGANSLLDLVVFGRAVANTVADTLQPGTPHKPLPADLGKESLASLDAIRN
ASGDKTTAQIRLNMQKTMQKDVSVFRMQETLDEGVKNITAVDKTFK-DVHVTDKSMIWNS
DLVETMELRNLLTCATQTAVSAAERKESRGAHAREDYPSRDDENWRKHTLSWQQHTGDPV
SIKYRKVIATTLDEAECPPVPPAVRSY
>XP_004178307_Tetrapisispora_blattae
-------------------------------------------------------ML---
------------------SAIRKS-A---ISSTNRIAIYKRTMAT---------------
---------------ATENVGD---KYNIVDHEYDCVVVGAGGAGLRAAF-----GLAEA
GFKTACISKLFPTRSHTVAAQGGINAALGNAHPDDWKWHMYDTVKGSDWLGDQDSIHYMT
REAPKSIIELEHFGMPFSRLENGRIYQRAFGGQSKNYGKDGQAYRTCAVADRTGHAMLHT
LYSQALKHDTHFFIEYFALDLLKHNGEIVGVMAYNQEDGTIHRFRAHKTIIATGGYGRAY
FSCTSAHTCTGDGNAMVSRAGFPLQDLEFVQFHPSGIYGSGCLITEGARGEGGFLINSEG
ERFMERYAPHAKDLASRDVVSRAITVEINEGRGVGKDKDHIFLQLSHIPETVLKERLPGI
SETAQIFAGVDVTKEPIPILPTVHYNMGGIPTKWTGEALTINQETGEDEVIPGLMACGEA
ACVSVHGANRLGANSLLDLVVFGRAVSHTISDTLQPGLPHKKLPSDLGKEALIRLDNYRN
TTGNTNTAAIRLKMQKSMQKNCSVFRIQETLDEGVRSINKIDAEFKGDVKVTDKSMIWNS
DLVETLELENLLTCATQTATAAANRKESRGAHAREDYSKRDDENWMKHTLTWQKKTGDPV
EIKYRNVITQTLDAEECPTVPPGIRSY
>XP_003685817_Tetrapisispora_phaffii
-------------------------------------------------------ML---
--------------HLKRNFINKQRS---ISSSLYKYTTARGLAT---------------
---------------AKNNIDDLTSKYNLIDHEYDCVVVGAGGAGLRAAF-----GLAEA
GFKTACVSKLFPTRSHTVAAQGGINAALGNVHPDNWKWHMYDTVKGSDWLGDQDSIHYMT
KEAPASIIELEHYGMPFSRLPDGKIYQRAFGGQSKDYGKKGQAYRTCAVADRTGHAMLHT
LYGQALNHDTHFFIEYFAMDLLTHNGEVKGIIAYNQEDGTIHRFKAHKTIIATGGYGRAY
FSCTSAHTCTGDGNAMVSRAGFPLQDLEFVQFHPSGIYGSGCLITEGARGEGGYLINSEG
ERFMERYAPTAKDLASRDVVSRAITMEINAGRGVGKNKDHMLLQLSHLPPEVLKERLPGI
SETASIFAGVDVTKQPIPILPTVHYNMGGIPTKYTGEALTIDEETGEDKVIPGLFACGEA
ACVSVHGANRLGANSLLDLVVFGRAVSHTIADQLQPGLPHKPLPQDIGKESLQRLDRIRN
SSGKIPTADIRLKMQKAMQKNVSVFRIQDTLDKGVEEVTAIDKTYKDDVHVSDRSMIWNS
DLVETMELENLLTCAMQTATSAAARKESRGAHAREDYPTRDDDHWMKHTLSWQKNTGDKV
DLKYRKVIYKTLDEKECPSVPPAIRSY
>XP_001646094_Vanderwaltozyma_polyspora
-------------------------------------------------------ML---
--------------SLRNSLLKKSTA---AEKLSLLVRKNRQFAT---------------
---------------T-SNAEDVSSKYNVIDHEYDCVVVGAGGAGLRAAF-----GLAEA
GFKTACVSKLFPTRSHTVAAQGGINAALGNVHPDDWRWHMYDTVKGSDWLGDQDAIHYMT
REAPESIIELEHFGMPFSRLESGRIYQRAFGGQSKDFGKKGQAYRTCAVADRTGHAMLHT
LYSEALKHDTHFFIEYFAMDLLTHNGEVRGVIAYNQEDGTIHRFKAHKTVIATGGYGRAY
FSCTSAHTCTGDGNAMVSRAGFPLQDLEFVQFHPSGIYGSGCLITEGARGEGGYLLNSEG
ERFMERYAPTAKDLASRDVVSRAITMEINAGRGVGKNKDHIFLQLSHLPQEVLKERLPGI
SETASIFAGVDVTKQPIPVLPTVHYNMGGIPTKWTGEALTVDEE-GNDKPIPGLFACGEA
ACVSVHGANRLGANSLLDLVVFGRAVSHTISDTLQPGLPHKPLPNDIGKESLARLDKLRN
SEGPVHTSAIRLKMQKAMQKNVSVFRTQETLDKGVEEVEAIDKTFEKDVGIADKSMIWNS
DLVETMELQNLLTCATQTAVSAANRKESRGAHAREDYPKRNDEEWMKHTLSWQKDTGDAV
TLKYRNVVYKTLDEKECPSVPPAIRKY
>XP_003681827_Torulaspora_delbrueckii
-------------------------------------------------------ML---
--------------SIRNS------A---SAYSRLTLAARRSLHC-----------TSAR
WQV----QGDVQGDA----NPLQGSKYHVVDHEYDCVVVGAGGAGLRAAF-----GLAEA
GYKTACISKLFPTRSHTVAAQGGINAALGNMHKDDWQWHMYDTVKGSDWLGDQDSIHYMT
REAPKSIIELEHFGVPFSRTESGRIYQRAFGGQSKEYGKGGQAYRTCAVADRTGHALLHT
LYGQALRHNTHFFIEYFAMDLLTHNGEVVGVIAYNQEDGTIHRFRAHKTIIATGGYGRTY
FSCTSAHTCTGDGNAMVSRAGFPLQDLEFVQFHPSGIYGSGCLITEGARGEGGFLVNSEG
ERFMERYAPTAKDLACRDVVSRAITMEIKEGRGVGKEKDHIYLQLSHLPPAVLKERLPGI
SETAAIFAGVDVTKQPIPVLPTVHYNMGGVPTKWNGEALTIDED-GNDKVIPGLMACGEA
ACVSVHGANRLGANSLLDLVVFGRAVAHTISDTLQPGLPHKPLPADLGKESIANLEKLRT
ADGSKHTSEIRLNMQKAMQADVSVFRTQQTLDEGVKNMAKIDSTFK-DVKVSDRSMIWNS
DLVETLELQNLLTNATQTATSAAARKESRGAHAREDYPERDDENWMKHTLSWQQSTASPV
TLKYRSVIETTLDENECKPIPPAVRAY
>XP_037142275_Zygotorulaspora_mrakii
-------------------------------------------------------ML---
--------------SVRSK--SRSVI---SAVS--ALK--RSFQT-----------SAYL
NQV----QGSVDGNSSS--SPLEGSKYHIVDHEYDCVVVGAGGAGLRAAF-----GLAEA
GYKTACLSKLFPTRSHTVAAQGGINAALGNMHKDNWKWHMYDTVKGSDWLGDQDSIHYMT
REAPKSIIELEHFGVPFSRNDEGRIYQRAFGGQTKDSGKGGQAYRTCAVADRTGHALLHT
LYGQALRHNTHFFIEFFAMDLLTHNGEVVGVMAYNQEDGTIHRFRAHKTIIATGGYGRTY
FSCTSAHTCTGDGNAMVSRAGFPLQDLEFVQFHPSGIYGSGCLITEGARGEGGFLVNSEG
ERFMERYAPTAKDLACRDVVSRAITMEIKEGRGVGKSKDHMYLQLSHLPPEVLKERLPGI
SETASIFAGVDVTKQPIPIIPTVHYNMGGIPTKWNGEALTIDSETGEDKLIPGLLACGEA
ACVSVHGANRLGANSLLDLVVFGRAVAHTIADTLQPGLPHKPLPNDLGKESIANLDKLRN
ANGSKSTAEIRLSMQKAMQDDVSVFRTQETLDAGVKNIAEIDESFD-DVRVTDRSMIWNS
DLVETLELQNLLTCAAQTAVSASARKESRGAHAREDYPERDDEHWMKHTLSWQKNTSDPV
TLKYRRVIANTLDEKECPPVPPAVRAY
>XP_002496111_Zygosaccharomyces_rouxii
-------------------------------------------------------ML---
--------------SLR-----KSAV---QSAVSRLSLVKRSFQT-----------TPRV
LQT----QGDVGGESAP--GSLGNGKYHIVDHEYDCLVVGAGGAGLRAAF-----GLAEA
GYKTACISKLFPTRSHTVAAQGGINAALGNMHPDDWKWHMYDTVKGSDWLGDQDSIHYMT
REAPKSIIELEHYGVPFSRTESGRIYQRAFGGQSRDRGKGGQAYRTCAVADRTGHALLHT
LYGQALRHNTHFFIEYFALDLLTHNGEVVGAMAYNQEDGTIHRMRAHKTIIATGGYGRTY
FSCTSAHTCTGDGNAMVARAGFPLQDLEFVQFHPSGIYGSGCLITEGARGEGGFLLNSEG
ERFMERYAPTAKDLASRDVVSRSITMEIREGRGVGKEKDHIYLQLSHLPPSVLQERLPGI
SETAAIFSGVDVTKQPIPVLPTVHYNMGGIPTKWNGNALTIDPETGEDKEIPGLMACGEA
ACVSVHGANRLGANSLLDLVVFGRAVAHTVSDELQPGLPHKPLPTDLGRESIANLDKIRN
ATGSRPTADIRLAMQKAMQKDVSVFRTQETLDEGVKNVLAIDKTLE-DVRTTDRSMIWNT
DMVETLELQNLLTNATQTASSAANRKESRGAHAREDYPDRDDANWMKHTLSWQTKSGDDV
KIKYRNVASQTLDESEVSSVPPAIRSY
>XP_003648348_Eremothecium_cymbalariae
------------------------------------------------------MLL---
--------------SLRQS--ASALR---RCSP-------RLAAQPGSQVGSQVGQRPRG
LASAS-PGAGAAAAAAEADSSSRHGQYHIVDHEYDCIVVGAGGAGLRAAF-----GLAEA
GFKTACISKLFPTRSHTVAAQGGINAALGNIHKDDWKWHMYDTVKGSDWLGDQDAIHYMT
REAPDSIIELEHFGMPFSRTEEGRIYQRAFGGQSKEFGKGGQAYRTCAVADRTGHAMLHT
LYGQALNHSTHFFIEYFALDLLTHNGEVVGVIAYNQEDGTIHRFRAHRTVLATGGYGRTY
FSCTSAHTCTGDGNGMVSRAGFPLQDLEFVQFHPSGVYGSGCLITEGARGEGGFLVNSEG
ERFMERYAPTAKDLACRDVVSRAMTMEIREGRGVGPQKDHIYLQLHHLPASVLKERLPGI
SETAHVFAGVDVTKEPIPVLPTVHYNMGGVPTRWNGECLTVDQETGEDKVIPGLLACGEA
ACVSVHGANRLGANSLLDLVVFGRAVAHTISDTLQPGLPHKPVPADLGQESIANLDKLRT
ATGPLSTSTIRLNMQKTMQNDVSVFRTEESLQAGLRNILEVDSTFV-DVGTTDRSMIWNS
DLVETLELQNLLTCATQTAASAVARKESRGAHAHEDYPDRDDENWMKHTLSWQRGSGDPV
EIKYRNVIATTLDEAECAPVPPTVRAY
>NP_983455_Eremothecium_gossypii
-------------------------------------------------------ML---
--------------SVTRT--APGVR---TRAL-------RLFSS------------GRA
ASLAA-VGAGAPQA-----------KYHIVDHEYDCVVVGAGGAGLRAAF-----GLAEA
GYKTACISKLFPTRSHTVAAQGGINAALGNMHGDDWKWHMYDTVKGSDWLGDQDSIHYMT
REAPASIIELENFGMPFSRNDEGRIYQRAFGGQSKEYGKGGQAYRTCAVADRTGHAMLHT
LYGQALSHNTHFFVEYFAMDLLTHNGEVVGVIAYNQEDGTVHRFRAHRTVMATGGYGRAY
FSCTSAHTCTGDGNAMVSRAGFPLQDLEFVQFHPSGIYGSGCLITEGARGEGGFLLNSEG
ERFMERYAPTAKDLACRDVVSRAITMEIREGRGVGPEKDHIHLQLSHLPPSVLKERLPGI
SETAHIFAGVDVTKEPIPVLPTVHYNMGGIPTRWTGEALTIDEETGEDKVIPGLLACGEA
ACVSVHGANRLGANSLLDLVVFGRAVAHTVADSLQPGLPHKPLPADLGKESIANLERMRT
ASGPLTTSQIRLNMQKAMQKDVSVFRTQQTLDEGVHNVSAIDETLK-DVGTSDRSMIWNS
DLVETLELQNLLTCAVQTAKSAAERKESRGAHAREDFPERNDEEWMKHTLSWQHASGAPV
EIKYRNVITTTLDETECPPVPPTVRAY
>XP_453260_Kluyveromyces_lactis
-------------------------------------------------------ML---
--------------RTVRG--RRVGL---AQANFKSLVQARKFSS-----------QMVL
RQTIS-ANGDINGQQQEAGSS-SSHGYNIIDHEYDCVVVGAGGAGLRAAF-----GLAEA
GYKTACISKLFPTRSHTVAAQGGINAALGNMHKDDWKWHMYDTVKGSDWLGDQDSIHYMT
REAPKSIIELEHFGVPFSRTEEGRIYQRAFGGQSKEYGKGGQAYRTCAVADRTGHALLHT
LYGQALRHNTHFFIEFFAMDLLTHNGEVVGVMAYNQEDGTIHRFRAHKTIIATGGYGRAY
FSCTSAHTCTGDGYAMVSRAGFPLQDLEFIQFHPSGIYGSGCLITEGARGEGGFLVNSEG
ERFMERYAPTAKDLACRDVVSRAITMEIREGRGVGPEKDHMFLQLNHLPPSVLHERLPGI
SETAAIFAGVDVTKEPIPILPTVHYNMGGIPTKWNGEALTIDEETGEDVLIPGLLACGEA
ACVSVHGANRLGANSLLDLVVFGRAVAHTIADTLQPGLPHKPLPADLGKESIANLDKLRN
ATGHRPTADIRLAMQKTMQKDVSVFRTQASLDEGVKNINAVDKTFV-DVGTTDRSMIWNS
DLVETLELQNLLTCATQTAKSAAERKESRGAHAREDYPERDDVHWMKHTLSWQRDTGDDV
VLKYRKVIATTLDEKECPPVPPTVRAY
>XP_022674789_Kluyveromyces_marxianus
------------------------------------------------------------
-----------------------MQL---CRRN-----AARTFSN-----------SVVL
RHAYA-AKDDVDGQQQE--SA-QSGQYNIVDHEYDCVVVGAGGAGLRAAF-----GLAEA
GYKTACISKLFPTRSHTVAAQGGINAALGNMHKDDWKWHMYDTVKGSDWLGDQDSIHYMT
REAPKSIIELEHFGVPFSRTEEGRIYQRAFGGQSKEYGKGGQAYRTCAVADRTGHALLHT
LYGQALRHNTHFFIEFFAMDLLTHNGEVVGVMAYNQEDGTIHRFRAHKTIIATGGYGRAY
FSCTSAHTCTGDGYAMVSRAGFPLQDLEFIQFHPSGIYGSGCLITEGARGEGGFLVNSEG
ERFMERYAPTAKDLACRDVVSRAITMEIREGRGVGKEKDHMFLQLNHLPPSVLHERLPGI
SETAAIFAGVDVTKEPIPILPTVHYNMGGIPTKWNGEALTIDEETGEDKPIPGLLACGEA
ACVSVHGANRLGANSLLDLVVFGRAVAHTIADTLQPGLPHKPLPADLGKESIANLDKLRN
ATGSKPTAEIRLAMQKTMQKDVSVFRTQESLDEGVKNITAVDKTFA-DVKTTDRSMIWNS
DLVETLELQNLLTCATQTAKSAAERKESRGAHAREDYPERDDVNWMKHTLSWQRDSGDEV
TLKYRNVIATTLDEKECPPVPPTIRAY
>XP_022628296_Lachancea_lanzarotensis
-------------------------------------------------------ML---
--------------SLRNV--RAATT---R----------RLFSS-----------TSRS
LRAVG-TSQHVDGSDAG--ASF-GGKYQVVDHEYDCVVVGAGGAGLRAAF-----GLAEA
GYKTACISKLFPTRSHTVAAQGGINAALGNMHKDDWKWHMYDTVKGSDWLGDQDSIHYMT
REASDSIIELEHFGVPFSRTDEGRIYQRAFGGQTKENGKGGQAYRTCAVADRTGHALLHT
LYGQALKHNTHFFIEYFAMDLLVHNGEVVGVIAYNQEDGTIHRFRAHKTVIATGGYGRTY
FSCTSAHTCTGDGNAMVSRAGFPLQDLEFIQFHPSGIYGSGCLITEGARGEGGFLVNSEG
ERFMERYAPTAKDLACRDVVSRSITMEIREGRGVGPEKDHMFLQLNHLPPSVLKERLPGI
SETAAIFAGVDVTKEPIPILPTVHYNMGGIPTKWSGEALTVDEE-GNDKVIPGLMACGEA
ACVSVHGANRLGANSLLDLVVFGRAVAHSVADSLQPGLPHKPVPADLGKESIANLDHVRN
ASGSKPTSEIRLAMQKAMQADVSVFRTQESLDDGVKNITAIDKSFA-DVGTSDRSMIWNS
DMVETLELQNLLTNAIQTAVSASNRKESRGAHSREDYPERDDENWMKHTLSWQKDPQGGV
ELGYRNVISTTLDENECPSVPPTVRAY
>XP_002555363_Lachancea_thermotolerans
-------------------------------------------------------ML---
--------------SVRQM--KLSTS---R----------RLFSR-----------TSRA
LRAFA-ANGDVDGQNS---APF-GGQYQVVDHEYDCLVVGAGGAGLRAAF-----GLAEA
GYKTACISKLFPTRSHTVAAQGGINAALGNMHKDNWKWHMYDTVKGSDWLGDQDSIHYMT
REAADSIIELEHFGVPFSRTEEGRIYQRAFGGQTKENGKGGQAYRTCAVADRTGHALLHT
LYGQALRHNTHFFIEYFALDLLVHNGEVVGVIAYNQEDGTIHRFRAHKTVIATGGYGRAY
FSCTSAHTCTGDGNAMVSRAGFPLQDLEFVQFHPSGIYGSGCLITEGARGEGGFLVNSEG
ERFMERYAPTAKDLACRDVVSRAITMEIREGRGVGPEKDHMYLQLNHLPASVLKERLPGI
SETAAIFAGVDVTKEPIPILPTVHYNMGGIPTKWTGEALTVDEE-GNDQVIPGLMACGEA
ACVSVHGANRLGANSLLDLVVFGRAVAHTVADTLQPGLPHKPLPSDLGKESIANLDKLRN
ATGSKPTSQIRLAMQKAMQADVSVFRTQESLDEGVRNVGAIDESFE-DVGTTDRSMIWNS
DMVETLELQNLLSNARQTAVSAANRKESRGAHAREDYPERDDKEWMKHTLSWQKHPQGNV
ELGYRSVIATTLDESECPPVLPTVRAY
>XP_020055792_Aspergillus_aculeatus
------------------------------------------------------------
------------MSSLSWRSLAPASK----ISRALRDQ-RRLFSS-----------SRPA
ARIFG--NGPLRAKEANGYIS---DKYPVIDHEYDAVVVGAGGAGLRAAF-----GLAEA
GFNTACVSKLFPTRSHTVAAQGGINAALGNMHEDDWRWHMYDTVKGSDWLGDQDAIHYMT
REAPASVRELEGYGCPFSRTEDGRIYQRAFGGQSKEFGKGGQAYRCCAAADRTGHALLHT
LYGQSLRHNTNYFIEYFALDLLMEDGECRGIIAYNQEDGTLHRFKAHHTVLATGGYGRAY
FSCTSAHTCTGDGMAMVARAGLPNQDLEFVQFHPTGIYGAGCLITEGSRGEGGYLLNSEG
ERFMERYAPTAKDLASRDVVSRSMTLEIREGRGVGPEKDHIYLQLSHLPAELLHERLPGI
SETASIFAGVDVTKQPIPVLPTVHYNMGGIPTKYTGEVLTVDEN-GQDKVVPGLYACGEA
ACVSVHGANRLGANSLLDLVVFGRAVSHRVRDIATPGKAHRELASDAGAESIKDLDFARN
ADGPKSTFEIRNAMQKTMQTDVSVFRTQESLDEGVEKITAVDKLYD-QVGTKDRSMIWNS
DLVETLELRNLLTCATQTAIAAANRKESRGAHAREDYPDRDDENWMKHTLTWQKKPHGDV
QLGYRAVEHKTLDENECKPVPPFKRVY
>XP_001270797_Aspergillus_clavatus
------------------------------------------------------------
------------MSSLSLRSLAPASK----ISRALRDQ-RRLFSS-----------TRPA
ARIFA--NRPLRAKEATGFIA---EKYPVIDHEYDAVVVGAGGAGLRAAF-----GLAEA
GFKTACVSKLFPTRSHTVAAQGGINAALGNMHPDDWRWHMYDTVKGSDWLGDQDAIHYMT
REAPASVRELEGYGCPFSRTEDGLIYQRAFGGQSKEFGKGGQAYRCCAVADRTGHALLHT
LYGQSLRHNTNYFIEYFALDLLMEDGECRGIIAYNQEDGTLHRFKAHHTVLATGGYGRAY
FSCTSAHTCTGDGMAMVARAGLPNQDLEFVQFHPTGIYGAGCLITEGSRGEGGYLLNSEG
ERFMERYAPTAKDLASRDVVSRSMTMEIREGRGVGPEKDHIYLQLSHLPAELLHERLPGI
SETASIFAGVDVTKQPIPVLPTVHYNMGGIPTKYTGEVLTVDEQ-GKDKVVPGLYACGEA
ACVSVHGANRLGANSLLDLVVFGRAVSHRVRDIATPGQPHRELSADAGAQSIKDLDFVRN
AEGPKSTFDIRNAMQKTMQTDVSVFRTQESLDEGVEKITAIDQLFD-QVGTKDRSMIWNS
DLVETLELRNLLTCASQTAVAAANRKESRGAHAREDYPDRDDENWMKHTLTWQKNPHGKV
DLSYRAVEHNTLDENECKSVPPFKRVY
>XP_001263661_Aspergillus_fischeri
------------------------------------------------------------
------------MSSLSLRSLAPASK----ISRALRDQ-RRFFSS-----------TRPA
ARIFA--NGPLRAKEATGYIS---SKYPVIDHEYDAVVVGAGGAGLRAAF-----GLAEA
GFNTACVSKLFPTRSHTVAAQGGINAALGNMHPDDWRWHMYDTVKGSDWLGDQDAIHYMT
REAPASVRELEGYGCPFSRTEDGLIYQRAFGGQSKEFGKGGQAYRCCAVADRTGHALLHT
LYGQSLRHNTNYFIEYFALDLLMEDGECRGIIAYNQEDGTLHRFKAHHTVLATGGYGRAY
FSCTSAHTCTGDGMAMVARAGLPNQDLEFVQFHPTGIYGAGCLITEGARGEGGYLLNSEG
ERFMERYAPTAKDLASRDVVSRSMTLEIREGRGVGPEKDHIYLQLSHLPAELLHERLPGI
SETASIFAGVDVTKQPIPVLPTVHYNMGGIPTKYTGEVLTVDEQ-GNDKVVPGLYACGEA
ACVSVHGANRLGANSLLDLVVFGRAVSHRVRDIATPGKAHRELSSDAGAESIKDLDFVRN
ADGPKSTHEIRNAMQKAMQSDVSVFRTQESLDEGVQKITAIDKMFD-QVGTKDRSMIWNS
DLVETLELRNLLTCATQTAVAAANRKESRGAHAREDYPERDDENWMKHTLTWQKKPHGEI
DLSYRAVEHKTLDENECKSVPPFKRVY
>XP_041148756_Aspergillus_flavus
------------------------------------------------------------
------------MSSLSLRSLAPASKPIAQISRALRDQ-RRLFSS-----------TRPA
ARIFG--SNPLRAREATGAIA---EKYPIIDHEYDAVVVGAGGAGLRAAF-----GLAEA
GFNTACVSKLFPTRSHTVAAQGGINAALGNMHEDDWRWHMYDTVKGSDWLGDQDAIHYMT
REAPASVRELEGYGCPFSRTEDGRIYQRAFGGQSKEFGKGGQAYRCCAAADRTGHALLHT
LYGQSLRHNTNYFIEYFALDLLMEDGECRGIIAYNQEDGTLHRFKAHHTVLATGGYGRAY
FSCTSAHTCTGDGMAMVARAGLPNQDLEFVQFHPTGIYGAGCLITEGSRGEGGYLLNSEG
ERFMERYAPTAKDLASRDVVSRSMTLEIREGRGVGPEKDHIYLQLSHLPAELLHERLPGI
SETASIFAGVDVTKQPIPVLPTVHYNMGGIPTKYTGEVLTQDEN-GADKVVPGLYACGEA
ACVSVHGANRLGANSLLDLVVFGRAVSHRVRDIATPGKPHRELSSDAGAQSIKDLDFART
ADGPKSTFEIRNAMQKAMQTDVSVFRTQESLDEGVAKVTEIDQLYD-QVGTKDRSMIWNS
DLVETLELRNLLTCATQTAVAAANRKESRGAHAREDYPDRDDENWMKHTLTWQKKPHGKI
DLGYRAVEHNTLDEKECKPVPPFKRVY
>XP_754832_Aspergillus_fumigatus
------------------------------------------------------------
------------MSSLSLRSLAPASK----ISRALRDQ-RRFFSS-----------TRPA
ARIFA--NGPLRAKEATGYIS---SKYPVIDHEYDAVVVGAGGAGLRAAF-----GLAEA
GFNTACVSKLFPTRSHTVAAQGGINAALGNMHPDDWRWHMYDTVKGSDWLGDQDAIHYMT
REAPASVRELEGYGCPFSRTEDGLIYQRAFGGQSKEFGKGGQAYRCCAVADRTGHALLHT
LYGQSLRHNTNYFIEYFALDLLMEDGECRGIIAYNQEDGTLHRFKAHHTVLATGGYGRAY
FSCTSAHTCTGDGMAMVARAGLPNQDLEFVQFHPTGIYGAGCLITEGARGEGGYLLNSEG
ERFMERYAPTAKDLASRDVVSRSMTLEIREGRGVGPEKDHIYLQLSHLPPELLHERLPGI
SETASIFAGVDVTKQPIPVLPTVHYNMGGIPTKYTGEVLTVDEQ-GNDKVVPGLYACGEA
ACVSVHGANRLGANSLLDLVVFGRAVSHRVRDIATPGKAHRELSPDAGAQSIKDLDFVRN
ADGPKSTHEIRNAMQRAMQSDVSVFRTQESLDEGVQKITAIDKMFD-QVGTKDRSMIWNS
DLVETLELRNLLTCATQTAVAAANRKESRGAHAREDYPERDDENWMKHTLTWQKKPHGEI
NLGYRAVEHRTLDENECKSVPPFKRVY
>XP_660520_Aspergillus_nidulans
------------------------------------------------------------
---------------------MPVAT----L-----DQ-RRLFSS-----------SRPA
ARIFG--TNPLRAKPAEGYIS---EKYPVIDHEYDAVVVGAGGAGLRAAF-----GLAEA
GFNTACVSKLFPTRSHTVAAQGGINAALGNMHPDDWRWHMYDTVKGSDWLGDQDAIHYMT
REAPASVRELEGYGCPFSRTEEGLIYQRAFGGQSKEFGKGGQAYRCCAVADRTGHALLHT
LYGQSLRHNTNYFIEYFAMDLLMENGECRGIIAYNQEDGTLHRFKAHHTVLATGGYGRAY
FSCTSAHTCTGDGMAMVARAGLPNQDLEFVQFHPTGIYGAGCLITEGARGEGGYLLNSEG
ERFMERYAPTAKDLASRDVVSRSMTMEIREGRGVGPEKDHIYLQLSHLPASLLHERLPGI
SETASIFAGVDVTKQPIPVLPTVHYNMGGIPTKFTGEVLTQDEN-GNDKVVPGLYACGEA
ACVSVHGANRLGANSLLDLVVFGRAVSHRVKEIASPGKPHAELASDAGAESIKDLDTVRT
AEGPKSTFEIRNAMQKTMQTDVSVFRTQESLDEGVEKITKVDQLFD-QVGTKDRSMIWNS
DLVETLELRNLLTCATQTAVAAANRKESRGAHAREDYPDRDDENWMKHTLTWQKKPHGKV
EIGYRSVVHNTLDENECKPVPPFKRVY
>XP_001400408_Aspergillus_niger
------------------------------------------------------------
------------MSSLGLRSLAPASK----ISRAL-GQ-RRLFSS-----------SRPA
ARIFG--NGPLRAKEAEGFIA---QKYPIIDHEYDAVVVGAGGAGLRAAF-----GLAEA
GFNTACVSKLFPTRSHTVAAQGGINAALGNMHEDDWRWHMYDTVKGSDWLGDQDAIHYMT
REAPASVRELEGYGCPFSRTEDGRIYQRAFGGQSKEFGKGGQAYRCCAAADRTGHALLHT
LYGQSLRHNTNYFIEYFALDLLMEDGECRGIIAYNQEDGTLHRFKAHHTVLATGGYGRAY
FSCTSAHTCTGDGMAMVARAGLPNQDLEFVQFHPTGIYGAGCLITEGSRGEGGYLLNSEG
ERFMERYAPTAKDLASRDVVSRSMTLEIREGRGVGPEKDHIYLQLSHLPAKLLHERLPGI
SETASIFAGVDVTKQPIPVLPTVHYNMGGIPTKYTGEVLTQDEN-GNDQVVPGLYACGEA
ACVSVHGANRLGANSLLDLVVFGRAVSHRVRDIATPGKPHKELSSDAGAQSIADLDFVRT
AEGPKSTNDIRSAMQKAMQSDVSVFRTQESLDEGVEKVTAIDQMFD-QVGTKDRSMIWNS
DLVETLELRNLLTCASQTAIAAANRKESRGAHAREDYPDRDDENWMKHTLTWQKKPHGEV
KLGYRAVEHNTLDENECKSVPPFKRVY
>XP_015408670_Aspergillus_nomiae
------------------------------------------------------------
------------MSSLSLRSLAPASK----ISRALRDQ-RRLFSS-----------TRPA
ARIFG--SNPLRAREATGAIA---EKYPIIDHEYDAVVVGAGGAGLRAAF-----GLAEA
GFNTACVSKLFPTRSHTVAAQGGINAALGNMHEDDWRWHMYDTVKGSDWLGDQDAIHYMT
REAPASVRELEGYGCPFSRTEDGRIYQRAFGGQSKEFGKGGQAYRCCAAADRTGHALLHT
LYGQSLRHNTNYFIEYFALDLLMEDGECRGIIAYNQEDGTLHRFKAHHTVLATGGYGRAY
FSCTSAHTCTGDGMAMVARAGLPNQDLEFVQFHPTGIYGAGCLITEGSRGEGGYLLNSEG
ERFMERYAPTAKDLASRDVVSRSMTLEIREGRGVGPEKDHIYLQLSHLPAELLHERLPGI
SETASIFAGVDVTKQPIPVLPTVHYNMGGIPTKYTGEVLTQDEN-GADKVVPGLYACGEA
ACVSVHGANRLGANSLLDLVVFGRAVSHRVRDIATPGKPHRELSSDAGAQSIKDLDFART
ADGPKSTFDIRNAMQKAMQTDVSVFRTQESLDEGVAKVTEIDQLYD-QVGTKDRSMIWNS
DLVETLELRNLLTCATQTAVAAANRKESRGAHAREDYPERDDENWMKHTLTWQKNPHGKI
DLGYRAVEHNTLDEKECKPVPPFKRVY
>XP_001824737_Aspergillus_oryzae
------------------------------------------------------------
------------MSSLSLRSLAPASK----ISRALRDQ-RRLFSS-----------TRPA
ARIFG--SNPLRAREATGAIA---EKYPIIDHEYDAVVVGAGGAGLRAAF-----GLAEA
GFNTACVSKLFPTRSHTVAAQGGINAALGNMHEDDWRWHMYDTVKGSDWLGDQDAIHYMT
REAPASVRELEGYGCPFSRTEDGRIYQRAFGGQSKEFGKGGQAYRCCAAADRTGHALLHT
LYGQSLRHNTNYFIEYFALDLLMEDGECRGIIAYNQEDGTLHRFKAHHTVLATGGYGRAY
FSCTSAHTCTGDGMAMVARAGLPNQDLEFVQFHPTGIYGAGCLITEGSRGEGGYLLNSEG
ERFMERYAPTAKDLASRDVVSRSMTLEIREGRGVGPEKDHIYLQLSHLPAELLHERLPGI
SETASIFAGVDVTKQPIPVLPTVHYNMGGIPTKYTGEVLTQDEN-GADKVVPGLYACGEA
ACVSVHGANRLGANSLLDLVVFGRAVSHRVRDIATPGKPHRELSSDAGAQSIKDLDFART
ADGPKSTFEIRNAMQKAMQTDVSVFRTQESLDEGVAKVTEIDQLYD-QVGTKDRSMIWNS
DLVETLELRNLLTCATQTAVAAANRKESRGAHAREDYPDRDDENWMKHTLTWQKKPHGKI
DLGYRAVEHNTLDEKECKPVPPFKRVY
>XP_040638217_Aspergillus_ruber
------------------------------------------------------------
------------MSSLGLRSLAPASK----FSRTI-NQ-RRLFSS-----------SRPA
ARIFGNPNNPLRAKEANGYIS---DKYPVIDHEYDAVVVGAGGAGLRAAF-----GLAEA
GFNTACVSKLFPTRSHTVAAQGGINAALGNMHQDDWRWHMYDTVKGSDWLGDQDAIHYMT
KEAPASVRELESYGCPFSRTEDGRIYQRAFGGQSKEYGKGGQAYRCCAAADRTGHALLHT
LYGQSLRHNTNYFIEYFALDLLMEDGECRGIIAYNQEDGTLHRFKAHHTVLATGGYGRAY
FSCTSAHTCTGDGMAMVARAGLPNQDLEFVQFHPTGIYGAGCLITEGSRGEGGYLLNSEG
ERFMERYAPTAKDLASRDVVSRSMTLEIREGRGVGPEKDHIYLQLSHLPAELLHERLPGI
SETASIFAGVDVTKQPIPVLPTVHYNMGGIPTKYTGEVLTVDEG-GKDKVVPGLYACGEA
ACVSVHGANRLGANSLLDLIVFGRAVSHRVRDISSPGQPHKELSSDAGAQSIQDLDFVRN
ADGPQTTFDIRNAMQKSMQSDVSVFRTQESLDEGVEKVTKVDSQFD-QVATKDRSMIWNS
DLVETLELRNLLTCASQTAVAAANRKESRGAHAREDYPERDDENWMKHTLTWQKTPHGKV
ELGYREVEAETLDTNECKPVPPFKRTY
>XP_040704664_Aspergillus_sydowii
------------------------------------------------------------
------------MSSLGLRSLAPASK----ISRALRDQ-RRLFSS-----------SRPA
ARIFG--SNPLRAKAAEGYIS---DKYPVIDHEYDAVVVGAGGAGLRAAF-----GLAEA
GFNTACVSKLFPTRSHTVAAQGGINAALGNMHPDDWRWHMYDTVKGSDWLGDQDAIHYMT
REAPASVRELEGYGCPFSRTEEGLIYQRAFGGQSKEFGKGGQAYRCCAVADRTGHALLHT
LYGQSLRHNTNYFIEYFAMDLLMENGECRGIIAYNQEDGTLHRFKAHHTVLATGGYGRAY
FSCTSAHTCTGDGMAMVARAGLPNQDLEFVQFHPTGIYGAGCLITEGARGEGGYLLNSEG
ERFMERYAPTAKDLASRDVVSRSMTMEIRDGRGVGPEKDHIYLQLSHLPAELLHERLPGI
SETASIFSGVDVTKQPIPVLPTVHYNMGGIPTKFSGEVLTVDEA-GNDKVVPGLYACGEA
ACVSVHGANRLGANSLLDLVVFGRAVSHRVREIASPGKPHAELASDAGAESIKELDFVRT
AEGPKSTFDIRNAMQKTMQTDVSVFRTQESLDEGVEKITKVDALFD-QVGTKDRSMIWNS
DLVETLELRNLLTCASQTAVAAANRKESRGAHAREDFPERDDENWMKHTLTWQKTPHGKV
DLGYRSVVDTTLDEKECKPVPPFKRVY
>XP_001209059_Aspergillus_terreus
------------------------------------------------------------
------------MSSLSLRSLAPASK----ISRALRDQ-RRLFSS-----------SRPA
ARIFG--NGPLRAKEANGYIS---EKYPVIDHEYDAVVVGAGGAGLRAAF-----GLAEA
GFNTACVSKLFPTRSHTVAAQGGINAALGNMHPDDWRWHMYDTVKGSDWLGDQDAIHYMT
REAPASVRELEGYGCPFSRTEDGRIYQRAFGGQSREFGKGGQAYRCCAVADRTGHALLHT
LYGQSLRHNTNYFIEYFALDLLMEDGECRGIIAYNQEDGTLHRFKAHHTVLATGGYGRAY
FSCTSAHTCTGDGMAMVARAGLPNQDLEFVQFHPTGIYGAGCLITEGARGEGGYLLNSQG
ERFMERYAPTAKDLASRDVVSRSMTLEIREGRGVGPEADHIYLQLSHLPAKLLHERLPGI
SETASIFAGVDVTKQPIPVLPTVHYNMGGIPTKYTGEVLTVDEQ-GKDKVVPGLYACGEA
ACVSVHGANRLGANSLLDLVVFGRAVSHRVRDIASPGKPHKELSSDAGAQSIKDLDFVRT
AEGPKSTFDIRNAMQKTMQSDVSVFRTQESLDEGVEKITNIDTWFD-QVGTKDRSMIWNS
DLVETLELRNLLTCATQTAVAAANRKESRGAHAREDYPDRDDENWMKHTLTWQKTPHGKV
DLSYRAVEANTLDEAECKPVPPFKRVY
>XP_022489571_Penicillium_arizonense
------------------------------------------------------------
------------MSSLSLRSLAPASK----VSRILRDQ-RRLFSS-----------SRPA
ARIWS--NQPLRAKESSGYLT---DKYPIIDHEYDAVVVGAGGAGLRAAF-----GLAEA
GFNTACVSKLFPTRSHTVAAQGGINAALGNMHEDDWRWHMYDTVKGSDWLGDQDAIHYMT
REAPASVRELEGYGCPFSRTEDGRIYQRAFGGQSKEFGKGGQAYRCAAAADRTGHALLHT
LYGQSLRHNTNYFIEYFALDLLMEDGECRGIIAYNQEDGTLHRFKAHHTVLATGGYGRAY
FSCTSAHTCTGDGMAMVARAGLPNQDLEFVQFHPTGIYGAGCLITEGSRGEGGYLLNSEG
ERFMERYAPTAKDLASRDVVSRSMTLEIREGRGVGPEKDHIYLQLSHLPAELLHERLPGI
SETASIFAGVDVTKQPIPVLPTVHYNMGGIPTKYTGEVIDVDEK-GQEKVVPGLYACGEA
ACVSVHGANRLGANSLLDLIVFGRAVSHRVRDIATPGKPHKELASDAGAQSIKDLDFART
ADGPKSTFDVRNAMQKAMQTDVSVFRTQESLDEGVQKVNEIDQWYS-QVGTKDRSMIWNT
DLVETLELRNLLTCATQTATSAAARKESRGAHAREDYPDRDDENWMKHTLSWQKEAHGEV
KLGYRAVEANTLDENECKAVPPFKRTY
>XP_014538081_Penicillium_digitatum
------------------------------------------------------------
------------MSSMSLRSLAPASK----VSRILRDQ-RRLFSS-----------SRPA
ARIWS--NQPLRAKESNGYLT---DKYPIIDHEYDALVVGAGGAGLRAAF-----GLAEA
GFKTACVSKLFPTRSHTVAAQGGINAALGNMHEDDWRWHMYDTVKGSDWLGDQDAIHYMT
REAPASVRELEGYGCPFSRTEDGRIYQRAFGGQSKDFGKGGQAYRCAAAADRTGHALLHT
LYGQSLRHNTNYFIEYFALDLLMEDGECRGVIAYNQEDGTLHRFKAHHTVLATGGYGRAY
FSCTSAHTCTGDGMAMVARAGLPNQDLEFVQFHPTGIYGAGCLITEGSRGEGGYLLNSEG
ERFMERYAPTAKDLASRDVVSRSMTLEIREGRGVGPEKDHIYLQLSHLPAELLHERLPGI
SETASIFAGVDVTKQPIPVLPTVHYNMGGIPTKYTGEVLDVDEN-GQEKVVPGLYACGEA
ACVSVHGANRLGANSLLDLIVFGRAVSHRVRDTASPGKPHKELSSDAGAQSIKDLDFART
ADGPKSTFEIRNAMQRTMQTDVSVFRTQESLDEGVEKVNKVDQLYA-QVGTKDRSMIWNS
DLVETLELRNLLTCATQTAASAAARKESRGAHAREDYPDRDDENWMKHTLSWQKKPHGEV
KLSYRAVEANTLDESECKPVPPFKRTY
>XP_016602312_Penicillium_expansum
------------------------------------------------------------
------------MSSMSLRSLAPASK----VSRVLRDQ-RRLFSS-----------SRPA
ARIWS--NQPLRAKESNGYLT---DKYPIIDHEYDALVVGAGGAGLRAAF-----GLAEA
GFKTACVSKLFPTRSHTVAAQGGINAALGNMHEDDWRWHMYDTVKGSDWLGDQDAIHYMT
REAPASVRELEGYGCPFSRTEDGRIYQRAFGGQSKDFGKGGQAYRCAAAADRTGHALLHT
LYGQSLRHNTNYFIEYFALDLIMEGGECRGVIAYNQEDGTLHRFKAHHTVLATGGYGRAY
FSCTSAHTCTGDGMAMVARAGLPNQDLEFVQFHPTGIYGAGCLITEGSRGEGGYLLNSEG
ERFMERYAPTAKDLASRDVVSRSMTLEIREGRGVGPEKDHIYLQLSHLPAELLHERLPGI
SETASIFAGVDVTKQPIPVLPTVHYNMGGIPTKYTGEVLDVDEN-GQEKVVPGLYACGEA
ACVSVHGANRLGANSLLDLIVFGRAVSHRVRDTATPGKPHKELASDAGAQSIKDLDFART
ADGPKSTFEVRNAMQRTMQTDVSVFRTQESLDEGVEKVNKVDQLYA-QVGTKDRSMIWNS
DLVETLELRNLLTCATQTAASAAARKESRGAHAREDYPDRDDENWMKHTLSWQKKPHGEV
KLGYRAVEANTLDESECKAVPPFKRTY
>XP_040644416_Penicillium_griseofulvum
------------------------------------------------------------
------------MSSMSLRSLAPASK----VSRILRDQ-RRLFSS-----------SRPA
ARIWS--NQPLRAKESNGYLT---DKYPIIDHEYDAVVVGAGGAGLRAAF-----GLAEA
GFKTACVSKLFPTRSHTVAAQGGINAALGNMHEDDWRWHMYDTVKGSDWLGDQDAIHYMT
REAPASVRELEGYGCPFSRTEDGRIYQRAFGGQSKDFGKGGQAYRCAAAADRTGHALLHT
LYGQSLRHNTNYFIEYFALDLLMEGGECRGIIAYNQEDGTLHRFKAHHTVLATGGYGRAY
FSCTSAHTCTGDGMAMVARAGLPNQDLEFVQFHPTGIYGAGCLITEGSRGEGGYLLNSEG
ERFMERYAPTAKDLASRDVVSRSMTLEIREGRGVGPEKDHIYLQLSHLPAELLHERLPGI
SETASIFAGVDVTKQPIPVLPTVHYNMGGIPTKYTGEVLDVDEN-GQEKVVPGLYACGEA
ACVSVHGANRLGANSLLDLIVFGRAVSHRVRDTSTPGKPHKELASDAGAQSIKDLDFART
AEGPMSTFEIRNAMQKTMQTDVSVFRTQESLDEGVEKVNKVDQMYA-QVGTKDRSMIWNS
DLVETLELRNLLTCATQTAASAAARKESRGAHAREDYPDRDDEQWMKHTLSWQKNPHGEV
KLGYRAVEANTLDEAECKAVPPFKRTY
>XP_038932992_Penicillium_roqueforti
------------------------------------------------------------
------------MSSMSMRSLAPASK----VSRILRNQ-RRLFSS-----------SKPA
ARIWS--NQPLRAKESSGYLS---DKYPIIDHEYDALVVGAGGAGLRAAF-----GLAEA
GFKTACVSKLFPTRSHTVAAQGGINAALGNMHPDDWRWHMYDTVKGSDWLGDQDAIHYMT
REAPASVRELEGYGCPFSRTEDGLIYQRAFGGQSKDYGKGGQAYRCAAAADRTGHALLHT
LYGQSLRHHTNYFIEFFALDLLMEDGVCRGVIAYNQEDGTLHRFKAHHTVLATGGYGRAF
FSCTSAHTCTGDGMAMVSRAGLPNQDLEFVQFHPTGIYGAGCLITEGSRGEGGYLINSEG
ERFMERYAPTAKDLASRDVVSRSMTLEIREGRGVGPEKDHLYLQLSHLPAELLHERLPGI
SETASIFAGVDVTKQPIPVLPTVHYNMGGIPTNHTGEVLNVDEN-GQEKPVPGLYACGEA
ACVSVHGANRLGANSLLDLVVFGRAVSHRVRDISSPGQPHKPLAADAGAQSVKDLDHARN
ADGPKSTFEVRNAMQKVMQTDVSVFRTQSSLDEGVEKINKVDQLYE-QVGTKDRSMIWNS
DLVETLELRNLLTCATQTAASAAARKESRGAHAREDYPERDDEHWMKHTLSWQKVPHGEI
KLGYRPVQSHTLDESECKSVPPFKRVY
>XP_002563132_Penicillium_rubens
------------------------------------------------------------
------------MSSMSLRSLAPASK----VSRVLRDQ-RRLFSS-----------SRPA
ARIWS--NQPLRAKESNGYLT---DKYPIIDHEYDALVVGAGGAGLRAAF-----GLAEA
GFKTACVSKLFPTRSHTVAAQGGINAALGNMHEDDWRWHMYDTVKGSDWLGDQDAIHYMT
REAPASVRELEGYGCPFSRTEDGRIYQRAFGGQSKDYGKGGQAYRCAAAADRTGHALLHT
LYGQSLRHNTNYFIEYFALDLLMEGGECRGVIAYNQEDGTLHRFKAHHTVLATGGYGRAY
FSCTSAHTCTGDGMAMVARAGLPNQDLEFVQFHPTGIYGAGCLITEGSRGEGGYLLNSEG
ERFMERYAPTAKDLASRDVVSRSMTLEIREGRGVGPEKDHIYLQLSHLPAELLHERLPGI
SETASIFSGVDVTKQPIPVLPTVHYNMGGIPTKYTGEVLDVDEN-GQEKVVPGLYACGEA
ACVSVHGANRLGANSLLDLIVFGRAVSHRVRDIATPGKPHKELSSDAGAQSIKDLDFART
ADGPKSTFEVRNAMQRTMQSDVSVFRTQESLDEGVDKVNKVDQLYS-QVGTKDRSMIWNS
DLVETLELRNLLTCATQTAASAAARKESRGAHAREDYPDRDDEKWMKHTLSWQKKPHGEV
KLGYRAVEANTLDAEECKPVPPFKRTY
>XP_040810445_Penicillium_solitum
------------------------------------------------------------
------------MSSMSLRSLAPASK----VSRVLRDQ-RRLFSS-----------SRPA
ARIWS--NQPLRAKESNGYLT---DKYPIIDHEYDALVVGAGGAGLRAAF-----GLAEA
GFKTACVSKLFPTRSHTVAAQGGINAALGNMHEDDWRWHMYDTVKGSDWLGDQDAIHYMT
REAPASVRELEGYGCPFSRTEDGRIYQRAFGGQSKDFGKGGQAYRCAAAADRTGHALLHT
LYGQSLRHNTNYFIEYFALDLLMENGECRGVIAYNQEDGTLHRFKAHHTVLATGGYGRAY
FSCTSAHTCTGDGMAMVARAGLPNQDLEFVQFHPTGIYGAGCLITEGSRGEGGYLLNSEG
ERFMERYAPTAKDLASRDVVSRSMTLEIREGRGVGPEKDHIYLQLSHLPAELLHERLPGI
SETASIFAGVDVTKQPIPVLPTVHYNMGGIPTKYTGEVLDVDEN-GQEKVVPGLYACGEA
ACVSVHGANRLGANSLLDLIVFGRAVSHRVRDIATPGKPHKELSSDAGAQSIKDLDFART
ADGPKSTFEVRNAMQKTMQTDVSVFRTQESLDEGVEKVNKVDQLYA-QVGTKDRSMIWNS
DLVETLELRNLLTCATQTAASAAARKESRGAHAREDYPDRDDEKWMKHTLSWQKKPHGEV
KLGYRAVEANTLDEAECKAVPPFKRTY
>XP_022582694_Penicilliopsis_zonata
------------------------------------------------------------
------------MSSLSLRSLAPASK----VHRAL-SQ-RRLFSS-----------TRPA
ARIFA--NQPLRAREANGYIS---QKYPIIDHEYDAVVVGAGGAGLRAAF-----GLAEA
GFNTACISKLFPTRSHTVAAQGGINAALGNMHEDDWRWHMYDTVKGSDWLGDQDAIHYMT
REAPASVRELEGYGCPFSRTEDGRIYQRAFGGQSKQYGKGGQAYRCCAVADRTGHALLHT
LYGQSLRHNTNYFIEYFALDLLMEDGECRGIIAYNQEDGTLHRFKAHHTVLATGGYGRAY
FSCTSAHTCTGDGQAMVARAGLPNQDLEFVQFHPTGIYGAGCLITEGSRGEGGYLLNSEG
ERFMERYAPTAKDLASRDVVSRSMTLEIREGRGVGPEKDHIYLQLSHLPAELLHERLPGI
SETASIFAGVDVTKQPIPVLPTVHYNMGGIPTKYTGEVITVDEN-GNDKIVPGLYACGEV
ASVSVHGANRLGANSLLDLVVFGRAVSHRVRDTATPGKAHRELSSDAGAQAIQDLDTIRT
ADGPKSSYDIRLAMQKTMQTDVSVFRTQESLDEGVEKIAKIDGMFD-QVNTKDRSMIWNS
DLVETLELRNLLTCATQTAVAAANRKESRGAHAREDYPDRDDATWMKHTLTWQKQPHGKV
ELGYRAVEHNTLDETECKSVPPFKRVY
>XP_016618896_Cladophialophora_bantiana
------------------------------------------------------------
--------------------------------------------------------MTPL
LLVQA--AQV---------------------YEQHLVLLQGLMAFFLSSFIDNGEGLAEA
GFNTACISKLFPTRSHTVAAQGGINAALGNMHEDDWRWHMYDTVKGSDWLGDQDAIHYMT
REAPRSVIELEGYGCPFSRTEDGRIYQRAFGGQSQKYGKGGQAYRCCAAADRTGHALLHT
LYGQSLNYNTNYFIEFFALDLLMEDGVCKGVIAYNQEDGTLHRFKAQNTVLATGGYGRTY
FSCTSAHTCTGDGMAMVARAGLPNQDLEFVQFHPTGIYGAGCLITEGSRGEGGYLLNSEG
ERFMERYAPTAKDLASRDVVSRSMTMEIREGRGVGPEKDHIYLQLSHLPAEVLHERLPGI
SETASIFSGVDVTKQPIPVLPTVHYNMGGIPTKYTGEVLRLDAQ-GKDEVVPGLFACGEA
ACVSVHGANRLGANSLLDLIVFGRAVSHTIRDNFTPGQTQKELAADAGAESINVLDKIRN
SDGPKSTAEIRLAMQRTMQTDVSVFRTQESLDEGVKKITEVDQMFD-QVGIKDRSMIWNS
DLVETLELRNLLTCATQTATAAANRKESRGAHAREDYPERDDENWMKHTLSWQKTPHGKV
ELGYRAVTSHTLDENECKSVPPFKRTY
>XP_008725706_Cladophialophora_carrionii
--------------------MDLGLGLGSLSIDLTFIPSSPCALLPPRLATLRRDLFLSE
RRTSKALPSSTMSSSRILRSLAPCHK----FTRPLRPTSRRQFSS-----------TRPA
ARVVA--SQPLRAKEAQSPLTATGGSYAIIDHEYDAVVVGAGGAGLRAAF-----GLAEA
GFNTACVTKLFPTRSHTVAAQGGINAALGNMHEDDWRWHMYDTVKGSDWLGDQDAIHYMT
REAPRSVIELEGYGCPFSRTEDGKIYQRAFGGQSQKYGKGGQAYRCCAAADRTGHALLHT
LYGQSLNHNTNYFIEFFALDLIMEDGVCKGVLAYNQEDGTLHRFKAQNTVLATGGYGRTY
FSCTSAHTCTGDGMAMVARAGLPNQDLEFVQFHPTGIYGAGCLITEGSRGEGGYLLNSEG
ERFMERYAPTAKDLASRDVVSRSMTMEIREGRGVGPDKDHIYLQLSHLPPEILHERLPGI
SETASIFSGVDVTKQPIPVLPTVHYNMGGIPTKYTGEVLRINDQ-GKDEVVPGLFACGEA
ACVSVHGANRLGANSLLDLIVFGRAVSHTIRDNFSPGQTQKEIAPDAGAESIEVLDQIRN
SSGPKSTAEIRSAMQKVMQADVSVFRTQESLDEGVKKINEVDQTFA-DVGIKDRSMIWNS
DLVETLELRNLLTCATQTAVSAANRKESRGAHAREDYPERDDENWMKHTLSWQKKPHGKV
ELGYRAVVGHTLDEQECKAIPPFKRTY
>XP_016243049_Cladophialophora_immunda
------------------------------------------------------------
-----------MSCLKILRSLGPGNK----FSTSLRHTSRRQFSS-----------TRPV
ARVIA--SQPLRAKEAESFPY---GSYPIIDHEYDAVVVGAGGAGLRAAF-----GLAEA
GFNTACISKLFPTRSHTVAAQGGINAALGNMHEDDWRWHMYDTVKGSDWLGDQDAIHYMT
REAPRSVIELEGYGCPFSRTEDGRIYQRAFGGQSQKFGKGGQAYRCCAAADRTGHALLHT
LYGQSLNYNTNYFIEFFALDLLMEDGVCKGVIAYNQEDGTLHRFKAQNTVLATGGYGRAY
FSCTSAHTCTGDGMAMVARAGLPNQDLEFVQFHPTGIYGAGCLITEGSRGEGGYLLNSEG
ERFMERYAPTAKDLASRDVVSRSMTLEIREGRGVGPEKDHIYLQLSHLPPEILHERLPGI
SETASIFSGVDVTKQPIPVLPTVHYNMGGIPTKYTGEVLRLNDK-GQDEVVPGLFACGEA
ACVSVHGANRLGANSLLDLIVFGRAVSHTIRDNFSPGQTQKELAADAGADSINVLDKIRN
STGPRSTADIRAAMQKTMQTDVSVFRTQESLDEGVKKINEVDQTFD-EVGIKDRSMIWNS
DLVETLELRNLLTCATQTAAAAANRKESRGAHAREDYPERDDEHWMKHTLSWQKTPHGKV
ELGYRAVTSHTLDENECKSVPPFKRTY
>XP_007741483_Cladophialophora_psammophila
------------------------------------------------------------
---------------------------------------------------------MPL
ARVIA--SQPLRAREAESFPY---GAYPIIDHQYDAVVVGAGGAGLRAAF-----GLAEA
GFNTACISKLFPTRSHTVAAQGGINAALGNMHEDDWRWHMYDTVKGSDWLGDQDAIHYMT
REAPRSVIELEGYGCPFSRTEDGRIYQRAFGGQSQKYGKGGQAYRCCAAADRTGHALLHT
LYGQSLNYNTNYFIEFFALDLLMEDGVCKGVVAYNQEDGTLHRFKAQNTVLATGGYGRTY
FSCTSAHTCTGDGMAMVARAGLPNQDLEFVQFHPTGIYGAGCLITEGSRGEGGYLLNSEG
ERFMERYAPTAKDLASRDVVSRSMTMEIREGRGVGPEKDHLYLQLSHLPAEILHERLPGI
SETASIFSGVDVTKQPIPVLPTVHYNMGGIPTKYTGEVLRLDAQ-GKDEVVPGLFACGEA
ACVSVHGANRLGANSLLDLIVFGRAVSHTIRDNFTPGQTQKELAADAGAESINVLDNIRK
SDGPKSTAEIRLAMQRTMQTDVSVFRTQQSLDEGVKKITEVDQMFD-QVGIKDRSMIWNS
DLVETLELRNLLSCATQTASAAANRKESRGAHAREDYPERDDENWMKHTLSWQKTPHGKV
ELGYRAVTSHTLDENECKSVPPFKRTY
>XP_018697208_Fonsecaea_erecta
------------------------------------------------------------
-----------MSCLKILRSLGPGNK----FSTSLRQTNRRQFSS-----------TRPV
ARVIA--SQPLRAKEAESFPY---GTYPIIDHEYDAVVVGAGGAGLRAAF-----GLAEA
GFNTACISKLFPTRSHTVAAQGGINAALGNMHEDDWRWHMYDTVKGSDWLGDQDAIHYMT
REAPRSVIELEGYGCPFSRTEDGRIYQRAFGGQSQKFGKGGQAYRCCAAADRTGHALLHT
LYGQSLNYNTNYFIEFFALDLLMEDGVCKGVIAYNQEDGTLHRFKAQNTVLATGGYGRAY
FSCTSAHTCTGDGMAMVARAGLPNQDLEFVQFHPTGIYGAGCLITEGSRGEGGYLLNSEG
ERFMERYAPTAKDLASRDVVSRSMTMEIREGRGVGPEKDHIYLQLSHLPAEILHERLPGI
SETASIFAGVDVTKQPIPVLPTVHYNMGGIPTKYTGEVLRLDAQ-GKDEVVPGLFACGEA
ACVSVHGANRLGANSLLDLIVFGRAVSHTIRDNFSPGQTQKELAAEAGAESINVLDKIRN
SSGPKSTAEIRAAMQKTMQTDVSVFRTQESLDEGVKKITEVDQMFD-QVGIKDRSMIWNS
DLVETLELRNLLTCATQTAAAAANRKESRGAHAREDYPERDDEHWMKHTLSWQKSPHGKV
ELGYRAVTSHTLDENECKSVPPFKRTY
>XP_022517529_Fonsecaea_monophora
------------------------------------------------------------
-----------MSCLKILRSLGPGNK----FSTSLRQTSRRQFSS-----------TRPV
ARVIA--SQPLRAKEAESFPY---GTYPIIDHEYDAVVVGAGGAGLRAAF-----GLAEA
GFNTACISKLFPTRSHTVAAQGGINAALGNMHEDDWRWHMYDTVKGSDWLGDQDAIHYMT
REAPRSVIELEGYGCPFSRTEDGRIYQRAFGGQSQKFGKGGQAYRCCAAADRTGHALLHT
LYGQSLNYNTNYFIEFFALDLLMEDGVCKGVIAYNQEDGTLHRFKAQNTVLATGGYGRAY
FSCTSAHTCTGDGMAMVARAGLPNQDLEFVQFHPTGIYGAGCLITEGSRGEGGYLLNSEG
ERFMERYAPTAKDLASRDVVSRSMTMEIREGRGVGPEKDHIYLQLSHLPAEILHERLPGI
SETASIFSGVDVTKQPIPVLPTVHYNMGGIPTKYTGEVLRLNDK-GEDEVVPGLFACGEA
ACVSVHGANRLGANSLLDLIVFGRAVSHTIRDNFSPGQTQKELAADAGAESINVLDKIRN
ADGPKSTAEIRAAMQKTMQTDVSVFRTQESLDEGVKKITEVDQMFD-SVGIKDRSMIWNS
DLVETLELRNLLTCATQTAASAANRKESRGAHAREDYPERDDENWMKHTLSWQKSPHGKV
ELGYRAVTSHTLDENECKSVPPFKRTY
>XP_016633211_Fonsecaea_multimorphosa
------------------------------------------------------------
-----------MSCLKILRSLGPCNK----FSTSLRQTSRRQFSS-----------TRPA
ARVIA--SQPLRAKEAESFPY---GTYPIIDHEYDAVVVGAGGAGLRAAF-----GLAEA
GFNTACISKLFPTRSHTVAAQGGINAALGNMHEDDWRWHMYDTVKGSDWLGDQDAIHYMT
REAPRSVIELEGYGCPFSRTEDGRIYQRAFGGQSQKYGKGGQAYRCCAAADRTGHALLHT
LYGQSLNYNTNYFIEFFALDLLMEDGVCKGVIAYNQEDGTLHRFKAQNTVLATGGYGRAY
FSCTSAHTCTGDGMAMVARAGLPNQDLEFVQFHPTGIYGAGCLITEGSRGEGGYLLNSEG
ERFMERYAPTAKDLASRDVVSRSMTMEIREGRGVGPEKDHIYLQLSHLPAEILHERLPGI
SETASIFAGVDVTKQPIPVLPTVHYNMGGIPTKYTGEVLRVDAQ-GKDEVVPGLFACGEA
ACVSVHGANRLGANSLLDLIVFGRAVSHTIRDNFSPGQTQKELAADAGAESINVLDKVRN
ASGSKSTAEIRAAMQKTMQTDVSVFRTQESLDEGVKRITEVDQMFD-DVGIKDRSMIWNS
DLVETLELRNLLTCATQTAAAAANRKESRGAHAREDYPERDDENWMKHTLSWQKTPHGKV
ELGYRAVTSHTLDENECKSVPPFKRTY
>XP_022497369_Fonsecaea_nubica
------------------------------------------------------------
-----------MSCLKILRSLGPGNK----FSTSLRQTSRRQFSS-----------TRPA
ARVIA--SQPLRAKEAESFPY---GTYPIIDHEYDAVVVGAGGAGLRAAF-----GLAEA
GFNTACISKLFPTRSHTVAAQGGINAALGNMHEDDWRWHMYDTVKGSDWLGDQDAIHYMT
REAPRSVIELEGYGCPFSRTEDGRIYQRAFGGQSQKFGKGGQAYRCCAAADRTGHALLHT
LYGQSLNYNTNYFIEFFALDLLMEDGVCKGVIAYNQEDGTLHRFKAQNTVLATGGYGRAY
FSCTSAHTCTGDGMAMVARAGLPNQDLEFVQFHPTGIYGAGCLITEGSRGEGGYLLNSEG
ERFMERYAPTAKDLASRDVVSRSMTMEIREGRGVGPEKDHIYLQLSHLPAEILHERLPGI
SETASIFSGVDVTKQPIPVLPTVHYNMGGIPTKYTGEVLRLNDK-GEDEVVPGLFACGEA
ACVSVHGANRLGANSLLDLIVFGRAVSHTIRDNFSPGQTQKELAADAGADSINVLDKIRN
SDGPKSTAEIRAAMQKTMQTDVSVFRTQESLDEGVKKITEVDQMFD-SVGIKDRSMIWNS
DLVETLELRNLLTCATQTAAAAANRKESRGAHAREDYPDRDDENWMKHTLSWQKSPHGKV
ELGYRAVTSHTLDENECKSVPPFKRTY
>XP_013287056_Fonsecaea_pedrosoi
------------------------------------------------------------
-----------MSCLKILRSLGPGNK----FPTSLRQTSRRQFSS-----------TRPV
ARVIA--SQPLRAKEAESFPY---GTYPIIDHEYDAVVVGAGGAGLRAAF-----GLAEA
GFNTACISKLFPTRSHTVAAQGGINAALGNMHEDDWRWHMYDTVKGSDWLGDQDAIHYMT
REAPRSVIELEGYGCPFSRTEDGRIYQRAFGGQSQKFGKGGQAYRCCAAADRTGHALLHT
LYGQSLNYNTNYFIEFFALDLLMEDGVCKGVIAYNQEDGTLHRFKAQNTVLATGGYGRAY
FSCTSAHTCTGDGMAMVARAGLPNQDLEFVQFHPTGIYGAGCLITEGSRGEGGYLLNSEG
ERFMERYAPTAKDLASRDVVSRSMTMEIREGRGVGPEKDHIYLQLSHLPAEILHERLPGI
SETASIFSGVDVTKQPIPVLPTVHYNMGGIPTKYTGEVLRLNDK-GEDEVVPGLFACGEA
ACVSVHGANRLGANSLLDLIVFGRAVSHTIRDNFSPGQTQKELAADAGAESINVLDKIRN
SDGPKSTAEIRSAMQKTMQTDVSVFRTQESLDEGVKKITEVDQMFD-SVGIKDRSMIWNS
DLVETLELRNLLTCATQTAASAANRKESRGAHAREDYPERDDENWMKHTLSWQKSPHGKV
ELGYRAVTSHTLDENECKSVPPFKRTY
>XP_007759146_Cladophialophora_yegresii
------------------------------------------------------------
-----------MT------------Q----FTRPLRHTSRRQFSS-----------TRPA
ARVVA--SQPLRAKEAQSPLTATGGSYAIIDHEYDAVVVGAGGAGLRAAF-----GLAEA
GFNTACVTKLFPTRSHTVAAQGGINAALGNMHEDDWRWHMYDTVKGSDWLGDQDAIHYMT
REAPRSVIELEGYGCPFSRTEDGKIYQRAFGGQSQKYGKGGQAYRCCAAADRTGHALLHT
LYGQSLNHNTNYFIEFFALDLIMEDGVCKGVLAYNQEDGTLHRFKAQNTVLATGGYGRAY
FSCTSAHTCTGDGMAMVARAGLPNQDLEFVQFHPTGIYGAGCLITEGSRGEGGYLLNSEG
ERFMERYAPTAKDLASRDVVSRSMTMEIREGRGVGPEKDHIYLQLSHLPPEVLHERLPGI
SETASIFSGVDVTKQPIPVLPTVHYNMGGIPTKYTGEVLRINDQ-GKDEVVPGLFACGEA
ACVSVHGANRLGANSLLDLIVFGRAVSHTIRDNFSPGQTQKEIAPDAGAESIEVLDQIRN
SSGPKSTAEIRSAMQKVMQADVSVFRTQESLDEGVKKINEVDQTFA-DVGIKDRSMIWNS
DLVETLELRNLLTCATQTAVSAAERKESRGAHAREDFPERDDENWMKHTLSWQKKPHGKV
ELGYRSVVGHTLDEQECKAIPPFKRTY
>XP_016240654_Exophiala_spinifera
------------------------------------------------------------
-----------MSSSTILRSLTPANK---TYTKAFL------FNE-----------AR--
--------------------------------WYDAVVVGAGGAGLRAAF-----GLAEA
GFNTACVTKLFPTRSHTVAAQGGINAALGNMHEDDWRWHMYDTVKGSDWLGDQDAIHYMT
REAPRSVIELEGYGCPFSRTEDGRIYQRAFGGQSQKFGKGGQAYRCCAAADRTGHALLHT
LYGQSLHYNTNYFIEYFALDLIMEGGECKGILAYNQEDGTLHRFKAKNTVLATGGYGRAY
FSCTSAHTCTGDGMAMVARAGLPNQDLEFVQFHPTGIYGAGCLITEGSRGEGGYLLNSEG
ERFMERYAPTAKDLASRDVVSRSMTMEIREGRGVGPDKDHIYLQLSHLPAEILHERLPGI
SETASIFAGVDVTKQPIPVLPTVHYNMGGIPTKYTGEVLTVNSK-GEDEVVPGLFACGEA
ACVSVHGANRLGANSLLDLIVFGRAVSHTIRDNFTPGQTQNEIAADAGADSINVLDQVRE
ADGPKSTYDIRSAMQKVMQTDVSVFRTQESLDEGVRRINEVDQMFD-QVGIKDRSMIWNS
DLVETLELRNLLTCATQTAASAANRKESRGAHAREDYPERDDDNWMKHTLSWQKSPHGKV
ELGYRAVVGHTLDENECKAVPPFKRTY
>XP_016258657_Exophiala_oligosperma
------------------------------------------------------------
-----------MSSSTILRSLTPANK----FSRAFRPT-RRHFSS-----------TRPA
ARIVA--NNPLRAKEASPHVS---SKYAVIDHEYDAVVVGAGGAGLRAAF-----GLAEA
GFNTACVTKLFPTRSHTVAAQGGINAALGNMHEDDWRWHMYDTVKGSDWLGDQDAIHYMT
REAPRSVIELEGYGCPFSRTEDGRIYQRAFGGQSQKYGKGGQAYRCCAAADRTGHALLHT
LYGQSLHYNTNYFIEYFALDLIMEGGECKGILAYNQEDGTLHRFKAKNTVLATGGYGRAY
FSCTSAHTCTGDGMAMVARAGLPNQDLEFVQFHPTGIYGAGCLITEGSRGEGGYLLNSEG
ERFMERYAPTAKDLASRDVVSRSMTMEIREGRGVGPDKDHIYLQLSHLPAEILHERLPGI
SETASIFAGVDVTKQPIPVLPTVHYNMGGIPTKYTGEVLTVNSK-GEDEVVPGLFACGEA
ACVSVHGANRLGANSLLDLIVFGRAVSHTIRDNFTPGQTQKEIAADAGADSINVLDKVRE
SDGPKSTYDVRSAMQKVMQTDVSVFRTQESLDEGVRRINEVDQTFD-QVGIKDRSMIWNS
DLVETLELRNLLTCATQTAASAANRKESRGAHAREDFPERDDEHWMKHTLSWQKSPHGKV
DLGYRAVVGHTLDENECKAVPPFKRTY
>XP_013311977_Exophiala_xenobiotica
------------------------------------------------------------
-----------MSSSTILRSMTPASR----FSRALKPT-RRQFSS-----------TRPA
ARILA--NQPLRAKEASPFVS---NKYPVIDHEYDAVVVGAGGAGLRAAF-----GLAEA
GFNTACVTKLFPTRSHTVAAQGGINAALGNMHEDDWRWHMYDTVKGSDWLGDQDAIHYMT
REAPRSVIELEGYGCPFSRTEDGRIYQRAFGGQSQKYGKGGQAYRCCAAADRTGHALLHT
LYGQSLHYNTNYFIEYFALDLIMEGGECKGIIAYNQEDGTLHRFKAKNTVLATGGYGRAY
FSCTSAHTCTGDGMAMVARAGLPNQDLEFVQFHPTGIYGAGCLITEGSRGEGGYLLNSEG
ERFMERYAPTAKDLASRDVVSRSMTMEIREGRGVGPDKDHIYLQLSHLPAEILHERLPGI
SETASIFAGVDVTKQPIPVLPTVHYNMGGIPTKYTGEVLTVNSK-GEDEVVPGLFACGEA
ACVSVHGANRLGANSLLDLIVFGRAVSHTIRDNFTPGETQKEIAADAGADSINVLDKVRE
ADGPKSTFDIRSAMQKVMQTDVSVFRTQESLDEGVRRIGDVDQMFD-QVGIKDRSMIWNS
DLVETLELRNLLTCATQTAASAANRKESRGAHAREDFPERDDENWMKHTLSWQKSPHGKV
DLGYRAVVGHTLDENECKAVPPFKRTY
>XP_007724687_Capronia_coronata
------------------------------------------------------------
-----------MSSSSILRSLTPSTK----FSRTWRQS-SRHFSS-----------TRPA
ARIVA--NQPLRAKEASPFVS---SKYPVIDHEYDAVVVGAGGAGLRAAF-----GLAEA
GFNTACITKLFPTRSHTVAAQGGINAALGNMHEDDWRWHMYDTVKGSDWLGDQDAIHYMT
REAPRSVIELESYGCPFSRTEDGRIYQRAFGGQSQKFGKGGQAYRCCAAADRTGHALLHT
LYGQSLNHNASYFIEYFALDLIMEDGECKGVIAYNQEDGTLHRFIAKNTVLATGGYGRAY
FSCTSAHTCTGDGMAMVARAGLPNQDLEFVQFHPTGIYGAGCLITEGSRGEGGYLLNSEG
ERFMERYAPTAKDLASRDVVSRSMTMEIREGRGVGPNKDHIYLQLSHLPPEILHERLPGI
SETASIFAGVDVTKQPIPVLPTVHYNMGGIPTKYTGEVIRQNEA-GKDEVVPGLFACGEA
ACVSVHGANRLGANSLLDLIVFGRAVSHTIRDNFSPGQTQKAIEADAGAETINMLDKIRT
SDGPKSTYDVRNAMQRVMQTDVSVFRTQESLDEGVKRINDVDQMFD-QVGIKDRSMIWNS
DLVETLELRNLLTCAVQTAASAANRKESRGAHAREDYPERDDQNWMKHTLSWQKNPHGKV
ELGYRGVISHTLDENECKAVPPFKRVY
>XP_007737450_Capronia_epimyces
------------------------------------------------------------
-----------MSSSSIMRSLTPSTK----LSRTWRQS-KRYFSS-----------TRPA
ARIIT--NQTLRAKEASPFVS---SKYPVIDHEYDAVVVGAGGAGLRAAF-----GLAEA
GFKTACVTKLFPTRSHTVAAQGGINAALGNMHEDDWRWHMYDTVKGSDWLGDQDAIHYMT
REAPRSVIELESYGCPFSRTEDGRIYQRAFGGQSQKYGKGGQAYRCCAAADRTGHALLHT
LYGQSLNHNASYFIEYFALDLLMEGGECKGVLAYNQEDGTLHRFKAKNTVLATGGYGRAY
FSCTSAHTCTGDGMAMVARAGLPNQDLEFVQFHPTGIYGAGCLITEGSRGEGGYLLNSEG
ERFMERYAPTAKDLASRDVVSRSMTLEIREGRGVGPEKDHIYLQLSHLPPEILHERLPGI
SETASIFSGVDVTKQPIPVLPTVHYNMGGIPTKYTGEVLRVDDA-GKDEVVPGLFACGEA
ACVSVHGANRLGANSLLDLIVFGRAVSHTIRDNFTPGQSQQELAADTGADSINVLDKIRT
ADGPKSTFEIRNAMQRTMQTDVSVFRTQESLDEGVKKINEVDQTFA-DVGIKDRSMIWNS
DLVETLELRNLLTCAVQTAASAANRKESRGAHAREDYPERDDENWMKHTLSWQKDPHGKV
NLGYRAVTAHTLDEAECKAVPPFKRVY
>XP_009160044_Exophiala_dermatitidis
------------------------------------------------------------
-----------MSSSSILRSMTPATK----FSRTWRQS-RRQFSS-----------TRPA
ARIIA--NQPLRAKEAPLHVS---RKYPVIDHEYDAVVVGAGGAGLRAAF-----GLAEA
GFNTACVTKLFPTRSHTVAAQGGINAALGNMHEDDWRWHMYDTVKGSDWLGDQDAIHYMT
REAPRSVIELESYGCPFSRTEDGRIYQRAFGGQSQKYGKGGQAYRCCAAADRTGHALLHT
LYGQSLNHNASYFIEYFALDLLMEGGECKGVIAYNQEDGTLHRFKAKNTVLATGGYGRAY
FSCTSAHTCTGDGMAMVARAGLPNQDLEFVQFHPTGIYGAGCLITEGSRGEGGYLLNSEG
ERFMERYAPTAKDLASRDVVSRSMTMEIREGRGVGPHKDHIYLQLSHLPAEILHERLPGI
SETASIFAGVDVTKEPIPVLPTVHYNMGGIPTKYTGEVLRVNDA-GQDEVVPGLFACGEA
ACVSVHGANRLGANSLLDLIVFGRAVSHTIRDNFTPGQTQKELAADAGAESINVLDKIRT
SDGPKSTFDIRNAMQRVMQTDVSVFRTQESLDEGVRRINEVDQMYD-QVGIKDRSMIWNS
DLVETLELRNLLTCAVQTAASAANRKESRGAHAREDYPERDDENWMKHTLSWQKNPHGKV
ELGYRAVTSHTLDENECKSVPPFKRTY
>XP_013254380_Exophiala_aquamarina
------------------------------------------------------------
------------------------------------------------------------
------------------------------------------------------------
---------------------------------------MYDTVKGSDWLGDQDAIHYMT
REAPRSVIELEGYGCPFSRTEDGRIYQRAFGGQSQKFGKGGQAYRCCAAADRTGHALLHT
LYGQSLNYNTNYFIEFFALDLLMEDGECRGVLAYNQEDGTLHRFRAANTVLATGGYGRAY
FSCTSAHTCTGDGMAMVARAGLPNQDLEFVQFHPTGIYGAGCLITEGSRGEGGYLLNSEG
ERFMERYAPTAKDLASRDVVSRSMTMEIREGRGVGPEKDHIYLQLSHLPAEVLHERLPGI
SETASIFSGVDVTKQPIPVLPTVHYNMGGIPTKYTGEVLRINDQ-GKDEVVPGLFACGEA
ACVSVHGANRLGANSLLDLIVFGRAVSHTIRDNFSPGAPQKELSSDAGADSINVLDTVRN
SSGPRSTNDIRAAMQKTMQTDVSVFRTQESLDEGVQKITEVDQMFD-QVGIKDRSMIWNS
DLVETLELRNLLTCATQTAASAANRKESRGAHAREDFPERDDENWMKHTLSWQKTPHGKV
ELGYRAVTGTTLDENECKAVPPFKRTY
>XP_016227079_Exophiala_mesophila
------------------------------------------------------------
------------MSSAFLRSLAPSTK----FSSRTLKSNTRQFSS-----------SRPT
ARLVT--SSPLRAKLAEGPIG---KSYPVIDHEYDAVVVGAGGAGLRAAF-----GLAEA
GFNTACITKLFPTRSHTVAAQGGINAALGNMHEDDWRWHMYDTVKGSDWLGDQDAIHYMT
REAPRSVIELEGYGCPFSRTEDGRIYQRAFGGQSQKYGKGGQAYRCCAAADRTGHALLHT
LYGRSLNYNTNYFIEYFALDLIMEDGECKGVLAYNQEDGTLHRFRANNTVLATGGYGRAY
FSCTSAHTCTGDGMAMVARAGLPNQDLEFVQFHPTGIYGAGCLITEGSRGEGGYLLNSEG
ERFMERYAPTAKDLASRDVVSRSMTMEIREGRGVGPEKDHIYLQLSHLPAEILHERLPGI
SETASIFSGVDVTKQPIPVLPTVHYNMGGIPTKYTGEVLRVDDQ-GKDQVVPGLFACGEA
ACVSVHGANRLGANSLLDLIVFGRAVSHTIRDNFSPGAPLKPLASDAGADSIEVLDRVRN
SSGPKSTNDIRAAMQKTMQTDVSVFRMQESLDEGVTKINEVDQQYD-QIGIKDRSMIWNS
DLVEALELRNLLTCATQTAASAANRKESRGAHAREDYPDRDDENWMKHTLSWQKTPHGKV
ELGYRAVTGTTLDENECKAVPPFKRTY
>XP_013268646_Rhinocladiella_mackenziei
------------------------------------------------------------
-----------MGSSSILRGLTPSNK----FPRTLRQY-RRQFSS-----------TRPA
ARIIA--NQPLRAKEASPFVS---QKYPVIDHEYDAVVVGAGGAGLRAAF-----GLAEA
GFNTACISKLFPTRSHTVAAQGGINAALGNMHPDDWRWHMYDTVKGSDWLGDQDAIHYMT
REAPRSVIELEGYGCPFSRTEDGRIYQRAFGGQSQKYGKGGQAYRCCAAADRTGHALLHT
LYGQSLNYNTNYFIEYFALDLIMEDGACKGVIAYNQEDGTLHRFRAQNTVLATGGYGRTY
FSCTSAHTCTGDGMAMVARAGLPNQDLEFVQFHPTGIYGAGCLITEGSRGEGGYLLNSEG
ERFMERYAPTAKDLASRDVVSRSMTMEIREGRGVGPEKDHIYLQLSHLPAEILHERLPGI
SETASIFSGVDVTKQPIPVLPTVHYNMGGIPTKYTGEVLRVNDA-GKDEVVPGLFACGEA
ACVSVHGANRLGANSLLDLVVFGRAVSHTIRDNFSPGVPHQEISADAGADSINVLDKIRT
SEGPRSTYEIRSAMQKVMQTDVSVFRTQESLDEGVRKINQVDQMFH-DVGIKDRSMIWNS
DLVETLELRNLLTCATQTAASAANRKESRGAHAREDYPDRDDENWMKHTLSWQKSPQGKV
ELGYRAVTMHTLDENECKSVPPFKRTY
>XP_017996138_Phialophora_attinorum
------------------------------------------------------------
-----------MSSGPLLRSFAPARR-------SLQQT--RAFSR-----------TARR
SLIRG--TTPLRAKVADGGIFA--DKYQVVDHEYDALVVGAGGAGLRATF-----GLAEA
GFKTACVSKLFPTRSHTVAAQGGINAALGNMHEDDWRWHMYDTVKGSDWLGDQDAIHYMT
REAPQSVIELEGYGCPFSRTEDGKIYQRAFGGQSREYGKGGQAYRCCAAADRTGHALLHT
LYGQSLRYNANYFIEYFAMDLIMEDGQCKGIVAYNQEDGTLHRFRAHHTVLATGGYGRAY
FSCTSAHTCTGDGMAMVARAGLPNQDLEFVQFHPTGIYGAGCLITEGSRGEGGYLLNSEG
ERFMERYAPTAKDLASRDVVSRSMTMEIREGRGVGP------------------------
----SIFAGVDVTKQPIPVLPTVHYNMGGIPTRYTGEVLSVDAD-GKEKTVPGLYACGEA
ACVSVHGANRLGANSLLDLIVFGRAVAHTIRDNASPGLPHQEISADAGADSIDVLDKVRT
SDGPKSTNDVRAAMQKVMQTDVSVFRTEESLQEGVRKINEVDQTFD-QIGIKDRSMIWNS
DLVETLELRNLLTCATQTAASAANRKESRGAHAREDFPDRDDDNWMKHTLSWQKTPHGKV
ELGYRGVVGHTLDEAECKAVPPFKRTY
>NP_594319_Schizosaccharomyces_pombe
------------------------------------------------------------
--------------MLRFRKVAPSLK---------NGGNLKLFST-----------SSTL
KKIAS--SQPLRAKQVSTSES---VKYPVIDHTYDAIVVGAGGAGLRATF-----GLAEA
GFNTACITKLFPTRSHTVAAQGGINAALGNMTKDDWRWHFYDTVKGSDWLGDQDAIHYMT
KEAPKAVLELEHFGVPFSRTKEGKIYQRAFGGQSLEYGKGGQAYRCAAVADRTGHSILHT
LYGQSLKHNTNFFIEYFAMDLIMEGGECRGVIAMNLEDGSIHRFRAHKTILATGGYGRAY
FSCTSAHTCTGDGNAMVSRAGLPLQDLEFVQFHPTGIYGAGCLITEGCRGEGGYLLNSKG
ERFMERYAPTAKDLASRDVVSRAMTVEIREGRGVGPEKDHCYLQLSHLPAEILKERLPGI
SETAAIFAGVDVTKEPIPVLPTVHYNMGGIPTRFTGEVLTIDEN-GKDKIVPGLYAAGEA
ACVSVHGGNRLGANSLLDIVVFGRACALHIKDTLEPNTPHKPLAADAGLDSLKFLDQIRT
SQGPKHTSEIRLDMQKTMQRDVSVFRMEETLQEGVKNIARVDGTYK-DIGIRDRGLIWNT
DLVEALELRNLLTCAVQTANAALNRKESRGAHAREDYPERDDKNWIKHTLTWQHKTGDPV
TLKYRAVTRTTMDENEVKPVPPFKRVY
```
