## Supplementary material for "Coding Sequence Insertions in Fungal Genomes are Intrinsically Disordered and can Impart Functionally-Important Properties on the Host Protein": MAFFT_MSAs: XP_715876.1_blasthits_MAFFT.txt

```
>XP_715876_Candida_albicans
----------------------MPPK--EDWDKYIPPSEE-----ET--SEKITPLTEGD
IQVLKTYGTAPYADSLKEIEKDLKTIEERIKTNQGIKES-DTGLAPPHLWDVLGDKQRMQ
EEQSLQVARCTKIIE----------------------------------------ASQ-P
Q-QPTGLQNADTKSKYVINIKQIAKFVVGLGERLSPTDIEEGM----RVGVDRHKYEIQL
PLPPRIDPSVTMMTVEEKPDVTYSDVGGCKEQIEKLREVVELPLLSPERFVKLGIDPPKG
ILLYGPPGTGKTLCARAVANRTDATFIRVIGSELVQKYVGEGARMVRELFEMARTKKACI
IFFDEVDAIGGARFDDGAGGDNEVQRTMLELITQLDGFDPRGNIKVMFATNRPNTLDPAL
LRPGRIDRKVEFSLPDLEGRANIFRIHSKTMSVEKDIRWELISRLCPNATGAELRSVCTE
AGMFAIRARRKVANEKDFLKAVDKVIKGNLKFSSTSQYMQYN-
>XP_002417165_Candida_dubliniensis
----------------------MPPK--EDWDKYIPPSEE-----ET--TEKITPLTEGD
IQVLKTYGTAPYADSLKEIEKDLKTIEERIKTNQGIKES-DTGLAPPHLWDVLGDKQRMS
EEQSLQVARCTKIIE----------------------------------------ASQ-P
Q-QPTGLQNADTKSKYVINIKQIAKFVVGLGERLSPTDIEEGM----RVGVDRHKYEIQL
PLPPRIDPSVTMMTVEEKPDVTYSDVGGCKEQIEKLREVVELPLLSPERFVKLGIDPPKG
ILLYGPPGTGKTLCARAVANRTDATFIRVIGSELVQKYVGEGARMVRELFEMARTKKACI
IFFDEVDAIGGARFDDGAGGDNEVQRTMLELITQLDGFDPRGNIKVMFATNRPNTLDPAL
LRPGRIDRKVEFSLPDLEGRANIFRIHSKTMSVEKDIRWELISRLCPNATGAELRSVCTE
AGMFAIRARRKVANEKDFLKAVDKVIKGNLKFSSTSQYMQYN-
>XP_002550218_Candida_tropicalis
----------------------MPPK--EDWDKYVAPSED-----EV--QDKITPLTEGD
IQVLKTYGTAPYADSLKQIEKDLKTIEERIKTNQGIKES-DTGLAPPHLWDVLGDKQRMS
EEQSLQVARCTKIIE----------------------------------------ATQ-P
S-QPTAIQNADTKSKYVINIKQIAKFVVGLGERLSPTDVEEGM----RVGVDRHKYEIQL
PLPPRIDPSVTMMTVEEKPDVTYNDVGGCKEQIEKLREVVELPLLSPERFVKLGIDPPKG
ILLYGPPGTGKTLCARAVANRTDATFIRVIGSELVQKYVGEGARMVRELFEMARTKKACI
IFFDEVDAIGGARFDDGAGGDNEVQRTMLELITQLDGFDPRGNIKVMFATNRPNTLDPAL
LRPGRIDRKVEFSLPDLEGRANIFRIHSKTMSVEKDIRWELISRLCPNATGAELRSVCTE
AGMFAIRARRKVANEKDFLKAVDKVIKGNLKFSSTSQYMQYN-
>XP_003868044_Candida_orthopsilosis
----------------------MPPK--ADWDKYVAPAED-----EEKEQEKIVPLSESD
IQVLKTYGAAPYASTIKQIEKDLKDVEERIKENIGIKES-DTGLAPTHLWDVLGDKQRMQ
EEQSLQVARCTKIIE----------------------------------------PVQ-Q
VTTTPGLQNADTRSKYVINIKQIAKFVVGLGERVSPTDIEEGM----RVGVDRHKYEIQL
PLPPRIDPSVTMMTVEEKPDVTYSDVGGCKEQIEKLREVVELPLLSPERFVKLGIDPPKG
ILLYGPPGTGKTLCARAVANRTDATFIRVIGSELVQKYVGEGARMVRELFEMARTKKACI
IFFDEVDAIGGARFDDGAGGDNEVQRTMLELITQLDGFDPRGNIKVMFATNRPNTLDPAL
LRPGRIDRKVEFSLPDLEGRANIFRIHSKTMSCEKDIRWELISRLCPNATGAELRSVCTE
AGMFAIRSRRKVANEKDFLKAVDKVIKGNLKFSSTSEYMQYN-
>XP_001526940_Lodderomyces_elongisporus
----------------------MPPK--ADWDKYIPPAEE-----DEKDQEKIVPLSESD
IQVLKTYGAAPYASSIKDIEKDLKDIEERIKESIGIKES-DTGLAPPHLWDVLGDKQRMQ
EEQSLQVARCTKIIE----------------------------------------PSQ-Q
ALPTSGLQNADTKTKYVINIKQIAKFVVGLGERVSPTDIEEGM----RVGVDRHKYEIQL
PLPPRIDPSVTMMTVEEKPDVTYSDVGGCKEQIEKLREVVELPLLSPERFVKLGIDPPKG
ILLYGPPGTGKTLCARAVANRTDATFIRVIGSELVQKYVGEGARMVRELFEMARTKKACI
IFFDEVDAIGGARFDDGAGGDNEVQRTMLELITQLDGFDPRGNIKVMFATNRPNTLDPAL
LRPGRIDRKVEFSLPDLEGRANIFRIHAKTMSVDSDIRWELISRLCPNATGAELRSVVYR
GWYVCYQSQKESCYRKGFFEG-----------SRQSH------
>XP_007372503_Spathaspora_passalidarum
----------------------MPPK--ADWDKYIAPTED-----DEKNQEKIVPLSEGD
IQVLKTYGAAPYATSLKEIEKDLKDIEERIKENIGVKES-DTGLAPPHLWDVVGDKQRMQ
EEQSLQVARCTKIIE----------------------------------------ATQTS
ASTTPGLQNADTKSKYVINIKQIAKFVVGLGERVSPTDIEEGM----RVGVDRQKYEIQL
PLPPRIDPTVTMMTVEEKPDVTYSDVGGCKDQIEKLREVVELPLLSPERFVKLGIDPPKG
ILLYGPPGTGKTLCARAVANRTDATFIRVIGSELVQKYVGEGARMVRELFEMARTKKACI
IFFDEIDAIGGVRFDDGAGGDNEVQRTMLELITQLDGFDPRGNIKVMFATNRPNTLDPAL
LRPGRIDRKVEFSLPDLEGRANIFRIHSKTMSCEKDIRWELISRLCPNATGAELRSVCTE
AGMFAIRARRKVANEKDFLKAVDKVIKGNLKFSSTSEYMQYN-
>XP_043047370_Scheffersomyces_spartinae
----------------------MPPK--ADWDKYVAPDED-----DDKNQDNVVPLTEGD
IQVLKTYGAAPYGEALKEIEKDLKTIEDRIKESVGIKES-DTGLAPPHLWDVMGDKLRAN
EEQLLQVARCTKIIQ----------------------------------------ASN--
--TTTLLQNADTKAKYVINIKQLAKFVVGLGERVSPTDIEEGM----RVGVDRHKYEIQL
PLPPKIDPSVTMMTVEEKPDVTYSDVGGCKEQIEKLREVVELPLLSPERFVKLGIDPPKG
ILLYGPPGTGKTLCARAVANRTDATFIRVIGSELVQKYVGEGARMVRELFEMARTKKACI
IFFDEVDAIGGARFDDGAGGDNEVQRTMLELITQLDGFDPRGNIKVMFATNRPNTLDPAL
LRPGRIDRKVEFSLPDLEGRANIFRIHSKTMSVEKGIRWELISRLCPNATGAELRSVCTE
AGMFAIRARRKVATEKDFLKAVDKVIKGNLKFSSTSQYMQYN-
>XP_001387450_Scheffersomyces_stipitis
----------------------MPPK--ADWDKYVAPIDD-----DEKNQEKIVPLSEGD
IQVLKTYGAAPYGAQLKQIEKDLKDIEERIKENIGIKES-DTGLAPPHLWDVMGDKQRMS
EEQSLQVARCTKIIE----------------------------------------ATT-P
A-QAGAIQNADNKSKYVINIKQIAKFVVGLGERVSPTDIEEGM----RVGVDRQKYEIQL
PLPPRIDPSVTMMTVEEKPDVTYSDVGGCKEQIEKLREVVELPLLSPERFVKLGIDPPKG
ILLYGPPGTGKTLCARAVANRTDATFIRVIGSELVQKYVGEGARMVRELFEMARTKKACI
IFFDEVDAIGGARFDDGAGGDNEVQRTMLELITQLDGFDPRGNIKVMFATNRPNTLDPAL
LRPGRIDRKVEFSLPDLEGRANIFRIHSKTMSCEKDIRWELISRLCPNATGAELRSVCTE
AGMFAIRARRKVANEKDFLKAVDKVIKGNLKFSSTSQYMQYN-
>XP_020063658_Suhomyces_tanzawaensis
----------------------MPPR--DDWDKYVAPSEE-----DEK-TEKIVPLSEGD
IQVLKTYGIAPYAASLKQLEKDLKTIEERIKENIGIKES-DTGLAAPHLWDVMGDKQRMS
EEQPLQVARCTKIIE----------------------------------------ATN-P
TPLIGALQNADNKSKYVINIKQIAKFVVGLGERVSPTDIEEGM----RVGVDRQKYEIQL
PLPPRIDPSVTMMTVEEKPDVTYSDVGGCKEQIEKLREVVELPLLSPERFVKLGIDPPKG
ILLYGPPGTGKTLCARAVANRTDATFIRVIGSELVQKYVGEGARMVRELFEMARTKKACI
IFFDEVDAIGGARFDDGAGGDNEVQRTMLELITQLDGFDPRGNIKVMFATNRPNTLDPAL
LRPGRIDRKVEFSLPDLEGRANIFRIHSKTMSCEKDIRWELISRLCPNATGAELRSVCTE
AGMFAIRARRKVANEKDFLKAVDKVIKGNLKFSSTSQYMQYN-
>XP_020079451_Hyphopichia_burtonii
----------------------MPPK--ADWDKYVAPSEE-----DDQ-QDKITPLSDND
IQVLKTYGAAPYAIPLKSIEKDLKDIEERIKDKIGVQES-DTGLAAPHLWDINGDKIRMS
EEHPLQVARCTKIIE----------------------------------------ASN-P
QPQPGLLQNADNKSKYVINIKQIAKFVVGLGERVSPTDIEEGM----RVGVDRQKYEIQL
PLPPRIDPSVTMMTVEEKPDVTYSDVGGCKDQIEKLREVVELPLLSPERFVKLGIDPPKG
ILLYGPPGTGKTLCARAVANRTDATFIRVIGSELVQKYVGEGARMVRELFEMARTKKACI
IFFDEVDAIGGARFDDGAGGDNEVQRTMLELITQLDGFDPRGNIKVMFATNRPNTLDPAL
LRPGRIDRKVEFSLPDLEGRANIFRIHSKTMSCEKGIRWELISRLCPNATGAELRSVCTE
AGMFAIRARRKVANEKDFLKAVDKVIKGNLKFSSTSEYMQYN-
>XP_015465549_Debaryomyces_fabryi
----------------------MPPK--ADWDKYVAPNED-----DES-QDKIKPLSEGD
IQVLKTYGAAPYASSLKEIEKDLKTIEERIKENIGIKES-DTGLAAPHLWDVMGDKQRMS
EEQPLQVARCTKIIE----------------------------------------ATN-P
NPQAGLLQNADNKSKYVINIKQIAKFVVGLGERVSPTDIEEGM----RVGVDRQKYEIQL
PLPPRIDPSVTMMTVEEKPDVTYSDVGGCKDQIEKLREVVELPLLSPERFVKLGIDPPKG
ILLYGPPGTGKTLCARAVANRTDATFIRVIGSELVQKYVGEGARMVRELFEMARTKKACI
VFFDEIDAIGGARFDDGAGGDNEVQRTMLELITQLDGFDPRGNIKVMFATNRPNTLDPAL
LRPGRIDRKVEFSLPDLEGRANIFRIHSKTMSCEKDIRWELISRLCPNATGAELRSVCTE
AGMFAIRARRKVANEKDFLKSVEKVIKGNMKFSSTSQYMQYN-
>XP_459634_Debaryomyces_hansenii
----------------------MPPK--ADWDKYVAPNED-----DES-QDKIQPLSEGD
IQVLKTYGAAPYASSLKEIEKDLKTIEERIKENIGIKES-DTGLAAPHLWDVMGDKQRMS
EEQPLQVARCTKIIE----------------------------------------ATN-P
NPQAGLLQNADNKSKYVINIKQIAKFVVGLGERVSPTDIEEGM----RVGVDRQKYEIQL
PLPPRIDPSVTMMTVEEKPDVTYSDVGGCKDQIEKLREVVELPLLSPERFVKLGIDPPKG
ILLYGPPGTGKTLCARAVANRTDATFIRVIGSELVQKYVGEGARMVRELFEMARTKKACI
VFFDEIDAIGGARFDDGAGGDNEVQRTMLELITQLDGFDPRGNIKVMFATNRPNTLDPAL
LRPGRIDRKVEFSLPDLEGRANIFRIHSKTMSCEKDIRWELISRLCPNATGAELRSVCTE
AGMFAIRARRKVANEKDFLKSVEKVIKGNMKFSSTSQYMQYN-
>XP_006689575_Yamadazyma_tenuis
----------------------MPPK--ADWDKYI-PNED-----DEANQEKIVPLSEGD
IQVLKTYGAAPYASSLKQIEKDLKDIEDRIKENIGVKES-DTGLAVPHLWDIMGDKQRMN
EEQPLQVARCTKIIE----------------------------------------ATN-P
VPQPGLLQNADNKSKYVINIKQIAKFVVGLGERVSPTDIEEGM----RVGVDRQKYEIQL
PLPPRIDPSVTMMTVEEKPDVTYSDIGGCKEQIEKLREVVELPLLSPERFVKLGIDPPKG
ILLYGPPGTGKTLCARAVANRTDATFIRVIGSELVQKYVGEGARMVRELFEMARTKKACI
IFFDEVDAIGGARFDDGAGGDNEVQRTMLELITQLDGFDPRGNIKVMFATNRPNTLDPAL
LRPGRIDRKVEFSLPDLEGRANIFRIHSKTMSCEKGIRWELISRLCPNATGAELRSVCTE
AGMFAIRARRKVANEKDFLKAVEKVIKGNLKFSSTSQYMQYN-
>XP_001482504_Meyerozyma_guilliermondii
----------------------MPPK--ADWDKYVAPDED-----DA--PEKITPLSEGD
IKVLKTYGAAPYAAALKQIEQDLKTIEERIKENIGIKEL-DTGLAPPHLWDVRGDKQRMS
EEQPLQVARCTKIIE----------------------------------------AVA-P
PSLDLVIQNADNKAKYVINIKQIAKFVVGLGERVSPTDIEEGM----RVGVDRQKYEIQL
PLPPRIDPSVTMMTVEEKPDVTYSDVGGCKEQIEKLREVVELPLLLPERFVKLGIDPPKG
ILLYGPPGTGKTLCARAVANRTDATFIRVIGSELVQKYVGEGARMVRELFEMARTKKACI
IFFDEVDAIGGARFDDGAGGDNEVQRTMLELITQLDGFDPRGNIKVMFATNRPNTLDPAL
LRPGRIDRKVEFSLPDLEGRANIFRIHSKTMSCEKDIRWELISRLCPNATGAELRLVCTE
AGMFAIRARRKVATEKDFLKAVEKVIKGNLKFSSTSQYMQYN-
>XP_018714500_Metschnikowia_bicuspidata
----------------------MPPK--ADWDKYVAPQDD-----EK--DDKVVPLSEGD
IQVLKTYGAAPYAAPLKQLESDLKSIEERIKENIGIKES-DTGLAAPHLWDVMGDKQKMS
LEQPLQVARCTKIIE----------------------------------------ATA-P
PPTLDFLANADNKQKYVINIKQIAKFVVGLGERVSPTDIEEGM----RVGVDRHKYEIQL
PLPPRIDPSVTMMTVEEKPDVTYGDVGGCKEQIEKLREVVELPLLSPERFVKLGIDPPKG
ILLYGPPGTGKTLCARAVANRTDATFIRVIGSELVQKYVGEGARMVRELFEMARTKKACI
IFFDEVDAIGGARFDDGAGGDNEVQRTMLELITQLDGFDPRGNIKVMFATNRPNTLDPAL
LRPGRIDRKVEFSLPDLEGRANIFRIHAKTMSCEKGIRWELISRLCPNATGAELRSVCTE
AGMFAIRARRKVANEKDFLQAVEKVIKGNMKFSSTSQYMQYN-
>XP_002616136_Clavispora_lusitaniae
------------------------MA--KDWDKYVPPEEE---------TDNVVPLSEGD
IQVLKTYGAAPYARQLKSIEADLKDIEDRIKENIGVTES-DTGLSAPHLWDVMGDKQRMS
QEQPLQVARCTKIIE----------------------------------------ATS--
SAQSGLLANADNKSKYVINIKQIAKFVVGLGERVSPTDIEEGM----RVGVDRQKYEIQL
PLPPRIDPSVTMMTVEEKPDVTYGDIGGCKEQIEKLREVVELPLLAPERFVKLGIDPPKG
ILLYGPPGTGKTLCARAVANRTDATFIRVIGSELVQKYVGEGARMVRELFEMARTKKACI
IFFDEVDAIGGARFDDGAGGDNEVQRTMLELITQLDGFDPRGNIKVMFATNRPNTLDPAL
LRPGRIDRKVEFSLPDLEGRANIFRIHAKTMSCEKDIRWELISRLCPNATGAELRSVCTE
AGMFAIRARRKVASEKDFLQAVDKVIKGNLKFSSTSQYMQYN-
>XP_025344195_Candida_haemuloni
----------------------MPPK--ADWDKYV-PNED-----DDTAPENIVPLSEGD
IQVLKTYGAAPYASSLKQIEKDLKDIEDRIKENIGIKES-DTGLSAPHLWDVMGDKQRMS
QEQPLQVARCTKIIE----------------------------------------ATN-P
TPAVGMLANADNKSKYVINIKQIAKFVVGLGERVSPTDIEEGM----RVGVDRQKYEIQL
PLPPRIDPSVTMMTVEEKPDVTYGDVGGCKEQIEKLREVVELPLLSPERFVKLGIDPPKG
ILLYGPPGTGKTLCARAVANRTDATFIRVIGSELVQKYVGEGARMVRELFEMARTKKACI
IFFDEVDAIGGARFDDGAGGDNEVQRTMLELITQLDGFDPRGNIKVMFATNRPNTLDPAL
LRPGRIDRKVEFSLPDLEGRANIFRIHAKTMSCDKEIRWELISRLCPNATGAELRSVCTE
AGMFAIRARRKVATEKDFLKAVDKVIKGNLKFSSTSQYMQYN-
>XP_024713926_Candida_pseudohaemulonis
----------------------MPPK--ADWDKYV-PNED-----EDAAPENIVPLSEGD
IQVLKTYGAAPYANSLKQIEKDLKDIEDRIKENIGIKES-DTGLSAPHLWDVMGDKQRMS
QEQPLQVARCTKIIE----------------------------------------ATN-P
TPAVGMLANADNKSKYVINIKQIAKFVVGLGERVSPTDIEEGM----RVGVDRQKYEIQL
PLPPRIDPSVTMMTVEEKPDVTYGDVGGCKEQIEKLREVVELPLLSPERFVKLGIDPPKG
ILLYGPPGTGKTLCARAVANRTDATFIRVIGSELVQKYVGEGARMVRELFEMARTKKACI
IFFDEVDAIGGARFDDGAGGDNEVQRTMLELITQLDGFDPRGNIKVMFATNRPNTLDPAL
LRPGRIDRKVEFSLPDLEGRANIFRIHAKTMSCDKEIRWELISRLCPNATGAELRSVCTE
AGMFAIRARRKVATEKDFLKAVDKVIKGNLKFSSTSQYMQYN-
>XP_025336523_Candida_duobushaemulonis
----------------------MPPK--ADWDKYV-PKED-----EDTAPENIVPLSEGD
IQVLKTYGAAPYANSLKQIEKDLKDVEDRIKENIGIKES-DTGLSAPHLWDVMGDKQRMS
QEQPLQVARCTKIIE----------------------------------------ATN-P
TPAVGMLANADNKSKYVINIKQIAKFVVGLGERVSPTDIEEGM----RVGVDRQKYEIQL
PLPPRIDPSVTMMTVEEKPDVTYGDVGGCKEQIEKLREVVELPLLSPERFVKLGIDPPKG
ILLYGPPGTGKTLCARAVANRTDATFIRVIGSELVQKYVGEGARMVRELFEMARTKKACI
IFFDEVDAIGGARFDDGAGGDNEVQRTMLELITQLDGFDPRGNIKVMFATNRPNTLDPAL
LRPGRIDRKVEFSLPDLEGRANIFRIHAKTMSCDKEIRWELISRLCPNATGAELRSVCTE
AGMFAIRARRKVATEKDFLKAVDKVIKGNLKFSSTSQYMQYN-
>XP_028891909_Candida_auris
----------------------MPPK--ADWDKYV-PNED-----DDQNQENIVPLSEGD
IQVLKTYGAAPYASQLKQIEKDLKDIEERIKENIGIKES-DTGLSAPHLWDVMGDKQRMS
QEQPLQVARCTKIIE----------------------------------------ATN-P
TPAVGMLANADNKSKYVINIKQIAKFVVGLGERVSPTDIEEGM----RVGVDRQKYEIQL
PLPPRIDPSVTMMTVEEKPDVTYGDVGGCKEQIEKLREVVELPLLSPERFVKLGIDPPKG
ILLYGPPGTGKTLCARAVANRTDATFIRVIGSELVQKYVGEGARMVRELFEMARTKKACI
IFFDEVDAIGGARFDDGAGGDNEVQRTMLELITQLDGFDPRGNIKVMFATNRPNTLDPAL
LRPGRIDRKVEFSLPDLEGRANIFRIHAKTMSCDKDIRWELISRLCPNATGAELRSVCTE
AGMFAIRARRKVATEKDFLKAVDKVIKGNLKFSSTSQYMQYN-
>NP_012777_Saccharomyces_cerevisiae
----------------------MPPK--EDWEKYKAPLEDDD---KKPDDDKIVPLTEGD
IQVLKSYGAAPYAAKLKQTENDLKDIEARIKEKAGVKES-DTGLAPSHLWDIMGDRQRLG
EEHPLQVARCTKIIK---GNGESDETTTDNN-N----SGNSN--------------SN-S
NQQSTDADEDDEDAKYVINLKQIAKFVVGLGERVSPTDIEEGM----RVGVDRSKYNIEL
PLPPRIDPSVTMMTVEEKPDVTYSDVGGCKDQIEKLREVVELPLLSPERFATLGIDPPKG
ILLYGPPGTGKTLCARAVANRTDATFIRVIGSELVQKYVGEGARMVRELFEMARTKKACI
IFFDEIDAVGGARFDDGAGGDNEVQRTMLELITQLDGFDPRGNIKVMFATNRPNTLDPAL
LRPGRIDRKVEFSLPDLEGRANIFRIHSKSMSVERGIRWELISRLCPNSTGAELRSVCTE
AGMFAIRARRKVATEKDFLKAVDKVISGYKKFSSTSRYMQYN-
>XP_018220904_Saccharomyces_eubayanus
----------------------MPPK--ENWEKYKAPLEDDD---KKTDDDKIVPLTEGD
IQVLKSYGAAPYAAKLKQTENDLKDIEARIKEKAGVKES-DTGLAPSHLWDIMGDRQRLG
EEHPLQVARCTKIIK---GNGENDDSTTNNN-NDINSSNNNN--------------SN-S
NQESADADEDDEDAKYVINLKQIAKFVVGLGERVSPTDIEEGM----RVGVDRSKYNIEL
PLPPRIDPSVTMMTVEEKPDVTYSDVGGCKDQIEKLREVVELPLLSPERFAALGIDPPKG
ILLYGPPGTGKTLCARAVANRTDATFIRVIGSELVQKYVGEGARMVRELFEMARTKKACI
IFFDEIDAVGGARFDDGAGGDNEVQRTMLELITQLDGFDPRGNIKVMFATNRPNTLDPAL
LRPGRIDRKVEFSLPDLEGRANIFRIHSKSMSVERGIRWELISRLCPNSTGAELRSVCTE
AGMFAIRARRKVATEKDFLKAVDKVISGYKKFSSTSRYMQYN-
>XP_033767487_Saccharomyces_paradoxus
----------------------MPPK--EDWEKYKAPLEDDD---KKPDDDKIVPLTEGD
IQVLKSYGAAPYAAKLKKTENDLKDIEARIKEKAGVKES-DTGLAPSHLWDIMGDRQRLG
EEHPLQVARCTKIIK---GNGENDDPTTDNT-N----SGNSN--------------SN-S
NQQPADADEDDEDAKYVINLKQIAKFVVGLGERVSPTDIEEGM----RVGVDRSKYNIEL
PLPPRIDPSVTMMTVEEKPDVTYSDVGGCKDQIEKLREVVELPLLSPERFATLGIDPPKG
ILLYGPPGTGKTLCARAVANRTDATFIRVIGSELVQKYVGEGARMVRELFEMARTKKACI
IFFDEIDAVGGARFDDGAGGDNEVQRTMLELITQLDGFDPRGNIKVMFATNRPNTLDPAL
LRPGRIDRKVEFSLPDLEGRANIFRIHSKSMSVERGIRWELISRLCPNSTGAELRSVCTE
AGMFAIRARRKVATEKDFLKAVDKVISGYKKFSSTSRYMQYN-
>XP_003677069_Naumovozyma_castellii
----------------------MPPK--EDWEKYKAPVDAEDEK-EKAKEDKIVPLSEGD
IQVLKTYGAAPYAAKLKEIEKDLKTIENKIKEKSGVRES-DTGLAPSHLWDIMGDRQRLS
EEHPLQVARCTKIIK---SNGNEEEQEGEGESAASATSTTNN--------------AS-T
TGSGENGEDEDEDAKYVINLKQIAKFVVGLGERVSPTDIEEGM----RVGVDRSKYNIEL
PLPPRIDPSVTMMTVEEKPDVTYSDVGGCKDQIEKLREVVELPLLSPERFATLGIDPPKG
ILLYGPPGTGKTLCARAVANRTDATFIRVIGSELVQKYVGEGARMVRELFEMARTKKACI
IFFDEIDAIGGARFDDGAGGDNEVQRTMLELITQLDGFDPRGNIKVMFATNRPNTLDPAL
LRPGRIDRKVEFSLPDLEGRANIFRIHSKSMSVERDIRWELISRLCPNTTGAELRSVCTE
AGMFAIRARRKVASEKDFLKAVEKVINGYKKFSSTSRYMQYN-
>XP_003669281_Naumovozyma_dairenensis
------------------------------------------------------------
----------------------------------------------------MGDRQRLS
EEHPLQVARCTKIIKGNAASATEGEDGGDEQINPTSTSNNSN-------------AEN-A
E-------EDEEDNKYVINLKQIAKFVVGLGERVSPTDIEEGM----RVGVDRSKYHIEL
PLPPRIDPSVTMMTVEEKPDITYSDVGGCKDQIEKLREVVELPLLSPERFATLGIDPPKG
ILLYGPPGTGKTLCARAVANRTDATFIRVIGSELVQKYVGEGARMVRELFEMARTKKACI
IFFDEIDAIGGARFDDGAGGDNEVQRTMLELITQLDGFDPRGNIKVMFATNRPNTLDPAL
LRPGRIDRKVEFSLPDLEGRANIFRIHSKSMSVERGIRWELISRLCPNSTGAELRSVCTE
AGMFAIRARRKVASEKDFLKAVEKVINGYKKFSSTSRYMQYN-
>XP_003958908_Kazachstania_africana
----------------------MPPK--QDWEKYKTPI--DEESSKEKKEEQIAPLTEGD
IQVLKTYGAAPYADKLKVTEEDLKKIEARIKEKAGVKES-DTGLAPSHMWDVMGDRQRLS
EEHPLQVARCTKIIK---S------SSEEGA-----------------------------
-----EGNEDEDDAKYVINLKQIAKFVVGLGERVSPTDIEEGM----RVGVDRSKYHIEL
PLPPRIDPTVTMMTVEEKPDVTYSDVGGCKEQIEKLREVVELPLLSPERFATLGIDPPKG
ILLYGPPGTGKTLCARAVANRTDATFIRVIGSELVQKYVGEGARMVRELFEMARTKKACI
IFFDEIDAIGGARFDDGAGGDNEVQRTMLELITQLDGFDPRGNIKVMFATNRPNTLDPAL
LRPGRIDRKVEFSLPDLEGRANIFRIHSKAMSVERNIRWELISRLCPNSTGAELRSVCTE
AGMFAIRARRKVATEKDFLKAVDKVINGYKKFSSTSRYMQYN-
>XP_022465889_Kazachstania_naganishii
----------------------MPPK--EDWEKQKPAVENAEDD-AAKKGEDVAPLTEDD
IQVLKTYGVAPYAVKLKETENDLKEIEARIKEKAGVRES-DTGLAPSHLWDIMGDRQRLG
EEHPLQVARCTKIIK-----SGEGDGNGSG--------NNSNGAAADGAGAAAAAGEN-A
AQAAGAD-DDEDDSKYVINLKQIAKFVVGLGERVSPTDIEEGM----RVGVDRSKYHIEL
PLPPRIDPTVTMMTVEEKPDVTYSDVGGCKDQIEKLREVVELPLLSPERFATLGIDPPKG
ILLYGPPGTGKTLCARAVANRTDATFIRVIGSELVQKYVGEGARMVRELFEMARTKRACI
IFFDEIDAVGGARFDDGAGGDNEVQRTMLELITQLDGFDPRGNIKVMFATNRPNTLDPAL
LRPGRIDRKVEFSLPDLEGRANIFRIHSKSMSVERGIRWELISRLCPNATGAELRSVCTE
AGMFAIRARRKVASEKDFLKAVDKVINGYKKFSSTSRYMQYN-
>XP_445972_Candida_glabrata
----------------------MAPK--EDWEKYKAPVESDDD--NKLKDDKSIPLTEGD
IQVLKTYGAAPYAAKLKETEKDLKEIEQRIKEKSGIKES-DTGLAPSHLWDIMGDRQRLS
EEHPLQVARCTKIIK---SSASN-EVSDESAVNGANTTNSAT--------------TG-S
GNDGDAEGDDDEDAKYVINLKQIAKFVVGLGERVSPTDIEEGM----RVGVDRSKYHIEL
PLPPRIDPSVTMMTVEEKPDVTYSDVGGCKEQIEKLREVVELPLLSPERFATLGIDPPKG
ILLYGPPGTGKTLCARAVANRTDATFIRVIGSELVQKYVGEGARMVRELFEMARTKKACI
IFFDEIDAVGGARFDDGAGGDNEVQRTMLELITQLDGFDPRGNIKVMFATNRPNTLDPAL
LRPGRIDRKVEFSLPDLEGRANIFRIHSKSMSVERNIRWELISRLCPNSTGAELRSVCTE
AGMFAIRARRKVATEKDFLKAVDKVINGYKKFSSTSRYMQYN-
>XP_004179627_Tetrapisispora_blattae
----------------------MAPK--EDWDKYKAPIEDD----KTTVDEKITPLSEGD
IQVLKTYGAAPCAGKLKQTEKDLKEIRKRIKEKGGVKES-DTGLAPSHLWDIMGDRQRLS
SEHPLQVARCTKIIK------ANSDLENSNSMDNNSTNNTPL--------------DD-T
NHNNNIDEDNDEDAKYVINLKQIAKFVVGLGERVSPTDIEEGM----RVGVDRSKYHIEL
PLPPRIDPSVTMMTVEEKPDVTYTDVGGCKDQIEKLREVVELPLLSPERFATLGIDPPKG
ILLYGPPGTGKTLCARAVANRTDATFIRVIGSELVQKYVGEGARMVRELFEMARTKKACI
IFFDEVDAIGGARFDDGAGGDNEVQRTMLELITQLDGFDPRGNIKVMFATNRPNTLDPAL
LRPGRIDRKVEFSLPDLEGRANIFRIHSKSMSVERGIRWELISRLCPNSTGAELRSVCTE
AGMFAIRARRKVASEKDFLQAVEKVINGYKKFSSTSRYMQYN-
>XP_003684362_Tetrapisispora_phaffii
----------------------MAPK--EDWEKYKAPVEGKD---SKPNEDKIIPLSEGD
IQVLKSYGAAPYDSKIKETEKDLKVIEGKIKEKAGVKES-DTGLAPSHLWDIMGDRQRLS
EEHPLQVARCTKIIK---KSSENGDESNSES-T----EGNGT--------------AN-T
NT----AADDNEEAKYVINLKQIAKFVVGLGERVSPTDIEEGM----RVGVDRSKYHIEL
PLPPRIDPSVTMMTVEEKPDVTYTDVGGCKDQIEKLREVVELPLLSPERFATLGIDPPKG
ILLYGPPGTGKTLCARAVANRTDATFIRVIGSELVQKYVGEGARMVRELFEMARTKKACI
IFFDEIDAVGGARFDDGAGGDNEVQRTMLELITQLDGFDPRGNIKVMFATNRPNTLDPAL
LRPGRIDRKVEFSLPDLEGRANIFRIHTKSMSVERGIRWELISRLCPNSTGAELRSVCTE
AGMFAIRARRKVATEKDFLKAVDKVISGYKKFSSTSRYMQYN-
>XP_001646348_Vanderwaltozyma_polyspora
----------------------MPPK--EDWEKYKAPLEGKENE-DVSKDEKITPLTESD
IQVLKTYGAAPYASKLKETEKDLKDIELRIKEKAGVKES-DTGLAPSHLWDIMGDRQRLS
EEHPLQVARCTKIIK--KSSSTEGEN------------DNGN-------------GEN-G
ESASANDADDDEEAKYVINLKQIAKFVVGLGERVSPTDIEEGM----RVGVDRSKYHIEL
PLPPRIDPSVTMMTVEEKPDVTYTDVGGCKEQIEKLREVVELPLLSPERFATLGIDPPKG
ILLYGPPGTGKTLCARAVANRTDATFIRVIGSELVQKYVGEGARMVRELFEMARTKKACI
IFFDEVDAIGGARFDDGAGGDNEVQRTMLELITQLDGFDPRGNIKVMFATNRPNTLDPAL
LRPGRIDRKVEFSLPDLEGRANIFRIHTKAMSVERGIRWELISRLCPNSTGAELRSVCTE
AGMFAIRARRKVATEKDFLKAVDKVINGYKKFSSTSRYMQYN-
>XP_003681829_Torulaspora_delbrueckii
----------------------MPPK--EDWEKYKAP---AEEDKEKSNDEKNTPLTEGD
IQVLKTYGAAPYAGKLKETEKDLKDIENRIKEKAGVKES-DTGLAPSHLWDIMGDRQRLS
EEHPLQVARCTKIIR---SNGEG-ESRNEDGLDTATLARNGL--------------DS-N
EPRETEEGDDDEDAKYVINLKQIAKFVVGLGERVSPTDIEEGM----RVGVDRSKYHIEL
PLPPRIDPSVTMMTVEEKPDVTYSDVGGCKEQIEKLREVVELPLLSPERFAALGIDPPKG
ILLYGPPGTGKTLCARAVANRTDATFIRVIGSELVQKYVGEGARMVRELFEMARTKKACI
VFFDEIDAIGGARFDDGAGGDNEVQRTMLELITQLDGFDPRGNIKVMFATNRPNTLDPAL
LRPGRIDRKVEFSLPDLEGRANIFRIHTKSMSVERGIRWELISRLCPNSTGAELRSVCTE
AGMFAIRARRKVATEKDFLKAVEKVINGYKKFSSTSRYMQYN-
>XP_037142277_Zygotorulaspora_mrakii
----------------------MPPK--DDWEKYKAPVESGEE--KKDTEDKSVPLTEGD
IQVLKTYGAAPYAGKLKETEKDLKEIEARIKEKAGVKES-DTGLAPSHLWDIMGDRQRLS
EEHPLQVARCTKIIR---SNGNGVESSEAAPLGGSSSGDNAQ--------------AG-N
N----EDVDEDEDAKYVINLKQIAKFVVGLGERVSPTDIEEGM----RVGVDRSKYHIEL
PLPPRIDPSVTMMTVEEKPDVTYSDVGGCKEQIEKLREVVELPLLSPERFAALGIDPPKG
ILLYGPPGTGKTLCARAVANRTDATFIRVIGSELVQKYVGEGARMVRELFEMARTKKACI
VFFDEIDAIGGARFDDGAGGDNEVQRTMLELITQLDGFDPRGNIKVMFATNRPNTLDPAL
LRPGRIDRKVEFSLPDLEGRANIFRIHSKSMSVERGIRWELISRLCPNSTGAELRSVCTE
AGMFAIRARRKVATEKDFLKAVEKVINGYKKFSSTSRYMQYN-
>XP_002494827_Zygosaccharomyces_rouxii
----------------------MPPR--EDWEKYKAPIEGTGD--ENAEDTKGSPLSEGD
IQVLKTYGAAPYATKLKETEKDLKDIEQRIKEKSGIKES-DTGLAPSHLWDIMGDRQRLS
EEHPLQVARCTKIIK---STSDSNENGE-----GLDGAAGPG--------------AT-S
ENRDADDAEEDEDAKYVINLKQIAKFVVGLGERVSPTDIEEGM----RVGVDRSKYHIEL
PLPPRIDPSVTMMTVEEKPDVTYSDVGGSKDQIEKLREVVELPLLSPERFAKLGIDPPKG
ILLYGPPGTGKTLCARAVANRTDATFIRVIGSELVQKYVGEGARMVRELFEMARSKKACI
VFFDEIDAIGGARFDDGAGGDNEVQRTMLELITQLDGFDPRGNIKVMFATNRPNTLDPAL
LRPGRIDRKVEFSLPDLEGRANVFRIHSKSMSVERGIRWELISRLCPNSTGAELRSVCTE
AGMFAIRARRKVATEKDFLQAVEKVINGYKKFSSTSRYMQYN-
>XP_003648350_Eremothecium_cymbalariae
----------------------MSPK--EDWEKYKPPVETEDE--QKQADDKIKPLTEGD
IQVLKTYGAAPYAAKLKSTEKDLKDIEQRIKEKAGVKES-DTGLAPSHLWDILGDRQKLS
ERHPLQVARCTKIIK---SEPSR-DSAGGSS-SATTV-----------------------
-------GDDDEDAKYVINLKQIAKFVVGLGERVSPTDIEEGM----RVGVDRSKYFIEL
PLPPRIDPSVTMMTVEEKPDVTYSDVGGCKEQIEKLREVVELPLLSPERFAALGIDPPKG
ILLYGPPGTGKTLCARAVANRTDATFIRVIGSELVQKYVGEGARMVRELFEMARTKKACI
IFFDEVDAIGGARFDDGAGGDNEVQRTMLELITQLDGFDPRGNIKVMFATNRPNTLDPAL
LRPGRIDRKVEFSLPDLEGRANIFRIHTKSMSVERGIRWELISRLCPNSTGAELRSVCTE
AGMFAIRSRRKVATEKDFLKAVDKVINGYKKFSSTSRYMQYN-
>NP_983453_Eremothecium_gossypii
MFRFALSYTTLLHRQTITRDYAMPPK--EDWEKYKAPVETEEE--QKQADEKIKPLSEGD
IQVLKTYGAAPYAAKLKSTEKDLKDIEQRIKEKAGVKES-DTGLAPSHLWDIMGDRQKLS
ERHPLQVARCTKIIR---SNPSA-DA---SR-SGANT-----------------------
-------GEDDEDAKYVINLKQIAKFVVGLGERVSPTDIEEGM----RVGVDRSKYFIEL
PLPPRIDPSVTMMTVEEKPDVTYSDVGGCKEQIEKLREVVELPLLSPERFATLGIDPPKG
ILLYGPPGTGKTLCARAVANRTDATFIRVIGSELVQKYVGEGARMVRELFEMARTKKACI
IFFDEVDAIGGARFDDGAGGDNEVQRTMLELITQLDGFDPRGNIKVMFATNRPNTLDPAL
LRPGRIDRKVEFSLPDLEGRANIFRIHTKSMSVERGIRWELISRLCPNSTGAELRSVCTE
AGMFAIRSRRKVATEKDFLKAVDKVINGYKKFSSTSRYMQYN-
>XP_454571_Kluyveromyces_lactis
----------------------MPPK--EDWEKYKAPIEDEE---SKE-EKKVVPLSEGD
IEVLKTYGAAPYAKKLKSIENDLKEIEKKIKEKAGVKES-DTGLAPSHLWDIVGDRQRLS
EEQPLQVARCTKIIKAEKPQRSGNALGGDADGNGVAAAAAAA-------------AAA-A
AAASGTEDEDDDDAKYVINLKQIAKFVVGLGERVSPTDIEEGM----RVGVDRSKYQIEL
PLPPRIDPSVTMMTVEEKPDVTYSDVGGCKEQIEKLREVVELPLLSPERFATLGIDPPKG
ILLYGPPGTGKTLCARAVANRTDATFIRVIGSELVQKYVGEGARMVRELFEMARTKKACI
IFFDEVDAIGGARFDDGAGGDNEVQRTMLELITQLDGFDPRGNIKVMFATNRPNTLDPAL
LRPGRIDRKVEFSLPDLEGRANIFRIHTKSMSVERGIRWELISRLCPNSTGAELRSVCTE
AGMFAIRARRKVTTEKDFLKAVEKVINGYKKFSSTSRYMQYN-
>XP_022678021_Kluyveromyces_marxianus
----------------------MPPK--QDWEKYKAPVEENE---SPEDEKKVVPLSEGD
IEVLKTYGAAPYAKKLKSIENDLKEIEKKIKEKAGVKES-DTGLAPSHLWDIVGDRQRLS
EEQPLQVARCTKIIKAEKPQ--GTATGGSAPGNN---SSSSS-------------SAA-A
AAASAPEDDDEDDSKYVINLKQIAKFVVGLGERVSPTDIEEGM----RVGVDRSKYQIEL
PLPPRIDPSVTMMTVEEKPDVTYSDVGGCKEQIEKLREVVELPLLSPERFATLGIDPPKG
ILLYGPPGTGKTLCARAVANRTDATFIRVIGSELVQKYVGEGARMVRELFEMARTKKACI
IFFDEVDAIGGARFDDGAGGDNEVQRTMLELITQLDGFDPRGNIKVMFATNRPNTLDPAL
LRPGRIDRKVEFSLPDLEGRANIFRIHTKSMSVERGIRWELISRLCPNSTGAELRSVCTE
AGMFAIRARRKVATEKDFLQAVEKVINGYKKFSSTSRYMQYN-
>XP_022628299_Lachancea_lanzarotensis
----------------------MAPK--EDWEKYKAP---AEE--ETSEEKPNVPLTEGD
IQVLKTYGAAPYADKLKATEKDLKDIEARIKEKAGVKES-DTGLAPSHLWDIMGDRQRLS
EEHPLQVARCTKIIK---P-----EASEEAT----------------------------G
E----ED---EEDSKYIINLKQIAKFVVGLGERVSPTDIEEGM----RVGVDRSKYHIEL
PLPPRIDPSVTMMTVEEKPDVTYSDVGGCKEQIDKLREVVELPLLSPERFATLGIDPPKG
ILLYGPPGTGKTLCARAVANRTDATFIRVIGSELVQKYVGEGARMVRELFEMARTRKACI
IFFDEIDAIGGARFDDGAGGDNEVQRTMLELITQLDGFDPRGNIKVMFATNRPNTLDPAL
LRPGRIDRKVEFSLPDLEGRANIFRIHSKSMSVERGIRWELISRLCPNSTGAELRSVCTE
AGMFAIRARRKVATEKDFLQAVEKVINGYKKFSSTSRYMQYN-
>XP_002555365_Lachancea_thermotolerans
----------------------MPPK--EDWEKFKAP---AEE--EKQEEKPNVPLTEGD
IQVLKTYGAAPYADKLKETEKDLKDIEARIKEKAGVKES-DTGLAPSHLWDIMGDRQRLS
EEHPLQVARCTKIIK---P-----EASDESP----------------------------A
D----ED---EEDSKYIINLKQIAKFVVGLGERVSPTDIEEGM----RVGVDRSKYHIEL
PLPPRIDPSVTMMTVEEKPDVTYSDVGGCKEQIDKLREVVELPLLSPERFAALGIDPPKG
ILLYGPPGTGKTLCARAVANRTDATFIRVIGSELVQKYVGEGARMVRELFEMARTRKACI
IFFDEIDAVGGARFDDGAGGDNEVQRTMLELITQLDGFDPRGNIKVMFATNRPNTLDPAL
LRPGRIDRKVEFSLPDLEGRANIFRIHSKSMSVERGIRWELISRLCPNSTGAELRSVCTE
AGMFAIRARRKVATEKDFLQAVEKVINGYKKFSSTSRYMQYN-
>XP_020055791_Aspergillus_aculeatus
----------------------MPSATGQNWEKYQKNFAD-----DEEPEKKITPLTDED
IQVLKTYGAAPYANALKKLEKQIKERQASVNEKIGVKES-DTGLAPPHLWDVAADRQRMA
EEQPLQVARCTKIIQ---------------------------------------------
------DEKDSDKSKYVINVKQIAKFVVNLGERVSPTDIEEGM----RVGVDRNKYQIML
PLPPKIDPSVTMMTVEDKPDVTYGDVGGCKEQIEKLREVVEMPLLSPERFVNLGIDPPKG
ALLYGPPGTGKTLCARAVANRTDATFIRVIGSELVQKYVGEGARMVRELFEMARTKKACI
IFFDEIDAVGGARFDDGAGGDNEVQRTMLELITQLDGFDARGNIKVMFATNRPSTLDPAL
MRPGRIDRKIEFSLPDVEGRANILRIHAKSMSVERDIRWELISRLCPNATGAELRSVATE
AGMFAIRARRKVATEKDFLAAVDKVIKGNLKFNSTATYMQYN-
>XP_001270798_Aspergillus_clavatus
----------------------MPSATGANWEKYKKNFAD-----DEEPEKKITPLTDDD
IAVLKTYGAAPYANALKKLEKQIKDKQASVNEKIGVKES-DTGLAPPHLWDVAADRQRMA
EEQPLQVARCTKIIQ---------------------------------------------
------DEKDPDKSKYVINVKQIAKFVVNLGERVSPTDIEEGM----RVGVDRNKYQIML
PLPPKIDPSVTMMTVEDKPDVTYGDVGGCKEQIEKLREVVEMPLLSPERFVNLGIDPPKG
ALLYGPPGTGKTLCARAVANRTDATFIRVIGSELVQKYVGEGARMVRELFEMARTKKACI
IFFDEIDAVGGARFDDGAGGDNEVQRTMLELITQLDGFDARGNIKVMFATNRPSTLDPAL
MRPGRIDRKIEFSLPDVEGRANILRIHAKSMSVERDIRWELISRLCPNATGAELRSVATE
AGMFAIRARRKVATEKDFLAAVDKVIKGNLKFNSTATYMQYN-
>XP_001263660_Aspergillus_fischeri
----------------------MPSATGANWEKYRKNFAD-----DEEPEKKITPLTDDD
IQVLKTYGAAPYATALKKLEKQIKDKQASVNEKIGVKES-DTGLAPPHLWDVAADRQRMA
EEQPLQVARCTKIIS---------------------------------------------
------DEKDPDKSKYVINVKQIAKFVVNLGERVSPTDIEEGM----RVGVDRNKYQIML
PLPPKIDPSVTMMTVEDKPDVTYGDVGGCKEQIEKLREVVEMPLLSPERFVNLGIDPPKG
ALLYGPPGTGKTLCARAVANRTDATFIRVIGSELVQKYVGEGARMVRELFEMARTKKACI
IFFDEIDAVGGARFDDGAGGDNEVQRTMLELITQLDGFDARGNIKVMFATNRPSTLDPAL
MRPGRIDRKIEFSLPDVEGRANILRIHAKSMSVERDIRWELISRLCPNATGAELRSVATE
AGMFAIRARRKVATEKDFLAAVDKVIKGNLKFNSTATYMQYN-
>XP_041148757_Aspergillus_flavus
----------------------MPSATGENWEKYKKNFAD-----DEEPEKKITPLTESD
IQVLKTYGAAPYANALKQLEKQIKDKQASVNEKIGVKES-DTGLAPPHLWDVAADRQRMA
EEQPLQVARCTKIIQ---------------------------------------------
------DEKDSDKSKYVINVKQIAKFVVNLGERVSPTDIEEGM----RVGVDRNKYQIML
PLPPKIDPSVTMMTVEDKPDVTYGDVGGCKEQIEKLREVVEMPLLSPERFVNLGIDPPKG
ALLYGPPGTGKTLCARAVANRTDATFIRVIGSELVQKYVGEGARMVRELFEMARTKKACI
IFFDEIDAVGGARFDDGAGGDNEVQRTMLELITQLDGFDARGNIKVMFATNRPSTLDPAL
MRPGRIDRKIEFSLPDVEGRANILRIHAKSMSVERDIRWELISRLCPNATGAELRSVATE
AGMFAIRARRKVATEKDFLAAVDKVIKGNLKFNSTATYMQYN-
>XP_754831_Aspergillus_fumigatus
----------------------MPSATGANWEKYRKNFAD-----DEEPEKKITPLTDDD
IQVLKTYGAAPYATALKKLEKQIKDKQASVNEKIGVKES-DTGLAPPHLWDVAADRQRMA
EEQPLQVARCTKIIS---------------------------------------------
------DEKDPDKSKYVINVKQIAKFVVNLGERVSPTDIEEGM----RVGVDRNKYQIML
PLPPKIDPSVTMMTVEDKPDVTYGDVGGCKEQIEKLREVVEMPLLSPERFVNLGIDPPKG
ALLYGPPGTGKTLCARAVANRTDATFIRVIGSELVQKYVGEGARMVRELFEMARTKKACI
IFFDEIDAVGGARFDDGAGGDNEVQRTMLELITQLDGFDARGNIKVMFATNRPSTLDPAL
MRPGRIDRKIEFSLPDVEGRANILRIHAKSMSVERDIRWELISRLCPNATGAELRSVATE
AGMFAIRARRKVATEKDFLAAVDKVIKGNLKFNSTATYMQYN-
>XP_660521_Aspergillus_nidulans
----------------------MPSATGENWEKYKKNFAD-----DEEPEKKITPLTDED
IAVLKTYGAAPYANALKKLEKQIKERQASVNEKIGVKES-DTGLAPPHLWDVAADRQRMA
EEQPLQVARCTKIIQ---------------------------------------------
------DEKDSDKSKYVINVKQIAKFVVNLGERVSPTDIEEDLSHTDRLSVDRNKYQIML
PLPPKIDPSVTMMTVEDKPDVTYGDVGGCKEQIEKLREVVEMPLLSPERFVNLGIDPPKG
ALLYGPPGTGKTLCARAVANRTDATFIRVIGSELVQKYVGEGARMVRELFEMARTKKACI
IFFDEIDAVGGARFDDGAGGDNEVQRTMLELITQLDGFDARGNIKVMFATNRPSTLDPAL
MRPGRIDRKIEFSLPDVEGRANILRIHAKSMSVERDIRWELISRLCPNATGAELRSVATE
AGMFAIRARRKVATEKDFLAAVDKVIKGNLKFNSTATYMQYN-
>XP_001400407_Aspergillus_niger
----------------------MPSATGENWEKYKKNFAD-----DEEPEKKITPLTDED
IQVLKTYGAAPYATALKKLEKQIKDRQASVNEKIGVKES-DTGLAPPHLWDVAADRQRMA
EEQPLQVARCTKIIS---------------------------------------------
------DEKDSDKSKYVINVKQIAKFVVNLGERVSPTDIEEGM----RVGVDRNKYQIML
PLPPKIDPSVTMMTVEDKPDVTYGDVGGCKEQIEKLREVVEMPLLSPERFVNLGIDPPKG
ALLYGPPGTGKTLCARAVANRTDATFIRVIGSELVQKYVGEGARMVRELFEMARTKKACI
IFFDEIDAVGGARFDDGAGGDNEVQRTMLELITQLDGFDARGNIKVMFATNRPSTLDPAL
MRPGRIDRKIEFSLPDVEGRANILRIHAKSMSVERDIRWELISRLCPNATGAELRSVATE
AGMFAIRARRKVATEKDFLAAVDKVIKGNLKFNSTATYMQYN-
>XP_015408690_Aspergillus_nomiae
----------------------MPSATGENWEKYKKNFAD-----DDEPEKKITPLTESD
IQVLKTYGAAPYANALKQLEKQIKDKQASVNEKIGVKES-DTGLAPPHLWDVAADRQRMA
EEQPLQVARCTKIIQ---------------------------------------------
------DEKDSDKSKYVINVKQIAKFVVNLGERVSPTDIEEGM----RVGVDRNKYQIML
PLPPKIDPSVTMMTVEDKPDVTYGDVGGCKEQIEKLREVVEMPLLSPERFVNLGIDPPKG
ALLYGPPGTGKTLCARAVANRTDATFIRVIGSELVQKYVGEGARMVRELFEMARTKKACI
IFFDEIDAVGGARFDDGAGGDNEVQRTMLELITQLDGFDARGNIKVMFATNRPSTLDPAL
MRPGRIDRKIEFSLPDVEGRANILRIHAKSMSVERDIRWELISRLCPNATGAELRSVATE
AGMFAIRARRKVATEKDFLAAVDKVIKGNLKFNSTATYMQYN-
>XP_001824736_Aspergillus_oryzae
----------------------MPSATGENWEKYKKNFAD-----DEEPEKKITPLTESD
IQVLKTYGAAPYANALKQLEKQIKDKQASVNEKIGVKES-DTGLAPPHLWDVAADRQRMA
EEQPLQVARCTKIIQ---------------------------------------------
------DEKDSDKSKYVINVKQIAKFVVNLGERVSPTDIEEGM----RVGVDRNKYQIML
PLPPKIDPSVTMMTVEDKPDVTYGDVGGCKEQIEKLREVVEMPLLSPERFVNLGIDPPKG
ALLYGPPGTGKTLCARAVANRTDATFIRVIGSELVQKYVGEGARMVRELFEMARTKKACI
IFFDEIDAVGGARFDDGAGGDNEVQRTMLELITQLDGFDARGNIKVMFATNRPSTLDPAL
MRPGRIDRKIEFSLPDVEGRANILRIHAKSMSVERDIRWELISRLCPNATGAELRSVATE
AGMFAIRARRKVATEKDFLAAVDKVIKGNLKFNSTATYMQYN-
>XP_040638216_Aspergillus_ruber
----------------------MPSATGESWEKYKKNFAD-----EEEPEKKITPLTDDD
IQVLKTYGAAPYATALKRLEKQINEKQASVNEKIGIKES-DTGLAPPHLWDVAADRQRMA
EEQPLQVSRCTKIIQ---------------------------------------------
------DEKDSDKSKYVINVKQIAKFVVNLGERVSPTDIEEGM----RVGVDRNKYQIML
PLPPKIDPSVTMMTVEEKPDVTYGDVGGSKDQIEKLREVVEMPLLSPERFVNLGIDPPKG
ALLYGPPGTGKTLCARAVANRTDATFIRVIGSELVQKYVGEGARMVRELFEMARTKKACI
IFFDEIDAVGGARFDDGAGGDNEVQRTMLELITQLDGFDSRGNIKVMFATNRPSTLDPAL
MRPGRIDRKIEFSLPDVDGRANILRIHAKSMSVERDIRWELISRLCPNSTGAELRSVATE
AGMFAIRARRKIATEKDFLAAVDKVIKGNLKFNSTATYMQYN-
>XP_040704663_Aspergillus_sydowii
----------------------MPSATGENWEKYKKNFAD-----EEEPEKKITPLTDED
IQVLKTYGAAPYANALKRLEKQIKDRQASVNEKIGVKES-DTGLAPPHLWDVAADRQRMA
EEQPLQVARCTKIIQ---------------------------------------------
------DEKDQDKSKYVINVKQIAKFVVNLGERVSPTDIEEGM----RVGVDRNKYQIML
PLPPKIDPSVTMMTVEDKPDVTYGDVGGCKEQIEKLREVVEMPLLSPERFVNLGIDPPKG
ALLYGPPGTGKTLCARAVANRTDATFIRVIGSELVQKYVGEGARMVRELFEMARTKKACI
IFFDEIDAVGGARFDDGAGGDNEVQRTMLELITQLDGFDARGNIKVMFATNRPSTLDPAL
MRPGRIDRKIEFSLPDVEGRANILRIHAKSMSVERDIRWELISRLCPNATGAELRSVATE
AGMFAIRARRKVATEKDFLAAVDKVIKGNLKFNSTATYMQYN-
>XP_001209060_Aspergillus_terreus
----------------------MPSATGENWEKYSKNYAD-----DEEPEKKITPLTDED
IQVLKTYGAAPYANALKKLEKQIKERQASVNEKIGVKES-DTGLAPPHLWDVAADRQRMA
EEQPLQVARCTKIIQ---------------------------------------------
------DEKDSDKSKYVINVKQIAKFVVNLGERVSPTDIEEGM----RVGVDRNKYQIML
PLPPKIDPSVTMMTVEDKPDVTYGDVGGCKEQIEKLREVVEMPLLSPERFVNLGIDPPKG
ALLYGPPGTGKTLCARAVANRTDATFIRVIGSELVQKYVGEGARMVRELFEMARTKKACI
IFFDEIDAVGGARFDDGAGGDNEVQRTMLELITQLDGFDARGNIKVMFATNRPSTLDPAL
MRPGRIDRKIEFSLPDVEGRANILRIHAKSMSVERDIRWELISRLCPNATGAELRSVATE
AGMFAIRARRKVATEKDFLAAVDKVIKGNLKFNSTATYMQYN-
>XP_022489689_Penicillium_arizonense
----------------------MPSATGQNWEKYQKNFAD-----DEEPEKKITPLTDDD
IAVLKTYGAAPYATALKKLEKDINDKQASVNEKIGVKES-DTGLAPPHLWDVAADRQRMA
EEQPLQVARCTKIIQ---------------------------------------------
------DEKDSDKSKYVINVKQIAKFVVNLGERVSPTDIEEGM----RVGVDRNKYQIML
PLPPKIDPSVTMMTVEDKPDVTYGDVGGCKEQIEKLREVVEMPLLSPERFVNLGIDPPKG
ALLYGPPGTGKTLCARAVANRTDATFIRVIGSELVQKYVGEGARMVRELFEMARTKKACI
IFFDEIDAVGGARFDDGAGGDNEVQRTMLELITQLDGFDSRGNIKVMFATNRPSTLDPAL
MRPGRIDRKIEFSLPDVEGRANILRIHAKSMSVERDIRWELISRLCPNATGAELRSVATE
AGMFAIRARRKVATEKDFLASVEKVIKGNLKFNSTATYMQYN-
>XP_014538080_Penicillium_digitatum
----------------------MPSATGQNWEKFQKNYAD-----DEEPEKKITPLTDAD
IAVLKTYGAAPYANALKKLEKDIKDKQNSVNEKIGVKES-DTGLAPPHLWDVAADRQRMA
EEQPLQVARCTKIIQ---------------------------------------------
------DEKDSDKSKYVINVKQIAKFVVNLGERVSPTDIEEGM----RVGVERNKYQIML
PLPPKIDPSVTMMTVEDKPDVTYGDVGGCKEQIEKLREVVEMPLLSPERFVNLGIDPPKG
ALLYGPPGTGKTLCARAVANRTDATFIRVIGSELVQKYVGEGARMVRELFEMARTKKACI
IFFDEIDAVGGARFDDGAGGDNEVQRTMLELITQLDGFDSRGNIKVMFATNRPSTLDPAL
MRPGRIDRKIEFSLPDVEGRANILRIHAKSMSVERDIRWELISRLCPNATGAELRSVATE
AGMFAIRARRKVATEKDFLASVEKVIKGNLKFNSTATYMQYN-
>XP_016602313_Penicillium_expansum
----------------------MPSATGQNWEKFQKNYAD-----DEEPEKKITPLTDAD
IAVLKTYGAAPYANALKKLEKDIKDKQNSVNEKIGVKES-DTGLAPPHLWDVAADRQRMA
EEQPLQVARCTKIIQ---------------------------------------------
------DEKDSDKSKYVINVKQIAKFVVNLGERVSPTDIEEGM----RVGVDRNKYQIML
PLPPKIDPSVTMMTVEDKPDVTYGDVGGCKEQIEKLREVVEMPLLSPERFVNLGIDPPKG
ALLYGPPGTGKTLCARAVANRTDATFIRVIGSELVQKYVGEGARMVRELFEMARTKKACI
IFFDEIDAVGGARFDDGAGGDNEVQRTMLELITQLDGFDSRGNIKVMFATNRPSTLDPAL
MRPGRIDRKIEFSLPDVEGRANILRIHAKSMSVERDIRWELISRLCPNATGAELRSVATE
AGMFAIRARRKVATEKDFLASVEKVIKGNLKFNSTATYMQYN-
>XP_040644415_Penicillium_griseofulvum
----------------------MPSATGQNWEKFQKNYAD-----DEEPEKKITPLTDDD
IAVLKTYGAAPYANALKKLEKDIKDKQNSVNEKIGVKES-DTGLAPPHLWDVAADRQRMA
EEQPLQVARCTKIIQ---------------------------------------------
------DEKDSDKSKYVINVKQIAKFVVNLGERVSPTDIEEGM----RVGVDRNKYQIML
PLPPKIDPSVTMMTVEDKPDVTYGDVGGCKEQIEKLREVVEMPLLSPERFVNLGIDPPKG
ALLYGPPGTGKTLCARAVANRTDATFIRVIGSELVQKYVGEGARMVRELFEMARTKKACI
IFFDEIDAVGGARFDDGAGGDNEVQRTMLELITQLDGFDSRGNIKVMFATNRPSTLDPAL
MRPGRIDRKIEFSLPDVEGRANILRIHAKSMSVERDIRWELISRLCPNATGAELRSVATE
AGMFAIRARRKVATEKDFLASVEKVIKGNLKFNSTATYMQYN-
>XP_038932993_Penicillium_roqueforti
----------------------MPSATGENWEKFKKNYAD-----DEEPEKKITPLTDDD
IAVLKTYGAAPYANALKKLEKDIKEKQNSVNEKIGVKES-DTGLAPPHLWDVAADRQRMA
EEQPLQVARCTKIIQ---------------------------------------------
------DEKDSDKSKYVINVKQIAKFVVNLGERVSPTDIEEGM----RVGVDRNKYQIML
PLPPKIDPSVTMMTVEDKPDVTYGDVGGCKEQIEKLREVVEMPLLSPERFVNLGIDPPKG
ALLYGPPGTGKTLCARAVANRTDATFIRVIGSELVQKYVGEGARMVRELFEMARTKKACI
IFFDEIDAVGGARFDDGAGGDNEVQRTMLELITQLDGFDSRGNIKVMFATNRPSTLDPAL
MRPGRIDRKIEFSLPDVEGRANILRIHAKSMSVERDIRWELISRLCPNATGAELRSVATE
AGMFAIRARRKVATEKDFLASVEKVIKGNLKFNSTATYMQYN-
>XP_002563133_Penicillium_rubens
----------------------MPSATGQNWEKFQKNYAD-----DEEPEKKITPLTDAD
IAVLKTYGAAPYANALKKLEKDIKDKQNSVNEKIGVKES-DTGLAPPHLWDVAADRQRMA
EEQPLQVARCTKIIQ---------------------------------------------
------DEKDSDKSKYVINVKQIAKFVVNLGERVSPTDIEEGM----RVGVDRNKYQIML
PLPPKIDPSVTMMTVEDKPDVTYGDVGGSKEQIEKLREVVEMPLLSPERFVNLGIDPPKG
ALLYGPPGTGKTLCARAVANRTDATFIRVIGSELVQKYVGEGARMVRELFEMARTKKACI
IFFDEIDAVGGARFDDGAGGDNEVQRTMLELITQLDGFDSRGNIKVMFATNRPSTLDPAL
MRPGRIDRKIEFSLPDVDGRANILRIHAKSMSVERDIRWELISRLCPNATGAELRSVATE
AGMFAIRARRKVATEKDFLASVEKVIKGNLKFNSTATYMQYN-
>XP_040810481_Penicillium_solitum
----------------------MPSATGQNWEKFQKNYAD-----DEEPEKKITPLTDAD
IAVLKTYGAAPYANALKKLEKDIKDKQNSVNEKIGVKES-DTGLAPPHLWDVAADRQRMA
EEQPLQVARCTKIIQ---------------------------------------------
------DEKDSDKSKYVINVKQIAKFVVNLGERVSPTDIEEGM----RVGVDRNKYQIML
PLPPKIDPSVTMMTVEDKPDVTYGDVGGCKEQIEKLREVVEMPLLSPERFVNLGIDPPKG
ALLYGPPGTGKTLCARAVANRTDATFIRVIGSELVQKYVGEGARMVRELFEMARTKKACI
IFFDEIDAVGGARFDDGAGGDNEVQRTMLELITQLDGFDSRGNIKVMFATNRPSTLDPAL
MRPGRIDRKIEFSLPDVEGRANILRIHAKSMSVERDIRWELISRLCPNATGAELRSVATE
AGMFAIRARRKVATEKDFLASVEKVIKGNLKFNSTATYMQYN-
>XP_022582695_Penicilliopsis_zonata
----------------------MPSATGENWEKYRKTFAD-----DDEPEKKITPLTDED
IAVLKTYGAAPYAAALKNLEKQIKDKQASVNEKIGVKES-DTGLAPPHLWDVAADRQRMA
EEQPLQVARCTKIIQ---------------------------------------------
------DEKDSDKSKYVINVKQIAKFVVNLGERVSPTDIEEGM----RVGVDRNKYQIML
PLPPKIDPSVTMMTVEDKPDVTYGDVGGCKEQIEKLREVVEMPLLSPERFVNLGIDPPKG
ALLYGPPGTGKTLCARAVANRTDATFIRVIGSELVQKYVGEGARMVRELFEMARTKKACI
IFFDEIDAIGGARFDDGAGGDNEVQRTMLELITQLDGFDARGNIKVMFATNRPSTLDPAL
MRPGRIDRKIEFSLPDVDGRANILRIHAKSMSVERDIRWELISRLCPNATGAELRSVATE
AGMFAIRARRKVATEKDFLAAVDKVIKGNLKFNSTATYMQYN-
>XP_016618897_Cladophialophora_bantiana
----------------------MPSATGQNWEKYQKNFAD-----EDVPEKKITPLTEED
IQVLRTYGAAPYAAALKQIEKQIKEKQQSINEKIGVKES-DTGLAPPHLWDVAADRQRMQ
EEQPLQVARCTKIIQ---------------------------------------------
------DEKDSEKSKYIINVKQIAKFVVNLGERVSPTDIEEGM----RVGVDRQKYSIML
PLPPKIDPSVTMMTVEDKPDVTYGDVGGCKEQIEKLREVVEMPLLSPERFVKLGIDPPKG
ALLYGPPGTGKTLCARAVANRTDATFIRVIGSELVQKYVGEGARMVRELFEMARTKKACI
IFFDEIDAIGGARFDDGAGGDNEVQRTMLELITQLDGFDSRGNIKVMFATNRPSTLDPAL
MRPGRIDRKIEFSLPDLDGRAGILRIHAKSMSVERDIRWELIARLCPNSTGAELRSVATE
AGMFAIRDRRKLTSEADFLKAIDKVIKGNLKFGSTAAYAQYN-
>XP_008725709_Cladophialophora_carrionii
----------------------MPSATGQNWEKYKKTFAD-----DEEPEKKITPLTDED
IQVLKTYGAAPYAASLKKIEKQIKEKQASINEKIGVKES-DTGLAPPHLWDVAADRQRMQ
EEQPLQVARCTKIIQ---------------------------------------------
------DEKDTEKSKYVINVKQIAKFVVNLGERVSPTDIEEGM----RVGVDRQKYSIML
PLPPKIDPSVTMMTVEDKPDVTYGDVGGCKEQIEKLREVVEMPLLSPERFVSLGIDPPKG
ALLYGPPGTGKTLCARAVANRTDATFIRVIGSELVQKYVGEGARMVRELFEMARTKKACI
IFFDEIDAIGGARFDDGAGGDNEVQRTMLELITQLDGFDSRGNIKVMFATNRPSTLDPAL
MRPGRIDRKIEFSLPDLDGRAGILRIHAKSMSVERDIRWELIARLCPNATGAELRSVATE
AGMFAIRARRKVATEKDFLAAVDKVIKGNLKFGSTAVYAQYN-
>XP_016243048_Cladophialophora_immunda
----------------------MPSATGQSWEKYQKNFAD-----EDVPEKKITPLTEED
IQVLRTYGAAPYAAALKQIEKQIKEKQQSINEKIGVKES-DTGLAPPHLWDVAADRQRMQ
EEQPLQVARCTKIIQ---------------------------------------------
------DEKDSEKSKYVINVKQIAKFVVNLGERVSPTDIEEGM----RVGVDRQKYSIML
PLPPKIDPSVTMMTVEDKPDVTYGDVGGCKEQIEKLREVVEMPLLSPERFVKLGIDPPKG
ALLYGPPGTGKTLCARAVANRTDATFIRVIGSELVQKYVGEGARMVRELFEMARTKKACI
IFFDEIDAIGGARFDDGAGGDNEVQRTMLELITQLDGFDSRGNIKVMFATNRPSTLDPAL
MRPGRIDRKIEFSLPDLDGRAGILRIHAKSMSVERDIRWELIARLCPNSTGAELRSVATE
AGMFAIRDRRKLTSESDFLKAIDKVIKGNLKFGSTAAYAQYN-
>XP_007741484_Cladophialophora_psammophila
----------------------MPSATGQNWEKYQKNFAD-----EDVPEKKITPLTEED
IQVLRTYGAAPYAAALKQIEKQIKEKQQSINEKIGVKES-DTGLAPPHLWDVAADRQRMQ
EEQPLQVARCTKIIQ---------------------------------------------
------DEKDSEKSKYIINVKQIAKFVVNLGERVSPTDIEEGM----RVGVDRQKYSIML
PLPPKIDPSVTMMTVEDKPDVTYGDVGGCKEQIEKLREVVEMPLLSPERFVKLGIDPPKG
ALLYGPPGTGKTLCARAVANRTDATFIRVIGSELVQKYVGEGARMVRELFEMARTKKACI
IFFDEIDAIGGARFDDGAGGDNEVQRTMLELITQLDGFDSRGNIKVMFATNRPSTLDPAL
MRPGRIDRKIEFSLPDLDGRAGILRIHAKSMSVERDIRWELIARLCPNSTGAELRSVATE
AGMFAIRDRRKLTSEADFLKAIDKVIKGNLKFGSTAAYAQYN-
>XP_018697209_Fonsecaea_erecta
----------------------MPSATGQNWEKYQKNFAD-----EDVPEKKITPLTEED
IQVLRTYGAAPYAAALKQIEKQIKEKQQSINEKIGVKES-DTGLAPPHLWDVAADRQRMQ
EEQPLQVARCTKIIQ---------------------------------------------
------DEKDSEKSKYVINVKQIAKFVVNLGERVSPTDIEEGM----RVGVDRQKYSIML
PLPPKIDPSVTMMTVEDKPDVTYGDVGGCKEQIEKLREVVEMPLLSPERFVKLGIDPPKG
ALLYGPPGTGKTLCARAVANRTDATFIRVIGSELVQKYVGEGARMVRELFEMARTKKACI
IFFDEIDAIGGARFDDGAGGDNEVQRTMLELITQLDGFDSRGNIKVMFATNRPSTLDPAL
MRPGRIDRKIEFSLPDLDGRAGILRIHAKSMSVERDIRWELIARLCPNSTGAELRSVATE
AGMFAIRDRRKLTSESDFLKAIDKVIKGNLKFGSTAAYAQYN-
>XP_022517528_Fonsecaea_monophora
----------------------MPSATGQNWEKYQKTFAD-----EDVPEKKITPLTEED
IQVLRTYGAAPYAAALKQIEKQIKEKQQSINEKIGVKES-DTGLAPPHLWDVAADRQRMQ
EEQPLQVARCTKIIQ---------------------------------------------
------DEKDSEKSKYVINVKQIAKFVVNLGERVSPTDIEEGM----RVGVDRQKYSIML
PLPPKIDPSVTMMTVEDKPDVTYGDVGGCKEQIEKLREVVEMPLLSPERFVKLGIDPPKG
ALLYGPPGTGKTLCARAVANRTDATFIRVIGSELVQKYVGEGARMVRELFEMARTKKACI
IFFDEIDAIGGARFDDGAGGDNEVQRTMLELITQLDGFDSRGNIKVMFATNRPSTLDPAL
MRPGRIDRKIEFSLPDLDGRAGILRIHAKSMSVERDIRWELIARLCPNSTGAELRSVATE
AGMFAIRDRRKLTSESDFLKAIDKVIKGNLKFGSTAAYAQYN-
>XP_016633212_Fonsecaea_multimorphosa
----------------------MPSATGSSWEKYQKNFAD-----EDVPEKKITPLTEED
IQVLRTYGAAPYAAALKQIEKQIKEKQQSINEKIGVKES-DTGLAPPHLWDVAADRQRMQ
EEQPLQVARCTKIIQ---------------------------------------------
------DEKDSEKSKYVINVKQIAKFVVNLGERVSPTDIEEGM----RVGVDRQKYSIML
PLPPKIDPSVTMMTVEDKPDVTYGDVGGCKEQIEKLREVVEMPLLSPERFVKLGIDPPKG
ALLYGPPGTGKTLCARAVANRTDATFIRVIGSELVQKYVGEGARMVRELFEMARTKKACI
IFFDEIDAIGGARFDDGAGGDNEVQRTMLELITQLDGFDSRGNIKVMFATNRPSTLDPAL
MRPGRIDRKIEFSLPDLDGRAGILRIHAKSMSVERDIRWELIARLCPNSTGAELRSVATE
AGMFAIRDRRKLTSESDFLKAIDKVIKGNLKFGSTAAYAQYN-
>XP_022497368_Fonsecaea_nubica
----------------------MPSATGQNWEKYQKTFAD-----EDVPEKKITPLTEED
IQVLRTYGAAPYAAALKQIEKQIKEKQQSINEKIGVKES-DTGLAPPHLWDVAADRQRMQ
EEQPLQVARCTKIIQ---------------------------------------------
------DEKDSEKSKYVINVKQIAKFVVNLGERVSPTDIEEGM----RVGVDRQKYSIML
PLPPKIDPSVTMMTVEDKPDVTYGDVGGCKEQIEKLREVVEMPLLSPERFVKLGIDPPKG
ALLYGPPGTGKTLCARAVANRTDATFIRVIGSELVQKYVGEGARMVRELFEMARTKKACI
IFFDEIDAIGGARFDDGAGGDNEVQRTMLELITQLDGFDSRGNIKVMFATNRPSTLDPAL
MRPGRIDRKIEFSLPDLDGRAGILRIHAKSMSVERDIRWELIARLCPNSTGAELRSVATE
AGMFAIRDRRKLTSESDFLKAIDKVIKGNLKFGSTAAYAQYN-
>XP_013287055_Fonsecaea_pedrosoi
----------------------MPSATGQNWEKYQKTFAD-----EDVPEKKITPLTEED
IQVLRTYGAAPYAAALKQIEKQIKEKQQSINEKIGVKES-DTGLAPPHLWDVAADRQRMQ
EEQPLQVARCTKIIQ---------------------------------------------
------DEKDSEKSKYVINVKQIAKFVVNLGERVSPTDIEEGM----RVGVDRQKYSIML
PLPPKIDPSVTMMTVEDKPDVTYGDVGGCKEQIEKLREVVEMPLLSPERFVKLGIDPPKG
ALLYGPPGTGKTLCARAVANRTDATFIRVIGSELVQKYVGEGARMVRELFEMARTKKACI
IFFDEIDAIGGARFDDGAGGDNEVQRTMLELITQLDGFDSRGNIKVMFATNRPSTLDPAL
MRPGRIDRKIEFSLPDLDGRAGILRIHAKSMSVERDIRWELIARLCPNSTGAELRSVATE
AGMFAIRDRRKLTSESDFLKAIDKVIKGNLKFGSTAAYAQYN-
>XP_007759143_Cladophialophora_yegresii
----------------------MPSATGQNWEKYKKTFAD-----DEEPEKKITPLTDED
IQVLKTYGAAPYAASLKKIEKQIKEKQASINEKIGVKES-DTGLAPPHLWDVAADRQRMQ
EEQPLQVARCTKIIQ---------------------------------------------
------DEKDTEKSKYVINVKQIAKFVVNLGERVSPTDIEEGM----RVGVDRQKYSIML
PLPPKIDPSVTMMTVEDKPDVTYGDVGGCKEQIEKLREVVEMPLLSPERFVSLGIDPPKG
ALLYGPPGTGKTLCARAVANRTDATFIRVIGSELVQKYVGEGARMVRELFEMARTKKACI
IFFDEIDAIGGARFDDGAGGDNEVQRTMLELITQLDGFDSRGNIKVMFATNRPSTLDPAL
MRPGRIDRKIEFSLPDLDGRAGILRIHAKSMSVERDIRWELIARLCPNATGAELRSVATE
AGMFAIRARRKVATEKDFLAAVDKVIKGNLKFGSTAVYAQYN-
>XP_016240653_Exophiala_spinifera
----------------------MPSATGQNWEKYQKTFAD-----DEEPEKKITPLSEED
IQVLRTYGAAPYAAALKKLEKQIKDKQQSVNEKIGVKES-DTGLAPPHLWDIAADRQRMS
EEQPLQVARCTKIIQ---------------------------------------------
------DEKDPEKSKYVINVKQIAKFVVNLGERVSPTDIEEGM----RVGVDRQKYSIML
PLPPKIDPSVTMMTVEDKPDVTYGDVGGCKEQIEKLREVVEMPLLSPERFVSLGIDPPKG
ALLYGPPGTGKTLCARAVANRTDATFIRVIGSELVQKYVGEGARMVRELFEMARTKKACI
IFFDEIDAIGGARFDDGAGGDNEVQRTMLELITQLDGFDSRGNIKVMFATNRPATLDPAL
MRPGRIDRKIEFALPDLDGRANILRIHAKSMSVERDIRWELIARLTGQATGAELRSVATE
AGMFAIRARRKVATEQDFLQSVEKVIKGNSRFSSTNVYAQYN-
>XP_016258658_Exophiala_oligosperma
----------------------MPSATGQSWEKYQKTFAD-----DEEPEKKITPLSEED
IQVLRTYGAAPYAAALKKLEKQIKDKQQSVNEKIGVKES-DTGLAPPHLWDIAADRQRMS
EEQPLQVARCTKIIQ---------------------------------------------
------DEKDPDKSKYVINVKQIAKFVVNLGERVSPTDIEEGM----RVGVDRQKYSIML
PLPPKIDPSVTMMTVEDKPDVTYGDVGGCKEQIEKLREVVEMPLLSPERFVSLGIDPPKG
ALLYGPPGTGKTLCARAVANRTDATFIRVIGSELVQKYVGEGARMVRELFEMARTKKACI
IFFDEIDAIGGARFDDGAGGDNEVQRTMLELITQLDGFDSRGNIKVMFATNRPATLDPAL
MRPGRIDRKIEFALPDLDGRANILRIHAKSMSVERDIRWELIARLTGQATGAELRSVATE
AGMFAIRARRKVATEQDFLQSVEKVIKGNSRFSSTNVYAQYN-
>XP_013311978_Exophiala_xenobiotica
----------------------MPSATGQNWEKYQKTFAD-----DEEPEKKITPLSEED
IQVLRTYGAAPYAAALKKLEKEIKDKQQSVNEKIGVKES-DTGLAPPHLWDVAADRQRMS
EEQPLQVARCTKIIQ---------------------------------------------
------DDKDPEKSKYVINVKQIAKFVVNLGERVSPTDIEEGM----RVGVDRQKYSIML
PLPPKIDPSVTMMTVEDKPDVTYGDVGGCKEQIEKLREVVEMPLLSPERFVSLGIDPPKG
ALLYGPPGTGKTLCARAVANRTDATFIRVIGSELVQKYVGEGARMVRELFEMARTKKACI
IFFDEIDAIGGARFDDGAGGDNEVQRTMLELITQLDGFDSRGNIKVMFATNRPATLDPAL
MRPGRIDRKIEFALPDLDGRANILRIHAKSMSVERDIRWELIARLTGQATGAELRSVATE
AGMFAIRARRKVATEQDFLQSVEKVIKGNSRFSSTNVYAQYN-
>XP_007724686_Capronia_coronata
----------------------MPSATGSSWEKYQKNYAD-----DEEPEKKITPLTEED
IQVLRTYGAAPYASALKKLEKQIKEKQQSVNEKIGVKARLHTGLAPPHLWDIAADRQRMS
EEQPLQVARCTKIIQ---------------------------------------------
------DEKDPDKSKYVINVKQIAKFVVNLGERVSPTDIEEGM----RVGVDRQKYSIML
PLPPKIDPSVTMMTVEDKPDVTYGDVGGCKEQIEKLREVVEMPLLSPERFVSLGIDPPKG
ALLYGPPGTGKTLCARAVANRTDATFIRVIGSELVQKYVGEGARMVRELFEMARTKKACI
IFFDEIDAIGGARFDDGAGGDNEVQRTMLELITQLDGFDSRGNIKVMFATNRPSTLDPAL
MRPGRIDRKIEFSLPDLDGRANILRIHAKSMSVERDIRWELISRLCPNATGAELRSVATE
AGMFAIRSRRKVATEKDFLAAVDKVIKGNLKWNSTSAYAQYN-
>XP_007737449_Capronia_epimyces
----------------------MPSATGSSWEKYQKNYAD-----DEEPEKKITPLTEED
IQVLRTYGAAPYASALKKLEKQIKEKQQSVNEKIGVKES-DTGLAPPHLWDVAADRQRMS
EEQPLQVARCTKIIQ---------------------------------------------
------DEKDPDKPKYVINVKQIAKFVVNLGERVSPTDIEEGM----RVGVDRQKYSIML
PLPPKIDPSVTMMTVEDKPDVTYGDVGGCKEQIEKLREVVEMPLLSPERFVSLGIDPPKG
ALLYGPPGTGKTLCARAVANRTDATFIRVIGSELVQKYVGEGARMVRELFEMARTKKACI
IFFDEIDAIGGARFDDGAGGDNEVQRTMLELITQLDGFDSRGNIKVMFATNRPSTLDPAL
MRPGRIDRKIEFSLPDLDGRANILRIHAKSMSVERDIRWELISRLCPNATGAELRSVATE
AGMFAIRSRRKVATEKDFLAAVDKVIKGNLKWNSTSAYAQYN-
>XP_009160043_Exophiala_dermatitidis
----------------------MPSATGQNWEKYQKNYAV-----DEEPEKKITPLTEED
IQVLRTYGAAPYASALKKLEKQIKEKQQSVNEKIGVKES-DTGLAPPHLWDVAADRQRMS
EEQPLQVARCTKIIQ---------------------------------------------
------DEKDPEKSKYVINVKQIAKFVVNLGERVSPTDIEEGM----RVGVDRQKYSIML
PLPPKIDPSVTMMTVEDKPDVTYGDVGGCKEQIEKLREVVEMPLLSPERFVNLGIDPPKG
ALLYGPPGTGKTLCARAVANRTDATFIRVIGSELVQKYVGEGARMVRELFEMARTKKACI
IFFDEIDAIGGARFDDGAGGDNEVQRTMLELITQLDGFDSRGNIKVMFATNRPSTLDPAL
MRPGRIDRKIEFSLPDLDGRANILRIHAKSMSVERDIRWELISRLCPNATGAELRSVATE
AGMFAIRSRRKVATEKDFLAAVDKVIKGNLKWNSTSAYAQYN-
>XP_013254381_Exophiala_aquamarina
----------------------MPSATGSSWEKYQKNFAD-----DEEPEKKITPLTDED
IQVLKTYGAAPYAAALKKLEKQIKEKQQSVNEKIGVKES-DTGLAPPHLWDVAADRQRMS
EEQPLQVARCTKIIQ---------------------------------------------
------DEKDSEKSKYVINVKQIAKFVVNLGERVSPTDIEEGM----RVGVDRQKYSIML
PLPPKIDPSVTMMTVEDKPDVTYGDVGGCKEQIEKLREVVEMPLLSPERFVSLGIDPPKG
ALLYGPPGTGKTLCARAVANRTDATFIRVIGSELVQKYVGEGARMVRELFEMARTKKACI
IFFDEIDAIGGARFDDGAGGDNEVQRTMLELITQLDGFDSRGNIKVMFATNRPSTLDPAL
MRPGRIDRKIEFSLPDLDGRANILRIHAKSMSVERDIRWELISRLCPNATGAELRSVATE
AGMFAIRARRKVATEKDFLAAVDKVIKGNLKFNSTATYMQYN-
>XP_016227080_Exophiala_mesophila
----------------------MPSATGSSWEKYKKDFAD-----DEIPEKKITPLTDED
IQVLKTYGAAPYAAALKKLEKEIKEKQQSVNEKIGVKES-DTGLAPPHLWDVAADRQRMS
EEQPLQVARCTKIIQ---------------------------------------------
------DEKDSEKSKYVINVKQIAKFVVNLGERVSPTDIEEGM----RVGVDRQKYSIML
PLPPKIDPSVTMMTVEEKPDVTYGDVGGCKEQIEKLREVVEMPLLSPERFVTLGIDPPKG
ALLYGPPGTGKTLCARAVANRTDATFIRVIGSELVQKYVGEGARMVRELFEMARTKKACI
IFFDEIDAIGGARFDDGAGGDNEVQRTMLELITQLDGFDSRGNIKVMFATNRPSTLDPAL
MRPGRIDRKIEFSLPDLDGRANILRIHAKSMSVERDIRWELISRLCPNATGAELRSVATE
AGMFAIRARRKVATEKDFLAAVEKVIKGNHKFNSTSTYMQYN-
>XP_013268648_Rhinocladiella_mackenziei
----------------------MPSATGSSWEKYQKNFAD-----DEEPEKKITPLTDED
IQVLKTYGAAPYAAALKRLEKQIKEKQQSVNEKIGVKES-DTGLALPHLWDVAADRQRMS
EEQPLQVARCTKIIQ---------------------------------------------
------DEKDSEKSKYVINVKQIAKFVVNLGERVSPTDIEEGM----RVGVDRQKYSIML
PLPPKIDPSVTMMTVEDKPDVTYGDVGGCKEQIEKLREVVEMPLLSPERFVSLGIDPPKG
ALLYGPPGTGKTLCARAVANRTDATFIRVIGSELVQKYVGEGARMVRELFEMARTKKACI
IFFDEIDAIGGARFDDGAGGDNEVQRTMLELITQLDGFDSRGNIKVMFATNRPSILDPAL
MRPGRIDRKIEFSLPDLDGRANILRIHAKSMSVERDIRWELISRLCPNATGAELRSVATE
AGMFAIRARRKVATEKDFLAAVDKVIKGNLKFNSTATYMQYN-
>XP_017996183_Phialophora_attinorum
----------------------MPSATGANWEKYQKQYAD-----DETPEKKITPLTDED
IQVLKTYGAAPYANALKNIEKQIKDKQTSINEKIGVKES-DTGLAPPHLWDTAADRQRMQ
EEQPLQVARCTKIIQ---------------------------------------------
------DEKDSDKAKYVINVKQIAKFVVNLGERVSPTDIEEGM----RVGVDRQKYSIML
PLPPKIDPSVTMMTVEEKPDVTYSDVG---------------------------------
-------GTGKTLCARAVANRTDATFIRVIGSELVQKYVGEGARMVRELFEMARTKKACI
IFFDEIDAVGGARFDDGAGGDNEVQRTMLELITQLDGFDSRGNIKVMFATNRPSTLDPAL
MRPGRIDRKIEFSLPDLDGRANILRIHAKSMSVDRDIRWELISRLCPNATGAELRSVATE
AGMFAIRARRKVATEKDMLAAVEKVIKGNSKFSSVAAYAQYN-
>NP_596805_Schizosaccharomyces_pombe
----------------------MPPK--EDWEKYQKPVDT-----EEENDKNPPPLDEGD
IELLKSYATGPYARELAAIKEDTEAVLKRINDTVGIKES-DTGLAPISFWDVAADRQRMS
EEQPLQVARCTKIIE---------------------------------------------
------NEQSAEKNAYVINLKQIAKFVVSLGERVSPTDIEEGM----RVGCDRNKYAIQL
PLPPKIDPSVTMMQVEEKPDVTYGDVGGCKEQIERLREVVELPLLSPERFVKLGIDPPKG
IMLYGPPGTGKTLCARAVANRTDATFIRVIGSELVQKYVGEGARMVRELFEMARTKKACI
IFFDEIDAIGGARFDDGAGGDNEVQRTMLELITQLDGFDPRGNIKVLFATNRPNTLDEAL
MRPGRIDRKVEFGLPDLEGRAHILRIHAKSMAIDKDIRWELIARLCPSQTGAELRSVCTE
AGMFAIRARRRVATEKDFLDAVQKVVKGNQKFSSTADYMNMSS
```
