## Supplementary material for "Coding Sequence Insertions in Fungal Genomes are Intrinsically Disordered and can Impart Functionally-Important Properties on the Host Protein": MAFFT_MSAs: XP_715892.1_blasthits_MAFFT.txt

```
>XP_715892_Candida_albicans
-----------------------------------------------------------M
AQT---------------P-QSIDFEKIKESSDGTL------------KGMLTQGFNEIV
VNNPYFAA-GGGLMLLGTGLALARSGVVKGSGFIYRQLLVDLEIPSKDKSYLWFLEWMSQ
YKH-RTS--------------------------------------RHLSVETNVI-----
----THDNGAITTNFSLVPGPGKHLIRYKGAYMLVNRERSGKLLDMTSGTPFETVTLTTL
YRDRKLFNDLLSEAKSLALKAREGKTVIFTSWGPEWRPFGQPRSKRLLGSVILDEGIAEN
IVNDVKDFLTSGEWYHKRGIPYRRGYLLYGPPGSGKTSFIQALAGELDYNICILNLSENN
LTDDRLNHLMNHIPNRSILLLEDVDAAFNKR-EQTNDQGFNN-GVTFSGLLNALDGVASA
EECITFMTTNHPEKLDPALLRPGRVDYKVMIDNATEHQVKRMFLRFYEN---EEELCEKF
LAKYRKL---------------NM-------------QHVSTAQLQGLFVYNKRDPEAAI
AMIETL--------QNPNT-VF-----------
>XP_002422124_Candida_dubliniensis
-----------------------------------------------------------M
TQT---------------P-QSIDFEKIKESSDGTL------------KGMLTQGFNEIV
VNNPYFAA-GGGLMLLGTGLALARSGVVKGSGFVYRQLLVDLEIPSKDKSYLWFLEWMSQ
YKH-RTS--------------------------------------RHLSVETNVI-----
----THDNGAITTNFSLVPGPGKHLIRYKGAFMLVNRERSGKLLDMTSGTPFETVTLTTL
YRDRKLFNDLLSEAKSLALKAREGKTVIFTSWGPEWRPFGQPRSKRLLGSVILDEGIAEN
IVNDVKDFLTSGEWYHKRGIPYRRGYLLYGPPGSGKTSFIQALAGELDYNICILNLSENN
LTDDRLNHLMNHIPNRSILLLEDVDAAFNKR-EQTNDQGFSN-GVTFSGLLNALDGVASA
EECITFMTTNHPEKLDPALLRPGRVDYKVMIDNATEYQVKRMFLRFYEN---EEELCEKF
LTKYRKL---------------NM-------------QHVSTAQLQGLFVYNKRDPEAAI
AMIETL--------QNPNT-VF-----------
>XP_002545876_Candida_tropicalis
-----------------------------------------------------------M
SQ----------------P-QAIDFEKIKNSSDGSI------------SGMISSGFNEVV
VNNPYFAA-GGGLMLLGTSLALARSGFVKGSGFIYRQLLVDLEIPSKDKSYLWFLEWMSQ
YKH-RTS--------------------------------------RHLSVETNVI-----
----THDNGAITTNFSLVPGPGKHLIKYKGAYMLVNRERSGKLLDMTNGTPFETVTLTTL
YRDRKLFNDLLSEAKNLALKACEGKTVIYTSWGPEWRPFGQPRSKRMVGSVILDKGIAES
ILDDVKDFLTSGEWYHKRGIPYRRGYLLYGPPGSGKTSFIQALAGELDYNICILNLSENN
LTDDRLNHLMNHIPNRSILLLEDVDAAFNKR-EQSADQGYTN-GVTFSGLLNALDGVASA
EECITFMTTNHPEKLDPALLRPGRVDFKVLIDNATEYQVKHMFLRFYEN---EEELCDQF
LAKYRKL---------------GL-------------QHVSTAQLQGLFVYNKRDPQGAI
EMIETL--------QNPNS-VFK----------
>XP_003869500_Candida_orthopsilosis
-----------------------------------------------------------M
SQQ---------------P-QAIDFEKIRNASDGSF------------QGMMSVGFKEVV
LNNPYFAA-GGGLMLLGTGLALARSGIVKSSGFLYRQMLVDLEIPSKDKSYLWFLEWMSK
HKY-RTS--------------------------------------RHLSVETNVI-----
----THDNGAITTKFSLVPGPGKHLLRYKGAFILVNRERSGKLLDMTSGTPFETVTLTTL
YRDRKLFNDLLYEAKNMALKAREGKTVIFTSWGPEWRPFGQPRSKRLLGSVILDKGIAES
VVEDVRDFMASGEWYHRRGIPYRRGYLLYGPPGSGKTSFIQALAGELDYNICILNISENT
LTDDRLNHLMNHIPNRSILLLEDVDAAFNKR-EQSTEQGYTS-GVTFSGLLNALDGVASA
EECITFMTTNHPERLDPALMRPGRVDYKVLIGNATEYQVKRMFLRFYEN---EKELCEAF
LSKYRKL---------------NL-------------HNVSTAQLQGLFVYNKRDPKAAI
DMIETL--------RDPNS-VF-----------
>XP_001525257_Lodderomyces_elongisporus
-----------------------------------------------------------M
ANP---------------V-QSIDFEKIRLSSDGSI------------SGMISLGFNEVV
MKNPYFAA-GGGLMVLGSGLALARLGMIKGSGFLYRQMLVDLEIPSKDKSYLWFLEWMSK
HKQ-RRS--------------------------------------RHLSVETNVI-----
----THDNGAITTKFSLVPGPGKHLIRYKGAFMLVSRERSGKMLDMTSGTPFETVTLTTL
YRDRKLFNELLDEAKSLAIKAQEGKTVIFTSWGPEWRPFGQPRAKRVLGSVILDEGIAEN
IVKDVRDFMDSGEWYHKRGIPYRRGYLLYGPPGSGKSSFIQALAGELDYNICILNLSENN
LTDDRLNHLINHIPNRSILLLEDVDAAFNKR-EQVADQGYTS-GVTFSGLLNALDGVASA
EECITFMTTNHPERLDPALLRPGRVDYKVLIDNATEHQVKRMFLRFYED---EEQLCEEF
LAKFRKL---------------NL-------------QNVSTAQLQGLFVYNKRDPKAAI
DMIETL--------QNPNS-VF-----------
>XP_007373660_Spathaspora_passalidarum
-----------------------------------------------------------M
AQP---------------P-QSIDFDKIRNSSDGTF------------KGLVSSGFNEIV
GNNPYFAA-GGGLMVLGTVLAVARQGVMKSSGFIYRQLLVDLEIPSKDKSYLWFLEWMSK
YKH-RSS--------------------------------------RHLSVETSYV-----
----QHDNGSVSTKFSLVPGPGKHLLRYKGAFMLVNRERSGKLIDMTSGTPFETVTLTTL
YRDRKLFGDMLLEAKQLALKAREGKTVIYTSWGPEWRPFGQPKTKRLFESVILDEGIGES
ILKDVRDFLNSGEWYRKRGIPYRRGYLLFGPPGSGKTSFIQALAGELDYNICILNLSENN
LTDDRLNHLMNHIPDRSILLLEDIDAAFNKR-DQTDEKGFNN-GVTFSGLLNALDGVASA
EECITFMTTNHPEKLDPALL----------------------------------------
------------------------------------------------------------
---------------------------------
>XP_043049570_Scheffersomyces_spartinae
-----------------------------------------------------------M
TS----------------P-PSFDLEKIKAESDGSY------------SLIASLAFNEVV
VNNPYFAA-GGGLMLLGTGLALARLGVSKGALFLYRQMLVDLEIPSKDKLYLWFLEWMSQ
YKN-RSS--------------------------------------RHLSVETNYI-----
----QHDNGAVSTKFSLVPGPGKHLLRYKGAFMLVNRERSGKLLDMTNGAPFETVTLTTL
YRDQYLFGEMLEEAKKIALKAREGKTVLYTSWGPEWRPFGQPRKKRMLESVILDSNIRQS
IVDDVQDFLKSGDWYHKRGIPYRRGYLLYGPPGSGKTSFIQALAGYLDYNICILNLAESN
LTDDRLNHLMNHLPDRSLLLLEDVDAAFNKR-EQTEEKGYSNAGVTFSGLLNALDGVASA
EECITFMTTNHPEKLDPALLRPGRVDFKVLIDNASEFQVEQMFLRFYDN---EHELCQQF
LHKMRQL---------------KI-------------SKVSTAQLQGLFVYNKDDPQGAI
TMVETL--------GAPNTHSF-----------
>XP_001385579_Scheffersomyces_stipitis
-----------------------------------------------------------M
AS----------------P-PPIDFDKIRENSDGSL------------GSMIKSGFTEVI
SNNPYFAA-GGGLMVLGTGLALARQGIVKSSGFIYRQLLVDLEIPSKDKSYLWFLEWMSQ
YKH-RTS--------------------------------------RHLSVETNFV-----
----QHDNGSVSTRFSLVPGPGKHLIKYKGAYMLVNRERSGKLLDMTSGTPFETVTLTTL
YSDRKLFSDLLGEAKQLALKAREGKTVLYTSWGPEWRPFGQPRKKRMIGSVILDKSIAEG
IISDVKDFLDSGEWYHKRGIPYRRGYLLYGPPGSGKTSFIQALAGELDYNICILNLSESN
LTDDRLNHLMNHIPERSILLLEDIDAAFNKR-AQTEDKGYTS-GVTFSGLLNALDGVASA
EECITFMTTNHPEKLDPALMRPGRVDYKVLVDNATEYQVRQMFLRFYEN---ENELCEVF
MNKYRHL---------------QL-------------TKVSTAQLQGLFVYNKSNPQSAI
DMIETL--------QNPNT-VF-----------
>XP_020067151_Suhomyces_tanzawaensis
-----------------------------------------------------------M
SDTSLTQEPVSSSGSAGAP-A-FDLQKITSNSDGTI------------TGMLLAGFNEVV
VNNPYFAA-GGGLMVLGTTLALARLGIVRTSGFLYRQMLVDLEIPSKDKSYLWFLEWMSR
YKH-RSL--------------------------------------RHLSVETNFV-----
----QHDNGAVSTKFSLVPGPGKHLIKYKGAYMLVNRERSGKLLDMTSGTPFETVTLTTL
YKDRYLFSELLGEAKKLALKAREGKTVLYTSWGPEWRPFGQPRKKRMLGSVILDNGITET
IVEDVKDFLQSGDWYHKRGIPYRRGYLLYGPPGSGKTSFIQALAGELDYNICILNLSENN
LTDDRLNHLMNHIPERSILLLEDIDAAFNKR-DQSDEKGFNS-GVTFSGLLNALDGVASA
EECITFMTTNHPEKLDPALLRPGRVDFKVMIDNATEFQVRKMFMRFYEN---EDELCDQF
IAKFKSL---------------NL-------------KSVSTAQLQGLFVYNKRDPKQAI
EMVDTL--------KNPYT-VF-----------
>XP_020076831_Hyphopichia_burtonii
-----------------------------------------------------------M
SQS---------------P-Q-VDFEKIRSNSDGSI------------SGMALLAFNEVV
VNNPYFAA-GGGLMLLGTSLALARQGIVKSLGFLYRQMLVDLEIPLKDKSYLWFLEWMSK
YKN-RSS--------------------------------------RHLSVETNFI-----
----QHDNGAISTKFSLVPGPGKHLINYKGAYMLVNRERSGKLLDMTSGTPFETVTLTTL
YRDRGLFYELLGEAKRMALKAREGKTVLFTSWGPEWRPFGNPRKKRMLGSVILDNGISEG
ILEDVKDFLESGDWYHKRGIPYRRGYLLYGPPGSGKTSYIQALAGELDYNICILNLSENN
LTDDRLNHLMNHIPERSILLLEDIDAAFNKR-KQTEEKGFTS-GVTFSGLLNALDGVASA
EECITFMTTNHPEKLDPALLRPGRVDFKVMINNATEYQIEKMFLRFYED---EFELCKEF
LTKFKNL---------------KL-------------DNVSTAQLQGLFVYNKRDPKQAI
EMIESL--------KNPNT-VFK----------
>XP_015464856_Debaryomyces_fabryi
-----------------------------------------------------------M
AQQ---------------P-ATFDLEKIKENSDGSM------------SGIAKLAFNEVV
VNNPYFAA-GGGLMLLGTSLALARKGITVSSGFIYRQLLVDLEIPSKDKSYLWFLEWMSQ
YKH-RTS--------------------------------------RHLSVETNYI-----
----QHDNGAVTTKFSLVPGPGKHLIRYKGAYMLVSRERSGKLLDMTNGSPFETVTLTTL
YRDKNLFHDLLGEAKKLALKVREGKTVLFTSWGPEWRPFGQPRKKRMLGSVILDEGIGES
ILSDVKDFLTSGDWYHKRGIPYRRGYLLYGPPGSGKTSFIQAIAGELDYNICILNLSENN
LTDDRLNHLMNHIPERSILLLEDVDAAFNKR-EQSDDGGYTS-GVTFSGLLNALDGVASA
EECITFMTTNHPERLDPALLRPGRIDFKVMIDNATEHQVKKMFLRFYED---EFELCEQF
LEKYRQL---------------NM-------------KNISTAQLQGLFVYNKRNPHNAI
KMVDTL--------KNPNT-VF-----------
>XP_002770608_Debaryomyces_hansenii
-----------------------------------------------------------M
AQQ---------------Q-ATFDLDKIKENSDGSM------------SGIAKSAFNEVV
VNNPYFAA-GGGLMLLGTSLALARKGITASSGFIYRQLLVDLEIPSKDKSYLWFLEWMSQ
YKH-RTS--------------------------------------RHLSVETNYI-----
----QHDNGAVTTKFSLVPGPGKHLIKYQGAYMLVSRERSGKLLDMTNGSPFETVTLTTL
YRDKNLFHDLLGEAKKLALKVREGKTVLFTSWGPEWRPFGQPRKKRMLGSVILDQGIGES
ILDDVKDFLTSGDWYHKRGIPYRRGYLLYGPPGSGKTSFIQAIAGELDYNICILNLSENN
LTDDRLNHLMNHIPERSILLLEDVDAAFNKR-EQSDDGGYTS-GVTFSGLLNALDGVASA
EECITFMTTNHPERLDAALLRPGRIDFKVMIDNATEHQVKKMFLRFYED---EVDLCDQF
LEKYRQL---------------DM-------------KNISTAQLQGLFVYNKRNPHNAI
KMIDTL--------KNPNT-VF-----------
>XP_006689394_Yamadazyma_tenuis
-----------------------------------------------------------M
SQQA----------------PTIDFDKIRSSSDGSV------------SGMMSSAFEEVV
VNNPYFAA-GGGLMLLGTGLALTRQAVIRSSGLIYRQLLVDLEIPSKDKSYLWFLEWMSQ
YKH-RSS--------------------------------------RHLSVETNFV-----
----QHNNGAVTTKFSLVPGPGKHLIRYKGAFMLVNRERSGKLIDMTNGSPFETVRLTTL
YRDRYLFSDLLTEAKTMALKIREGKTVIYTSWGPEWRPFGQPRSKRLMGSVILDEGLDKM
IIEDVQDFLKSGEWYHNRGIPYRRGYLLYGPPGSGKTSFIQAVAGELDYNICILNLSEKN
LTDDRLNHLMNHIPDRSILVLEDVDAAFNKR-EQSSEQGYTS-GVTFSGLLNALDGVASA
EECITFMTTNHPEKLDPALLRPGRVDLKVLIGNATEYQVRNMFLKFYEN---DEQNCDIF
MKKFKEL---------------GL-------------KDVSTAQLQGLFVYNKRDPTAAT
AMIETL--------KRPND-AF-----------
>XP_001482823_Meyerozyma_guilliermondii
-----------------------------------------------------------M
ST--------------------LDLKKIHENSDGTI------------TGLTELAFKEVV
LNNPYFAA-GGGLMVLGAGLAMARLGITRGSGFLYRQLLVDLEIPSKDKSYLWFLEWMSQ
YKH-RSS--------------------------------------RHLSVETNFV-----
----QHDNGAVTTKFSLVPGPGKHLIRYQGAFMLVNRERLGRLLDMTLGTPFETVTLTTL
YRDRALFGNLLAEAKSMALKAREGKTVLFTSWGPDWRPFGQPRKKRMLGLVILDKGVAEH
IVSDVRDFLSSGDWYHQRGIPYRRGYLLYGPPGSGKTSFIQALAGELDYNICILNLSENN
LTDDRLNHLMNHIPERSVLLLEDIDAAFNKR-EQSDESGFTS-GVTFSGLLNALDGVASA
EECITFMTTNHPEKLDPALLRPGRVDYKVLIGNASEHQVREMFLRFYEG---EDQLCDEF
MEKYNEL---------------AL-------------ENVSTAQLQGLFVYNKRDPHNAI
SMIDTL--------KNPNT-VF-----------
>XP_018712175_Metschnikowia_bicuspidata
-----------------------------------------------------------M
AQPQ--------------P-PSIDFDKIRKDSDGSV------------FGMARSAFAEVI
GNNPYFAA-GGSLMLLGTGLAVARQGVVKGSGFIYRQMLVDLEIPSKDKLYLWFLEWMSQ
YKS-RRS--------------------------------------RHLSVETMFT-----
----QHDNGALTTKFSLVPGPGKHLIKYKGAYMLVNRERSGKLLDMTNGTPFETVKLTTL
YSDRHLFLDLLTEAKHMALKAQEGKTVLYSSWGPEWRPFGNPRKKRVMGSVILDEGCSEA
IIADVRDFLSNGEWYHERGIPYRRGYLLYGPPGSGKTSYIQALAGELDYDICILNLSENN
LTDDRLNHLMNHIPQRSILLLEDIDAAFNKR-AQTAEQGFQS-GVTFSGLLNALDGVASA
EECITFMTSNHPERLDPALLRPGRVDYKIMVGNATESQVRRMFLRFYAD---K-DLCEQF
LAKFNEL---------------GLL------------GKVSTAQLQGLFVFNKNDPRQAL
AMVDTL--------NNPHG-SF-----------
>XP_002616368_Clavispora_lusitaniae
----------------------MEPLLRCGTLPIKDSCTTFCTNCLQLYSRCIYSRRSIM
SQAQ--------------P-ASIDFEKIRNESDGSI------------KGLLGSAFNEVV
ANNPYFAA-GGGLMLLGTGLALARQGIVKSSGFIYRQLLVDLEIPSKDKSYLWFLEWMSQ
YKQ-RSS--------------------------------------RHLSVETNYV-----
----QHDNGAVSTRFSLVPGPGKHLIKYKNAYMLVNRERSGRLLDMTNGTPFETVTLTTL
YSDRHLFSDLLAEAKQMALKAQEGKTVLYTSWGPEWRPFGNPRRKRMLGSVILDEGISEL
ILKDVKDFLQSGEWYHKRGIPYRRGYLLYGPPGSGKTSYIQALAGELDYNICILNLSENN
LTDDRLNHLMNHIPKRSILLLEDIDAAFNKR-EQAGE--YQS-GVTFSGLLNALDGVASA
EESITFMTTNHPERLDPALLRPGRIDFKVMVNNATESQVRRMFLRFYET---ETELCETF
ISKFKEL---------------GLL------------GKVSTAQLQGLFVFNKKSPQGAL
DMVETL--------KNPQT-TF-----------
>XP_025339914_Candida_haemuloni
-----------------------------------------------------------M
ANQS--------------P-PQFDLEKIRAESDGSY------------TGMARSMFDQAV
LNNPYFAA-GGGLMLLGTGLALARSGVVKSSGFIYRQLLVDLEIPSKDKSYLWFLEWMSQ
YKH-RSS--------------------------------------RHLSVETNYV-----
----QHDNGAVSTKFSLVPGPGKHLIKYKGAYMLVNRERSGKLLDMTSGTPFETVTLTTL
YSDRHVFSDLLAEAKKMALKAQEGKTVLYTAWGPEWRPFGQPRKKRMLGSVILDEGVSEL
VVNDVKDFLGSGEWYHQRGIPYRRGYLLYGPPGSGKTSYIQALAGELDYNICVLNLSEGH
LTDDRLNHLMNHIPNRSILLLEDIDAAFNKR-EQTNEQGYQS-GVTFSGLLNALDGVVSA
EECITFMTTNHPERLDPALLRPGRVDFKVMVNNATESQVRRMFLRFYED---QKELCEKF
VQKYREL---------------GLE------------GKVSTAQLQGLFVYNKKDAQAAY
DMIDTL--------KNPNS-VF-----------
>XP_024711898_Candida_pseudohaemulonis
-----------------------------------------------------------M
A--T--------------P-PQFDLEKIRAESDGSY------------TGMARSMFDQAV
VNNPYFAA-GGGLMLLGTGLALARLGIVRSSGFLYRQLLVDLEIPSKDKLYLWFLEWMSQ
YKH-RSL--------------------------------------RHLSVETNYV-----
----QHDNGAVTTKFSLVPGPGKHLIKYKGAYMLVNRERSGKLLDMTSGTPFETVTLTTL
YSDRHVFLDLLAEAKKMALKAQEGKTVLYTAWGPEWRPFGQPRKKRMLGSVILDDGVSEL
IVNDVKDFLSSGEWYHQRGIPYRRGYLLYGPPGSGKTSYIQALAGELDYNICVLNLSEGH
LTDDRLNHLMNHIPNRSILLLEDIDAAFNKR-EQTNEQGYQS-GVTFSGLLNALDGVVSA
EECITFMTTNHPERLDPALLRPGRVDFKVMVNNATEQQVRRMFLRFYED---EKELCEKF
VKKFQEL---------------ELV------------GKVSTAQLQGLFVYNKKDAQAAY
AMVDTL--------KNPNS-VF-----------
>XP_025335116_Candida_duobushaemulonis
-----------------------------------------------------------M
A--T--------------P-PQFDLEKIRAESDGSY------------TGMARTMFDQAV
VNNPYFAA-GGGLMLLGTGLALARSGIVRSSGFLYRQLLVDLEIPSKDKSYLWFLEWMSQ
YKH-RSS--------------------------------------RHLSVETNYV-----
----QHDNGAVTTKFSLVPGPGKHLIKYKGAYMLVNRERSGKLLDMTSGTPFETVTLTTL
YSDRHVFSDLLAEAKKMALKAQEGKT---------WRPFGQPRKKRMLGSVVLDDGVSEL
IVNDVKDFLSSGEWYHQRGIPYRRGYLLYGPPGSGKTSYIQALAGELDYNICVLNLSEGH
LTDDRLNHLMNHIPNRSILLLEDIDAAFNKR-AQTNEQGYQS-GVTFSGLLNALDGVVSA
EECITFMTTNHPERLDPALLRPGRVDFKVMVNNATEQQVRRMFLRFYED---EKELCEKF
VQKFREL---------------ELV------------GKVSTAQLQGLFVYNKKDAQAAY
AMIDTL--------KNPNS-VF-----------
>XP_028893042_Candida_auris
-----------------------------------------------------------M
SASG--------------PTPQIDLEKIKAESDGSF------------TGTARAMFDQVV
VNNPYFAA-GGGLMLLGTGLALARSGIVKSSGFLYRQLLVDLEIPSKDKSYLWFLEWMAQ
YKH-RTS--------------------------------------RHLSVETNYI-----
----QHDNGAVSTKFSLVPGPGKHLIKYKGAYMLVNRERSGKLLDMTSGTPFETVTLTTL
YSDRHVFSDLLAEAKRLALKSQEGKTVLYTSWGPEWRPFGQPRKKRMLGSVILDEGVSEL
IVNDVKDFLDSGEWYHKRGIPYRRGYLLYGPPGSGKTSYIQALAGELDYNICVLNLSESN
LTDDRLNHLMNHIPRRSILLLEDIDAAFNKR-EQTSDQGYQS-GVTFSGLLNALDGVVSA
EECITFMTTNHPERLDPALLRPGRVDFKVMVNNATEHQVRRMFLRFYED---EKDLCEKF
VQKFKDL---------------DLL------------GKVSTAQLQGLFVFNKKDANAAY
NMIETL--------KNPNS-VF-----------
>NP_010663_Saccharomyces_cerevisiae
----------------------------------------------------MSDKPIDI
QYDKQAT----PNLSGVIT------PPTNETGNDSV------------REKLSKLVGDAM
SNNPYFAA-GGGLMILGTGLAVARSGIIKASRVLYRQMIVDLEIQSKDKSYAWFLTWMAK
HPQ-RVS--------------------------------------RHLSVRTNYI-----
----QHDNGSVSTKFSLVPGPGNHWIRYKGAFILIKRERSAKMIDIANGSPFETVTLTTL
YRDKHLFDDILNEAKDIALKTTEGKTVIYTSFGPEWRKFGQPKAKRMLPSVILDSGIKEG
ILDDVYDFMKNGKWYSDRGIPYRRGYLLYGPPGSGKTSFIQALAGELDYNICILNLSENN
LTDDRLNHLMNNMPERSILLLEDIDAAFNKR-SQTGEQGFHS-SVTFSGLLNALDGVTSS
EETITFMTTNHPEKLDAAIMRPGRIDYKVFVGNATPYQVEKMFMKFYPG---ETDICKKF
VNSVKEL---------------DI--------------TVSTAQLQGLFVMNKDAPHDAL
KMVSSL--------RNANH-IF-----------
>XP_018223912_Saccharomyces_eubayanus
----------------------------------------------------MSDTPVDI
PNDKQAV----SELSGAVT------SSASKTDTNTV------------RGKLSQLVGDAM
SSNPYFAA-GGGLMILGTGLAVARSGIIKASRVAYRQMIVDLEIHSKDKSYAWFLTWMAK
HPQ-RVS--------------------------------------RHLSVRTNFI-----
----QHDNGSVSTKFSLVPGPGNHWIRYKGAFILIKRERSAKMIDIANGSPFETVTLTTL
YRDKHLFDDILNEAKDIALKTTEGKTVIYTSFGPEWRKFGQPKAKRLLPSVVLDSGVKEG
ILDDVYDFMKNGKWYSDRGIPYRRGYLLYGPPGSGKTSFIQALAGELDYNICILNLSENN
LTDDRLNHLMNNMPERSILLLEDIDAAFNKR-SQSGEEGFHS-SVTFSGLLNALDGVTSS
EETITFMTTNHPEKLDAAIMRPGRIDYKVYVGNATPYQVEKMFMKFYPG---ETEICKKF
VESITTL---------------DI--------------TVSTAQLQGLFVMNKDAPEDAV
KMVTSL--------RNSNR-IF-----------
>XP_033765597_Saccharomyces_paradoxus
----------------------------------------------------MSDKPIDI
QYDKQAT----PDLSGVIT------PPISKIDNDTV------------RSKLSKLVGDAM
ASNPYFAA-GGGLMILGTGLAVARSGIIKASRVLYRQMIVDLEIQSKDKSYAWFLTWMAK
HPQ-RVS--------------------------------------RHLSVRTNYI-----
----QHDNGSVSTKFSLVPGPGNHWIRYKGAFILIKRERSAKMIDIANGSPFETVTLTTL
YRDKRLFDDILNEAKDIALKTTEGKTVIYTSFGPEWRKFGQPKAKRMLPSVILDSGIKEG
ILDDVYDFMKNGKWYSDRGIPYRRGYLLYGPPGSGKTSFIQALAGELDYNICILNLSENN
LTDDRLNHLMNNMPERSILLLEDIDAAFNKR-SQSGEQGFHS-SVTFSGLLNALDGVTSS
EETITFMTTNHPEKLDAAIMRPGRIDYKVFVGNATPYQVEKMFMKFYPG---ETDICKKF
VKSVKEL---------------DI--------------TVSTAQLQGLFVMNKDAPLDAL
KMVFSL--------RNANH-IF-----------
>XP_003677869_Naumovozyma_castellii
---------------------------------------------------MSAEDPSVT
AHTQPTNVDQQQPLEGIIP------SPTGIEETATM------------KGKVSSLVQSAM
SSNPYFAA-GGGLMILGSGLALARSGMIKLSGLIYRQMIIDLEIQSRDKSYSWFLTWMSK
HPQ-RIS--------------------------------------KHLSVRTNYI-----
----QHDNGSISTKFSLVPGPGNHWIRYKGAFIMIKRERSGKMVDLINSSPYETVTLTTL
YRDRHLFNEILNEAKDIAMKTTEGKTVIYTSFGPEWRKFGQPKSKRMLSSVVLDKGVKEG
ILQDVEEFRANGSWYADRGIPYRRGYLLYGPPGSGKTSFIQAMAGELDYNICILNLSENN
LTDDRLNHLMNNMPERSILLLEDIDAAFTTR-QQTTETGYQS-HVTFSGLLNALDGVTSS
EETITFMTTNHPEKLDPAILRPGRVDYKVFIDNASSYQIEHMFLKFYPG---ETTLCEQF
VDTVQNL---------------GH--------------AVSTAQLQGLFVMNKDQPAAAL
KQATTILRGVDAPSKDQHH-LHEISF-------
>XP_003669057_Naumovozyma_dairenensis
--------------------------------------------------MSLPGSSSSS
SSSSSSDGNNSNIPNATPIKATPTAETITPPINNEF------------SFNIKSLISNAM
ENNPIFAA-GGGLMILGSGLALARSSAIKLSRLLYKQMIIDLEIPSKDKSYSWILTWISK
QPK-RVS--------------------------------------RHLSVRTSYV-----
----QHDNGSINTKFSMVPGPGNHWIRYKGAFIMIKRERSGKMVDLINSAPYETVTLVTL
YRDRGLFKDILDEAKQIAMKDTEGKTVIYTSFGPEWRRFGQPKGKRTLASVVLDKGIKEN
IVKDVEEFRNNGKWYSDRGIPYRRGYLLYGPPGSGKTSFIQALAGELDYNICILNLSENN
LTDDRLNHLMNNMPERSILLLEDIDAAFDKR-SQTIEGGYQS-HVTFSGLLNALDGVTSS
EETITFMTTNHREKLDPAILRPGRIDYQVLVGDATLYQIKHMFLKFYPG---ETKLCERF
VQSVSKEFPSIAANETGEVNPNART------------PGLSTALLQGLFVVHKDKPRDAI
AAVPAL--------REKIA-VVN----------
>XP_003957291_Kazachstania_africana
------------------------------------------------------------
MSRSDGSEVVRVMKNSLVPQDQTTLLEVPNLNDASL------------KSKLKQLVNDSI
NNNPYFAA-GGGLMILGSGLAIARSVTIRLSKLFYNQMIVDLEIISKDKSYSWFLTWMST
YPK-RFS--------------------------------------KHLSVNTNYI-----
----KRDNGSIQTKFSLVPGLGNHWIIYKKAIILIKRERSGRMIDITNNSPFETVTLTTL
YRDRHLFDEILSEAKVLALNTNKGKTVIYTSFGPEWRKFGQPKAKRSLQSVILDKGVKEN
ILNDVKDFLQNGKWYFERGIPYRRGYLLYGPPGSGKTSFIQALAGELDYNICILNLSEQH
LTDDRLNHLMNNMPERSILLLEDIDAAFKHRMAKNDDSGYMSTSVTFSGLLNALDGVTSS
EETITFMTTNHPEKLDPAIMRPGRIDYKAFIGNSTLFQVEKMFLKFYPN---ELELCNEF
LKAFKQL---------------EV-------------SSVSTAQLQGLFVINKDKPREAL
NQIQTL--------------AFSNKLP------
>XP_022463098_Kazachstania_naganishii
--------------------------------------------------------MVDT
PGKDPVAGSNPALEALPVA------LPV---DDDSL------------KGKISHMVRQSM
ANNPYFAA-GGGLMVLGSALALARTGVIKLSRVVYKQMIVDLEIQSKDKSYSWFLDWMAR
YPK-RVS--------------------------------------KHLSVRTNYI-----
----QHDNGAISTKFSLVPGPGSHWIWYRGALIAIKRERSGRMIDLVNSSPYETVTLTTL
YRDRHLFDEILNEAKSIALRSNEGKTVIYTSFGPEWRKFGQPKAKRALPSVVLDEGIKEQ
ILEDVLDFMKNGKWYSDRGIPYRRGYLLYGPPGSGKTSFIQALAGELDYNICILNLSENN
LTDDRLNHLMNNMPERSILLLEDIDAAFNER-SQTGETGFHS-SVTFSGLLNALDGVTSS
EETITFMTTNHPEKLDRAIMRPGRIDYKVLIANATPYQVEKMFLKFYPG---ETQLCREF
STKFRDL---------------KA--------------EVSTAQLQGLFVMNKDKPQAAL
DSIASL--------STPTT-IH-----------
>XP_444896_Candida_glabrata
------------------------------------------------------------
--------MNSGNGQSTLP------PDAPTTGADTIGNELTSTLASGEKGTIRSLIDSAM
QNNPYFAA-GGGLMLLGTGLALAKSGMVKASRLAYKQMIVDLEIQSRDKSYSWFLSWMSK
HPQ-RIS--------------------------------------KHLSVRTSYI-----
----QHDNGSVSTKFSLVPGPGNHWIRYKGAFIRIKRERSAKMVDISNGTPFETVTLTTL
YRDRHLFQDILNEAKDIALKTTAGKTVIYTSFGPEWRKFGQPKAKRLLPSVVLDKGIKED
IIEDVHDFMKNGKWYSDRGIPYRRGYLLYGPPGSGKTSFIQALAGELDYNICILNLSENN
LTDDRLNHLMNNMPERSILLLEDIDAAFNKR-EQTGEQGFHS-AVTFSGLLNALDGVTSS
EETITFMTTNHPEKLDKAIMRPGRIDYKVFIGNATSYQIEKMFLKFYPG---EVNNCKKF
VEAVESL---------------GS--------------SVSTAQLQGLFVMNKDDPESAI
KMVHTM--------KTNEE-FVV----------
>XP_004177590_Tetrapisispora_blattae
-----------------------------------------------------------M
SDKNAVS-------TVEIP------NTNLNVADDTF------------KGKIKGIINEAM
SNNPYFAA-GGGLMILGTGLAVARSGIVKLSRVLYRQMIVDLEIQSKDKAYSWFLTWMAK
HPQ-RVS--------------------------------------RHLSVRTSFI-----
----QHDNGSISTRFNLVPGPGNHWIKYKGAYLHIKRERSAKMIDLQNGSPYETVTLTTL
YRDRHLFHEMLDEAKELALKTTEGKTVIYTSFGPEWRKFGQPKAKRAYASVILDRGIKEN
ILKDVQQFMQNGKWYSDRGIPYRRGYLLYGPPGSGKTSFIQALAGELDYNICMLNLSEGN
LTDDRLNHLMNNMPERSILLLEDIDAAFNQR-AQTQDQGYHS-SVTFSGLLNALDGITSS
EETITFMTTNHPERLDPAIMRPGRIDYKQFVGNASLYQAQQMFLKFYPE---KVELAELF
VKELADL---------------KL--------------SVSTAQLQGLFVMNKDDAPAAL
ANIGTL--------KLTNG-IDSHI--------
>XP_003685693_Tetrapisispora_phaffii
-----------------------------------------------------------M
SDSDGIEARESKPLTVDIP------ITS-NNNDDSF------------KGKIKSLINNAM
ENNPYFAA-GGGLMILGTGLALAKSGVAMGSSLLYRNLIVDLEIQSKDKSYSWFLTWMAK
HPQ-RIS--------------------------------------KHLAVKTQYV-----
----QHNNGSVTTKFDFVPGPGNHWIRYKGAFIYVKRERSSRMVDLTNGSPFETVSLTTL
YRDRYLFNEILTEAKELAVKSSEGKTVLYTSFGPEWRPFGQPKAKRAIESVILDKNIKED
ILKDVNDFLRNGQWYSERGIPYRRGYLLYGPPGSGKTSFIQALAGALDYNICILNLSENN
LTDDRLNHLMNNMPERSVLLLEDIDAAFNKR-TLNSESGYQT-SVTFSGLLNALDGVTSS
EETITFMTTNHPEKLDPAILRPGRVDFKQFVGNATEYQIKNMFLKFYPN---ENTLCNEF
MKKAASL---------------KK--------------PISTAQLQGLFVMNKDDPKAAV
ATINT----------ISDP-INFN---------
>XP_001645168_Vanderwaltozyma_polyspora
----------------------------------------------------MSDEPVAV
AANTAVG-----------------------TESISL------------GDKFSNFMSNAM
ENNPYFAA-GGGLMLLGTGLAVAKTGMVKGSRLLYQQMIVDLEIQSKDRAYSWFLTWMSQ
YPK-RVS--------------------------------------KHLSVRTNYI-----
----QHDNGSVSTKFDLVPGPGNHWIRYKGAFILIKRERSTRMLDISNGSPYETVTLKTL
YRDRDLFDSILREAKEMALKTSEGKTVIYTSFGPEWRRFGQPKAKRSLPSVILDKNIKDN
IMKDVHDFLKNGKWYSDRGIPYRRGYLLYGPPGSGKTSFIQALAGELDYNICILNLSENN
LTDDRLNHLMNNLPQRSILLLEDIDAAFNKR-HQTSEQGFQS-NVTFSGLLNALDGVTSS
EETITFMTTNHPERLDSAILRPGRVDYKVFVGDATKYQVREMFLKFYPD---ERLLCEAF
VKEILTL---------------DK--------------PVSTAQLQGLFVMNKDDPQSAV
EMAPYI--------ADPNQ-FATQR--------
>XP_003681048_Torulaspora_delbrueckii
--------------------------------------------------------MVGS
DSEPSTI----SLTESTPD------AQLPVVAPDTL------------KGKFSSMIANAM
ENNPYFAA-GGGLMVLGTGLAVARSGIIKASNLLYRQMIVDLEIQSKDKSYAWFLQWMSK
HPQ-RIS--------------------------------------KHLSVRTNYV-----
----QHDNGSVTTKFALVPGPGNHWIRYKGAFIRITRERSAKMIDLTNGSPFEIVTLTTL
YRDRYLFNEILNEAKDIALKSTEGKTVIYTSFGPEWRKFGQPKAKRMLPSVILDQGIKEE
ILEDVHEFMRNGKWYSDRGIPYRRGYLLYGPPGSGKTSFIQALAGELDYNICILNLSEGN
LTDDRLNHLMNNMPERSILLLEDIDAAFNQR-LQSGETGFKS-SVTFSGLLNALDGVTSS
EETITFMTTNHPEKLDPAIMRPGRIDYKVFVGNATSYQVEKMFMKFYPG---EETLCKLF
VEAMNKL---------------NI--------------TVSTAQLQGLFVMNKDKPQSAL
DMIETL--------RHSNH-VL-----------
>XP_037143805_Zygotorulaspora_mrakii
----------------------------------------------------MSEGVISS
DSANNGALQGSAQVSNALD------QQA------TL------------KDKFSSLFSNAM
ENNPYFAA-GGGLMVLGTGLAIARSGLIKASRLLYRQMIVDLEIQSKDKSYAWFLQWMSK
YPQ-RVS--------------------------------------KHLSVRTNYV-----
----QHDNGSVTTKFSLVPGPGNHWIRYRGAFLMIKRERSSKMLDLTNGSPFETVTLTTL
YRDRHLFNEILNEAKDIALKSTEGKTVIYTSFGPEWRKFGQPKAKRALPSVILDQGIRDN
ILNDVHEFMKNGKWYSDRGIPYRRGFLLYGPPGSGKTSFIQALAGELDYNICILNLSEGN
LTDDRLNHLMNNMPERSILLLEDIDAAFNKR-AQSGETGFQS-SVTFSGLLNALDGVTSS
EETITFMTTNHPEKLDPAILRPGRVDYKVFIGNATPYQIEQMFLKFYPE---EESLCNKF
VEAVTKR---------------GI--------------TVSTAQLQGLFVINKDKPEMAL
QMIDTM--------LKSPD-NF-----------
>XP_002498078_Zygosaccharomyces_rouxii
----------------------------------------------------MPETPAGP
PSVENTS----------VA------SPVGSTSPNK-------------SGPLGKFLDNVM
ENNPYFAA-GGGLMLLGTGLAVARSGVVRASRLLYRQMIVDLEIQSKDKSYSWFLQWMSN
HPH-RIS--------------------------------------KHLSVRTTYI-----
----QHDNGSASTKFALVPGPGNHWIRYKGAYIRIKRERSGKMIDITSGSPFEIVTLTTL
WRDRHLFNEILDEAKGIALKSTEGKTVIYTSFGPEWRKFGQPKAKRALPSVILDKGISGG
IVEDIRDFMKNGKWYSDRGIPYRRGYLLYGPPGSGKTSFIQALAGELDYNICILNLSEGH
LTDDRLNHLMNNMPERSLLLLEDIDAAFNTR-KQSGENGFHS-SVTFSGLLNALDGVTSS
EEAITFMTTNHPEKLDPALMRPGRIDYKVYIGDATPYQVEKMFMKFYPG---ESELCKQF
VDKIRNL---------------DI--------------TVSTAHLQGLFVMNKDQPAKAL
HMADTL--------RNQNN-FL-----------
>XP_003646483_Eremothecium_cymbalariae
-----------------------------------------------------------M
SD-N--------------NVPQIDFSKARDQSDGSI------------SGMAKGLFHQVV
DGNPYFAA-GGGLMILGTSLAMFRKGIIKVSRLVYHQMLVDLEIPSKDRSYLWFLQWMSQ
HPH-RSS--------------------------------------RHLAVETNYM-----
----QHNNGSVTTNINFIPGPGTHLIKYKGAYMLVKRERSGQIANFSNGTPFETVKLTTL
YRDRSLFNELLLDAKNLAVTAQTGKTVIYTSWANEWRPFGQPKAKRLLSSVILDKDVKES
IIADVRDFLRNGRWYQERGIPYRRGYLLYGPPGSGKTSFIQALAGELDYNICIMNLADGN
LTDDRLNYLMNNLPERSLMLLEDIDAAFVKR-TRSDE-GHVN-GVTFSGLLNALDGIASS
EEIITFMTTNHLERLDPAVMRPGRIDYKVNVANATKYQMEQMFLRFFPD---ELQLCKKF
VEKTSAL---------------GI--------------PVSTAQLQGLFVFNKNSPQDAI
NMLDTL--------KDANH-VF-----------
>NP_983602_Eremothecium_gossypii
-----------------------------------------------------------M
SGVS--------------GVPQIDLEKVRNESDGSM------------GGMAKGLFRQVV
EGNPYFAA-GGGLMVLGTTIAVLRKGVIRLSSLAYHQMLVDLEIPSKDKSYLWFLQWMAQ
HPS-RSS--------------------------------------RHLSVETNYM-----
----QHNNGSVTTNISFVPGPGTHLIRYKGAFMLVKRERSGQIANFSNGTPFETVKLTTL
YRDRGLFTDLLQDAKRLAVKAQTGKTVVYTSWANEWRPFGQPKAKRMLSSVIFDRGVKEA
ILGDVQEFLKNGSWYHERGIPYRRGYLLYGPPGSGKTSFIQALAGELDYNICIMNLADSN
LTDDRLNYLMNNLPERSIMLLEDIDAAFVKR-KKNDD-GYTN-GVTFSGLLNALDGVASS
EEMITFMTTNHPEVLDPAVLRPGRIDYKVLVGNATPHQIEQMFLRFYPD---DSALCAEF
VAKAVAL---------------GV--------------PVSTAQLQGLFVLNKNDAASAL
SMVETL--------KYPNH-AF-----------
>XP_454059_Kluyveromyces_lactis
---------------------------------------------------------MAS
NGTG--------------GLPPIDFEKVRNDSDGSV------------TGMAKGLFNQFI
EGNPYFAA-GGGLMVLGTSLALLRRGVISTSRLAYHQLIVDLEIPSKDKSYLWFLQWMSR
YPH-RSS--------------------------------------RHLSVETNYL-----
----QHNNGSVSTEVNFVPGVGNHLIRYKGAFMLIKRERSGQIANITNGTPFETVKLTTL
YRDRHLFQELLMEAKDLAVKAQTGKTVIYTSWANEWRPFGQPKAKRNLKSVILDNGLKES
ILNDVNDFLQNGKWYYDRGIPYRRGYLLYGPPGSGKTSFIQALAGELDYNICIMNLADPN
LTDDRLNYLMNNLPERSLMLLEDIDAAFVKR-SKNDE-GFVN-GVTFSGLLNALDGVASS
EEIITFMTTNHPEKLDPAVMRPGRIDYKTYVGNATEYQIKQMFLRFYPE---EKELCEQF
VQKAVEL---------------DT--------------PISTAQLQGLFVFNKQNPKNAV
LMVESL--------RYPNH-VF-----------
>XP_022674921_Kluyveromyces_marxianus
---------------------------------------------------------MAT
NAGS--------------GLPPIDFEKIKKDSDGSV------------SSMAKGLFNQFI
EGNPYFAA-GGGLMILGTSLALLRKGIISTSRLAYRQLIVDLEIPSKDKSYLWFLQWMSK
YPQ-RSS--------------------------------------RHLSVETNFL-----
----QHNNGSVSTQMNFVPGVGNHLIRYKGAFMLITRERSGQIANFSNGTPFETVKLTTL
YRDRHLFQELLMEAKELAVKAQTGKTVIYTSWANEWRPFGQPKAKRNLKSVILDKGLKEG
ILRDVKDFLQNGKWYYDRGIPYRRGYLLYGPPGSGKTSFIQALAGELDYNICIMNLADPN
LTDDRLNYLMNNLPERSIMLLEDIDAAFVKR-NKNEE-GYVN-GVTFSGLLNALDGVASS
EEIITFMTTNHPEKLDPAVMRPGRIDYKAFVGNATEYQIRQMFLRFYPE---ETELCEQF
VQKAIQL---------------DI--------------PISTAQLQGLFVFNKSDPKNAV
LMVESL--------RYPNH-VF-----------
>XP_022626887_Lachancea_lanzarotensis
-----------------------------------------------------------M
DSSAGGNENS--------P-PSLDLEKLREDSDGSM------------SGMATNLFQQVV
QGNPYFAA-GGGLMVLGSGLALARSGIIRLSGLLYRQLLVDMEIPSKDKSYLWFLEWMAK
HPQ-RSS--------------------------------------RHLSVETNFI-----
----QHDNGSVSTKFSLVPGPGNHLIRYKGAFMLIKRERSGKMLDMTSGAPFETVTLTTL
YRDRLLFRDLLSDAKNLAVKAKDGKTVVFTSWGSEWRPFGQPKAKRLLPSVILDKGIKDG
IIHDVNEFLQNGKWYLDRGIPYRRGYLLYGPPGSGKTSFIQALAGDLDYNICIMNLSEAN
LTDDRLNHLMNNIPERSILLLEDIDAAFNKR-TQTGDQGYQS-GVTFSGLLNALDGVASS
EETITFMTTNHPERLDPAIMRPGRIDYKVFVGNATPYQIGRMFMKFYPG---EDKYCEEF
VKKASAL---------------NV--------------SISTAQLQGLFVFNKDDPESSL
RMVETL--------KSPNH-VF-----------
>XP_002554869_Lachancea_thermotolerans
-----------------------------------------------------------M
EDPS-RTDNS--------PTAALNLEKIRSDSDGSM------------SGMVTGLFNQVA
QGNPYFAA-GGGLMILGSGLALARSGIIRLSGLLYRQLLVDLEIPSKDKSYLWFLEWMAK
HPH-RSS--------------------------------------RHLSVETNFI-----
----QHDNGAVTTKFSLVPGPGNHLIKYKGAFMLIKRERSGKMIDMTNGAPFETVTLTTL
YRDRLLFRDLLSDAKNLAVKSKDGKTVVFTSWGPEWRPFGQPKAKRLLPSVILDQGIKQS
ILKDVKEFLNNGKWYFERGIPYRRGYLLYGPPGSGKTSFIQALAGELDYNICIMNLSEAN
LTDDRLNHLMNNIPERSILLLEDIDAAFNKR-AQSSEKGFQS-GVTFSGLLNALDGVASS
EETITFMTTNHPEVLDPAIMRPGRIDYKVFIGNATPYQLGQMFLKFYPG---EEKLCKEF
VDRASAL---------------NV--------------PISTAQLQGLFVFNKDAPESAL
AMVETL--------KHPNH-VF-----------
>XP_020061356_Aspergillus_aculeatus
------------------------------------------------------------
MDLNGPSTTSGPPSPGDL------------IA-QQRKDAIQAAT-QPPS---DAGLFAQL
TSNPFFTA-GFGLAGLGAGLSLAQKGLRHGAALLRRRMLVDVEISVKDESYPWFLHWMTL
YQSSQLN---TTRVAATAAAA-------SRSGFMESILRKLTPGTRHLSIQTQKV-----
----EHTNGAIHTQFALVPGMGHHVLRYNNAFIFVNRMRESKSVDLKTGQPWETITLTTL
YAHRHVFEEIFKEAHAYAVQAHEGKTTIYNSWGTEWKPFGKPRTKRPLESVILDEGVKER
IVEDVKDFTASSKWYQDRGIPYRRGYLLYGPPGTGKSSFIQALAGELDYDIAILNLSERG
LTDDRLNHLLTILPNRTLVLLEDVDAAFSNRRTQTDEDGYRGANVTFSGLLNALDGVASA
EERIIFLTTNHVERLDEALVRPGRVDMTVRLGEVSRYQVGRLWDRFYGELEQSAVYRQAF
LDRLQEL---------------GLI-EDADGNKADLSRSTSAAALQGLFLYNKGNMEGAI
AMAEGLMFRVHHSD-------------------
>XP_001271284_Aspergillus_clavatus
------------------------------------------------------------
METNGPITDAGLPSPGDL------------IL-QQKKDAIQAAG-QPTG---DGSLFSQL
SSNPFFTA-GFGLAGLGAGLSLAQKGLRHGAALLRRRMLVDVEISIKDDSYPWFLHWMTL
YQQSQLN---AAR-----SAA-------SRTGFMESILQKLTPGMRHLSIQTQKV-----
----EHSNGAIHTHFSLVPGPGRHVLRYKNAFIFVNRMRESKSQDLQTGRPWETITLTTL
YSHRHIFEELFTEAHAYAAKSHEGKTSIYNSWGTEWKLFGQPRRKRPLDSVILDEGVKER
IVEDVKDFVESGKWYHERGIPYRRGYLLYGPPGTGKSSFIQALAGELDYDIAILNLSERG
LTDDRLNHLLTIVPNRTLVLLEDVDAAFSNRR-QTDTDGYRGANVTFSGLLNALDGVASA
EERIIFLTTNHVERLDEALVRPGRVDMTVRLGEVTRYQVCCLWDRFYGDLDTTGSYRQAF
LDRLQDL---------------GLI-EDEKGFKADRSKCTSAAALQGLFLYNKGNMEGAI
AMAEALTHTVRDQVMEDDHSEHGH---------
>XP_001263165_Aspergillus_fischeri
------------------------------------------------------------
MERNGAPDTAGLSSPGNL------------IL-QQRNDAIQAAV-QQPG---DGGLFSQL
SSNPFFTA-GFGLAGLGAGLSLAQKGVRHGAALLRRRMLVDVEISIKDDSYPWFLHWMTL
YQQSQLN---AAR-----SAA-------SRSGFMETILQKLTPGMRHLSIQTQKV-----
----EHANGAIHTHFALVPGPGRHVLRYKNAFIFVNRMRESKSQDLQTGRPWETITLTTL
YSHRHIFEDLFKEAHAYAAKSHEGKTSIYNSWGTEWRLFGQPRRKRPLDSVILDEGVKER
IVEDVKDFVSSAKWYHDRGIPYRRGYLLYGPPGTGKSSFIQALAGELDYDIAILNLSERG
LTDDRLNHLLTIVPNRTLVLLEDVDAAFSNRR-QTDTDGYRGANVTFSGLLNALDGVASA
EERIIFLTTNHVERLDEALVRPGRVDMTVRLGEVTRYQVRCLWDRFYGDLDTTGSYRQAF
LDRLQEL---------------GLI-EDEKGFKADRSRSTSAAALQGLFLYNKGNMEGAI
AMAEALTHTVHDSA-EGDH--------------
>XP_041146231_Aspergillus_flavus
------------------------------------------------------------
MDPNGPPSTSGLPSPGDL------------IL-QQRKDAIQAAA-QPTG---DGGLFAQL
SSNPFFTA-GFGLAGLGAGLSFAQKGIRHGAALLRRRMLVDVEISVKDDSYPWFLHWMTL
YQRSQLN---SAQ-----SAA-------SRSGYMETLLQKMTPGMRHLSIQTQKV-----
----EHSNGAIHTHFSLVPGPGRHVLRYKNAFIFVNRMRESKSLDLQTGRPWETITLTTL
YSHRHVFEDLFREAHAYAAKSHEGKTSIYNSWGAEWKLFGQPRRKRPLESVILDEGVKER
IVDDVKDFLSSGKWYHDRGIPYRRGYLLYGPPGTGKSSFIQALAGELDYDIAILNLSERG
LTDDRLNHLLTIVPNRTLVLLEDVDAAFSNRRVQSDADGYRGANVTFSGLLNAMDGVASA
EERVIFLTTNHVERLDPALVRPGRVDMTVRLGEVTRYQVACLWDRFYSELDTNGKYRKIF
LDRLHEL---------------GLI-EDENGREPDQPKATSAAALQGLFLYNKGNMDGAI
AMAEALTYSVHEEAMEHDRPNGN----------
>XP_754321_Aspergillus_fumigatus
------------------------------------------------------------
MERNGAPDTAGLPSPGDL------------VL-RQRNDAIQAAI-QQPS---DGGLFSQL
SSNPFFTA-GFGLAGLGAGLSLAQKGVRHGAALLRRRMLVDVEISIKDDSYPWFLHWMTL
YQQSQLN---AAR-----SAA-------SRSGFMETILQKLTPGMRHLSIQTQKV-----
----EHANGAIHTHFALVPGPGRHVLRYKNAFIFVNRMRESKSQDLQTGRPWETITLTTL
YSHRHIFEDLFKEAHAYAAKSHEGKTSIYNSWGTEWRLFGQPRRKRPLDSVILDEGVKER
IVEDVKDFVSSAKWYHDRGIPYRRGYLLYGPPGTGKSSFIQALAGELDYDIAILNLSERG
LTDDRLNHLLTIVPNRTLVLLEDVDAAFSNRR-QTDTDGYRGANVTFSGLLNALDGVASA
EERIIFLTTNHVERLDEALIRPGRVDMTVRLGEVTRYQVRCLWDRFYGDLDTTGFYRQAF
LDRLQEL---------------GLI-EDEKGFKADRSRSTSAAALQGLFLYNKGNMEGAV
AMAEALTHTVHDSA-EGDH--------------
>XP_660735_Aspergillus_nidulans
-----------------------------------------------------------M
LAYSRYPRAIITPDTGNKFSIHPNDIGINNVI-HPSDSRLQAPQ-HRIG---SKRKLPTY
SSR------GFGLAGLGVGARLAQQGLRRGADLIRRRMLIDVEITHKDDSYPWFLNWMTQ
YQQSQLS---ASR-----SQA-------SGSGFVDSLLTKLTPRMRQLSVDTKTV-----
----KHSNGAINTHFTLVPGLGRHVLRYKNTFIFVNRMRESKAQELTTGRPWETMTLTTL
YSHRHVFEDLFAEAHAYVVKANEGKTTIYRADTATWTPFGDPRRKRTLDSVILDKGVKER
IVEDVKDFLATESWYHDRGIPYRRGYLLYGPPGTGKSSFIQAVAGELDYDIAILNLSERG
MTDDRLNRLLTIVPKRTLVLLEDVDAAFSNRRTQTDEDGYRGANVTFSGLLNALDGVASA
EERIVFLTTNHVERLDEALVRPGRVDMTVRIGELTRYQATCFWERFYGDLDSTGSYKQAF
LERLYEL---------------GLI-ENENGERLDPPQSTSAAALQGLFLYNKGNMQGAI
AMAEGLTYRIQE---------------------
>XP_001400025_Aspergillus_niger
------------------------------------------------------------
MDPNGPSSTPGLPSPGDL------------IA-QQRKDAIQAAG-QPTG---DGGLLSQL
TNNPFFTA-GFGLAGLGAGVGLAQKGFRHGAALLRRRMLVDVEISIKDDSYPWFLHWMTL
YQQSQLN---SAR-----SAA-------SRSGFMESILQRLTPGMRHLSIQTQKV-----
----EHSNGAIHTHFALVPGPGRHVLRYKNAFIFVNRMRESKSQDLHTGRPWETITLTTL
YSHRHVFEDLFTEAHAYAAKSHEGKTSIYNSWGTEWKLFGQPRRKRPLDSVVLDEGVKER
IVEDVQDFVGSGKWYHDRGIPYRRGYLLYGPPGTGKSSFIQALAGELDYDIAILNLSERG
LTDDRLNHLLTIVPNRTLVLLEDVDAAFSNRRTQTDEDGYRGANVTFSGLLNALDGVASA
EERIIFLTTNHVERLDEALVRPGRVDMTVRLGEVTRYQVGCLWDRFYGELDPSGANRQVF
LDRLQEL---------------GLI-EDENGFKADRTKSTSAAALQGLFLYNKGNMEGAI
AMAEGLTFRVHDEAM------------------
>XP_015405228_Aspergillus_nomiae
------------------------------------------------------------
MDPNGPPSTPGLPSPGDL------------IL-QQKKDAIQAAA-QPTG---DGGLFAQL
SSNPFFTA-GFGLAGLGAGLSFAQKGIRHGAALLRRRMLVDVEISVKDDSYPWFLHWMTL
YQRSQLN---SAQ-----SAA-------SRSGFMESLLQRMTPGMRHLSIQTQKV-----
----EHSNGAIHTHFSLVPGPGRHVLRYKNAFIFVNRMRESKSLDLQTGRPWETITLTTL
YSHRHVFEDLFREAHAFAAKSHEGKTSIYNSWGTEWKLFGQPRRKRPLESVILDEGVKER
IVDDVKDFLSSGKWYHDRGIPYRRGYLLYGPPGTGKSSFIQALAGELDYDIAILNLSERG
LTDDRLNHLLTIVPNRTLVLLEDVDAAFSNRRVQSDADGYRGANVTFSGLLNAMDGVASA
EERVIFLTTNHVERLDPALVRPGRVDMTVRLGEVTRYQVACLWDRFYSELDTDGKYRKTF
LDRLHEL---------------GLI-EDENGRQPDQPKATSAAALQGLFF----------
----------HEEAMEHDRPSGN----------
>XP_001727783_Aspergillus_oryzae
------------------------------------------------------------
MDPNGPPSTSGLPSPGDL------------IL-QQRKDAIQAAA-QPTG---DGGLFAQL
SSNPFFTA-GFGLAGLGAGLSFAQKGIRHGAALLRRRMLVDVEISVKDDSYPWFLHWMTL
YQRSQLS---SAQ-----SAA-------SRSGYMETLLQKMTPGMRHLSIQTQKV-----
----EHSNGAIHTHFSLVPGPGRHVLRYKNAFIFVNRMRESKSLDLQTGRPWETITLTTL
YSHRHVFEDLFREAHAYAAKSHEGKTSIYNSWGAEWKLFGQPRRKRPLESVILDEGVKER
IVDDVKDFLSSGKWYHDRGIPYRRGYLLYGPPGTGKSSFIQALAGELDYDIAILNLSERG
LTDDRLNHLLTIVPNRTLVLLEDVDAAFSNRRVQSDADGYRGANVTFSGLLNAMDGVASA
EERVIFLTTNHVERLDPALVRPGRVDMTVRLGEVTRYQVACLWDRFYSELDTNGKYRKIF
LDRLHEF---------------GLI-EDENGREPDQPKATSAAALQGLFLYNKGNMDGAI
AMAEALTYSVHEEAMEHDRPNGN----------
>XP_040637978_Aspergillus_ruber
------------------------------------------------------------
MEPNGPPNAPGLPSSGDL------------I--QQRKDAVQAAA-QSSG---DGSYLSQL
TSNPFFTA-GFGLAGLGAGLSFAQKGLRHGAALLRRRMLVDVEISIKDDSYPWFLHWMTL
YQQSH-T---TAR-----TTA-------AKSGFMDSLLQRLTPGMRHLSIQTQKV-----
----EHSNGAIHTHFALVPGPGKHVLRYKNAFIFVNRMREAKSVDLQTGRPWETITLTTL
YSHRHVFEELFTEAHAFAAKAHEGKTTIYNSWGTEWRPFGHPRRKRPLESVILDEGVKER
IVMDVKDFLESGKWYHDRGIPYRRGYLLYGQPGTGKSSFIQALAGELDYDIAILNLSERG
LTDDRLNHLLTIVPNRTLVLLEDVDAAFANRR-QTDVDGYRGANVTFSGLLNALDGVASA
EERVLFLTTNHVDRLDPALVRPGRVDMTVRLGAVTRYQVGRLWDRFYGELDTTGAYRHTF
LTKLEKL---------------GLI-EDENGQQADRSRTTSAAALQGLFLYNKDNMEGAI
SMAEALTYSVHEEAMEN----------------
>XP_040704419_Aspergillus_sydowii
---------------------------------------------------------MIG
MDQTG-SGSPGLPSPGPS------------LA-QQRNEAIQAAT-RPTG---DGGLLAQF
TSNPFFTA-GFGLAGLGVGARVAQHGLRRGADLIRRRMLVDVEITHKDDSYPWFLNWMTM
HQGTQLN---ASR-----SGA-------SRSGFVDSLLSKITPRMHHYSINTKKI-----
----EHSNGSIDTAFALVPGPGRHVLRYNNAFIFVNRVRETRTQDSMSGRPWETITLTTL
YSQRHVFEELFTEAHAYVAEAHQGKTTVLRADTAAWTPLGPPRHKRPLNSVVLDEGVKER
IVEDVKDFLSSAQWYHDRGVPYRRGYLLYGPPGTGKSSFIQALAGELDYDIAILNLSERG
LTDDRLNRLLTIVPKRTIVLLEDVDAAFSNRRTQTDEDGYRGANVTFSGLLNALDGVSSA
EERIVFLTTNHVERLDEALVRPGRVDMTVRMGELTRYQAMCFWDRFYGDLDTTRSYQQAF
LSRLAEL---------------GLV-EDEDGQKADPSRTTSAAALQGLFLYNKGDMAGAI
AMAEGLTYGLHGGPVDSRT--------------
>XP_001213280_Aspergillus_terreus
------------------------------------------------------------
MDPTGPSGTPGLPSPGEL------------IA-QQRKDAIQAAG-QPTG---EGGLFAQL
TSNPFFTA-GFGLAGLGAGLSFAQKGIRHGAALLRRRMLVDVEISIKDDSYPWFLHWMTL
YQQSQLN---NAR-----SAA-------SRSGFMESLLQRLTPGMRHLSIQTQKI-----
----EHSNGAIHTHFALVPGPGRHVLRYKNAFIFVNRMRESKSQDLHTGRPWETITLTTL
YSHRHVFEDLFMEAHAYAQKSHEGKTSIYNSWGAEWKLFGQPRRKRPLDSVILDQGVKER
IVDDVKDFIASGKWYHDRGIPYRRGYLFYGPPGTGKSSFIQALAGELDYDIAILNLSERG
LTDDRLNHLLTIVPNRTLVLLEDVDAAFSNRRMQTDADGYRGANVTFSGLLNALDGVASA
EERIIFLTTNHVERLDEALVRPGRVDMTVRLGEVTRYQVGCLWDRFYGDLDTSGTYRQRF
LDRLHEL---------------GLI-EDENGRMPDQAKSTSAAALQGLFLYNKGDMEGAI
AMAEGLTTSVHEEAMEHGQ--------------
>XP_022486006_Penicillium_arizonense
------------------------------------------------------------
MEPNGVSSPAPAPSAGDL------------IL-QQRTEALQSAQ---KG---DGSLLSQL
TSNPLFTA-GFGLAGLGAGLTFAQKGVRHGAALLRRRMLVDVEISIKDDSYPWFLHWMTL
YQQSQLN---AGK-----AAA-------NSTGYMDRFLQKITPGMRHLSIQTQKV-----
----EHSNGAIHTHFSLVPGPGKHVLRYKNAFVFVNRMRESKSRDIQTGKPWETITLTTL
YSQRHIFEDLFTEAHAYAAKSHEGKTTIYNSWGTEWRPFGNPRRKRPLESVVLQEGVKER
IVEDVEDFISSSSWYHDRGIPYRRGYLLYGPPGTGKSSFIQALAGELDYDIAILNLSERG
LTDDRLNHLLTIVPNRTLVLLEDVDAAFSNRRTQSDADGYRGANVTFSGLLNALDGVASA
EERIIFLTTNHVERLDEALVRPGRVDMTVRLGEVTRYQVGCLWNRFYEELDTDGVYRKMF
LDRLQEL---------------GLI-EDEAGHKADRSLNTSAAALQGLFLYNKGNMEGAI
AMAEGLTYTAHTEAVGHDQGKRD----------
>XP_014536802_Penicillium_digitatum
------------------------------------------------------------
MEPNAV--PSAAPSAGDL------------IL-QQRTQALQSAQ---KG---DGSLFSQL
TSNPLFTA-GFGLAGLGAGLTLAQKGVRHGAALLRRRMLVDVEISIKDDSYPWFLHWMTL
YQQSQLN---AGK-----AAA-------NTSTYMDRFLQKLTPGMRHLSIQTQKI-----
----EHSNGAIHTHFSLIPGPGKHVLRYKNAFVFVNRMRESKSRDIQTGKPWETITLTTL
YSQRHIFEDLFTEAHAYAAKGHEGKTTIYNSWGTEWKPFGNPRRKRPLESVVLHEGVKER
VMADVEDFISSSSWYHDRGIPYRRGYLLYGPPGTGKSSFIQALAGELDYDIAILNLSERG
LTDDRLNHLLTIVPNRTLVLLEDVDAAFSNRREQSDADGYRGANVTFSGLLNALDGVASA
EERIIFLTTNHVERLDEALVRPGRVDMTVRLGELTRYQVGCLWDRFYEEVDTDGTYRKLF
LGRLQEL---------------GLI-EDESGHKADRTINTSAAALQGLFLYNKGDMEGAI
SMAEGLTHSVHTEAVGQDQGRNE----------
>XP_016593623_Penicillium_expansum
------------------------------------------------------------
MEPNAV--PSAAPSAGDL------------IL-QQRTQALQSAQ---KG---DGSLFSQL
TSNPLFTA-GFGLAGLGAGLTLAQKGVRHGAALLRRRMLVDVEISIKDDSYPWFLHWMTL
YQQSQLN---AGK-----AAA-------STSTYMDRFLQKLTPGMRHLSIQTQKV-----
----EHSNGAIHTHFSLIPGPGKHVLRYKNAFVFVNRMRESKSRDIQTGKPWETITLTTL
YSQRHIFEDLFTEAHAYAAKGHEGKTTIYNSWGTEWKPFGNPRRKRPLESVVLHEGVKER
VVADVEDFISSSSWYNDRGIPYRRGYLLYGPPGTGKSSFIQALAGELDYDIAILNLSERG
LTDDRLNHLLTIVPNRTLVLLEDVDAAFSNRREQSDADGYRGANVTFSGLLNALDGVASA
EERIIFLTTNHVERLDEALVRPGRVDMTVRLGEVTRYQVACLWDRFYEEIDTDGVYRKLF
LDRLQEL---------------GLI-EDESGHKADRSINTSAAALQGLFLYNKGNMEGAI
SMAEGLTHSVHTEAVGQDQGKHE----------
>XP_040645011_Penicillium_griseofulvum
------------------------------------------------------------
MEPNAV--PSAAPSAGDL------------IL-QQKTQALQSAQ---KG---DGSLFSQL
TGNPLFTA-GFGLAGLGAGLTLAQKGVRHGAALLRRRMLVDVEISIKDDSYPWFLHWMTL
YQQSQLN---AGK-----AAA-------NTSTYMDRFLQKLTPGMRHLSIQTQKV-----
----EHSNGAIHTHFSLIPGPGKHVLRYKNAFVFVNRMRESKSRDIQTGKPWETITLTTL
YSQRHIFEELFTEAHAYAAKGHEGKTTIYNSWGTEWKPFGNPRRKRPLESVVLHEGVKER
VVADVEDFISSSSWYHDRGIPYRRGYLLYGPPGTGKSSFIQALAGELDYDIAILNLSERG
LTDDRLNHLLTIVPNRTLVLLEDVDAAFSNRREQSDADGYRGANVTFSGLLNALDGVASA
EERIIFLTTNHVERLDEALVRPGRVDMTVRLGEVTRYQVGCLWDRFYADLDTDGVYRKLF
LNRLQEL---------------GLI-EDESGNKPDQSPQTSAAALQGLFLYNKGDMEGAI
SMAEGLTHSVHTETLGQDQGKNE----------
>XP_038932002_Penicillium_roqueforti
------------------------------------------------------------
MEPNAV--PSAAPSAGDL------------IL-QQKTQALQSAQ---NG---DGSLLSQL
TSNPLFTA-GFGLAGLGAGLTLAQKGVRHGAALLRRRMLVDVEISIKDDSYPWFLHWMTL
YQQSQLN---ASK-----AAA-------NTSTYMDRFLQKLTPGMRHLSIQTQKV-----
----EHSNGAIDTRFSLIPGPGKHVLRYKNAFVFVNRMRESKSRDIQTGKPWETITLTTL
YSQRHIFEDLFTEAHAYAARGHEGKTTIYNSWGTEWKPFGNPRRKRPLESVVLHEGVKER
IVADVEDFISSSSWYNDRGIPYRRGYLLYGPPGTGKSSFIQALAGELDYDIAILNLSERG
LTDDRLNHLLTIVPNRTLVLLEDVDAAFSNRREQSDADGYRGANVTFSGLLNALDGVASA
EERIIFLTTNHVERLDEALVRPGRVDMTVRLGEVTRYQVGSLWDRFYEDIDTDGVYRKLF
LDRLQEL---------------GLI-EDESGNKADRSINTSAAALQGLFLYNKGNMEGAI
AMAEGLTHNVHAETLGQD---------------
>XP_002559804_Penicillium_rubens
------------------------------------------------------------
MEPNAV--PSAAPSAGDL------------IL-QQRTQALESAQ---KG---DGSLLSQL
TNNPLFTA-GFGLAGLGAGLTFAQKGVRHGAALLRRRMLVDVEINIKDDSYPWFLHWMTL
YQKSQLN---ASK-----AAA-------NSSTYMDRFLQKITPGMRHLSIQTQKV-----
----EHSNGAIHTHFSLIPGPGKHILRYKNAFVFVNRMRESKSRDIQTGKPWETITLTTL
YSQRHIFEDLFTEAHAYAAKGHEGKTTIYNSWGTEWKPFGNPRRKRPLESVILHEGVKER
VVADVEDFISSSSWYHDRGIPYRRGYLLYGPPGTGKSSFIQALAGELDYDIAILNLSERG
LTDDRLNHLLTIVPNRTLVLLEDVDAAFSNRREQSDADGYRGANVTFSGLLNALDGVASA
EERIIFLTTNHVERLDEALVRPGRVDMTVRLGEVTRYQVGCLWDRFYQDLDTDGVYRKLF
LDRLQEL---------------GLI-EDESGNKADRSITTSAAALQGLFLYNKGNMEGAI
SMAEGLTYSVHTEALGQDQGKNE----------
>XP_040810282_Penicillium_solitum
------------------------------------------------------------
MEPNAV--PSTAPSAGDL------------IL-QQRTQALQSAQ---KG---DGSLFSQL
TSNPLFTA-GFGLAGLGAGLTLAQKGVRHGAALLRRRMLVDVEISIKDDSYPWFLHWMTL
YQQSQLN---AGK-----AAA-------NTSTYMDRFLQKLTPGMRHLSIQTQKV-----
----EHSNGAIHTHFSLIPGPGKHVLRYKNAFVFVNRMRESKSRDIQTGKPWETITLTTL
YSQRHIFEDLFTEAHAYAAKGHEGKTTIYNSWGTEWKPFGNPRRKRPLESVVLHEGVKER
VVADVEDFISSSSWYHDRGIPYRRGYLLYGPPGTGKSSFIQALAGELDYDIAILNLSERG
LTDDRLNHLLTIVPNRTLVLLEDVDAAFSNRREQSDADGYRGANVTFSGLLNALDGVASA
EERIIFLTTNHVERLDEALVRPGRVDMTVRLGEVTRYQVGCLWDRFYEDIDTDGVYRKLF
LDRLQDL---------------GLI-EDESGNKADRSMNTSAAALQGLFLYNKGNMEGAI
SMAEGLTYSVHTEALGQDQGKNE----------
>XP_022578816_Penicilliopsis_zonata
------------------------------------------------------------
MEPNGPSNAQGLSSSVDL------------IL-QQRKDATATAVPPPSG---DGSLWSQL
TSNPLFTA-GFGLAGLGAGLGLAQKGVRHGAALIRRRMLVDVEISIKDDSYPWFLNWMTL
YQQAQMG---SAQ-----SAA-------SRSGFMERVLQKFTPGMRHLSIQTQKI-----
----EHANGAIHAHFALVPGPGKHVLRYKNAFVFVNRMRESKSQDLQTGRPWETITLTTL
YAHRHIFEDLFREAHAYAAKSHEGKTSIYNSWGTEWRQFGQPRRKRPLDSVILDEGVKER
VVEDVKDFISSAKWYHERGIPYRRGYLLYGPPGTGKSSFIQALAGELDYDIAILNLSERG
LTDDRLNHLLTIVPNRTLVLLEDVDAAFANRRLQSDADGYRGANVTFSGLLNALDGVASA
EERIIFLTTNHVERLDEALVRPGRVDMTVRLGEVTRYQVGHLWDRFYGEIDESGTHRQAF
IDRLQEL---------------GLI-EDENGSKPDRSKTTSTAALQGLFLYNKGNMEGAI
AMAEALTQTLHSEAAESVPQ-------------
>XP_016620367_Cladophialophora_bantiana
-----------------------------------------------------------M
QSDNGLVKVAS--NTSL-ATP--TLND--AVS-QKADLVRQFATTSNST---DGGLIAQL
INNPFFTA-GFGLAGLGTIFAFGRRGFRHGAGLLRRRLLVDVEISVRDDSYPWFLYWMTL
HERGRLA-----------DKA-LQ----AKTGALELLLQRLTPGMRHLAIETEKR-----
----ELPNGAIHTNFVLIPGPGRHVIRYRKAWIMVNRQRESKQFSMD-GKPWETVTLTTL
YSQRHVFESLFKEAHDIATQSVEGKTVIYSAWGTKWDKFGHPRSKRPLESVILDKGVKER
IVADVQDFLSSAKWYYERGIPYRRGYLLYGPPGTGKSSFIQALAGHLNYDIAMLNLSERG
LTDDRLNHLLTVIPQRTLVLLEDVDAAFANRR-QVEADGYQGANVTFSGLLNALDGVGSA
EERIIFLTTNHVDRLDEALVRPGRVDMTVRLGEATTYQIEQLWARFYSDADPDGKYRLEF
FDKLREI---------------GVL-PHGS----ARSSRTSMAALQGLFLYNKGRPRGAI
DMAWQLAPGELPSALNKDSQAHATAS-------
>XP_008724794_Cladophialophora_carrionii
-----------------------------------------------------------M
QSDNGVVKVPA--NPAS-VPP--GLNDGGGAA-HKADLIRQFASSGNSG---DGGLIAQL
SNNPFFTA-GFGLAGLTAIAAFGRRGIRHGAALMRRRLLVDVEISVRDDSYPWFLYWMTL
HERGRLV-----------GHA-AQ----GKAGRFEALLQRLTPGMRHLAIETEKR-----
----ELPNGAIHTNFVLIPGPGRHVIRYNGAWIFVNRQREGKQFSMD-GKPWETVTLTTL
YSQRHVFESLFKEAHDIATQSVEGKTVIYTAWGTKWDKFGNPRSKRPLESVILDKGVKER
IVSDVQDFLSSAKWYYERGIPYRRGYLLYGPPGTGKSSFIQALAGHLNYDIAMLNLSERG
LTDDRLNHLLTVIPQRTLVLLEDVDAAFANRR-QVEADGYQGANVTFSGLLNALDGVGSA
EERIIFLTTNHVDRLDEALVRPGRVDMTVRLGEATTYQIEQLWARFYSEQDPEGLFKARF
LRRLHEI---------------GVL-SEPS----AVSSRTSMAALQGLFLYNKGSPQGAV
DMAWQLAPGGLPSALTKESRQHANTA-------
>XP_016244245_Cladophialophora_immunda
-----------------------------------------------------------M
QSDNGLVKVASNTNTSP-TPP--ALTD--AAS-QKADLVRQFATASNST---DGGLIAQL
INNPFFTA-GFGLAGLGTIFAFGRRGLRHGAALMRRRLLVDVEISVRDDSYPWFLYWMTL
HERGRLA-----------NRALSQ----AKAGPLETLLQRLTPGMRHLAIETEKR-----
----ELPNGAIHTNFVLIPGPGRHIIRYRNAWIMVNRQRESKQFSMD-GKPWETVTLTTL
YSQRHVFESLFKEAHDIATQSVEGKTVIYTAWGTKWDKFGHPRSKRPLESVILDKGVKER
IVADVQDFLSSAKWYYERGIPYRRGYLLYGPPGTGKSSFIQALAGHLNYDIAMLNLSERG
LTDDRLNHLLTVIPQRTLVLLEDVDAAFANRR-QIEADGYQGANVTFSGLLNALDGVGSA
EERIIFLTTNHVDRLDEALVRPGRVDMTVRLGEATAYQIEQLWARFYSDADPEGKFRQEF
FEKLCEI---------------GVL-PPGP----ARSSRTSMAALQGLFLYNKGNPRGAI
DMAWQLAPGELPSALNKDSQAHVAAS-------
>XP_007752077_Cladophialophora_psammophila
-----------------------------------------------------------M
QSDNELVKVAS--NTSL-VTP--TLND--AAS-QKADLVRQFASTSNST---DGGLVAQL
INNPFFTA-GFGLAGLGTIFAFGRRGLRHGAALLRRRLLVDVEISVRDDSYPWFLYWMTL
HERGRLA-----------HKA-LQ----AKTGALELLLQRLTPGMRHLAIETEKR-----
----ELPNGAIHTNFILIPGPGRHVIRYRNTWIMVNRQRESKQFSMD-GKPWETVTLTAL
YSQRHVFESLFKEAHDIATQSVEGKTVIYTAWGIKWDKFGHPRSKRPLESVILDKGVKER
IVADVQDFLSSAKWYYERGIPYRRGYLLYGPPGTGKSSFIQALAGHLNYDIAMLNLSERG
LTDDRLNHLLTVIPQRTLVLLEDVDAAFANRR-QVEADGYQGANVTFSGLLNALDGVGSA
EERIIFLTTNHVDRLDEALVRPGRVDMTVRLGEATTYQIEQLWARFYSDADPDGKYRLEF
FDKLREI---------------GVL-PHGS----ARSSQTSMAALQGLFLYNKGRPRGAV
DMAWQLAPGELPSALNKDSQAHATAS-------
>XP_018689858_Fonsecaea_erecta
-----------------------------------------------------------M
QSDNGLVKVASNTNTPP-SGP--ALTD--VTS-QKADLVRQFATTSSSP---DGGLVAQL
INNPFFTAKGFGLAGLGTIFAFGRRGLRHGAALMRRRLLVDVEISVRDDSYPWFLYWMTL
HERGRLA-----------HKS-SQ----ANAGALESLLQRLTPGMRHLAIETEKR-----
----ELPNGAIHTNFVLIPGPGRHVIRYRNAWIMVNRQRESKQFSMD-GKPWETVTLTTL
YSQRHVFESLFKEAHDIATRSVEGKTVIYTAWGTKWDKFGHPRSKRPLESVILDKGVKER
IVSDVQDFLSSAKWYYERGIPYRRGYLLYGPPGTGKSSFIQALAGHLNYDIAMLNLSERG
LTDDRLNHLLTVIPQRTLVLLEDVDAAFANRR-QVETDGYQGANVTFSGLLNAMDGVGSA
EERIIFLTTNHVDRLDEALVRPGRVDMTVRLGEATTYQIEQLWARFYSEADPHGTFRQEF
FEKLREI---------------GVL-SPGP----VRSSRTSMAALQGLFLYNKGNPRGAI
DMAWQLAPGELPSALNKDSQAHAIAS-------
>XP_022512098_Fonsecaea_monophora
MEDRHQCRWETIIGLSPSRSGPAYRNRPKYPPEFIAQSIECIVSNSDEVVSPSTFLDEGM
QSDNGLVQVASNTNTSL-STP--ALTD--AAS-QKADLLRQVASTSSST---DGGLIAQL
LSNPFFTA-GFGLAGLGTLFTFGRRGLRHGAALMRRRLLVDVEISVRDDSYPWFLYWMTL
HERGRLA-----------QKA-SQ----TNTGAWESLLQRLTPSMRHLAIETEKR-----
----ELPNGAIHTNFVLIPGPGRHVIRYRNAWIMVNRQRESKQFSMD-GKPWETVTLTTL
YSQRHVFESLFKEAHDIATQSVEGKTVIYTAWGTKWDKFGHPRSKRPLESVILDKGVKER
IVADVQDFLSSAKWYYERGIPYRRGYLLYGPPGTGKSSFIQALAGHLNYDIAMLNLSERG
LTDDRLNHLLTVIPQRTLVLLEDVDAAFANRR-QVEADGYQGANVTFSGLLNALDGVGSA
EERIIFLTTNHVDRLDEALVRPGRVDMTVRLGEATNYQIEQLWARFYSDADPEGVFRQMF
FEKLHEI---------------GVL-APGP----GRSSRTSMAALQGLFLYNKGNPRGAI
DMAWQLAPGELPSALNKDSQAHAISAS------
>XP_016633798_Fonsecaea_multimorphosa
-----------------------------------------------------------M
QSDNGLVKVASNTNTPL-ATP--ALTD--VPS-QKADLVRQFATPINSA---ENGLIAQL
INNPFFAA-GFGLAGLGTIFAFGRRGLRHGAALMRRRLLVDVEISVRDDSYPWFLYWMTL
HERGRLV-----------DKA-AQ----AKAGAVESLLQRLTPGMRHLAIETEKR-----
----ELPNGAIHTNFVLIPGPGRHVIRYRNAWIMVNRQRESKQFSMD-GKPWETVTLTTL
YSQRHVFESLFKEAHDIATQSVEGKTVIYTAWGTKWDKFGHPRSKRPLESVILDKGVKER
IVADVQDFLSSAKWYAERGIPYRRGYLLYGPPGTGKSSFIQALAGHLNYDIAMLNLSERG
LTDDRLNHLLTVIPQRTLVLLEDVDAAFANRR-QVEADGYQGANVTFSGLLNALDGVGSA
EERIIFLTTNHVDRLDEALVRPGRVDMTVRLGEATPYQIEQLWARFYSDVDANGMFRQEF
FEKLREI---------------GVL-PPGP----ARNSRTSMAALQGLFLYNKGNPRGAI
DMAWQLAPGELPSALNKDSQAHAIAS-------
>XP_022500052_Fonsecaea_nubica
-----------------------------------------------------------M
QSDNGLVQVASNTNKSL-STP--ALTD--AAS-QKADLLRQVASTSSST---DGGLIAQL
LSNPFFTA-GFGLAGLGTLFTFGRRGLRHGAALMRRRLLVDVEISVRDDSYPWFLYWMTL
HERGRLA-----------QKA-SQ----TNTGALESLFQRLTPGMRHLAIETEKR-----
----ELPNGAIHTNFVLIPGPGRHVIRYRNAWIMVNRQRESKQFSMD-GKPWETVTLTTL
YSQRHVFESLFKEAHDIATQSVEGKTVIYTAWGTKWDKFGHPRSKRPLESVILDEGVKER
IVADVQDFLSSAKWYYERGIPYRRGYLLYGPPGTGKSSFIQALAGHLNYDIAMLNLSERG
LTDDRLNHLLTVIPQRTLVLLEDVDAAFANRR-QVEADGYQGANVTFSGLLNALDGVGSA
EERIIFLTTNHVDRLDEALVRPGRVDMTVRLGEATTYQIEQLWARFYNDADPKGVFRQMF
FEKLHEI---------------GVL-APGP----GRSSRTSMAALQGLFLYNKGNPRGAI
DMAWQLAPGELPSALNKDSQAHAINAS------
>XP_013284546_Fonsecaea_pedrosoi
MEDRHQCRWGTIIGLSPSRSGPAYRNRPKYPPEFIAQSIECIISNSDKVVSLSTFLDEGM
QSDNGLVQVASNTNTSL-STP--ALTD--AAS-QKADLLRQVAGTSSST---DGGLIAQL
LSNPFFTA-GFGLAGLGTLFTFGRRGLRHGAALMRRRLLVDVEISVRDDSYPWFLYWMTL
HERGRLA-----------QKA-SQ----TNTGAWESLLQRLTPSMRHLAIETEKR-----
----ELPNGAIHTNFVLIPGPGRHVIRYRNAWIMVNRQRESKQFSMD-GKPWETVTLTTL
YSQRHVFESLFKEAHDIATQSVEGKTVIYTAWGTKWDKFGHPRSKRPLESVILDKGVKER
IVADVQDFLSSAKWYYERGIPYRRGYLLYGPPGTGKSSFIQALAGHLNYDIAMLNLSERG
LTDDRLNHLLTVIPQRTLVLLEDVDAAFANRR-QVEADGYQGANVTFSGLLNALDGVGSA
EERIIFLTTNHVDRLDEALVRPGRVDMTVRLGEATNYQIEQLWARFYNDADPKGVFRQMF
FEKLHEI---------------GVL-APGP----GRSSRTSMAALQGLFLYNKGNPRGAI
DMAWQLAPGELPSALNKDSQAHAINAS------
>XP_007760031_Cladophialophora_yegresii
-----------------------------------------------------------M
QGENGVVKVPA--NPAS-VPP--GLNDGGGAA-HKADLIRQFASSGNSG---DGGLIAQL
SNNPFFTA-GFGLAGLTAIAAFGRRGIRHGAALMRRRLLVDVEISVRDDSYPWFLYWMTL
HERGRLV-----------EHA-AQ----AKASRFESLLQRLTPGMRHLAIETEKR-----
----ELPNGAIHTNFVLIPGPGRHVLRYNGAWIFVNRQREGKQFSMD-GKPWETVTLTTL
YSQRHVFESLFKEAHDIATQSVEGKTVIYTAWGTKWDKFGNPRSKRPLESVILDKGVKER
IVSDVQDFLASAKWYYERGIPYRRGYLLYGPPGTGKSSFIQALAGHLNYDIAMLNLSERG
LTDDRLNHLLTVIPQRTLVLLEDVDAAFANRR-QVEADGYQGANVTFSGLLNALDGVGSA
EERIIFLTTNHVDRLDEALVRPGRVDMTVRLGEATTYQIEQLWARFYSEQDPEGHFKARF
LGRLHEL---------------GVL-SGPS----AVSSRTSMAALQGLFLYNKGNPQGAI
DMAWQLAPGGLPSALTKESRAHAKAA-------
>XP_016232819_Exophiala_spinifera
-----------------------------------------------------------M
QGDNGVVNIAP-------DQP--SLNAHDVPA-PKADLVRQLAGGGSSS--NEGGLIAQL
SNNPLFTG-GFALAGLGALAATARRGFKQGAHLLRRRLLVDVEINVRDDSYPWFLDWMTH
HEQMRLA-----------VKE-SG----KKQGVFDSILSRITPGIHHLSIKTEKQ-----
----ELPNGALHTNFYLIPGPGRHVLRYRNAWIWVNRQREAKQVSMD-GKPWETVTLTTL
YAHRHVFESMFKEAADLATQAVEGKTVIYTAWGTRWDKFGHPRSKRPLESVILDEGVKER
IVEDVQDFLSSAKWYYERGIPYRRGYLLYGPPGTGKSSFIQALAGHLNYDIAMLNLSERG
LTDDRLNHLLTVIPQRTLILLEDVDAAFSNRR-QVEADGYAGANVTFSGLLNALDGVASA
EERIIFLTTNHVDRLDEALVRPGRVDLTVRLGEATTYQISQLWERFYGEADPEGKLKQQF
LERLLEI---------------GAL-PDAK----ARVSRASMAALQGLFLYNKGDPSGAV
EMAWQLAPGELPTVLPK-SQTQAS---------
>XP_016257855_Exophiala_oligosperma
-----------------------------------------------------------M
QGDNGVVNLAA-------DQS--SLNAHDVNA-QKADLVRQLAGAGSSS--NEGGLIAQL
SNNALFTG-GFALAGLGALAATARRGFKQGAHLVRRRLLVDVEINVRDDSYPWFLDWMTH
HEQGRLA-----------AKE-SG----GKKGIFESILSRITPGIHHLSIKTEKQ-----
----ELPNGALHTNFYLIPGPGRHVLRYRSAWIWVNRQREAKQVSMD-GKPWETVTLTTL
YAHRHVFESMFKEAADLATQAVEGKTVIYTAWGTRWDKFGHPRSKRPLESVILDEGVKER
IVEDVQDFLSSAKWYYERGIPYRRGYLLYGPPGTGKSSFIQALAGHLNYDIAMLNLSERG
LTDDRLNHLLTVIPQRTLVLLEDVDAAFSNRR-QVETDGYAGANVTFSGLLNALDGVASA
EERIIFLTTNHVDRLDEALVRPGRVDLTVRLGEATTYQISQLWERFYGEADPEGKLKQEF
LKRLLDI---------------GAL-PDAE----ARVSRVSMAALQGLFLYNKGDASGAV
EMAWQLAPGELPTVLPK-STTHGS---------
>XP_013314154_Exophiala_xenobiotica
-----------------------------------------------------------M
QGDNGLVTVAS-------NQPANALNAHDGAA-QKADLVRQLTSAGSST---EAGLFAQL
SSNPLFTG-GFALASLGALAATARRGVKLGAHLLRRRLLVDVEINVRDDSYPWFLDWMTF
HEQGRLT-----------ARA-SG----LKRGVFQSILERVTPGIHHLSIKTEKQ-----
----ELPNGALHTNFYLIPGPGRHVLRYRNAWIWVNRQREAKQVSMD-GKPWETVTLTTL
YAHRHVFESLFQEASDLATQAVEGKTVIYTAWGTRWDKFGHPRSKRPLESVILDEGVKER
IVEDVQDFLSSSKWYYERGIPYRRGYLLYGPPGTGKSSFIQALAGYLNYDIAMLNLSERG
LTDDRLNHLLTVIPQRTLILLEDVDAAFANRR-QVEADGYAGANVTFSGLLNALDGVASA
EERIIFLTTNHVERLDEALVRPGRVDMTVRLGEATTYQICQLWERFYSEDDPDGKFKQQF
CKKLVEV---------------GAL-SEPN----ARVSRTSMAALQGLFLYNKGDPEGAI
NMAWQLAPGEMPTVLTQ-SQARDS---------
>XP_007724048_Capronia_coronata
-----------------------------------------------------------M
QSDNGVVTVASNS--AAHTSP--GLTE--AAAPSKADLLRQFAGAGNAS---DGGLLAQL
TSNPFFTA-GFGLAGLGALAAFAQRSVRQGAALLRRRLLVDVEISVRDDSYPWFLYWMTL
HERGRLM-ERAAKQLADGTPG-SR------TGVLESILQRLTPGMRHLAIETEKR-----
----ELPNGAIHTDFVLIPGPGRHIIRYRNAWISVNRQRESKQFSMD-GKPWETVTLTTL
YSHRHVFESLFKEAHDIATQSVEGKTVIYTAWGTKWDKFGHPRSKRPLESVILDEGVKER
IVADVQDFLSSSKWYYERGIPYRRGYLLYGPPGTGKSSFIQALAGHLNYDIAMLNLSERG
LTDDRLNHLLTVIPQRTLVLLEDVDAAFANRR-QVEADGYQGANVTFSGLLNALDGVGSA
EERIIFLTTNHVDRLDEALVRPGRVDMTVHLGPATTYQIEQLWERFYGEVDPEGKFKSRF
LAKLSEV---------------GVL-SHAS----SRNSHTSMAALQGLFLFNKGDPQGAV
DMAWQLAPGEIPSALTP-TQDSVTQSR------
>XP_007732062_Capronia_epimyces
-----------------------------------------------------------M
QSDNGVVTVASNS--AP--TP---LNA--PAAPPKAELLRQFAGAGSAS---DGGLVAQL
TSNPFFTA-GFGLAGLGALAAFAQRGLRHGAALLRRRLLVDVEINVRDDSYPWFLYWMTL
HERGRLI-TNGSTQLAGGSSA-SR----TGTGVLESVLQRLTPGMRHLAIETEKR-----
----ELPNGAIHTDFVLIPGPGRHVIRYKKAWIVVNRQRESKQFSMD-GKPWETVTLTTL
YSHRHVFESLFKEAHDIATQSVEGKTVIYTAWGTKWDKFGHPRSKRPLESVILDEGVKEK
IVGDVQDFLSSSKWYYERGIPYRRGYLLYGPPGTGKSSFIQALAGHLNYDIAMLNLSERG
LTDDRLNHLLTVIPQRTLVLLEDVDAAFANRR-QVEADGYQGANVTFSGLLNALDGVGSA
EERIIFLTTNHVDRLDEALVRPGRVDMTVHLGPATTYQIAQLWDRFYGDVDPEGEIKREF
LSKLVEI---------------GAL-PHAS----ARTSQTSMAALQGLFLFNKESPRGAV
DMAWQLAPGELPSALTP-TQESTTQSS------
>XP_009154334_Exophiala_dermatitidis
-----------------------------------------------------------M
QSDNGVESVASSSTAAPPTSPTSGLDE--HPA-SKSDLLRQFAGTGTSTASGDGGILAQL
TSNPFFTA-GFGLAGLGALATFAQRGLRHGAALLRRRLLVDVEISVRDDSYPWFLYWMTL
HERGRAMATNGARQL--GGSG-AE----TKTGMFESILQRLTPGMRHLAIETEKR-----
----ELPNGAIHTDFVLIPGPGRHVIRYKNAWIAVNRQRESKQFSMD-GKPWETVTLTTL
YAHRHVFESLFKEAHDIATQSVEGKTVIYTAWGTKWDKFGHPRSKRPLESVILDEGVKER
IVADVQDFLSSSKWYYERGIPYRRGYLLYGPPGTGKSSFIQALAGHLNYDIAMLNLSERG
LTDDRLNHLLTVIPQRTLVLLEDVDAAFANRR-QVDSDGYQGANVTFSGLLNALDGVGSA
EERIIFLTTNHVDRLDEALVRPGRVDMTVHLGPATTYQIEQLWERFYGDIDQEGKLKRKF
LSKLVAN---------------HVL-PDPS----ARTSQTSMAALQGLFLFNKGNPQGAV
DMAWQLAPGEMPSALAP-TQESPPQLS------
>XP_013263960_Exophiala_aquamarina
-----------------------------------------------------------M
QGDNGLVTVNSNTASSL-RAP--VVND--VAQ-QKIDLARQLTASTNNA---EGGLVAQL
TSNPFFTA-GFGLAGLGALAAFGQRGLRHGAALLRRRLLVDVEISVRDDSYPWFLYWMTL
HERGKLL-----------GSA-TQQLAHAKTGRFESILQRLTPGMRHLAIETEKR-----
----ELPNGAIHTNFVLIPGPGRHVIRYRNAWIWVNRQRESKQFSMD-GKPWETVTLTTL
YSQRHVFESLFKEAHDIATQSVEGKTVIYTAWGTKWDKFGNPRSKRPLESVILDKGVKEK
IVDDVQDFLSSSKWYYERGIPYRRGYLLFGPPGTGKSSFIQALAGHLNYDIAMLNLSERG
LTDDRLNHLLTVIPQRTLVLLEDVDAAFSNRR-QVEADGYQGANVTFSGLLNALDGVGSA
EERIIFLTTNHVDRLDEALVRPGRVDMTVRLAEATTYQIEQLWARFYGEVDEDGTLREQF
FAKLREL---------------GVL-AHSTHALNASVSRTSMAALQGLFLYNKGNPRGAI
EMASQLVPGEIPSAI---TQSRSTGSG------
>XP_016226459_Exophiala_mesophila
-----------------------------------------------------------M
PGDNGVPEVASTLSATD-LAPSPVGHD--PAQ-QRLDLARQLTSVGNSG---DGSILSQL
TSNPFFTA-GFGLAGLGALAAFGQRGLRHGAALMRRRLLVDVEISVRDDSYPWFLYWMTL
HERSKLS-SEAAQHVLKNGQA-GQ-----KVGVVESILQRLTPGMRHLSIETEKR-----
----ELPNGAIHTNFALIPGPGRHVIRYNGAWILVNRQRESKQFSMD-GKPWETVTLTTL
YSHRHIFETLFREAHDLATQSVQGKTVIYTAWGTKWEKFGHPRSKRPLDSVILDKGVKER
IVTDVQDFISSSKWYYERGIPYRRGYLLYGPPGTGKSSFIQAVAGHLNYDIAMLNLSERG
LTDDRLNHLLTVIPQRTLVLLEDVDAAFANRR-QVEADGYQGANVTFSGLLNALDGVGSA
EERIIFLTTNHVDRLDEALVRPGRVDMTVRLGEATVYQIEQLWDRFYTDVDPNGEAKTRF
LDKLRQV---------------GVLAPEDTPGAAGRVSQTSMAALQGLFLYNKGNPQGAV
DMAWQLAPGELPSQIMNEAEADVQGSRS-----
>XP_013270642_Rhinocladiella_mackenziei
-----------------------------------------------------------M
QGDNGVVTVASNPASAP-----SGLND--AAA-QKADLVRPLAGATNNT---ESGLIAQL
SGNPFFTA-GFGLAGLGALATLGQRGLRHGAALVRRRLLVDVEISVRDDSYPWFLYWMTL
HERARLV-GNSARN--GTGDA-AQ----AQTGVLESILQRLTPGMRHLAIETEKR-----
----ELPNGAIHTNFVLIPGPGRHVLRYRNAWIWVNRQRESKQFSMD-GKPWETVTLTTL
YSQRHVFESLFKEAHDIATQSVEGKTVIYTAWGTKWDKFGHPRSKRPLDSVILDQGVKER
IVADVQDFLSSSKWYHERGIPYRRGYLLYGPPGTGKSSFIQALAGHLNYDIAMLNLSERG
LTDDRLNHLLTVIPQRTLVLLEDVDAAFANRR-QVDSDGYQGANVTFSGLLNAMDGVGSA
EERIIFLTTNHVDRLDEALVRPGRVDMTVRLGEATRYQIEQLWERFYGDADPSGKAKAEF
FNKLVAV---------------GVL-SDTS----ARNSQTSMAALQGLFLYNKGHPQGAI
DMAWQLAPGELPSALTQ-SQARAS---------
>XP_018004247_Phialophora_attinorum
----------------------------------------------------------MQ
IGGSDASTAAVQPNAA-----------------SKQELVQQLATSSNT----DGGIIAQL
TSNPFFTA-GFGLAGLGAAATFARRGVKSGAALLKRRLLVDVEITNRDVSYQWFLYWLKL
HEQGRLV-----------QHAVSAG---RKPSSMSALLQRLTPSMRQLSIDTELE-----
----KLPNGAIKANFVLVAGPGRHFLRYHNAFIAVNRQRETKQYTAD-GKPWETITLTTL
YSQRHVFESIFTEAHALAVENVEGKTPIFIPRSTEWKEFGNARPKRPLESVLLDEGVKER
IVSDVQDFIASKKWYADRGVPYRRGYLLYGPPGTGKSSFIQALAGHLDYNIALLNLSEKG
MTDDRLNYLLTIIPERTIVLLEDVDVAWVNRR-DMGGDGYNGPSVTMSGLLNALDGVASA
EERIIFLTTNHVEKLDAALVRPGRVDMTVYLGNASVYQIQQLWKRFYDDVDPDGVHRQKF
LETLQAQ---------------GMLRVDESG---ASASDVSPAAIQGLFLYNKDNPLGAI
EMAGQLLPPLQGSPSSISAADKS----------
>NP_593875_Schizosaccharomyces_pombe
------------------------------------------------------------
-----------------------------MDNIGAA------------DAATSSGISGLL
SGNSFLGA-GIGLMGFGAGLAILRRGLISGASLVKRRMLVSVEIPSKEKSYNAFLHWMST
VPK-RYS--------------------------------------NQLAVESNRQLKMPQ
NAREKPDKQVANRIFSLVPGPGKHYIKYKKCWIQVERERSNRLQDLTTGTPWETITLTTL
SRDRGIFSELLLEAQKFMQSAQKNKTTIYTAWATEWKPFGHPRSKRMLSSVVLESNVKKM
ITDDVHDFLRNSQWYDTRGIPYRRGYLLYGPPGSGKTSFLYALAGELDYDICVLNLAEKG
LTDDRLNHLLSNVPPKAVVLLEDVDSAFQGR-ERSGEVGFHA-NVTFSGLLNALDGVTSS
DERIIFMTTNHPEKLDPALVRPGRVDVKAYLGNATPEQVREMFTRFYGH---SPEMADDL
SDIVCPK-------------------------------NTSMASLQGLFVMNKSSPADAV
DMAKEL-------PDNPPSTPFSFNVHRKSLSV
```
