## Supplementary material for "Coding Sequence Insertions in Fungal Genomes are Intrinsically Disordered and can Impart Functionally-Important Properties on the Host Protein": MAFFT_MSAs: XP_715893.2_blasthits_MAFFT.txt

```
>XP_715893_Candida_albicans
------------------------------------------------------------
------------------------------------------------------------
------------------------------------------------------------
------------------------------------------------------------
------------------------------------------------------------
------------------------------------------------------------
------------------------------------------------------------
------------------------------------------------------------
------------------------------------------------------------
-----------------MNAKLFVAWT---------------------------------
------------------------------------------------------------
------------------------------------------------------------
--VISC------------------------------------------------------
--------------------------------------LMQL------------------
------------------------------------------------------------
------------------------TMGLKVENNQ--------------------------
------------------------------------------------------------
------------------------------------------------------------
------------------------------------------------------------
------------------------------------------------------------
------------------------------------------------------------
--------------------------------------DLEAT---FTRIKRSLVHQDIF
E--INPQI----------TERAKPGH-GNDGDDDNKECPPCFNCNLP-------------
---------------NFECTQF--------------------------------------
------------------------SQCNTFT--GMCECQDGFGGNDCSEPLCGSL-----
-----GDGNSKRPVR--KKKQ------C--ACKSGWSGIN--------------------
------------------------CNLCERDDVC---------------------DQFMP
E-GLKG------------------TCYRE---GIIVNKFHQMCDV---------------
---TNPKILSILD----------------GKIPQ----ATFSCNKTSENCNF--------
--------------------QFWIDQVESFYCDL----------------------NKCK
LDY--DLNANTTH--YNCEEVACK--------------------CL----------PDRM
LCGKAGSIDISEFLTETIRGPGDFTCDVAT------KKCRFSEP---SMNDL--IQSVFG
DPYITLQCKSGECIHES---------EIP-------------------------------
-----------------------------------------GYTLPD-------------
------------------------------------------------------------
------NPKFTLGNLFVIIGVLLVCILAVVSLLRNIS------E-SALFKK-NG--Y--E
PLDSDPSV-M--------------------------------------------------
---NLNF------EPTTLSFEDIKYEVTG--G--------------RQILNGVFGFVKPR
ECLAIMGGSGAGKTTLLDILAGKNKD-GKIDGSIYVNGNPIDPKHYKSIIGFVDQEDHLI
PTLTVYETVLNSALLRLPRDMSFGQKQARVIEVLNELRILGIKDRVIGSD--FKRGISGG
EKRRVSIACELVTSPS-ILFLDEPTSGLDSYNARNVIESLVKLSRDYERTVVFTIHQPRS
NIVSLFDKLLLLSE-GDLIYSGEM----IKCNDFFTKNG-YKCPPGYNIADYLIDITVDH
------------NKIVKVS------DADSSVAIA--SSSDLHD-----------------
-----------------------------ANVHAAFLSTRSESQ---VDTTSEWEHFAVH
R---------DEYN----------TDIIGHRKSKGGEEETIL-----------RLRNKLP
TLFIESPSAFEIKQEITNGKENPLP---------------LTQGSQDIKKATIFTQITIL
ASRTFKNLYRNPRLLLAHYVLSLAVGLFCGYLYYDVSNDISGFQNRLGLFFFLLAFFGFS
ALTGLH-SFATERIIF-IRERANNYYNPLSYYVSKLFCDIIPLRVLPPIILISIAYPLVG
LTMEH--NAFLKAI-----------LVLVLFNVSVALEMLIVGILVKEPGTSTMVGVLLL
LMSLLFAGLFIN-SEDL-NMQIKWLEW---ISVFHYAYESLSINEVKDLILREKKYGL--
------------------------SIEVPGAV-------------ILSTFGFDVGAFWKD
ISFLGGLSAVFLGLGYIFLFYFTVEKR--------------
>XP_002422123_Candida_dubliniensis
------------------------------------------------------------
------------------------------------------------------------
------------------------------------------------------------
------------------------------------------------------------
------------------------------------------------------------
------------------------------------------------------------
------------------------------------------------------------
------------------------------------------------------------
------------------------------------------------------------
-----------------MNVKLFVAWT---------------------------------
------------------------------------------------------------
------------------------------------------------------------
--IISC------------------------------------------------------
--------------------------------------LMKL------------------
------------------------------------------------------------
------------------------TMGLKVGNNQ--------------------------
------------------------------------------------------------
------------------------------------------------------------
------------------------------------------------------------
------------------------------------------------------------
------------------------------------------------------------
--------------------------------------ELEAT---FTRIKRSLVHQDIF
Q--INPQI----------VDQTKPGH-GNGDDDDNKECPPCFNCNLP-------------
---------------NFECTQF--------------------------------------
------------------------SQCNTFT--GMCECQDGFGGNDCSEPLCGSL-----
-----GDGNSKRPVR--KKKQ------C--ACKSGWSGIN--------------------
------------------------CNLCERDDVC---------------------DQFMP
E-GLKG------------------TCYKE---GIIVKKFHQMCDV---------------
---TNPKILSILD----------------GKIPQ----ATFSCNKTSENCNF--------
--------------------QFWIDQVESFYCDL----------------------NRCT
LDY--DLNANTTH--YNCEEVACK--------------------CL----------PDRM
LCGKAGSIDISEFLTETIKGPGDFTCDVAS------KKCRFSEP---SMNDL--IQSVFG
DPYITLQCKSGECIHKS---------EIP-------------------------------
-----------------------------------------GYTIPE-------------
------------------------------------------------------------
------NPKFTLGNLFVIIGVLLVCVLAVVSLLRNIS------E-SALFKK-NG--Y--E
PLDSDPSV-M--------------------------------------------------
---NQNF------EPTTLSFEDIKYEVAG--G--------------RQILNGVFGFVKPR
ECLAIMGGSGAGKTTLLDILAGKNKD-GMINGSIYVNGNPIDPKHYRSIIGFVDQEDHLI
PTLTVYETVLNSALLRLPRDMSFGQKQARVIEVLNELRILSIKDRVIGSD--FKRGISGG
EKRRVSIACELVTSPS-ILFLDEPTSGLDSYNARNVIESLVKLSRDYERTVVFTIHQPRS
NIVSLFDKLLLLSE-GDLIYSGEM----IKCNDFFTKNG-YKCPPGYNIADYLIDITVDH
------------NKIVKVS------DADSSIAVV--SSSDLHD-----------------
-----------------------------ANIHAAFLSTRSESQ---VDTTSEWEHFAVH
R---------DEYN----------TDIIGHRKSKGGEEETIL-----------RLRNKLP
TLFIESPSAFEIKQEITNGKENPLP---------------LTQGSRDIKKASIFTQITIL
ASRTFKNLYRNPRLLLAHYVLSLAVGLFCGYLYYDVSNDISGFQNRLGFFFFLLAFFGFS
ALTGLH-SFATERIIF-IRERANNYYNPFSYYVSKLFCDIIPLRVLPPIILISIAYPLVG
LTMEH--NAFLKAI-----------LVLVLFNVSVALEMLIVGILVKEPGTSTMVGVLLL
LMSLLFAGLFIN-SEDL-NMQIKWLEW---VSVFHYAYESLSINEVKDLILREKKYGL--
------------------------SIEVPGAV-------------ILSTFGFDVGAFWKD
ISFLGGLSAVFLGLGYIFLVYFTVEKR--------------
>XP_002545877_Candida_tropicalis
------------------------------------------------------------
------------------------------------------------------------
------------------------------------------------------------
------------------------------------------------------------
------------------------------------------------------------
------------------------------------------------------------
------------------------------------------------------------
------------------------------------------------------------
------------------------------------------------------------
-----------------MKVSLFINFI---------------------------------
------------------------------------------------------------
------------------------------------------------------------
--ILSF------------------------------------------------------
--------------------------------------LSRL------------------
------------------------------------------------------------
------------------------TSSIKIENEQ--------------------------
------------------------------------------------------------
------------------------------------------------------------
------------------------------------------------------------
------------------------------------------------------------
------------------------------------------------------------
--------------------------------------DLEAS---FNRIKKSLAIHDIF
E--VKPEI----------ARRAKPGKGGNGDEDGDKDCPPCFNCNLP-------------
---------------NFECTQF--------------------------------------
------------------------SQCNTFT--GHCECQDGFGGTDCSEPLCGSL-----
-----GDGNSKRPIR--KKKE------C--VCKPGWTGIN--------------------
------------------------CNLCEADHVC---------------------DQFMP
E-GLKG------------------TCYKD---GIIVKKLHQMCDV---------------
---TNPKILSILK----------------GQIPQ----ATFSCNSTSGNCNF--------
--------------------QFWIDQIESFYCDL----------------------NKCK
LDY--DLAGNTTH--YNCEEVSCK--------------------CL----------PDRM
LCGQEGSIDISEFLTETIRGPGDFACDIAS------KKCRFSEP---SMNDL--IQSVFG
DPYITLQCKAGECVHKS---------EIP-------------------------------
-----------------------------------------GYTLPD-------------
------------------------------------------------------------
------SPKLTLGNIFVIIGVLLVCILVVVTLLRNIS------E-SALFKK-PG--Y--E
PLESDPSV-M--------------------------------------------------
---NQNF------EPTTLSFENISYEVAE--G--------------RQVLNNVFGLVKPR
ECLAIMGGSGAGKTTLLDILAGKNKG-GKVGGSIYVNGNAIDSEYYKSIVGFVDQEDYLI
PTLTVYETVLNSALLRLPREMSLAQKQARVIEVLNELRILNIKDRVVGSN--FKRGISGG
EKRRVSIACELVTSPS-ILFLDEPTSGLDSYNARNVIECLVKLSRDYDRTVIFTIHQPRS
NIVSLFDKLILLSE-GDLIYSGDM----IKCNDFFTKNG-YKCPLGYNIADYLIDITVDH
------------NKIVKVT------NADSEVVAA--SSTDLHD-----------------
-----------------------------ADIHAAFLSNRTASQ---EDTTREWEHLAVH
R---------DEYN----------TDIIGHRTSKAGEEETII-----------RLRNKLP
TLFVESPLAIDIKQEITCGKENPVP---------------VERNSHDIKKATFFTQIVIL
SSRTFKNLYRNPRLLLAHYVLSLVVGLFCGYLYYDVTNDISGFQNRLGLFFFLLAFFGFS
ALTGLH-SFASERIIF-IRERANNYYNPLSYYVSKVFCDIVPLRVLPPVILISIAYPLVG
LTMEH--NAFVKTI-----------LVLVLFNVAVSLEMLIVGILIKEPGTSTMIGVLLL
LMSLLFAGLFIN-SEDL-NAEIKWLEW---ISVFHYAYESLSINEVKDLILREKKYGL--
------------------------SIEVPGAV-------------ILSTFGFDVGAFWKD
ISFLGGLSVAFLFLGYIFLFYFTIERR--------------
>XP_003869502_Candida_orthopsilosis
------------------------------------------------------------
------------------------------------------------------------
------------------------------------------------------------
------------------------------------------------------------
------------------------------------------------------------
------------------------------------------------------------
------------------------------------------------------------
------------------------------------------------------------
------------------------------------------------------------
-------------MRFAPFCAAFVLFN---------------------------------
------------------------------------------------------------
------------------------------------------------------------
--LASP------------------------------------------------------
------------------------------------------------------------
------------------------------------------------------------
---------------------------LKLDNSE--------------------------
------------------------------------------------------------
------------------------------------------------------------
------------------------------------------------------------
------------------------------------------------------------
------------------------------------------------------------
--------------------------------------DLKRS---LSKIKNHG-LVERF
E--LNPNKLSDVLSQ---EVDDK--------KKPDKDCPPCFNCNLP-------------
---------------NFECTQF--------------------------------------
------------------------SQCNTFT--GMCECQPGYGGLDCSEPLCGSL-----
-----ADGNNKRPIR---KKD-----VC--ECKSGWSGIN--------------------
------------------------CNLCERDDVC---------------------DSFMP
D-GVKG------------------TCYKE---GIIVNNFHQMCNV---------------
---TNAKILAILK----------------GKIPQ----ATFSCNKTSENCNF--------
--------------------QFWIDQKESFYCDL----------------------NKCV
LDY--DLAQNTTR--YNCEKVACK--------------------CL----------PDRM
LCGEAGSIDISEFLTETIKGPGDFTCDVVK------KKCRFSEP---SMNDL--IQSVFG
DPYITLQCKSGECVHKS---------EIP-------------------------------
-----------------------------------------GYNQPD-------------
------------------------------------------------------------
------TPKLTLGNIFSIIGVLLVCLLFVVTIIRNIN------E-SALFKKSDG--Y--E
PLPTDSTVMM--------------------------------------------------
---NQNF------EPTTLSFENISYTVGE-KD--------------TRVLNNIFGIAKPR
ECLAIMGGSGAGKTTLLDILAGKNKD-GKISGNIYVNGNIIDLKHYKEIVGFVDQEDHLI
PTLTVYETVLNSALLRLPRDMTFEQKQARVLEVLNELRIIGIKDRVVGSS--FKRGISGG
EKRRVSIACELVTSPS-ILFLDEPTSGLDSYNARNVVDCLVKLSRDYERTIVFTIHQPRS
NIVSLFDKLILLSD-GDLIFSGDM----IKANDFFTKNG-YKCPLGYNIADYLIDITVDH
------------NKIVKVS------NADSSVVAS--SSTGIDD-----------------
------------------------------DIHSEFLKNRSSSQ---IDTTREWEHFAVH
R---------DEYN----------TDVIGSRVTSTGEEETLL-----------RLRNKLH
SLFVESSLAAEVQSEIDEGKENPKE---------------FDLSHHDIKKATILGQILIL
SSRTFKNLYRNPRLLLAHYVLSLLVGLFCGYLYYDVKNDISGFQNRLGFFFFLLAFFGFS
SLTGLH-SFSTERIIF-VRERANNYYNPLSYYISKIFCDIIPLRVLPPVLLISIAYPLVG
LTMEH--NAFLKSI-----------LVLVLFNVVVAVEMLIVGILVKEPGTSTMVGVLLL
LLSLLFAGLFIN-SEDL-NVQIKWLEW---ISVFHYAYEALTINEVKDLILREKKYGL--
------------------------SIEVPGAV-------------ILSTFGFNVGAFWRD
VSFLGGLTAIFLALGYVFLHFFTIEKR--------------
>XP_001525256_Lodderomyces_elongisporus
------------------------------------------------------------
------------------------------------------------------------
------------------------------------------------------------
------------------------------------------------------------
------------------------------------------------------------
------------------------------------------------------------
------------------------------------------------------------
------------------------------------------------------------
------------------------------------------------------------
-------------MR-----SLFILWT---------------------------------
------------------------------------------------------------
------------------------------------------------------------
--LLVPT-----------------------------------------------------
--------------------------------------IFSE------------------
------------------------------------------------------------
------------------------SESVRIDTSD--------------------------
------------------------------------------------------------
------------------------------------------------------------
------------------------------------------------------------
------------------------------------------------------------
------------------------------------------------------------
--------------------------------------YLQKI---LKK-DTKG-I--KY
V--IDPNLDASTMFQIFNEKDDSTFKGNDKDNDKDNDCPPCFNCNLP-------------
---------------NFECTQF--------------------------------------
------------------------SQCNTFT--GMCECQPGYGGLDCSEPLCGSL-----
-----ADGNNKRPIR--HKNE-----NC--KCKSGWAGIN--------------------
------------------------CNLCERDDVC---------------------DAFMP
D-GVKG------------------TCYTE---GIIVKNFHQMCDV---------------
---TNPKILSILN----------------GKIPQ----ATFACNKTSENCNF--------
--------------------QFWIDQKESFYCDL----------------------NKCV
LDY--DLSKNTTH--YNCEEVACK--------------------CL----------PDRM
LCGEDGSIDISEFLSETIKGPGDFTCDIAD------KKCRFSEP---SMNDL--IQNVFG
DPYITLQCKSGECVHKS---------EIP-------------------------------
-----------------------------------------GYNRPE-------------
------------------------------------------------------------
------DPKLTLGSIFLIIGVLLICILLVVTILRTVN------E-SALFQKSSG--Y--E
PLATDTSI-M--------------------------------------------------
---NENF------EPATLSFENISYSVGENNN--------------NRVLNNVFGLVKPR
ECLAIMGGSGAGKTTLLDILAGKNKD-GKISGSIYVNGNTVKPKYYKEIVGFVDQEDHLI
PTLTVYETVLNSALLRLPRNMSLQHKQARVLEVLNELRILGIKDRVIGSN--FKRGISGG
EKRRVSIACELVTSPS-ILFLDEPTSGLDSYNARNVVDCLVKLSRDYDRTIVFTIHQPRS
NIVSLFDKLILLSD-GDLIFSGDM----IKANDFFTKNG-YKCPLGYNIADYLIDITVDH
------------NKVVKVT------NAGSEVVSA--TSTEFRD-----------------
----------------------------EQDAHTRFLNNRTASQ---EDTTQEWEHFAVH
R---------DEYN----------TDVIGRRKTASGEEETLL-----------KLRNKLH
SLFVESSLAGEITHEIEEGKENPQP---------------LSLQLHNIKKATFIDQVAIL
SSRTFKNLYRNPRLLLAHYVLSLFVGLFTGYLYYDVKNDISGFQNRLGFFFFILAFFGFS
SLTGLH-SFATERIIF-VRERANNYYEPLAYYVSKIFCDVIPLRVLPPILLISIAYPLVG
LTMEH--NAFLKTI-----------LTLVLFNVAVTVEMLIVGILIKEPGTSTMLGVLLL
LLSLLFAGLFIN-SDDL-KVLIKWLEW---VSVFHYAYEALAINEVKDLILREKKYGL--
------------------------SIEVPGAV-------------ILSTFGFNVGAFWKD
VSFLGVLSVLFLILGYIFLHFFTFERR--------------
>XP_007373661_Spathaspora_passalidarum
------------------------------------------------------------
------------------------------------------------------------
------------------------------------------------------------
------------------------------------------------------------
------------------------------------------------------------
------------------------------------------------------------
------------------------------------------------------------
------------------------------------------------------------
------------------------------------------------------------
------------------------------------------------------------
------------------------------------------------------------
------------------------------------------------------------
------------------------------------------------------------
------------------------------------------------------------
------------------------------------------------------------
------------------------------------------------------------
------------------------------------------------------------
------------------------------------------------------------
------------------------------------------------------------
------------------------------------------------------------
------------------------------------------------------------
-------------------------------------------------------MQDTF
E--IK-------------TEGRKGGFGGGKDED--KECPPCFNCNLP-------------
---------------NFECTQF--------------------------------------
------------------------SQCNAFT--GMCECQDGFGGMDCSEPLCGAL-----
-----GDGNNNRPVR--KEKD----PHC--KCKSGWTGIN--------------------
------------------------CNMCTHDDVC---------------------DSFMP
E-GLKG------------------TCYKQ---GIIVNKLHQMCDV---------------
---TNPKIISILN----------------GKKPQ----ATFACNRTSENCNF--------
--------------------QFWIDELESFYCDL----------------------NKCK
LDY--DLGANTTH--YNCEEVACK--------------------CL----------PDRM
LCGQDGSIDISDFLTETIRGPGDFACDISS------KSCKFSEP---SMNDL--IQSVFG
DPYITLKCQSGECVHKS---------QIP-------------------------------
-----------------------------------------GYEVPD-------------
------------------------------------------------------------
------HSKLTLGSIFSIIGVFVVCVLIVVTAVRNIS------E-SALFKK-DP--YRGE
PFEADASV-L--------------------------------------------------
---NQNF------EPTTLSFENISYEVTG--G--------------IRVLNEIFGVVKPR
ECLAIMGGSGAGKTTLLDILAGKNKG-GKIYGNIYVNGKVIDPTHYKAIVGFVDQEDHLI
PTLTVYETVLNSALLRLPRDMSFTQKQARVIEVLNELRILNIKDRVIGSD--FKRGISGG
EKRRVSIACELVTSPS-ILFLDEPTSGLDSYNARNVVDCLVKLSRDYDRTIVFTIHQPRS
NIVSLFDKLLLLSE-GDLIYSGDM----IKANDFFTRNG-YNCPLGYNLADYLIDITVDH
------------KKIVKVT------NADSDIVAATSTSTDIQD-----------------
-----------------------------VDIHDAFLKNRASTQ---EDTTLEWEHFATH
R---------DEYN----------NEIIGRRTSKTGEEETYI-----------RLRNKLP
TLFVESSLALELKQEIEEGKQHHTS---------------LDLTKHDIKKATFFNQAAIL
SSRTFKNLYRNPRLLLAHYVLSLLVGLFCGYLYYDLSYDISGFQNRLGLFFFLLAFFGFS
SLTGLH-SFATERIIF-IRERANNYYHPLSYYLSKIFCDLVPLRVLPPVILISVAYPLVG
LTMEH--NAFLKAI-----------CVLVVFNIAVSTEMLIVGILIKEPGTSTMIGVLLL
LLSLLFAGLFIN-SEDL-TISIKWLEW---VSVFHYAYEALSINEVKDLILREKKYGL--
------------------------SIEVPGAV-------------ILSTFGFDVGAFWKD
VLYLAGLSLLFLVFGYVFLHKFAIERR--------------
>XP_043049572_Scheffersomyces_spartinae
------------------------------------------------------------
------------------------------------------------------------
------------------------------------------------------------
------------------------------------------------------------
------------------------------------------------------------
------------------------------------------------------------
------------------------------------------------------------
------------------------------------------------------------
------------------------------------------------------------
-----------------MKANIWIAAT---------------------------------
------------------------------------------------------------
------------------------------------------------------------
--ITLLS-----------------------------------------------------
--------------------------------------LTAV------------------
------------------------------------------------------------
-------------------NGAQQHENLVIRSQE--------------------------
------------------------------------------------------------
------------------------------------------------------------
------------------------------------------------------------
------------------------------------------------------------
------------------------------------------------------------
--------------------------------------DFELA---FKRTQKLVAVNDVF
Q--VRPQV--------------FAMGPGDGDNDSDDECPPCFNCNLP-------------
---------------NFECTQF--------------------------------------
------------------------SQCNTFT--GMCECRDGYGGMDCSEPLCGSL-----
-----TDGNSKRPVR--GND------TC--DCKEGWGGIN--------------------
------------------------CNMCTTDRAC---------------------DPFMP
E-GLKG------------------TCYKS---GIIVKKFHQMCDV---------------
---TNKKIISILN----------------GKKPQ----ATFSCNATAEMCDF--------
--------------------QFWIAEEESFYCEL----------------------GGCK
LDY--DLNANTTH--YNCETVKCK--------------------CL----------PDKM
LCGQKGSIDISDFLTETIKGPGDFTCDVNA------KSCRFSEP---SMNQL--IQSVFG
DPYITLHCNSGECIHKS---------EIP-------------------------------
-----------------------------------------GYTLPP-------------
------------------------------------------------------------
------KPRFTLSNMLLIGGFGFLCAILVVTSIYNIG------K-SPLFRSTDH--F--D
CLESELHA-M--------------------------------------------------
---NENF------TPATLAFKNVSYKVSK-KGNH------------QQILSNIFGIVQPG
ESLAIMGGSGAGKTTLLDILAGKFKA-GQITGDIYVNGTHILPKDYKKIIGFVDQEDHLI
PTLTVYETVLNSALLRLPRDMSLRAKEARVIEVLNELRIFHIKDRVIGSD--FERGISGG
EKRRVSIACELVTSPS-ILFLDEPTSGLDAYNARNVVDVLVKLARDFNRTIVFTIHQPRS
NIVSLFDNLVLLNE-GDLVYSGAM----IACNDFFASNG-YKCPVGYNIADYLIDVTVNQ
------------KKVISTT------QSEESVGISSGVSLEGDD-----------------
------------------------------HIHAEFLQPTTASTPSAIDTQMEWEHFAVH
R---------DEYN--------------------EHGNTKVI-----------TIKNKLP
LIFDQSQTASEIRALIAREIENRTP---------------IEFNNRMFKRATIGSQILIL
SSRTFKNLYRNPRLLLSHYVLSLVMGLFCGYLYYDVSNDISGFQNRLGLFFFLLTLFGFS
CLTGLH-AFSSERIIF-IRERANNYYHPSSYYISKIVCDVLPLRVLPPIILLSIAYPLVG
LTMEH--NGFLKAT-----------MVLILFNVAVAIEVLIVGILIREPGTSTMVGVLIL
LFSLLFAGLFIN-SEDV-KSEIKVFQI---LSLFHYAYESLTINEVKDLILKEKKYGL--
------------------------SIEVPGAV-------------ILSTFGFDVSAFWID
VSKLAGFAVAFLILGYIFLHKFTIEKR--------------
>XP_001385580_Scheffersomyces_stipitis
------------------------------------------------------------
------------------------------------------------------------
------------------------------------------------------------
------------------------------------------------------------
------------------------------------------------------------
------------------------------------------------------------
------------------------------------------------------------
------------------------------------------------------------
------------------------------------------------------------
---------------MKPWGTLALATT---------------------------------
------------------------------------------------------------
------------------------------------------------------------
--LVLPW-----------------------------------------------------
--------------------------------------FPVV------------------
------------------------------------------------------------
------------------------SGAVRVDSEA--------------------------
------------------------------------------------------------
------------------------------------------------------------
------------------------------------------------------------
------------------------------------------------------------
------------------------------------------------------------
--------------------------------------ELYNS---FDRIKRGAVINDVF
E--IKQAL----------IDQQK------EKNGDKDECPPCFNCNLP-------------
---------------NFECVQF--------------------------------------
------------------------SECNIFT--GNCGCRDGFGGVDCSEPLCGAL-----
-----SDGNNNRPVR--K-KA-----TC--ECKEGWKGIN--------------------
------------------------CNMCTDDSVC---------------------DAFMP
D-GLKG------------------TCYKT---GIIVNKFHQMCDV---------------
---TNPKIISILG----------------GKKPQ----ATFSCNKTAENCNF--------
--------------------QFWIDERESFYCDL----------------------NKCV
LDY--DLVANTTK--YNCEEVACK--------------------CL----------PDRM
LCGEAGSIDISDFLTETIRGPGDFTCDVAD------RKCRFSEP---SMNDL--IQSVFG
DPYITLKCKSGECVHKS---------EIP-------------------------------
-----------------------------------------GYEVPD-------------
------------------------------------------------------------
------RNKLTLNNILLLAGVVLVTALLVATTIHNIR------Q-SPLFKAGIG-SF--E
PLDGDSSA-L--------------------------------------------------
---NNNF------TPTNIAFEGISYRVRS--G--------------QQVLNNVSGKIEPG
ECLAIMGGSGAGKTTLLDILAGKNKG-GEVYGSIYVNGNILNPDDYKKIVGFVDQEDHLI
PTLTVYETVLNSALLRLPRNMTLRQKESRVIEVLNELRILSIKDRVIGSN--FKRGISGG
EKRRVSIACEMVTSPS-ILFLDEPTSGLDSYNARNVVECLVKLSRDFNRTIVFTIHQPRS
NIVSLFDKLILLSE-GDLIYSGDM----IKCNDFFAKYG-YQCPLGYNIADYLIDITIDH
------------KKIVRVP------SED---EIA-EEGSS--------------------
----------------------EG----HEDIHQAFVEDT-AGE---VDTTREWEHFAVH
R---------DEYN----------YAPL--TKKGSKDQSKYI-----------QIKNKLP
QIFADSVLAIELQTEIDEAKNNPVP---------------LDLKNHMMKKASFLNQILIL
SSRTFKNLYRNPRLLLTNYVLSLVVGAFCGYLYYSVANDISGFQNRLGLFFFVLAFFGFS
ALTGLH-SFSSERIIF-IRERANNYYHPFAYYISKIVCDILPLRVLPPILLISIAYPLVG
LTMEH--NGFLKAM-----------VVLILFNVAVAVEMLIVGILIKEPGTSTMIGVLIL
LLSLLFAGLFIN-SEDL-KVQIKWLEW---ISLFHYAYEALSINEVKDLILKEKKYGL--
------------------------SIEVPGAV-------------ILSTFGFDVGAFWKD
VAFLGGLSGAFLVLGYLFLHNFTIEKR--------------
>XP_020067149_Suhomyces_tanzawaensis
------------------------------------------------------------
------------------------------------------------------------
------------------------------------------------------------
------------------------------------------------------------
------------------------------------------------------------
------------------------------------------------------------
------------------------------------------------------------
------------------------------------------------------------
------------------------------------------------------------
-----------------------MKFH---------------------------------
------------------------------------------------------------
------------------------------------------------------------
--LGLAW-----------------------------------------------------
--------------------------------------L-VA------------------
------------------------------------------------------------
------------------------TVAGQLTSY---------------------------
------------------------------------------------------------
------------------------------------------------------------
------------------------------------------------------------
------------------------------------------------------------
------------------------------------------------------------
------------------------------------------P---LDKIITNAAINNVF
N--VR----------------PQ------PPAEDNDKCPPCFNCNLP-------------
---------------NFECTQF--------------------------------------
------------------------SQCNSFT--GMCECRDGYGGMDCSEPLCGSL-----
-----SDGNKNRPVR--DANE-----TC--ACKNGWDGIN--------------------
------------------------CNMCTSDESC---------------------DAFMP
E-GLKG------------------TCYKS---GILVNKNHQMCDV---------------
---TNPKIISILN----------------GLKPQ----ATFSCNKTAEKCDF--------
--------------------QFWIDQKESFYCDL----------------------DKCK
FDF--DLKSNTTH--YNCEEVACK--------------------CL----------PGKM
LCGQEGSIDISDFLTETIRGPGDFACNVKQ------KSCKFSEP---SMNDL--ISSVFG
DPYITLKCNAGECIHKS---------EIP-------------------------------
-----------------------------------------GYDLPG-------------
------------------------------------------------------------
------KRRLTTGNIFVITGVALICGLIVITSIYNIN------R-SPLFKNSDG-SY--D
SFDAETSA-L--------------------------------------------------
---NQNF------VPTTLSFNDISFKVAN--G--------------HKVLNNVFGLVNPS
ECLAIMGGSGAGKTTLLDILAAKNKE-GEISGNIYVNGNILNKSDYKKIIGFVDQEDHLI
PTLTVYETVLNSALLRLPRTMSVRQKEARVIEVLNELRILGIKDRVIGSN--FKRGISGG
EKRRVSIACELVTSPS-ILFLDEPTSGLDSYNARNVIECLVKLSRDFKRTIVFTIHQPRS
NIVSLFDKLLLLSE-GDLVYSGDM----IKCNDFFSRNG-YKCPLGYNIADYLIDITVDH
------------KKLVK--------ASDLPVSIA-GVTTS--------------------
----------------------ET--VVPADSHEQFVQSN-SE-----DTTREWEHFAVH
R---------DEYN----------HDILGRTKDSSDETDQLV-----------QIRNKLP
QIYGDSPLANDLKTEIQDGVTNSIP---------------LELSSQYLEKASIPNQILIL
SSRTFKNLYRNPRLLLTHYILSLIVGTFCGYLYYDVSNDISGFQNRLGLFFFMLAFFGFS
SLTGLH-SFSTERIIF-VRERANNYYHPFSYYASKIVCDVLPLRVLPPVILASIAYPMIG
LTMEH--NGFIKTL-----------LILVLFNVTVAIEMLIVGILIKEPGTSTMIGVLVL
LMSLLFAGLFIN-STDL-NLQIKWLEW---ISVFHYAYEALAINEVKDLILREKKFGL--
------------------------SIEVPGAV-------------ILSSFGFTVSAFWKD
VKFLGGLGAIFLVLGYVFLHFFTVEKR--------------
>XP_020076833_Hyphopichia_burtonii
------------------------------------------------------------
------------------------------------------------------------
------------------------------------------------------------
------------------------------------------------------------
------------------------------------------------------------
------------------------------------------------------------
------------------------------------------------------------
------------------------------------------------------------
------------------------------------------------------------
---------------MKL----SLSIV---------------------------------
------------------------------------------------------------
------------------------------------------------------------
--L-LAG-----------------------------------------------------
--------------------------------------LTQS------------------
------------------------------------------------------------
------------------------VIGLQVNNEQ--------------------------
------------------------------------------------------------
------------------------------------------------------------
------------------------------------------------------------
------------------------------------------------------------
------------------------------------------------------------
--------------------------------------DLYNS---FDRIKRGAVFNDVF
D--IKQAL----------VDQEK------DKPDKGDKCPPCFNCNLP-------------
---------------NFECTQF--------------------------------------
------------------------SQCNTFT--GMCECRDGYGGNDCAQPLCGAL-----
-----KDGNSKRPVR--DEDD-----KC--SCKKGWSGIN--------------------
------------------------CNLCTTDESC---------------------DSFMP
E-GLKG------------------TCYKS---GILVNKNHQMCDV---------------
---TNEKIIKILN----------------GKKPQ----ATFSCNKTAEVCDF--------
--------------------QFWIDEKESFYCDL----------------------DQCK
FEY--DLKSNTTQ--YNCDSVKCK--------------------CL----------PGKM
LCGEAGSIDISEFLTETIKGPGYFSCDVNK------KNCRFSEP---SMNGL--ISSVFG
DPYITLHCKSGECVHKS---------EIP-------------------------------
-----------------------------------------GYDLPD-------------
------------------------------------------------------------
------HNRLTLGNLISIIGVVIICGFIVITSLYNIS------R-SPLFKKSDNINY--Q
PLEGELNA-L--------------------------------------------------
---NENF------TPTTLTFESIKYKVPS--G--------------QTVLNDIFGLVKPR
ECLAIMGGSGAGKTTLLDILAGKNKN-GEVSGNIYVNGTILGPKEYKKIVGFVDQEDHLI
PTLTVYETVLNSALLRLPRSMSLRAKETRVIEVLSELRILNIKDRVIGSD--FKRGISGG
EKRRVSIACELVTSPS-ILFLDEPTSGLDSYNARNVVECLVKLSRDFNRTVVFTIHQPRS
NIVSLFDKLVLLSE-GDLIYSGEM----IKCNDFFARHG-YKCPLGYNIADYLIDITVDH
------------KKIVKLV------KSG---------SSDVEDQ----------------
----------------------DT--ENE-DVHAAFLQSSPSTQ---IDTTREWEHFAVH
R---------DEYN----------YNPI-ARQDKQG-EDTLV-----------QINNKLP
QIYSESVLAIELKQEIEDQKSNPSA---------------IKFKNEYLKQASFGSQVLIL
SSRTFKNLYRNPKLLLSSYILSLIVGVFCGYLYYNVSNDISGFQNRLGLFFFILALFGFS
SLTGLH-SFSTERIIF-IRERANNYYHPLSYFVSKIFCDVLPLRVLPPVILVSILYPLVG
LTMEH--NGFLKTI-----------LVLVLFNIAISFEVLIVGIMISEPGTSTMLGVLVL
LSSLLFAGLFIN-SEDL-RSEIKWLQW---ISIFHYAYEALAINEVKDLILKEKKYGL--
------------------------SIEVPGAV-------------ILSTFGFDTSAFWKD
VSYLIAWTLTFLITGYVLLHLFTIEKR--------------
>XP_015464853_Debaryomyces_fabryi
------------------------------------------------------------
------------------------------------------------------------
------------------------------------------------------------
------------------------------------------------------------
------------------------------------------------------------
------------------------------------------------------------
------------------------------------------------------------
------------------------------------------------------------
------------------------------------------------------------
---------------MKIKFSISLSLS---------------------------------
------------------------------------------------------------
------------------------------------------------------------
--L-LAT-----------------------------------------------------
--------------------------------------FPTL------------------
------------------------------------------------------------
------------------------AFS-ENNNKV--------------------------
------------------------------------------------------------
------------------------------------------------------------
------------------------------------------------------------
------------------------------------------------------------
------------------------------------------------------------
--------------------------------------DIYNS---FDKIKRDVVFNDVF
D--VKQAL----------LNQET------DDDD--EKCPPCFNCNLP-------------
---------------NFQCTQF--------------------------------------
------------------------SQCNPFT--GMCECRDGYGGMDCSEPLCGAL-----
-----SDGNKNRPMR--KANE-----TC--QCKKGWKGIN--------------------
------------------------CNMCVNDESC---------------------DAFMP
E-GLKG------------------TCYKS---GIIVNKFHQMCDV---------------
---TNKKIISILK----------------GQKPQ----ATFSCNKTAAACDF--------
--------------------QFWIDQKESFYCDL----------------------DQCE
FEY--DLNSNSTH--YKCNKVACK--------------------CL----------PGRM
LCGEAGSIDISDFLTETITGPGDFSCDIND------KKCRFSEP---SMNDL--ISSVFG
DPFITLQCKSGECIHKS---------EIP-------------------------------
-----------------------------------------GYDLPD-------------
------------------------------------------------------------
------KNRLSLSNLVMIIGVAFLCGLVIVTSLYNIS------K-TPLFKTNDSDSY--E
PIEGEFNA-L--------------------------------------------------
---NENF------TPTTLSFENISYEVKT--G--------------QQVLNNVFGLVRPR
ECLAIMGGSGAGKTTLLDILAGKNKN-GNVKGQIYINGNSLDPKDYKKMVGFVDQEDQLI
STLTVYETVLNSALLRLPRNMSLRAKETRVIEVLSELRILSIKDRIIGSD--FKRGISGG
EKRRVSIACELVTSPS-ILFLDEPTSGLDSYNARNVIDCLVKLSRDFERTIIFTIHQPRS
NIVSLFDKLLLLSE-GDLIYSGDM----IKCNDFFSKNG-YKCPLGYNIADYLIDITVDH
------------KKLLKVE------KSKNANNLL-SSSNDLENL----------------
----------------------PG--DTEIDPHQAFVNPN-ATD---IDTTQEWEHFAVH
R---------DEYN----------YSTVRQKQDKTGEEETYI-----------QIRNKLP
TIYNESSLALELKQDINDLKDNPTR---------------IEFKNQY-QKATFSSQLLIL
ASRTFKNSYRNPKLLLSHYIISLAMGAFCGYLYYDVENDISGFQNRLGLFFFVLALFGFS
ALTELH-SFSTERIIF-IRERANNYYHPLSYYLSKIICDIIPLRVLPPIILVSILYPLVG
LTMEN--NGFLKTI-----------LVLVMFNISIAAEVLVVGILLKEPGTSTMVGVLVL
LFSLLFAGLFIN-SENV-AVQIKWLEW---ISIFHYAYEALAINEVKDLILKEKKYGL--
------------------------SIEVPGAV-------------ILSTFGFNVSAYWKD
VSCLAVSIVAFLILGYIFLHWLMVEKR--------------
>XP_002770607_Debaryomyces_hansenii
------------------------------------------------------------
------------------------------------------------------------
------------------------------------------------------------
------------------------------------------------------------
------------------------------------------------------------
------------------------------------------------------------
------------------------------------------------------------
------------------------------------------------------------
------------------------------------------------------------
---------------MKVKFSYGLSLS---------------------------------
------------------------------------------------------------
------------------------------------------------------------
--L-LAT-----------------------------------------------------
--------------------------------------FPTL------------------
------------------------------------------------------------
------------------------AFS-ENSNNV--------------------------
------------------------------------------------------------
------------------------------------------------------------
------------------------------------------------------------
------------------------------------------------------------
------------------------------------------------------------
--------------------------------------DKYNS---FDKIKRDVIFNDVF
D--IKQAL----------LNQEP-------EDD--EKCPPCFNCNLP-------------
---------------NFQCTQF--------------------------------------
------------------------SKCNPFT--GMCECRDGYGGMDCSEPLCGAL-----
-----SDGNKNRPMR--EVNE-----TC--QCKKGWKGIN--------------------
------------------------CNMCVNDESC---------------------DSFMP
E-GLKG------------------TCYKS---GIIVNKFHQMCDV---------------
---TNKKIISILK----------------GQKPQ----ATFSCNKTAAACDF--------
--------------------QFWIDQKESFYCDL----------------------DECE
FEY--DLKSNSTH--YKCNKVACK--------------------CL----------PDRM
LCGEAGSIDISDFLTETIKGPGDFSCDIDD------KKCRFSEP---SMNDL--ISSVFG
DPYITLQCKSGECIHKS---------EIP-------------------------------
-----------------------------------------GYDLPD-------------
------------------------------------------------------------
------KSRLTLSNLLMIIGVASLCGLMIVTSVYNIS------K-TPLFKVNDSDSY--E
HLDGELNA-L--------------------------------------------------
---NENF------TPTTLSFENISYEVKS--G--------------QQVLDNVFGLVRPR
ECLAIMGGSGAGKTTLLDILAGKNKN-GNVKGQIYINGNSLDPKDYKKMVGFVDQEDQLI
STLTVYETVLNSALLRLPRNMSLRAKETRVIEVLSELRILSIKDRIIGSD--FKRGISGG
EKRRVSIACELVTSPS-ILFLDEPTSGLDSYNARNVVDCLVKLSRDFERTIIFTIHQPRS
NIVSLFDKLLLLSE-GDLIYSGDM----IKCNDFFSKNG-YKCPLGYNIADYLIDITVDH
------------KKLVKVE------KSK-ANNLL-GSSNDLENL----------------
----------------------PG--DAETDPHQAFINPN-ATD---IDTTREWEHFAVH
R---------DEYN----------YSTVHQKQDKSGEEETYI-----------QIRNKLP
TIYKESSLAIELKQDINDLKDNPTR---------------IEFKNQY-QKATFASQLLIL
ASRTFKNSYRNPKLLLSHYIISLAMGAFCGYLYYDVENDISGFQNRLGLFFFVLALFGFS
ALTELH-SFSTERIIF-IRERANNYYHPLSYYLSKIICDIIPLRVLPPIILISILYPLVG
LTMEN--NGFLKTI-----------LVLVLFNISIAAEVLVVGILLKEPGTSTMVGVLVL
LFSLLFAGLFIN-SENV-AVQIKWLEW---VSIFHYAYEALAINEVKDLILREKKYGL--
------------------------SIEVPGAV-------------ILSTFGFNVSAYWKD
VSCLAASIIAFLILGYIFLHWLMVEKR--------------
>XP_006689392_Yamadazyma_tenuis
------------------------------------------------------------
------------------------------------------------------------
------------------------------------------------------------
------------------------------------------------------------
------------------------------------------------------------
------------------------------------------------------------
------------------------------------------------------------
------------------------------------------------------------
------------------------------------------------------------
---------------MKF----ASAVL---------------------------------
------------------------------------------------------------
------------------------------------------------------------
--HAFWA-----------------------------------------------------
--------------------------------------VCAT------------------
------------------------------------------------------------
------------------------ATSIEIENVQ--------------------------
------------------------------------------------------------
------------------------------------------------------------
------------------------------------------------------------
------------------------------------------------------------
------------------------------------------------------------
--------------------------------------QFQTS---FDRIKRGAIVNDVF
E--ISPSL----------KPLTK------EPE---DKCPPCFNCNLP-------------
---------------NFECTQF--------------------------------------
------------------------SQCNSFT--GFCECRDGYGGNDCSEPLCGSL-----
-----SDGNENRPKR--K-DP-----VC--ACKPGWGGIN--------------------
------------------------CNMCEEDNVC---------------------DAFVP
E-GLKG------------------TCYKS---GIVVNKLHQMCDV---------------
---TNKKIVAILD----------------GKIPQ----ATFSCNKTAGSCDF--------
--------------------QFWIDQKESFYCDL----------------------DKCA
FEY--DLAKNTTH--YNCEQMACK--------------------CL----------PETM
LCGEAGSIDISDFLTETIKGPGDFTCDVGD------KTCRFSEP---SMNEL--ISSVFG
DPYITLHCKSGECIHKS---------EIP-------------------------------
-----------------------------------------GYDLPD-------------
------------------------------------------------------------
------KGRLTWSNLLLIILVAVVCVSLVAGSLYNIS------Q-SALFKPSGG--Y--E
PVNGELNV-L--------------------------------------------------
---NENF------TPTVLSFENISYKVRN--G--------------AQVLNGINGLVKPM
ECLAIMGGSGAGKTTLLDILAGKNKD-GHIQGDIYVNGNRLSPHDFKKIVGFVDQEDHLI
PTLTVYETVLNSALLRLPRSMTMRAKQTRVIEVLSELRILGIKDRVIGSD--FQRGISGG
EKRRVSIACEMVTSPS-ILFLDEPTSGLDAYNARNVIECLVKLSRDFERTIVFTIHQPRS
NIVSLFDKLILLSE-GDLIYSGDM----IKCNDFFSKNG-YTIPLGYNIADYLIDVTVDH
------------KKLIKVN------STS--------TGSDLENL----------------
----------------------AGLESEEQDLHSRFLSTRTTSD---LDTTSEWAHLALH
R---------DEYN---------SYNKI----SGDDEEETVI-----------QVQNKLP
TLFKESVLQSELNDEILALKNSPLK---------------FEVNAQY-KKASFITQVSVL
SSRTFKNLYRNPKLLLTHYILSLIMGGFCGYLYYDVKNDISGFQNRLGLFFFLLSLFGFS
SLTGLH-TFASERIIF-IRERANNYYHPFSYYLTKLLCDVVPLRVLPPVILISIAYPLVG
LTMEH--NGFLKAI-----------MVLVLFNVAISIEILIVGILIRDPGTSTMTGVLVL
LFSILFAGLFIN-SEEI-KSQIKIFEW---ISLFHYAYEALSINEVKDLILKEKKYGL--
------------------------SIEVPGAV-------------ILSTFGFNVSAFWDD
IVYLVGWLSAFIVLGYIFLHYLAVEKR--------------
>XP_001482821_Meyerozyma_guilliermondii
------------------------------------------------------------
------------------------------------------------------------
------------------------------------------------------------
------------------------------------------------------------
------------------------------------------------------------
------------------------------------------------------------
------------------------------------------------------------
------------------------------------------------------------
------------------------------------------------------------
----------------MKLSKLIVAVV---------------------------------
------------------------------------------------------------
------------------------------------------------------------
------------------------------------------------------------
--------------------------------------VSAA------------------
------------------------------------------------------------
----------------------SVVSSITLETEQ--------------------------
------------------------------------------------------------
------------------------------------------------------------
------------------------------------------------------------
------------------------------------------------------------
------------------------------------------------------------
--------------------------------------DVMER---FEKIKGRFAFQDRL
S--LKPV-------------------------DQDDECPPCFNCNLP-------------
---------------NFECSQF--------------------------------------
------------------------SQCNTFT--GMCVCRDGYGGLDCSEALCGAL-----
-----SDGNSHRPKK--KLNE-----TC--ECRPGWLGIN--------------------
------------------------CNLCTQDDVC---------------------DTFMP
E-GLKG------------------TCYKT---GVLINNFHQMCDV---------------
---TNKKIISILK----------------GQKPQ----ATFSCNKTAGECDF--------
--------------------QFWIDQKESFYCDL----------------------TECE
YNY--DIAKNSTR--YQCKNVACK--------------------CI----------PDRM
LCGEAGSIDISDFLTETIKGPGDFSCDVAE------RSCRFSEP---SMNDL--IQSVFG
DPFITLKCKSGECVHKS---------EIP-------------------------------
-----------------------------------------GFDSPD-------------
------------------------------------------------------------
------KSRLTLGNAVVIVGVTFVCFLVLLASVHNIR------K-TPLFLAVPQ-----S
DVGADSTA-L--------------------------------------------------
---SENF------TPTSLAFENVSYTVPS--G--------------QTVLKNVFGLVRPR
ECLAIMGGSGAGKTTLLDILAGKNKD-GSVKANITVNGAHLDPRDFKKIIGFVDQEDHLI
PTLTVYETVLNSALLRLPRSMSIRAKQARVVEVLNELRILGIKDREIGSD--FKRGISGG
EKRRVSIACELVTSPS-ILFLDEPTSGLDAYNARNVVDCLVKLCRDFDRTIVFTIHQPRS
NIVSLFDKLLLLSD-GDLVYSGDM----MKCNGFFARNG-FKCPVGYNIADYLIDLTANE
------------SS-PPVP------QQDLENLSTEASST---------------------
------------------------------DVHAV----DETEN---FDLSREWEHYASH
R---------DEFF------------------GSSDNQKGNA-----------EMATKLN
QMFVESVFASDLQDEIKELKGSASQ---------------FDLADN--PKASIGTQISIL
SSRTFKNLYRNPKLLLSHYILSVLVGGFCGYLYYDVQNDISGFQNRLGLFFFVLALFGFS
ALTGLH-SFSAERIIF-IRERANNYYHPFSYYVSKIVCDVIPLRVFPPIILTSIVYPLVG
LSAEN--NGFLKTI-----------MVLVLFNLSVAIEVLIVGILIKDPGTSTMIGVLVL
LFSLLFAGLFIN-GEEL-QAAIQWLQW---ISVFHYAYEALSINEVKDLILKEKKYGL--
------------------------SIEVPGAV-------------ILSSFGFDVGAFWKD
TYSLIVSILVFLTLGYLFLHFFAYEKR--------------
>XP_018712173_Metschnikowia_bicuspidata
------------------------------------------------------------
------------------------------------------------------------
------------------------------------------------------------
------------------------------------------------------------
------------------------------------------------------------
------------------------------------------------------------
------------------------------------------------------------
------------------------------------------------------------
------------------------------------------------------------
---------------------MRI------------------------------------
------------------------------------------------------------
------------------------------------------------------------
--LKWVF-----------------------------------------------------
--------------------------------------LSLL------------------
------------------------------------------------------------
------------------------TVALQNPSLP--------------------------
------------------------------------------------------------
------------------------------------------------------------
------------------------------------------------------------
------------------------------------------------------------
------------------------------------------------------------
--------------------------------------NNVRSAVLLERISNNAAIREIF
DPNVEMFL------------------GQPDDKTPSDDCPPCFNCNLP-------------
---------------NFECTQF--------------------------------------
------------------------SQCNTFT--GMCECRDGYGGMDCSVPLCGGL-----
-----EDGNGNRPMR--KHD------TC--DCKNGWGGIN--------------------
------------------------CNLCTEDSAC---------------------DAFVP
E-GLKG------------------TCYKG---GLLVNKFHQMCDV---------------
---TNKKIVAILD----------------GKIPQ----ATFSCNKTAETCDF--------
--------------------QFWIDQKESFYCDL----------------------NQCK
YEF--NARSNTTH--YNCESVACK--------------------CL----------PDRM
LCGEKGLIDISEFLTETIRGPGDFTCDVNA------KNCRFSEP---SMNDL--ISSVFG
DPYITLHCDSGECIHKS---------EVP-------------------------------
-----------------------------------------GYDIPQ-------------
------------------------------------------------------------
------RRKFTINNFITIGAVLIVSSVIISWSVYSVG------K-SPLFSLTSASGY--V
PSTDEHNP-L--------------------------------------------------
---SENY------TPAAFSFKNVSYTLKN--G--------------TKVLNDVYGLVHPG
QCLAIMGGSGAGKTTLLDILAAKKKR-GSVEGEIYVNGQVLSPSTYKSIVGFVDQEDHLI
PTLTVYETVLNSALLRLPRAMSFAAKVSRVTEVLNELRILSIKDRVIGSD--FDRGISGG
EKRRVSIACELVTSPS-ILFLDEPTSGLDAYNAKNVIDSLVKLAKDFNRTIVFTIHQPRS
NIVSLFDKLLLLSE-GDLIYSGDM----INCNDYFGKHG-YPCPLGYNIADFLIDITVDH
------------KKVIRVP------NEAST------------------------------
-----------------------------KSVHDRFLSNTTGS----TDITREWEHFAVH
R---------DEYN----------YQRI---GDSSENGDELI-----------RLNTKLP
QKFEESPISIELRREILELAVDPKE---------------LNLEQHMLQKASFFTQLSIL
SSRTFKNLYRNPRLLLTNYVLSLAVGLFCGFLYYDVSNDISGFQNRLGVFFFVLALFGFS
SLTGLH-SFAQERIIF-IRERANNYYHPASYYVSKIICDLLPLRVLPPVILLSIMYPMIG
LTMEH--NGFLKAL-----------AILVLFNLAVAIEVLIVGIVIKDPGTSTIIGVLIL
LFSLLFAGLFIN-SEDL-KTQMKWLEW---ISLFHYAYEALAINEVKDLILKEKKYGL--
------------------------SIEVPGAV-------------ILSTFGFNVSAFWND
ILFLVGWGVTFVVLGYVFLHSFTYERR--------------
>XP_002616366_Clavispora_lusitaniae
------------------------------------------------------------
------------------------------------------------------------
------------------------------------------------------------
------------------------------------------------------------
------------------------------------------------------------
------------------------------------------------------------
------------------------------------------------------------
------------------------------------------------------------
------------------------------------------------------------
---------------------MKISLS---------------------------------
------------------------------------------------------------
------------------------------------------------------------
--LSFLA-----------------------------------------------------
--------------------------------------TSQL------------------
------------------------------------------------------------
------------------------VSALSKDSLQ--------------------------
------------------------------------------------------------
------------------------------------------------------------
------------------------------------------------------------
------------------------------------------------------------
------------------------------------------------------------
--------------------------------------S-------YDKIKRDAVLNDVF
D--VKTYG------------------SGSDE---DDKCPPCFNCNLP-------------
---------------NFECTQF--------------------------------------
------------------------SQCNPFT--GMCECRDGYGGMDCSEPLCGSL-----
-----SDGNKNRPIR--NDS------TC--SCKDGWSGIN--------------------
------------------------CNLCTDDSSC---------------------DSFVP
K-GLKG------------------TCYKS---GIIVNKFHQMCDV---------------
---TNPKIISILK----------------GKKPQ----VTFSCNKTAAMCDF--------
--------------------QFWIAEKESFYCDL----------------------SKCD
FQY--DLEANKTR--YKCENVGCK--------------------CL----------PDRM
LCGESGSIDISDFLTETIEGPGEFSCDINS------KNCRFSEP---SMNQL--ISSVFG
DPYITLNCKSGECVHKS---------EIP-------------------------------
-----------------------------------------GYDIPD-------------
------------------------------------------------------------
------HGKFTMYNMFTIAAVVLVCVVVIAWGAYTIG------K-SPLFVGVAGSDY--E
VSSSEYNS-L--------------------------------------------------
---TENF------TPTTLSFQQISYVLPS--G--------------ASVLNDIYGMVSPG
QCLAIMGGSGAGKTTLLDILAGKNKS-GEVQGEVYVNGQIIAKHDYKKIVGFVDQEDHLI
PTLTVYETVLNSALLRLPRSMSYSAKVARVIEVLKELRIFKIKDRVVGSD--FKRGISGG
EKRRLSIACELVTSPC-ILFLDEPTSGLDAYNARNVVDTLVKLAKDYNRTIVFTIHQPRS
NIVSLFDKLLLLSE-GDLVYSGDM----IKCNDFFRKNG-YQCPSGYNIADYLIDITVDH
------------KRIIKVP------D---I------------------------------
-----------------------------EDPHEAFVATQRNSD---TDITNEWEHFALH
R---------DEYN----------YQPV---KQSSGEGDTLM-----------QISNKLP
QIFHESPSAIELRQDIAASRESATD---------------FDISYHLFAKASFLTQLKVL
CSRTFKNLYRNPRLLLTNYVLSLLVGLFCGFLYYNVSNDISGFQNRLGLFFFILALFGFS
ALTGLH-SFSQERIIF-IRERANNYYHPASYYISKMVCDLIPLRVLPPIILLSILYPLVG
LTMKN--NGFLKAL-----------SVLILFNVAVAIEVLIIGILIKEPGTSTISAVLIL
LFSMLFAGLFIN-SEDL-KVQTKWMEW---ISLFHYAYEALAINEVKDLILKEKKYGL--
------------------------SIEVPGAV-------------ILSTFGFDVSAFWKD
LCYLGAWGFVFLIFGYIFLHYFTVERR--------------
>XP_025339915_Candida_haemuloni
MASNPPRSGSVPLESAHTGESNTSPAETPVSAPASQVNDHKSSNPFANGQFATRSSTQTE
STDASFFTANDNIHHVATSVPKDQLKKAPFKTSNRIFSDLKYTPRFFQLKGSPAFNDCHA
TSLLSGKPIDYARHLSSTLVAERDHFEPLILNNAIDYIPAFQKHDFPERSLSVSIVRGLL
VRKSTHEIYHFRLSILEQNKPQVFSIDKHEYHVVSKDDVSPDDFDALGEDKLAVASQVVD
DAFYKSLNTSHNHILRVTVFKPEFTRDEVNGITDVEVVNQRFTEGIKNIPDSPAAQATKF
DPINCVVTLLKVLKNPITLSENEPLQTIPKVRSGLEAKIDTSLLFNKLNFSLDEKEQVFV
PPNLSKDPLLRESYIRKAYELLFIGKLLRTSHPNDFDRQYSYNDSMSRAFTALGEVDKYS
SVTSFRQDNSDNFPFFVALSAFSFYQDELLIKCYENSVASDESNKLFYVDSFKHLMAYRS
SRAGGRLQSYYQNQYSKGLIYGFSEYRDALKSIGVEGISPDDKIDDDVVIGMYKQACKND
HKNYTYYNKQLRIVATIKQSSGLLKFLDNELIPALIALEELRIEELTEDDVVITAYEFRL
DEVLQSVNFNAESQEIRFLNKCLLSIAISRKSYILMTYIETKVPGLAQEEPRLSVDEALD
YLGADRSTNDFEISAKFQEKMATSEVGDVSDFMTLRGSLRALAEAKKSDILFSFLKNGKI
DSSLLPPENWPAGLDNIGNTCYLNSLLQYYFCIKPLREAILSFDDTNLESLKVKKRRIGG
RDVEQSELERSGQFVFRLQSLFSEMISTRHRCVQPSKELAYLSFLPLSQSVDFKQEPEVS
EKPSTEDQQRNPASEGHAFSDMDVDANEYGDNRSIQDVDMSDKENDPSTGSSNLPKNKLD
DSSYNLLELSEEEPAKVDAQADAPSEALAEDSSKSSVDSPENAENDKPQQKIMSISTDQI
ESTIEIGRQQDVTECIENVTFQIETALEPTKIDDDGEQYDLVKQLFCGKTKQTITPLDKS
NGAKSRSSFERFFSLIINVSDHPKDIYDALDNYFIEDIMNLEEGQVKKTTTITELPEILQ
FHVQRVLFDREKLMAYKSLEVIPFKETIYLDRYLDTDDEEIKRRRSQVYEWKAEIKKLSE
EKDALLQVNPETKLSAIDALQATKKFLETKLAVFPELSIKPETIEAIGTQITEFKSKLQS
IHDEIRVLQEKSTNHFNAYQKVGYTLFAIFIHRGEASYGHYWVYIKDLHRNIYRKYNDDV
VTEVPASEVLNFAEGNTATPYYMVFVKDELKESGHNRWALENS---FDKFQQNAIVNNVF
E--VKGFD---------------------RDDEDDHECPPCFNCNLP-------------
---------------NHKCAQF--------------------------------------
------------------------SKCNTFT--GMCECHDGFGGSDCSEPLCGSL-----
-----GKDNSKRRPR--GNET-----TC--SCDSGWDGIN--------------------
------------------------CNLCTEDSVC---------------------DAFMP
E-GLQG------------------TCYQR---GVVINKIHQMCNV---------------
---TNPKIIKILE----------------GEIPQ----ATFSCDRKNNTCDF--------
--------------------QFWIDEVESFYCDL----------------------SRCS
FDY--DLESNTTR--YKCEDVACE--------------------CL----------PDRM
LCGKSGSIDISEFLEKTIKGPGDFTCDISK------GNCRFSEP---SMNGL--ISSVFG
DPYITIHCKAGECVHKS---------EIP-------------------------------
-----------------------------------------GYDLPD-------------
------------------------------------------------------------
------RSKFTWYNLFTIAAVVAVVGVAIITSIYHIK------N-SPLFKTGSLSGY---
DNDTDFNP-L--------------------------------------------------
---NENF------TPTTLSFKDVSYHLGN--D--------------TQILNNIYGLVNPG
ECLAIMGGSGAGKTTLLDILAGKRKS-GKTSGEIYVNGQILDRHDYRQIVGFVDQEDHLI
PTLTVYETVLNSALLRLPRVMPMHSKISRVIEVLNELRILNIKDRVVGSD--FNRGISGG
EKRRVSIACELVTSPS-ILFLDEPTSGLDAYNARNVVDCLVKLARSYNRTIVFTIHQPRS
NIVSLFHKLLLLSE-GDLIYSGDL----IKANDFFTKHG-YRCPPGYNIADYLIDITMDH
------------KKVVKVP------SAE--------------------------------
-----------------------------EDVHAAFSNPA-NTE---VDETAEWEHYATH
R---------DEYN----------FQPL----ASADNGDKLV-----------QLHKKLP
QTFGESVLAIELKQEIEESKQSSAA---------------LDVSHHLLKKASLFTQFSVL
SSRTFKNLYRNPKLLLTNYVLSLLVGLFCGSLYYKVSNDISGFQNRLGLFFFVLALFGFS
SLTGLH-SFAEERIIF-IRERANNYYHPFSYYVSKVLCDIVPLRVLPPIILLSILYPLVG
LTMEH--NGFLKAL-----------LVLVMFNVAIASEVLIVGILIKDPGTSTISAVLIL
LFSLLFAGLFIN-SEDL-KVQTKWLQW---ISLFHYAYEALAINEVKDLILKEKKYGL--
------------------------SIEVPGAV-------------ILSTFGFEVSAYWKD
VSYLIGWAVTFLILGYFFLHFLTYERR--------------
>XP_024711900_Candida_pseudohaemulonis
------------------------------------------------------------
------------------------------------------------------------
------------------------------------------------------------
------------------------------------------------------------
------------------------------------------------------------
------------------------------------------------------------
------------------------------------------------------------
------------------------------------------------------------
------------------------------------------------------------
-----------------------MKFL---------------------------------
------------------------------------------------------------
------------------------------------------------------------
--SLLPA-----------------------------------------------------
--------------------------------------LAYL------------------
------------------------------------------------TG----------
--------------------------ALAKE-----------------------------
-------------------------------------------------------PL---
-GPKS-------------------------------------------------------
------------------------------------------------------------
------------------------------------------------------------
------------------------------------------------------------
-------------------------------------WYLEDS---FDKFQQNAIVNNLF
E--VKEFG---------------------EEDKDK-DCPPCFNCNLP-------------
---------------NHRCAQF--------------------------------------
------------------------SKCNTFT--GMCECHEGFGGLDCSEPLCGSL-----
-----ARDNSKRPPR--GNET-----SC--SCDDGWDGIN--------------------
------------------------CNICTDDSVC---------------------DAFMP
E-GLKG------------------VCYQR---GVVINEIHQMCNV---------------
---TNPKIIKILE----------------GEIPQ----ATFRCDKKNNTCDF--------
--------------------QFWIDEVESFFCDL----------------------SLCK
FDY--DLESNTTR--YNCDNVACE--------------------CL----------PGRM
LCGKSGSIDISEFLEKTIKGPGDFTCDITG------GECRFSEP---SMNGL--ISSVFG
DPYIMIKCKAGECVHKS---------EIP-------------------------------
-----------------------------------------GYDLPD-------------
------------------------------------------------------------
------RNKFTWYNLFTIAAVVAVVGVAIITSIYHIK------N-SPLFKTGSMLGY---
DDDNDFNP-L--------------------------------------------------
---NENF------TPTTLSFKDVSYHLGG--G--------------SQVLNSIYGLVNPG
ECLAIMGGSGAGKTTLLDILAGKRKS-GKTSGEIFVNGQVLDRHDYRKIVGFVDQEDHLI
PTLTVYETVLNSALLRLPRIMPLHSKISRVIEVLNELRILNIKDRVVGSD--FNRGISGG
EKRRVSIACELVTSPS-ILFLDEPTSGLDAYNARNVVDCLVKLAKNYNRTIVFTIHQPRS
NIVSLFHKLLLLSE-GDLIYSGDL----IKANDFFSKHG-YRCPPGYNIADYLIDITMDH
------------KKVVRVP------DTE--------------------------------
-----------------------------EDVHAAFTNPE-NTE---VDETAEWEHYATH
R---------DEYN----------FQPL----AQRDNGDKLI-----------QLHKKLP
QTFNESVLAIELKQEIEESKQSSAA---------------LDVLHHLLKKASLFTQFTVL
SSRTFKNLYRNPKLLLTNYVLSLLVGLFCGSLYYKVSNDISGFQNRLGLFFFVLALFGFS
SLTGLH-SFAEERIIF-IRERANNYYNPFSYYVSKVLCDIIPLRVLPPIILLSILYPLVG
LTMEH--NGFLKAL-----------LVLVMFNVAIASEVLIVGILIKDPGTSTILAVLIL
LFSMLFAGLFIN-SEDL-KVQTKWLQW---ISLFHYAYEALAINEVKDLILKEKKYGL--
------------------------SIEVPGAV-------------ILSTFGFEVSAYWKD
VSYLIGWAATFLVLGYVFLHFLTYERR--------------
>XP_025335118_Candida_duobushaemulonis
------------------------------------------------------------
------------------------------------------------------------
------------------------------------------------------------
------------------------------------------------------------
------------------------------------------------------------
------------------------------------------------------------
------------------------------------------------------------
------------------------------------------------------------
------------------------------------------------------------
-----------------------MKLL---------------------------------
------------------------------------------------------------
------------------------------------------------------------
--SLLPA-----------------------------------------------------
--------------------------------------LAYL------------------
------------------------------------------------TG----------
--------------------------ALAKE-----------------------------
-------------------------------------------------------PL---
-GPKS-------------------------------------------------------
------------------------------------------------------------
------------------------------------------------------------
------------------------------------------------------------
-------------------------------------WYLEDS---FDKFQQNAIVNNLF
E--VKEFG---------------------EEDKDK-DCPPCFNCNLP-------------
---------------NHRCAQF--------------------------------------
------------------------SKCNTFT--GMCECHEGFGGSDCSEPLCGSL-----
-----ARDNSKRPPR--GNET-----SC--SCDDGWDGIN--------------------
------------------------CNICTDDSVC---------------------DAFMP
E-GLKG------------------VCYQR---GVVINEIHQMCNV---------------
---TNPKIIKILE----------------GEIPK----LPL-------------------
-------------------------DVESFFCDL----------------------SSCK
FDY--DLESNTTR--YNCDNVACE--------------------CL----------PGRM
LCGKSGSIDISEFLEKTIKGPGDFTCDITG------GECRFSEP---SMNGL--ISSVFG
DPYIMIKCKAGECVHKS---------EIP-------------------------------
-----------------------------------------GYDLPD-------------
------------------------------------------------------------
------RSKFTWYNLFTIAAVVAVVGVAIITSIYHIK------N-SPLFKTGSLSGY---
DDDNDFNP-L--------------------------------------------------
---NENF------TPTTLSFKDVSYHLGG--G--------------SQVLNSIYGLVNPG
ECLAIMGGSGAGKTTLLDILAGKRKS-GKTSGEIFVNGQVLDRHDYRKIVGFVDQEDHLI
PTLTVYETVLNSALLRLPKIMPLHSKISRVIEVLNELRILNIKDRVVGSD--FNRGISGG
EKRRVSIACELVTSPS-ILFLDEPTSGLDAYNARNVVDCLVKLAKNYNRTIVFTIHQPRS
NIVSLFHKLLLLSE-GDLIYSGDL----IKANDFFSKHG-YR------------------
------------------------------------------------------------
------------------------------------------------------------
--------------------------------SQRDNGDKLI-----------QLHKKLP
QTFNESVLAIELKQEIEESKQSSAA---------------LDVSHHLLKKASLFTQFTVL
SSRTFKNLYRNPKLLLTNYVLSLLVGLFCGSLYYKVSNDISGFQNRLGLFFFVLALFGFS
SLTGLH-SFAEERIIF-IRERANNYYNPFSYYVSKVLCDIIPLRH---------FVPTCG
LTMEH--NGFLKAL-----------LVLVVFNVAIASEVLIVGILIKDPGTSTISAVLIL
LFSMLFAGLFIN-SEDL-KVQTKWLQW---ISLFHYAYEALAINEVKDLILKEKKYGL--
------------------------SIEVPGAV-------------ILSTFGFEVSAYWKD
VSYLIGWAATFLVLGYVFLHFLTYERR--------------
>XP_028893040_Candida_auris
------------------------------------------------------------
------------------------------------------------------------
------------------------------------------------------------
------------------------------------------------------------
------------------------------------------------------------
------------------------------------------------------------
------------------------------------------------------------
------------------------------------------------------------
------------------------------------------------------------
-----------------------MKFV---------------------------------
------------------------------------------------------------
------------------------------------------------------------
--TLLPA-----------------------------------------------------
--------------------------------------FLYL------------------
------------------------------------------------------------
------------------------SPALS-------------------------------
------------------------------------------------------------
-GSPDRSHFE--------------------------------------------------
------------------------------------------------------------
------------------------------------------------------------
------------------------------------------------------------
--------------------------------------SLDQS---FDKFQQNAIVNRIF
E--VKGFD---------------------DEKGDDKDCPPCFNCNLP-------------
---------------NHKCAQF--------------------------------------
------------------------SKCNTFT--GMCECRDGFGGSDCSEPLCGSL-----
-----ARDNNKRPPR--GNET-----TC--GCDSGWDGIN--------------------
------------------------CNLCTEDSVC---------------------DAFMP
D-GLKG------------------TCYQR---GVVVNKIHQMCNV---------------
---TNPKIIQILE----------------GEIPQ----ATFSCDRKNNTCDF--------
--------------------QFWIDEVESFYCDL----------------------DQCT
FDY--DIESNTTR--YKCENVACE--------------------CL----------SGRM
LCGKAGSIDISEFLTKSIKGPGDFTCDITK------GDCRFSEP---SMNGL--ISSVFG
DPYITIHCKAGECVHKS---------EIP-------------------------------
-----------------------------------------GYDLPD-------------
------------------------------------------------------------
------HNKFTWYNLFTIAAVVSVVGVAIITSIYHIK------N-SPFFKTGSLSEY---
EDGNDFNP-L--------------------------------------------------
---NENF------TPTTLSFKDVSYFIPS--G--------------TQVLNNVYGMVKPG
ECLAIMGGSGAGKTTLLDILAGKRKS-GKIDGEFYVNGQSLDRHDYRKIVGFVDQEDHLI
PTLTVYETVLNSALLRLPRMMPSHAKVARVIEVLNELRILNIKDRVIGSD--FNRGISGG
EKRRVSIACELVTSPS-ILFLDEPTSGLDAFNARNVVECLVRLARNYERTIVFTIHQPRS
NIVSLFHKLLLLSE-GDLIYSGDA----IKANDFFGRHG-YRCPPGYNIADYLIDITMDH
------------KKVVKVP------GTG--------------------------------
-----------------------------EDIHSAFQNPE-NTE---FSETMEWEHYATH
R---------DEYN----------FQPL----AQTDSGDKMV-----------QLNKKLP
QTFDESVFAIELKQEIEESKNNTAS---------------LDVSHHLLKKASLFTQFTVL
SSRTFKNLYRNPKLLLTNYVLSLLVGLFCGSLYYKVANDISGFQNRLGLFFFILALFGFS
SLTGLH-SFAEERIIF-IRERANNYYHPVSYYVSKVLCDIIPLRVLPPIILLSILYPLVG
LTMEH--NGYLKAL-----------LVLVMFNVAIASEVLIVGILIKDPGTSTILAVLIL
LFSMLFAGLFIN-SEDL-KVETKWLQW---ISLFHYAYEALAINEVKDLILKEKKYGL--
------------------------SIEVPGAV-------------ILSTFGFDVGAYWKD
VSYLIGWAATFLVLGYVFLHYLTYERR--------------
>NP_009937_Saccharomyces_cerevisiae
------------------------------------------------------------
------------------------------------------------------------
------------------------------------------------------------
------------------------------------------------------------
------------------------------------------------------------
------------------------------------------------------------
------------------------------------------------------------
------------------------------------------------------------
------------------------------------------------------------
---------MGSHRRYLYYSILSFLLL---------------------------------
------------------------------------------------------------
------------------------------------------------------------
------------------------------------------------------------
--------------------------------------SCSV------------------
------------------------------------------------------------
------------------------VL------AK--------------------------
------------------------------------------------------------
------------------------------------------------------------
------------------------------------------------------------
------------------------------------------------------------
------------------------------------------------------------
----------------------------------------------QDKTPFFEGT----
------SSKNSR------LTAQD---------KGNDTCPPCFNCMLP-------------
---------------IFECKQF--------------------------------------
------------------------SECNSYT--GRCECIEGFAGDDCSLPLCGGLSP---
----DESGNKDRPIRA-QNDT------C--HCDNGWGGIN--------------------
------------------------CDVCQEDFVC---------------------DAFMP
DPSIKG------------------TCYKN---GMIVDKVFSGCNV---------------
---TNEKILQILN----------------GKIPQ----ITFACDKPNQECNF--------
--------------------QFWIDQLESFYCGL----------------------SDCA
FEY--DLEQNTSH--YKCNDVQCK--------------------CV----------PDTV
LCGAKGSIDISDFLTETIKGPGDFSCDLET------RQCKFSEP---SMNDL--ILTVFG
DPYITLKCESGECVHYS---------EIP-------------------------------
-----------------------------------------GYKSPS-------------
------------------------------------------------------------
----K-DPTVSWQGKLVLALTAVMVLALFTFATFYIS------K-SPLFRNGLG------
--SSKSPIRLP-DED---------------A-----------------------------
---VNNFLQNEDDTLATLSFENITYSVPSINSDGVE----------ETVLNEISGIVKPG
QILAIMGGSGAGKTTLLDILAMKRKT-GHVSGSIKVNGISMDRKSFSKIIGFVDQDDFLL
PTLTVFETVLNSALLRLPKALSFEAKKARVYKVLEELRIIDIKDRIIGNE--FDRGISGG
EKRRVSIACELVTSPL-VLFLDEPTSGLDASNANNVIECLVRLSSDYNRTLVLSIHQPRS
NIFYLFDKLVLLSK-GEMVYSGNA----KKVSEFLRNEG-YICPDNYNIADYLIDITFEA
------------GPQGKRR------RIRNISDLE----AGTDT-----------------
-------------------------NDIDNTIHQTTFT------SSDGTTQREWAHLAAH
R---------DEIRSLL------RD---------EEDVEGTD--GRRGATEIDLNTKLLH
DKYKDSVYYAELSQEIEEVLSEGDEESNVLNGDLPTG---------Q-QSAGFLQQLSIL
NSRSFKNMYRNPKLLLGNYLLTILLSLFLGTLYYNVSNDISGFQNRMGLFFFILTYFGFV
TFTGLS-SFALERIIF-IKERSNNYYSPLAYYISKIMSEVVPLRVVPPILLSLIVYPMTG
LNMKD--NAFFKCI-----------GILILFNLGISLEILTIGIIFEDLNNSIILSVLVL
LGSLLFSGLFIN-TKNITNVAFKYLKN---FSVFYYAYESLLINEVKTLMLKERKYGL--
------------------------NIEVPGAT-------------ILSTFGFVVQNLVFD
IKILALFNVVFLIMGYLALKWIVVEQK--------------
>XP_018223387_Saccharomyces_eubayanus
------------------------------------------------------------
------------------------------------------------------------
------------------------------------------------------------
------------------------------------------------------------
------------------------------------------------------------
------------------------------------------------------------
------------------------------------------------------------
------------------------------------------------------------
------------------------------------------------------------
---------MKSYRHYIYYTVISLLLL---------------------------------
------------------------------------------------------------
------------------------------------------------------------
------------------------------------------------------------
--------------------------------------CSSV------------------
------------------------------------------------------------
------------------------SF------AK--------------------------
------------------------------------------------------------
------------------------------------------------------------
------------------------------------------------------------
------------------------------------------------------------
------------------------------------------------------------
----------------------------------------------QGETPFFKDA----
------IPERSR------PSAPD---------KGNDTCPPCFNCMLP-------------
---------------IFQCKQF--------------------------------------
------------------------SECDSYT--GRCECIEGFAGDDCSLPLCGGLSP---
----DESGNKDRPVRA-QNDT------C--HCDDGWGGIN--------------------
------------------------CDVCQDDFVC---------------------DAFMP
DSSIKG------------------TCYKN---GMIINKVFSGCDV---------------
---TNEKILQILN----------------GKIPQ----ITFACDKPNQECNF--------
--------------------QFWIDQLESFYCGL----------------------NDCA
FEY--DLDHNTSH--YKCSEVQCK--------------------CV----------PDTM
LCGAKGSIDISEFLTETIRGPGDFSCDLET------RQCKFSEP---SMNDL--ILTIFG
DPYITLKCESGECVHYS---------EIP-------------------------------
-----------------------------------------GYKSPS-------------
------------------------------------------------------------
----K-DPAVSWQGRLVLALTAVMVLALFTFATFYIS------K-SPLFRNGAG------
--SSKSPIRLP-DED---------------A-----------------------------
---MNNFLQNEDDTLATLSFENITYSVPSINSNGFE----------ETVLNEISGIVKPG
QILAIMGGSGAGKTTLLDILAMKRKT-GHVSGSIKVNGTSMDRKAFSKITGFVDQDDFLL
PTLTVYETVLNSALLRLPKVLSFEAKKARVYKVLEELRIIDIKDRIIGNE--FDRGISGG
EKRRVSIACELVTSPL-VLFLDEPTSGLDASNANNVIECLVRLSSDYNRTLVLSIHQPRS
NIFYLFDKLVLLSK-GEMVYSGNS----KKVSEFLRNEG-YACPDNYNIADYLIDITFET
------------TPQGKRR------RIRNISDLE----AGANVN----------------
----------------------DNDNDNDNIIHQATFT------NSDGTTQREWAHLAAH
R---------DEIRTLL------RE---------DEDEEGAD--GTRGTTEIDLNTKILH
DKYRDSVYFAELSQEIEDVMSEADENSNVLNGDLPTG---------Q-ESASFLQQLSIL
NSRSFKNMYRNPKLLLGNYVLTILLSLFLGTLYYNVSNDISGFQNRMGLFFFILTYFGFV
TFTGLS-SFALERIIF-IKERSNNYYSPFAYYMSKIMSEVVPLRVVPPILLSLIVYPMTG
LNMKD--NAFFKCI-----------GILILFNLGISLEILTIGIIFEDLNNSIILSVLVL
LGSLLFSGLFIN-TSNITNVAFKYLKN---FSVFYYAYESLLINEVKTLMLKERKYGL--
------------------------NIEVPGAT-------------ILTTFGFVVQNLVFD
IKILALFNVVFLITGYLALKWIVVEQK--------------
>XP_033764954_Saccharomyces_paradoxus
------------------------------------------------------------
------------------------------------------------------------
------------------------------------------------------------
------------------------------------------------------------
------------------------------------------------------------
------------------------------------------------------------
------------------------------------------------------------
------------------------------------------------------------
------------------------------------------------------------
---------MKSYRRYLYYNILSFLLL---------------------------------
------------------------------------------------------------
------------------------------------------------------------
------------------------------------------------------------
--------------------------------------CSSV------------------
------------------------------------------------------------
------------------------VL------AK--------------------------
------------------------------------------------------------
------------------------------------------------------------
------------------------------------------------------------
------------------------------------------------------------
------------------------------------------------------------
----------------------------------------------QDEAPFFGGT----
------SSKKSR------LSAQD---------KGNDTCLPCFNCMLP-------------
---------------IFECKQF--------------------------------------
------------------------SECNSYT--GRCECIEGFAGDDCSLPLCGGLSP---
----DESGNKDRPIRA-QNNT------C--HCDAGWGGIN--------------------
------------------------CDVCQEDFVC---------------------DAFMP
DSSIKG------------------TCYKN---GMIVNKVFSGCNV---------------
---TNEKILQILN----------------GKIPQ----ITFACDKPNQECNF--------
--------------------QFWIDQLESFYCGL----------------------GDCA
FEY--DLEQNTSH--YKCNDVQCK--------------------CV----------PDTM
LCGAKGSIDISDFLTETIKGPGDFSCDLET------RQCKFSEP---SMNDL--ILTIFG
DPYITLKCESGECVHYS---------EIP-------------------------------
-----------------------------------------GYKSPS-------------
------------------------------------------------------------
----K-DPTASWQGKLVLALTAVMVLALFTFATFYIS------K-SPLFRNGMG------
--SSKSPIRLP-DED---------------A-----------------------------
---VNNFLQNEDDTLATLSFENITYSVPSINSDGVE----------ETVLNEISGIVKPG
QILAIMGGSGAGKTTLLDILAMKRKT-GHVSGTIKVNGISMDRKSFSKIIGFVDQDDFLL
PTLTVFETVLNSALLRLPKVLSFEAKKARVYKVLEELRIIDIKDRIIGNE--FDRGISGG
EKRRVSIACELVTSPL-VLFLDEPTSGLDASNANNVIECLVRLSSDYNRTLVLSIHQPRS
NIFYLFDKLVLLSK-GEMVYSGNA----KKVSEFLRNEG-YICPDNYNIADYLIDITFEA
------------GPQGKRR------RIRNISDLE----AGADA-----------------
-------------------------NDIDNTIHQTTFT------SSDGTTQREWAHLAAH
R---------DEIRSLL------RD---------EEDVEGTD--GRRGTTEIDLNTKLLH
DKYKDSVYYAELTQEIEEVLSEGDEDSNVLSGDLPTG---------Q-ESAGFLQQLSIL
NSRSFKNMYRNPKLLLGNYLLTILLSLFLGTLYYNVSNDISGFQNRMGLFFFILTYFGFV
TFTGLS-SFALERIIF-IKERSNNYYSPFAYYISKIMSEVVPLRVVPPILLSLIVYPMTG
LNMKD--NAFFKCI-----------GILILFNLGISLEILTIGIIFEDLNNSIILSVLVL
LGSLLFSGLFIN-TKNITNVAFKYLKN---FSVFYYAYESLLINEVKTLMLKERKYGL--
------------------------NIEVPGAT-------------ILSTFGFVVQNLVFD
IKILALFNVAFLIMGYLALKWIVVEQK--------------
>XP_003673796_Naumovozyma_castellii
------------------------------------------------------------
------------------------------------------------------------
------------------------------------------------------------
------------------------------------------------------------
------------------------------------------------------------
------------------------------------------------------------
------------------------------------------------------------
------------------------------------------------------------
------------------------------------------------------------
----------MLIQSSVLLIWLQLLYL---------------------------------
------------------------------------------------------------
------------------------------------------------------------
------------------------------------------------------------
--------------------------------------TTEV------------------
------------------------------------------------------------
------------------------VQ------SR--------------------------
------------------------------------------------------------
------------------------------------------------------------
------------------------------------------------------------
------------------------------------------------------------
------------------------------------------------------------
----------------------------------------------SNQVPFPPKNYK-E
DDLLLNIPNRPR--------------------NPDGECPPCFNCMLP-------------
---------------MFECKQF--------------------------------------
------------------------SECNSYT--GRCDCIEGFAGDDCALPLCGSL-----
-----EKGNNERPIR--SNDT----NTC--QCDDGWGGIN--------------------
------------------------CNICQMDSVC---------------------DSFMP
DPSLKG------------------TCYKG---GIVVNKLFQGCDV---------------
---TNEKILQVLK----------------GKKPQ----VTFSCDETTKECNF--------
--------------------QFWIDQIESFYCGL----------------------DTCS
FDY--DLSGNSTH--YVCQDAKCK--------------------CI----------PGTM
LCGANGSIDIGEFLTETIKGPGDFTCDLET------KKCKFSEP---SMNEL--ISDVFG
DPYIMLHCESGECIHYS---------EIP-------------------------------
-----------------------------------------GYKSPS-------------
------------------------------------------------------------
----N-DKGMSWEENLILALTSIGVLALVTFVSFYIA------K-SPLFRNGND------
-----GKIHLPDDAD------SGDGVGTAAA-----------------------------
---GDNFLKSE--TSATLSFENITYEVPSLNKNHKSQPNSN-----VKVLKSIDGIVKPG
QIFAIMGGSGAGKTTLLDILAMKRKT-GQVGGEIKVNGNIMSRKSYSKLIGFVDQNDYLH
PTLTVYETVLNSALLRLPRTMSFESKQSRVFQILEELRIFDIKDRIIGND--FERGISGG
EKRRVSIACELVTSPL-ILFLDEPTSGLDANNANNVITSLVRLAKNYNRTLILTIHQPRS
NIFNQFNKLVLLSQ-GEMVFSGDS----IKIHEFLYNNG-YECPINYNIADYLIDITYES
------------KKKVK--------KPSNLEDLE-VGPLQIEGE----------------
----------------------IDPNSTDSVAKQGLRR------S---TTQAEWENFAAH
R---------EELQTIL------ST-------HDEDQEEETV--GS-------LNTMILH
GKFVEGSYYGELLNEIKEV-SATGTTSNTGRGSDVTG--DMEIP----KSATFIQQLSIL
CSRTFKNIYRNPKLLIGNFALTILLSIFLGTLYYQLSNDISGFQNRMGLFFFMLTYFGFV
TFTGLS-SFSLERLIF-IKERSNNYYSPLAYYTSKILSDVLPLRVIPPILMAIIIYPMAG
LNMRN--EGFFKFI-----------GILILFNLSISLEILTIGIIFEDLNNGIILSVLVL
LGSLLFSGLFIN-TKDITNVAFKYLKN---FSVFYYAYESLLINEVKTLMLKEKKYGL--
------------------------NIEVPGAT-------------ILSTFGFMVQNLQFD
IEILGVFNVVFLIVGYLALKWIVVEQK--------------
>XP_003980161_Naumovozyma_dairenensis
------------------------------------------------------------
------------------------------------------------------------
------------------------------------------------------------
------------------------------------------------------------
------------------------------------------------------------
------------------------------------------------------------
------------------------------------------------------------
------------------------------------------------------------
------------------------------------------------------------
---------------MHLLTWECFIIM---------------------------------
------------------------------------------------------------
------------------------------------------------------------
------------------------------------------------------------
--------------------------------------TLNA------------------
------------------------------------------------------------
------------------------VQVACSFTMK--------------------------
------------------------------------------------------------
------------------------------------------------------------
------------------------------------------------------------
------------------------------------------------------------
------------------------------------------------------------
----------------------------------------------RNQLIFPKNQQKLE
FDTLALPPRRGRGRGGDGPSRKP---------DDDGKCPPCFNCMLP-------------
---------------IFECKQF--------------------------------------
------------------------SECNSYT--GRCDCIEGFSGDDCSIPLCGSL-----
-----SKGNNERPIRQPSNETRNGVETC--ECDAGWNGIN--------------------
------------------------CNICQEDEVC---------------------DAFMP
DPSVKG------------------TCYKD---GIIINKSFQGCDV---------------
---TNEKILEVLK----------------GKLPQ----VTFSCDKKTNECNF--------
--------------------QFWIDQIESFYCGL----------------------DNCS
FEY--DLQQNTTH--YACQDAKCK--------------------CI----------PGTM
LCGANGSIDIGEFLTETIKGPGDFNCDLVT------KQCKFSEP---SMNDL--ISDIFG
DDCIRLKCESGECIHYS---------EIP-------------------------------
-----------------------------------------GYNSPD-------------
------------------------------------------------------------
----D-NKGMSWQGNLVLALTSISVLALVTFVCFYIA------G-SPMFRSTDDLNS--K
DTKKGSRILLPEDED---------------------------------------------
----NDFLQTN--NAATLTFENISYRVPQLPGDHGNNNSNNDNDDGKSILNNISGIVKPG
QIFAIMGGSGAGKTTLLDILAMKRKT-GIVTGTIKVNGQTISRKDYSKLTGFVDQNDYLH
PMLTVYETVLNSALLRLPRSMSFEAKESRVYQVLEELRIFDIKDRIIGSD--FERGISGG
EKRRVSIACELVTSPL-ILFLDEPTSGLDANNASNVINSLVRLSQHYNRTLVLTIHQPRS
NIFYQFDKLVLLSN-SEMVYSGDV----SKVNEFLRNSG-YECPVNYNIADYLIDITYES
------------KGNLRARERERQGRVSTELDLENVGGASVE------------------
---------------------------EDHIEDRGLPR------S---LTQTEWEHYAIH
R---------DEIRNLL------QDTISRDRGDNTDDNEHTI--GS-------LNTLILH
NKFIEGVYFADLKSDIDDIMRAQGSTMNDTTGETRTGTSTLSVPNIE-KGATFFQQLVIL
NSRTFKNIYRNPKLLLGNYMLTILLSLFLGTLYYQVTNDISGFQNRMGLFFFILTYFGFV
TFTGLS-SFHIERLIF-IKERSNNYYSPLAYYISKILSDVLPLRIIPPILMAIIIYPMVG
LNMRD--HGFFKFI-----------GILILFNLSISLEILTIGIIFEDLNNGIILSVLIL
LGSLLFSGLFIN-TKDITNVAFKYLKN---LSVIYYAYESLLINEVKTLMLKEKKYGL--
------------------------NIEVPGAT-------------ILSTFGFMVQNLVFD
VKILVMFNMIFLVVGYLALKWIVIEQK--------------
>XP_003957877_Kazachstania_africana
------------------------------------------------------------
------------------------------------------------------------
------------------------------------------------------------
------------------------------------------------------------
------------------------------------------------------------
------------------------------------------------------------
------------------------------------------------------------
------------------------------------------------------------
------------------------------------------------------------
------------MNGKLALRKLIILFT---------------------------------
------------------------------------------------------------
------------------------------------------------------------
------------------------------------------------------------
--------------------------------------C--C------------------
------------------------------------------------------------
------------------------LISVIALDTP--------------------------
------------------------------------------------------------
------------------------------------------------------------
------------------------------------------------------------
------------------------------------------------------------
------------------------------------------------------------
----------------------------------------------LERL----------
--KLQLNARQFPFSGNEVVVETPLIPDRNRDYKDLDKCPPCFNCMLP-------------
---------------MFECKQF--------------------------------------
------------------------STCNEYN--GRCDCIDGFAGDDCAQPLCGAL-----
-----SDGNGNRPIR--ENTT----NTC--DCSDGWSGIN--------------------
------------------------CNICEEDYVC---------------------DSFMP
DKSLKG------------------TCYKN---GMIVNKLHQACNV---------------
---TNTKIIQILK----------------GKPPQ----VTFSCDKKDATCNF--------
--------------------QFWIEQVESFYCGF----------------------DNCS
FDY--DLQQNTSH--YSCKDVQCK--------------------CI----------SGTT
LCGAKGSIDIGEFLTETIEGPGDFTCDLDS------KDCKFSEP---SMNDL--ILTVFG
DPYITLSCQSGECLHYS---------EIP-------------------------------
-----------------------------------------GYKAPS-------------
------------------------------------------------------------
----K-EANMTIRGKIILTLTSVSVLALVTFAIFYIS------N-SPLFKN---------
-----GSILLHGADT--------NLASNIDE-----------------------------
---PDNFLKSD--VLSTLSFENISYRVPSLHDSNNH----------ENVLKNVSGIVKPG
QMLAIMGGSGAGKTTLLDILAMKNKT-GSVQGNIKVNGSSISKKDYSKVVGFVDQDDYLL
PTLTVYETVLNSALLKLPRSMSFEAKRSRVYQVLEELRIIDIKDRIIGSD--FKRGISGG
EKRRVSIACELVTSPL-ILFLDEPTSGLDANNANNVVECLVRLAKAYNRTLVLSIHQPRS
NIFNLFDKLILLSE-GEMVYSGDV----IRVNEFLLNIG-YKCPSNYNIADYLIDITFKA
------------S-----EKT----ISTLTDDLESGI------N----------------
----------------------TGETSIEQRRNRLLQG-SDTSGSLNGLTQREWEHFAVH
R---------DEIRTLL------ND--------GND---NTVNKGI-------LLSEPLN
KKFKESTYYEALSNEIKEVTNDPRNDSNF----------VLKIPTGQ-KAASFFQQLSIL
SSRAFKNIYRNPKLLLANYLLTILLSLFLGTLYYDVANDISGFQNRMGLFFFILTYFGFV
TFTGLS-SFAFERIIF-IKERSNNYYSPLAYYISKVISDILPLRIIPPVLMLLVVYPMVG
LNMQD--GAFLKSV-----------GILILFNLGISLEILSIGIIFNDLNNSIILSVLIL
LGSLLFSGLFIN-TKDITNIAFKYLKN---LSIFYYAYEALLINEVKTLMLREKKYGL--
------------------------NIEVPGAT-------------ILSTFGFLVQNLTFD
IRILALFNLVFVTVGYLALKWIVVEQK--------------
>XP_022466089_Kazachstania_naganishii
------------------------------------------------------------
------------------------------------------------------------
------------------------------------------------------------
------------------------------------------------------------
------------------------------------------------------------
------------------------------------------------------------
------------------------------------------------------------
------------------------------------------------------------
------------------------------------------------------------
------MRNRFMVRWALHLVVLCSTVL---------------------------------
------------------------------------------------------------
------------------------------------------------------------
------------------------------------------------------------
--------------------------------------VKSV------------------
------------------------------------------------------------
------------------------LAQDFDIFDI--------------------------
------------------------------------------------------------
------------------------------------------------------------
------------------------------------------------------------
------------------------------------------------------------
------------------------------------------------------------
----------------------------------------------SRRINGIYAAELEK
QLSFLTVQEGPVSK------------------QDGDKCPPCFNCMLP-------------
---------------IFECKQF--------------------------------------
------------------------STCNEYN--GRCECIDGFAGDDCSAPLCGAL-----
-----SDGNDKRPLR--NDTT----NRC--DCEDGWGGIN--------------------
------------------------CNICELDSVC---------------------DAFMP
DPTVSG------------------TCYKQ---GMIVNKLYQGCDV---------------
---VNEKILEVLK----------------GKIPQ----VTFSCDKAGGECNF--------
--------------------QFWIERVESFYCGL----------------------DNCT
FEY--DLATNTSH--YTCADARCQ--------------------CI----------PGTM
LCGANGSIDIGEFLTETVRGPGDFTCDLDN------RECKFNEP---AMDDL--ISTVFG
DPCIELKCESGECLHYS---------EIP-------------------------------
-----------------------------------------GYNPPD-------------
------------------------------------------------------------
----AGNGYMSWEAKVALTLTSLSLLGLVTAAIFYIS------N-SPFFKN---------
-----GSLYSTSGSD-----------NSGDD-----------------------------
---GENFLRAQ--VLTTLSFENISYDVPGAKDSKIE----------EKVLNSITGMVKPG
QMLAIMGGSGAGKTTLLDILAMKRKT-GRVQGTIAVNGHSILNKLYSKMIGFVDQDDFLL
PTLTVYETVLNSALLRLPRSMPFTAKRKRVNRVLEELRIMDIKDRIIGND--FERGISGG
EKRRVSIACELVTSPA-ILFLDEPTSGLDANNANNVIECLVRLAKNYNRTLVLSIHQPRS
NIFNLFDKLVLLSD-GEMIYSGDA----IRVNEFLLNNG-YKCPTNYNIADYLIDITFDS
------------TNKLKA-------KKRKAGGEEG-------------------------
---------------------------------HTLSNMLSPDGNSDSGIQNEWEHYAVH
R---------DEIRSLL------AD------------DELAM--GDSEDAANMLQVQKLH
ESFRDGPYFGELMQEIKLVQDSQGDHM-------------TLIPKSS-KPATFLQQLSIL
CSRTFKNIYRNPKLLMANYLLTALLSLFLGVLYYHVSNDISGFQNRMGLFFFILTYFGFV
TFTGLS-SFSVERIIF-LKERSNNYYGPAAYYLSKIICDILPLRVIPPVLMVMIVYPLVQ
LNYTA--GAFYKCI-----------LILILFNVGVSLEILTIGIVFEDLNNSIILSVLVL
LGSLLFSGLFIN-THDITNAAFRYLKN---FSIFYYSYESLLINEVKTLMLREKKYGL--
------------------------NIEVPGAT-------------ILSTFGFLTQNMVFD
IRVLVAFNIFFAVVGYLALKFIVIERK--------------
>XP_449114_Candida_glabrata
------------------------------------------------------------
------------------------------------------------------------
------------------------------------------------------------
------------------------------------------------------------
------------------------------------------------------------
------------------------------------------------------------
------------------------------------------------------------
------------------------------------------------------------
------------------------------------------------------------
------------------------------------------------------------
------------------------------------------------------------
------------------------------------------------------------
------------------------------------------------------------
------------------------------------------------------------
------------------------------------------------------------
------------------------------------------------------------
------------------------------------------------------------
------------------------------------------------------------
------------------------------------------------------------
------------------------------------------------------------
------------------------------------------------------------
------------------------------------------------------------
----------MAKWPSYSGNQIYVPDTSVPDTSVPDSCPPCFNCMLP-------------
---------------MFACSQF--------------------------------------
------------------------SECDSYT--GQCECIPGFGGLNCSDALCGAL-----
-----DLPNRDRPPRA-QNLTYGRDNSC--ACADGWGGIN--------------------
------------------------CNLCQRDDVC---------------------DSFMP
DSSLKG------------------TCYRG---GALVHKVFQGCDV---------------
---TNEKILQVLH----------------GQKPQ----VTFSCDRAKEECNF--------
--------------------QFWVDQIESFYCGL----------------------DNCT
FEH--NINDNTTH--YKCANAQCK--------------------CV----------PGTL
LCGLKGSIDISEFLTETITGPADFACERDQASDKIVQNCKFSEP---SMNDL--ISTVFG
DRYITLSCNSGECVHHS---------EIP-------------------------------
-----------------------------------------GYKIPS-------------
------------------------------------------------------------
----R-SPDMTLKGRLMLAFTSLVVLVGVSFVAWYVS------Q-SPLFKA---------
-----GSIQLLNADSLLVNGSADE------------------------------------
---TENFLQSS--KSATLTFENINYYVAASANSRSDEK--------QRVLNDISGLVKPG
EILSIMGGSGAGKTTLLDILAMKRKT-GDVSGSIRVNGKVVSRKDYTKLIGFVDQDDYLL
PTLTVYETVLNSALLRLPRTMSFEAKQARVFHVLEELRIMDIKDRIVGND--FERGISGG
EKRRVSIACELVTSPL-VLFLDEPTSGLDANNANNVIECLVRLARNYDRTLVMSIHQPRS
NIFYRFDKLVLLSR-GELVYSGEA----LRVNEFLKNNG-YQCPSNYNIADYLIDITFES
------------GDKKKKKSKASHILSEILPDLEVGTPANEDGH----------------
----------------------DHAA-------EILGGGDDRSGSISTATQREWEHYATH
R---------EEISTLL------RH----ETEENLENEIQSA--GD-------LNTIILS
KKFKDGQYYGELKFNIEEIKREANPTGETNTTSETSSTS-FEIPTTL-KAASFSEQLSIL
CSRSFKNIYRNPKLLLGNYLLTVLLGVFLGVLYYKVENDISGFQNRMGLFFFILTYFGFV
TFTGLS-SFALERIIF-LKERSNNYYSPLAYYGSKILVDVIPLRVIPPILLCMIVYPLVG
LNMRD--DAFFKCI-----------GILVLFNLAISMEILTIGIIFEDLNNSIVISVLVL
LASLLFSGLFIN-TKDITNMAFKYLKN---FSVFYYAYEALLINEVKTLMLRERKYGL--
------------------------NIEVPGAI-------------ILSTFGFQVQNLVFD
IKTLALFNAIFLVLGYLALKLIVVEQK--------------
>XP_004180450_Tetrapisispora_blattae
------------------------------------------------------------
------------------------------------------------------------
------------------------------------------------------------
------------------------------------------------------------
------------------------------------------------------------
------------------------------------------------------------
------------------------------------------------------------
------------------------------------------------------------
------------------------------------------------------------
------------MPNDLVIDETWLKDT---------------------------------
------------------------------------------------------------
------------------------------------------------------------
------------------------------------------------------------
--------------------------------------LMKD------------------
------------------------------------------------------------
------------------------FNKWSSPLNT--------------------------
------------------------------------------------------------
------------------------------------------------------------
------------------------------------------------------------
------------------------------------------------------------
------------------------------------------------------------
----------------------------------------------FNRYNDNDDNNFNE
FISLTRYNNRNNN-------------------TDNDKCPPCFNCMLP-------------
---------------IFECKQF--------------------------------------
------------------------SECNPNT--GRCDCREGFAGDDCLTPLCGSL-----
-----ADDNSNRPMR--SNET----NTCKGQCDDGWSGIN--------------------
------------------------CNICEMDSVC---------------------DSFMP
DSSIKG------------------TCYRN---GMIVNRVFEGCNV---------------
---TNEKIIEILN----------------GKLPQ----ISFSCDKKKQECNF--------
--------------------QFWIDEIESFYCGL----------------------DACT
FEY--DLNKNTTH--YNCENAKCK--------------------CV----------PGTM
LCGKNGSIDISEFLTETIKGPGDFTCDLNT------HDCQFTEP---SMNDL--ILTIFG
DPYITLNCQSGECLHFS---------EIP-------------------------------
-----------------------------------------GYKSPT-------------
------------------------------------------------------------
----D-REKMTWSETIILTLTALAVLTCATLLVLYIA------N-SPLFKT---------
-----SSIHLSDDEDDDMYYSNEDVAHAGLNGTTTQSFTNKLTQVITTIFGLTAVADTSI
QGRDDDFLTSK--HVAALSFENISYNVPSISDNNSE----------RDILKNVSGIVKPG
EIMAILGGSGAGKTTLLDILAFKRKS-GHVSGDIKINGKNVSREIISKMIGFVDQDDFLF
PTLTVYEAVLNSALLRLPNSMTFYQKQQRVFQVLEELRIYNIKDRLIGDD--FERGISGG
EKRRVSIACELVTSPL-ILFLDEPTSGLDSNNANNVVECLVRLAKNYNRTLVLTIHQPRS
NIFHLFSKLVLLSS-GEMVYSGEI----RRVGEFLKTNG-YRCPTDYNIADYLIDLTFDK
------------EIKSVDFPHRDLEEGLNESSGSSTSFPLNTGI----------------
----------------------NFGDDINRFKRT--------------QTQLEWEHFAGH
R---------DELSHLLTNENTANDSANIQQQSKIGNRKRGISIGK-------VNTQLLH
TRFKEGAYFMDLNQEISEVVNQVPNSSNSNSTSTLS----FEIPDLQ-RGASFLQQLLIL
CSRTFKNVYRNPKLLLANYILTILLSIFLGTLYYDVANNISGFQNRMGLFFFILTYFGFI
TFTGLS-SFAQERNIF-IKERSNNYYSPIAYYISKILSEIIPLRVFPPILLSVVIYPMVG
LNMRS--HAFFKCI-----------LILISFNTAIALQILTIGIVVKDLNSSIILSVLVL
LGSLLFSGLFIN-TQEITNFALKYFKN---ISIFYYAYESLLINEVKTLILKEKKYGL--
------------------------NIEVPGAT-------------ILSTFGFIVQNLYFD
IKILSLFNVIFLILGYLGLKFIVVEQK--------------
>XP_003688503_Tetrapisispora_phaffii
------------------------------------------------------------
------------------------------------------------------------
------------------------------------------------------------
------------------------------------------------------------
------------------------------------------------------------
------------------------------------------------------------
------------------------------------------------------------
------------------------------------------------------------
------------------------------------------------------------
---------------MVFLAKLYLIWI---------------------------------
------------------------------------------------------------
------------------------------------------------------------
------------------------------------------------------------
--------------------------------------LSFV------------------
------------------------------------------------------------
------------------------L-----------------------------------
------------------------------------------------------------
------------------------------------------------------------
------------------------------------------------------------
------------------------------------------------------------
------------------------------------------------------------
------------------------------------------------------------
--YWNKGHGKSTGIDSLKVISLNGISENSNNNNDNETCPPCFNCMLP-------------
---------------MFECKQF--------------------------------------
------------------------STCNEFN--GQCDCIEGFGGADCSVPLCGSP-----
-----SHDNKNRPLR---NDT--VSDAC--DCDEGWSGIN--------------------
------------------------CNLCEVDSVC---------------------NRFMP
DNSIEG------------------TCNKN---GMIVNKINSNCNV---------------
---VNSKILKILN----------------GKIPQ----ITFICDKNENKCNF--------
--------------------QFWIDQVESFYCDL----------------------NTCQ
FDI--DLQNNQTS--YHCDDISCK--------------------CI----------SDTM
LCGQNGSIDISDFLTEEIKGPGKFQCAIDIENSQE-HDCKFEEA---KMNDL--ISTIFG
DDYIQLSCNSTECLHYS---------QVP-------------------------------
-----------------------------------------GYLPPDLK-----------
------------------------------------------------------------
----HGQRKLSWTFNLLLTLIILILGSSFYYITNNIS------K-SPFFTNITTAIG--Q
-----NQVELPND-----------------------------------------------
---QYDFLKND--IPATLTFENVSYSITESEGIRRDEGKSN-----VKILQNVSGVAKPG
EIMAIMGGSGAGKTTLLDILAMKDKTDGDVSGAIKINGKQLEKSYFRKLIGFVDQYDYLF
PTLSVYETVLNSALLRLPSSMSFAAKQLRVLQVLDELRILEIKDRLIGND--YQRGISGG
EKRRVSIACELVTSPS-ILILDEPTSGLDSNNANNVINCLVRLAQNHNRTIIVSIHQPRS
NIFYSFNKLILLSN-SRLIYSGEA----SNVTKFLEANK-LYCPPGYNVADYLIDIT---
------------------------------------------------------------
------------------------------------------------VTNERVDADSVN
K---------N------------NERIEPMASVGNNSSKQEL--GQ--------ESDILS
DSFMESSFHTNVASEIRESIEFNTTDN-------------NELPTIN-TSATFSEQLMIL
CSRTFKNVYRNPKLLIENYLLSIFLAFFLGTLYYNLSLDISGFQNRMGLFFFILTYFGFV
TFTGLS-TFAQERMIF-IKERANNYYTPLAYYISKIVSDILPLRVFPPLFISLIIYPLAG
LNIIDGYNNFLKFI-----------VILILFNLGISLEILTAGIVFKDLNNSIIISVLIL
LGSILFSGLFIN-TDEIPYAAFKYFKS---LSIFYYAYEALLVNEVKTLVLKEKKFGL--
------------------------DIEVPGAT-------------ILSTFGFKVRNLALD
INGLIAFNIVFLIVGYIALKYIVVEKR--------------
>XP_001647017_Vanderwaltozyma_polyspora
------------------------------------------------------------
------------------------------------------------------------
------------------------------------------------------------
------------------------------------------------------------
------------------------------------------------------------
------------------------------------------------------------
------------------------------------------------------------
------------------------------------------------------------
------------------------------------------------------------
----------MVMKPFPFYNGLHLLSL---------------------------------
------------------------------------------------------------
------------------------------------------------------------
------------------------------------------------------------
--------------------------------------IIII------------------
------------------------------------------------------------
------------------------TKIVLVQSSS--------------------------
------------------------------------------------------------
------------------------------------------------------------
------------------------------------------------------------
------------------------------------------------------------
------------------------------------------------------------
----------------------------------------------QETFDYKNNDLLNF
NVNK----------------------------NNNETCPPCFNCMLP-------------
---------------IFECKQY--------------------------------------
------------------------SNCNSYT--GQCDCIDGFGGDDCALPLCGSLQPPID
NDKGNSANNLNRPLR---NET---LGKC--TCDDGWGGIN--------------------
------------------------CNVCEQDNVC---------------------DIFMP
DKSIKG------------------TCNKN---GIIVKKINQYCDV---------------
---TNEKILSILK----------------GSIPQ----VTFACNKLDKNCNF--------
--------------------QFWVDQIESFYCGL----------------------DNCT
FNY--DLEKNTTH--YECEDIKCK--------------------CI----------PGTF
LCGKNGSIDISEFLSETIRGPGDFACELGE------NNCKFSEP---AMNDL--ILTVFG
DPYITLKCDSGECMHYS---------EIP-------------------------------
-----------------------------------------GYVLPP-------------
------------------------------------------------------------
----D-RSRFGWRSNIVLGITFLVLVTLVGISVLNIS------KNSPLFQN---------
-----SSIRLPISGDDTGNGVS--------------------------------------
---QESFLKTD--SSATLSFENVSYYINNEENEFEP----------RKIIHKVSGLVKPG
EILAIMGGSGAGKTTLLDILAKKRKT-GRVSGTLKINGIDIPRNKYTKLIGFVDQDDYLL
PTLTVYETVLNSALLRLPRSMSFAAKRARVFQVLDELRILDIKDRIIGND--YERGISGG
EKRRVSIACELVTSPL-ILFLDEPTSGLDSNNANNVVECLLRLSKDYKRTLIFSIHQPRS
NIFHLFDKLVLLSN-GDMIYSGDA----IKVNDFLRNSG-YECPEGYNIADYLIDITFDL
------------APNLKTNN-----AKSRIHDAENILLQG--------------------
---------------------------NDSAQKNMTRS----------VTQGEWEHFATH
R---------DEMRNLL------QE--------SSAPENETV--NS-------MNSKLLC
KKFRDGQFFDQLVSEIDQSDTEASTNSTS-----------LAVPSVK-KAASFGQQLSIL
CSRSFKNVYRDPKLLLENYGLTVLLALFLGALYYNITNDISGFQNRMGLFFFILTYFGFI
TFTGLS-SFSFERIIF-IKERSNNYYSPLAYYLSKIISDLIPLRVIPPVLLALVIYPMAG
LNLRE--SGFLKFI-----------IILILFNFGISLEILTIGITFKDLNNSIILSVLVL
LGSLLFSGLFIN-TQDITNVAFKYLKN---ISIFYYAYEALLINEVKTLILREKKYGL--
------------------------NIEVPGAT-------------ILSTFGFKVQNLFFD
IKILALFNVVFLILGYLSLKHLVVEQK--------------
>XP_003679916_Torulaspora_delbrueckii
------------------------------------------------------------
------------------------------------------------------------
------------------------------------------------------------
------------------------------------------------------------
------------------------------------------------------------
------------------------------------------------------------
------------------------------------------------------------
------------------------------------------------------------
------------------------------------------------------------
------------MRDFRSLNMLLIAFV---------------------------------
------------------------------------------------------------
------------------------------------------------------------
------------------------------------------------------------
--------------------------------------GVFL------------------
------------------------------------------------------------
------------------------IASPVFAARE--------------------------
------------------------------------------------------------
------------------------------------------------------------
------------------------------------------------------------
------------------------------------------------------------
------------------------------------------------------------
----------------------------------------------TGRT----------
--TLLSKKES--GYG----RTME---------DDDDKCPPCFNCALP-------------
---------------IFECKQF--------------------------------------
------------------------SECNTNT--GRCECLAGFTGDDCSIPVCGGL-----
-----SDDNDKRPRR--PDDT----NEC--ECDVGWGGIN--------------------
------------------------CNICEEDSVC---------------------DAFMP
EKGLKG------------------TCYKN---GMIVNKLYQGCNV---------------
---TNEKILEILN----------------GKIPQ----VTFSCDKKTEGCNF--------
--------------------QFWIDRKESFYCGL----------------------DTCS
FEY--DLKTNSSH--YNCKDVQCK--------------------CV----------PDAM
LCGANGSIDISDFLTETIKGPGDFSCDLDA------KNCQFKEP---SMNDL--IETIFG
DPYITLHCESGECLHYS---------EIP-------------------------------
-----------------------------------------GYNPPS-------------
------------------------------------------------------------
----K-DIAMSWHAKVILSLTSMSLLALITFVSFYIS------K-STLFKN---------
-----GTIHL-VDEV--------ETLDE--------------------------------
-----SFLKSD--NAAALSFENITYNVSS--SKTD-----------ENILKGISGIIKPG
QMMALLGGSGAGKTTLLDILAMKRKT-GQVTGSIKVNGSDIPRKDFTKLIGFVDQDDYLL
PTLTVYETVLNSALLRLPRSFSFAAKQTRVYQVLEELRILDIKDRVIGND--FERGISGG
EKRRVSIACELVTSPL-ILFLDEPTSGLDANNANNVVECLVRLAKTYNRTLVLSIHQPRS
NIFQLFDKLVLLSN-GEMVYSGDA----IRVGEFLRNNG-YRCPSDYNIADYLIDITFES
------------Q-GAKKRFA----ASSPSDDIEASA-AL---F----------------
----------------------NPSSKKDS----VHPALEDRTNSVGSFNQREWEHFAGH
R---------DEIRNLL------SE--------SSDPQAETV--GS-------MNTKLLN
NKFKEGPYFAELKFDIDTLIANHEQSP-------------IQLPQSL-KSATFLQQLSIL
CSRTFKNIYRNPKLLLANYLLTLVLALFLGTLYYDVSNDISGFQNRMGLFFFILTYFGFV
TFTGLS-SFAMERIIF-IKERSNNYYSPLAYFISKILSDVLPLRVIPPTLLALVVYPLVG
LNMKN--QAFFIFI-----------GVLILFNLGISLEILAIGIIFEDLNNSIIFSVLVL
LGSLLFSGLFIN-TKDITSAAFKYLKN---LSLFYYAYESLLINEVKSLTLRETKYGL--
------------------------KIEVPGAT-------------ILSTFGFVVQNLAFD
IKVLGLFNMFFLLVGYLALKLIVVEQK--------------
>XP_037143092_Zygotorulaspora_mrakii
------------------------------------------------------------
------------------------------------------------------------
------------------------------------------------------------
------------------------------------------------------------
------------------------------------------------------------
------------------------------------------------------------
------------------------------------------------------------
------------------------------------------------------------
------------------------------------------------------------
------------MR-------LSLCFV---------------------------------
------------------------------------------------------------
------------------------------------------------------------
------------------------------------------------------------
--------------------------------------FIWL------------------
------------------------------------------------------------
------------------------YISFAHAG----------------------------
------------------------------------------------------------
------------------------------------------------------------
------------------------------------------------------------
------------------------------------------------------------
------------------------------------------------------------
-----------------------------------------------ART----------
--TLQLTYENNQSLG----RVNE----------EDDQCPPCFNCMLP-------------
---------------IFECKQY--------------------------------------
------------------------AVCNSNT--GRCECIEGFSGDDCSIPVCGGL-----
-----SDDNSRRPKR--SNVT----NEC--DCSDGWGGIN--------------------
------------------------CNICQDDFVC---------------------DAFMP
DIELKG------------------TCNKN---GMIANKLYQGCNV---------------
---TNEKIIQILK----------------GQIPQ----VTFSCDKKKKNCNF--------
--------------------QFWIDQLESFYCGL----------------------DNCS
FEY--DLKSNSSH--YSCEDVHCK--------------------CL----------PDTM
LCGAHGSIDISDFLTETVKGPGDFVCDLNS------KNCKFTEP---SMNDL--IQTFFG
DPYISLHCESGECLHYS---------EIP-------------------------------
-----------------------------------------GYNPPS-------------
------------------------------------------------------------
----K-DAAMSLQTKIILSLTSVALLGLITFVIFYIS------K-SPLFKQ---------
-----GSIHLPLDSS--------DTQDQIAE-----------------------------
---DDNFLKSD--TLATLSFENISYKISD--PSIN-----------GSILKDINGLVKPG
EIMALLGSSGAGKTSLLDILAMKKKS-GKVTGDIKVNGISMGKTDYTKLIGFVDQDDYLL
PTLTVYETILNSALLRLPRALSFESKQARVYQVLEELRILEIKDRIIGDE--FERGISGG
EKRRVSIACELVTSPL-ILFLDEPTSGLDANNANNVVECLVRLSKNFNRTLVLSIHQPRS
NIFQLFDKLVLLSN-GEMVYSGDA----IRVADFLRNNG-YNCPSDYNIADYLIDITFEN
------------K-YPKRKPL----SS--GNDLEAGG-VFSRNA----------------
----------------------DPHKHTSS---GLMASLDEGRGSVGSFTQREWEHFAEH
R---------DEIRTLL------ND--------SENPAEETL--GS-------MNRKLLN
HRFKEGPYFAELENDIKVLVEARKGSN-------------MVLPTTY-KAASFLQQLSIL
CSRTFKNTYRNPRLLLANYLLTLILGSFLGILYYDVSNDISGFQNRMGLFFFLLTYLGFV
TFPGLS-SFALERIIF-IKERSNNYYSPLAYYMSKILSDVLPLRVVPPVILALVVYPLVG
LNMGE--QAFFKFI-----------GVLILFNLSISLEVLTIGIFFEDLNNSIIFSVLVL
LGSLLFSGLFIN-TKDITNVAFKYLKN---LSLFYYAYESLLINEVKTLMLRETKYGL--
------------------------KIEVPGAT-------------ILSTFGFIVKNFVFD
VKILILFNIIFLILGYMALKIIVIEQK--------------
>XP_002499113_Zygosaccharomyces_rouxii
------------------------------------------------------------
------------------------------------------------------------
------------------------------------------------------------
------------------------------------------------------------
------------------------------------------------------------
------------------------------------------------------------
------------------------------------------------------------
------------------------------------------------------------
------------------------------------------------------------
-----------MLK--VQLHVLLLLFS---------------------------------
------------------------------------------------------------
------------------------------------------------------------
------------------------------------------------------------
--------------------------------------VQWT------------------
------------------------------------------------------------
------------------------RVMGIGFDQV--------------------------
------------------------------------------------------------
------------------------------------------------------------
------------------------------------------------------------
------------------------------------------------------------
------------------------------------------------------------
----------------------------------------------EFRT----------
--RTTLSRPDRDSAGGDAAAGGN---------GDGDKCPPCFNCMLP-------------
---------------IFECKQY--------------------------------------
------------------------SECNSNT--GRCECIPGFAGDDCSIPVCGGL-----
-----DEPNGRRPQR--DNGS----DTC--QCKAGWGGIN--------------------
------------------------CNICEEDFAC---------------------DAFMP
GPELKG------------------TCYKN---GMIVNKSYQGCNV---------------
---TNEKILQTLK----------------GRIPQ----VTFSCDNHTKDCNF--------
--------------------QFWIDRIESFYCGL----------------------DRCQ
FEY--DLKSNSSH--YNCESARCK--------------------CV----------PNTT
LCGAKGSIDISDFLTQTVKGPGDFVCDLQT------KKCRFSEP---SMNDL--ISTIFG
DPYIMLECRGGECLHYS---------EIP-------------------------------
-----------------------------------------GYMPPD-------------
------------------------------------------------------------
----K-DISMSWQANLILALTSVLVLLLVTFVTFCIS------K-SPLFKN---------
-----DPLALEGDDFLSGGGGGGATSAQEPS-----------------------------
---DANFLKTD--VEAVLTFKDIVYQVPI--NRDNS----------ETVLNEVSGVVQPG
EMMALLGGSGAGKTTLLDILAMKKKA-GKVSGQIKVNGKSISKKDYTKLIGFVDQDDYLL
QTLTVFETVLNSALLRLPRALPFEAKRSRVYKVLEELRILDIKDKIIGNE--FERGISGG
EKRRVSIACELVTSPL-ILFLDEPTSGLDANNASNVVDCLVRLARNYGRTLVLSIHQPRS
NIFQMFDKLVLLSN-GEMVYSGEA----IRVNEFLRNNG-YQCPTEYNIADYLIDITFET
------------QLQSKKRAR----AASSRSGMQVTPDVL---Q----------------
----------------------NPTSGIDANKNAIHPALEEGSGSVPSVTQREWEHLAGH
R---------DEIRTLL------KD--------SVSQEHETV--GS-------MNTRLLH
NRFKDGPYYAQLSHDIATILTNYATAQ-------------MELPSSM-NSASFPQQLSIL
CSRTFKNIYRNPKLLLANYLMTLLLGGFLGTLYYDVSNDISGFQNRLGLFFFIMTYFGFV
TLTGLS-SFAVERIIF-IKERSNNYYSPLAYYFSKILSDVLPLRVIPPVILGLVVYPLVG
LNMDN--HAFFKFI-----------GILVLFNLGISLEILSIGIIFEDLSNSIIFSVLVL
LGSLLFSGLFIN-TKEITSVAFKYLKN---FSLFYYAYESLLINEVKSLMLREKKYGL--
------------------------DIEVPGAT-------------ILSTFGFSVQNLGLD
IKILGVFSTVFLIIGYVALKLIVVEQK--------------
>XP_003645254_Eremothecium_cymbalariae
------------------------------------------------------------
------------------------------------------------------------
------------------------------------------------------------
------------------------------------------------------------
------------------------------------------------------------
------------------------------------------------------------
------------------------------------------------------------
------------------------------------------------------------
------------------------------------------------------------
---------------MNIKLCLKVLGL---------------------------------
------------------------------------------------------------
------------------------------------------------------------
------------------------------------------------------------
--------------------------------------VVQC------------------
------------------------------------------------------------
------------------------------------------------------------
------------------------------------------------------------
------------------------------------------------------------
------------------------------------------------------------
------------------------------------------------------------
------------------------------------------------------------
------------------------------------------------------------
--ATAIHGYREINRARQGYLSSALPERGILSNDDDDKCPPCFNCMLE-------------
---------------MFECKQF--------------------------------------
------------------------STCNSYT--GKCECLPGFGSEDCSEPLCGAL-----
-----SDEDGHRPFR--KPQ-----EKC--ACKDGWGGIN--------------------
------------------------CNVCQEDDVC---------------------DSFMP
E-GLKG------------------TCYKD---GIIVKSLYQGCDV---------------
---TNKKILEILK----------------GAKPQ----VTFSCNRTVADCNF--------
--------------------QFWIDEIESFYCKL----------------------DTCQ
FEY--DLNKNVSH--YTCEDVSCK--------------------CI----------PETM
LCGKEGSIDISDFLTEAIKGPGDFSCDLKT------KDCRFSEP---SMNDL--ISSVFG
DSYIMLQCESGECLHYS---------QIP-------------------------------
-----------------------------------------GYEPPR-------------
------------------------------------------------------------
----K-NK-LTKFGIFVISITLVNIIGVASLVVFYIL------K-SPLFNQ---------
-----GAIKLSEEDG---------------K-----------------------------
---EHDFLKSN--VKATLTFENISYKVFPTKKVN------------TTVLNSVSGVARSG
EILAIMGGSGAGKTCLLDILAMKNKT-GAVSGNIKVNGTSISKGDFAKIVGFVDQEDYLL
PTLTVYETVLNSALLRLPRSMSFNAKQRRVYQVLEELRIFDIRDRVIGND--FERGISGG
EKRRVSIACELVTSPL-ILFLDEPTSGLDSNNANNVIECLVRLASHYNRTLVLSIHQPRS
NIFKLFDNLVLLSC-GEMVYSGDA----SRVGEFFRNHG-YVCPNDYNIADYLIDVTFGT
------------STQSLQ-------QNFRNNDLEAVGLHSHE------------------
----------------------DSIHVPE-----LSNS----------STQREWEHFAVH
R---------DELRVML------QE---------PGERRAAE--GT-------LNSHLLQ
KLFNEGPYFSELCVEIESINSTPAANG-------------LK-PSSY-ESASFFQQLSIL
NSRTFKNVFRNPKLLMGNYLMTICLGLFLGVLYFDVDNDISGFQNRLGLFFFTLTYFGFL
TLTGLS-SFALDRIIF-LKERSNHYYSPAAYYLSKIISDVFPLRVLPPILLGIMVYPLVG
LNMAE--GAFFKYI-----------CILILFNLGISLEILAIGIIFEDLNNSIIVSVLIL
LASLLFSGLFIN-TEKITNVAFRYMKN---FSVFYYAYESLIINEVKTLMLREKKYGL--
------------------------NIEIPGAT-------------ILSTFGFKVQNLLFN
IKILAFLNVLFLVLGYLILEFFVVEQK--------------
>NP_985047_Eremothecium_gossypii
------------------------------------------------------------
------------------------------------------------------------
------------------------------------------------------------
------------------------------------------------------------
------------------------------------------------------------
------------------------------------------------------------
------------------------------------------------------------
------------------------------------------------------------
------------------------------------------------------------
-----------MVRCATLFTFLTACIS---------------------------------
------------------------------------------------------------
------------------------------------------------------------
------------------------------------------------------------
--------------------------------------LGSA------------------
------------------------------------------------------------
------------------------VQVVQRIQAL--------------------------
------------------------------------------------------------
------------------------------------------------------------
------------------------------------------------------------
------------------------------------------------------------
------------------------------------------------------------
----------------------------------------------PHRRPGPGD-----
--------------------------------GDKEKCPPCFNCMLP-------------
---------------GFECKQY--------------------------------------
------------------------SKCNPFT--GRCDCRPGFGGDDCSQPLCGAL-----
-----SDRNDYRPARP-QNEV------C--ECGPGWGGIN--------------------
------------------------CNMCEEDAAC---------------------DSMVP
S-GVRG------------------TCYRG---GMIVHSLHQGCNI---------------
---TNEKIVEMLG----------------DKKPQ----VTFACNKTAGECDF--------
--------------------QFWIDQEESFYCGL----------------------NECN
FNY--DLGSNSTH--YECSEIRCE--------------------CI----------PGRM
LCGQKGSIDISEFLTEEIRGPGEFSCNVGT------KECHFSEP---SMDEL--IGTIFG
DSYIKLRCSSGECLHYS---------EVP-------------------------------
-----------------------------------------GYLPPP-------------
------------------------------------------------------------
----K-QK-LNFFGYLVLSVTSAVLMGSISLVVLFIS------R-SPLFSN---------
-----GHIELPEYDS---------------M-----------------------------
---EEDFLKSG--SMATLTFENLCYKVFPSRSSP------------VRILNSISGYVSPG
EILAVMGGSGAGKTCLLDILGMKNKA-GEVSGTVKINGVPITKHTVSKVVGFVDQDNHLL
PTLTVYETVLNSALLRLPRSMSFAAKQKRVYQVLEELRIFDIRDRLIGND--FERGISGG
EKRRVSIACELVTSPL-ILFLDEPTSGLDSNNANNVIECLVRLASQYRRTLVLSIHQPRS
NIFRLFDNLVLLNE-GEMVYSGPI----TRVNDFLRNTG-FNCPSDYNIADYLIDINFMS
------------PTAPSL-------ENPDSADVEAEAGKSVE------------------
----------------------NSLHVPELGRS---------------STQREWEHFALH
R---------DELRSML------QT-------------------GEAAGAAGHMSSHNLS
RLFKEGSHFGELLSHIEDVNKECHSNK-------------LTLPSSY-QGASFLQQLSIL
NSRSFKNIYRNPKLLIGNYVLTVILGLFLGALYYGIENDISGFQNRLGLFFFVLTYFGFL
TFTGLS-SFAQERIIF-VKERSNNYYSPVAFYVSKVLSDILPLRVVPPILLCLVIYPLVG
LNMSN--GAFLNCI-----------GILVLFNLSISMEILAVGLFFEDLNNSIVFSVLIL
LGSLLFCGLFVN-TQRITNFAFRYMKN---LSVFYYAYEALIINEVKSLTLRDKKYGL--
------------------------NIEIPGAT-------------ILSSFGFSVQHLQLD
IEMLGACCAVFLLAGYLVLQLLVIEHK--------------
>XP_453265_Kluyveromyces_lactis
------------------------------------------------------------
------------------------------------------------------------
------------------------------------------------------------
------------------------------------------------------------
------------------------------------------------------------
------------------------------------------------------------
------------------------------------------------------------
------------------------------------------------------------
------------------------------------------------------------
---------------MVAYRYLPSLFS---------------------------------
------------------------------------------------------------
------------------------------------------------------------
------------------------------------------------------------
--------------------------------------FLWL------------------
------------------------------------------------------------
------------------------------------------------------------
------------------------------------------------------------
------------------------------------------------------------
------------------------------------------------------------
------------------------------------------------------------
------------------------------------------------------------
------------------------------------------------------------
--VAYVSSE-IIGQ-ETSFRPGTLPERG-GKKPNNDQCPPCFNCMLP-------------
---------------MFECKQF--------------------------------------
------------------------SECNSYN--GRCECLEGFGGDDCSVPLCGAL-----
-----SDDNSKRPMR--SNET----NTC--ECSPGWGSIN--------------------
------------------------CNVCQEDSVC---------------------DAFMP
S-GLKG------------------TCYKN---GMIVNQFHQGCNV---------------
---TNTKIVEILK----------------GAIPQ----VTFSCNKTSELCNF--------
--------------------QFWIDQVESFYCGL----------------------DTCA
FEY--DLQKNVSH--YKCENVKCK--------------------CV----------PGEM
LCGRKGSIDISDFLTETIKGPGDFSCDLET------KKCKFSEP---SMNDL--ILTVFG
DPYITLKCESGECVHYS---------EIP-------------------------------
-----------------------------------------GYKIPD-------------
------------------------------------------------------------
----K-DR-LSTSSILVLVLSSVGIFAVASIAIYFIS------K-SPIFSN---------
-----GPIKLSDGDD--------------ED-----------------------------
---DFDLFKTN--SSATLTFENITYEVSPAKNVT------------ADVLNEVTGSVKPG
EMLAIMGGSGAGKTTLLDILAMKNKT-GKVTGSIKVNGVDIDKDKYSKIIGFVDQEDYLL
PTLTVYETVLNSALLRLPRQLSFSAKQRRVYDVLEELRIFDIRDRVIGSE--YERGISGG
EKRRVSIACELVTSPQ-VLFLDEPTSGLDANNANNVIECLVRLANHYNKTLVLSIHQPRS
SIFQLFDKLVLLSN-GKMVYSGDA----HKVNEFLKNEG-YACPPDYNIADYLIDVTFEP
------------SKFVTR---------ANIDDLEA-TLPTTEGL----------------
----------------------NPVHRVEPHRRSLTGS----------PTQTEWEHLALH
R---------DEFRDLL------SQ---------SENEGQTV--GD-------VNTHLLH
SLFKDGAYFQKLKFEINEILSAGINEE-------------LRIPQAY-KAATFLQQLSIL
SSRTFKNVCRNPKLLLGNYVLTVALGLFLGILYYNVENDISGFQNRLGLFFFILTYFGFL
TFTGLS-SFSLERLIF-IKERSNHYYSPLAYYISKILSDIIPLRVVPPILLGLILYPLVG
LNMND--NGFFKFE-----------GILILFNLAISLEILTVGIIFEDLNNSIIISVLII
LGSLLFSGLFIN-TKDINNILFKYLKN---LSVFYYAYESLIINEVKSLVLREKKYGL--
------------------------NIEIPGAT-------------ILSTFGFIVQNLVFD
VKILALFNVIFLIFGYFALKLIVIEQK--------------
>XP_022674794_Kluyveromyces_marxianus
------------------------------------------------------------
------------------------------------------------------------
------------------------------------------------------------
------------------------------------------------------------
------------------------------------------------------------
------------------------------------------------------------
------------------------------------------------------------
------------------------------------------------------------
------------------------------------------------------------
---------------MMLRISMSALLV---------------------------------
------------------------------------------------------------
------------------------------------------------------------
------------------------------------------------------------
--------------------------------------YMWL------------------
------------------------------------------------------------
------------------------------------------------------------
------------------------------------------------------------
------------------------------------------------------------
------------------------------------------------------------
------------------------------------------------------------
------------------------------------------------------------
------------------------------------------------------------
--TLAANAK-LMNN-EGVFDQVSVPPRN-RRPPSDDQCPPCFNCMLP-------------
---------------IFECKQF--------------------------------------
------------------------SECNSFN--GRCECIDGFGGDDCSVPLCGAL-----
-----SSGNSKRPLR--SNET----NTC--ECESGWGGIN--------------------
------------------------CNICEEDYVC---------------------DAFMP
S-GLKG------------------TCNKN---GMIAKSLHQGCDV---------------
---TNPKILEILK----------------GSKPQ----VTFACNKTSELCNF--------
--------------------QFWIDQVESFYCGL----------------------DTCS
FEY--DLQQNTTH--YKCDNVKCK--------------------CV----------PGQM
LCGKKGSIDISDFLTETIKGPGDFSCDLES------KKCQFSEP---SMNDL--ILTVFG
DPYITLKCESGECLHYS---------EIP-------------------------------
-----------------------------------------GYKTPD-------------
------------------------------------------------------------
----K-SK-LSTGSILVLVLSSAGVLVAISISVYFIS------K-SPIFAN---------
-----SPIMLPDDSS--------------DD-----------------------------
---DFDLYKTN--STATLTFENITYKVFPTKNTS------------TTILNEVTGSVKPG
EMLAIMGGSGAGKTTLLDILAKKNKT-GKVTGSIKVNGTEIDKEEYSKIIGFVDQDDYLL
PTLTVYETVLNSALLRLPRQLSFKAKQKRVYDVLEQLRIYDIKDRVIGSE--YERGISGG
EKRRVSIACELVTSPQ-VLFLDEPTSGLDANNANNVIECLVRLANHYNKTLVVSIHQPRS
SIFQLFDKLVLLSD-GEMVYSGEA----YKVSEFLKNEG-YVCPQDYNIADYLIDVTFEP
------------SKFITK---------ATIDDVNA-TIPSTEAQ----------------
----------------------NPIHRVEHARRSLTGT----------ATQTEWEHLAIH
R---------DEFRGLL------AQ---------SENEEQTI--GE-------VNSQLLH
SLFKDGQYFQKLKFEINELSSSGTEEE-------------LRIPHAY-KAATFMQQVSIL
SSRTFKNVYRNPKLLLGNYMLTIFLGFFLGTLYYDVDNDISGFQNRLGLFFFILTYFGFL
TFTGLS-SFALERLIF-IKERSNHYYSPLAYYMAKVISDILPLRVVPPILLGLIIYPLVG
LNMAN--NGFGRFT-----------LILVLFNLAVSLEILTVGIIFEDLNNSIIVSVLII
LASLLFSGLFIN-TKDIENYFFKYLKN---LSVFYYAYESLIINEVKSLMLREKKYGL--
------------------------NIEIPGAT-------------ILSTFGFIVQNFVFD
IEILVLFNVLFLVLGYLALQLIVVEQK--------------
>XP_022627981_Lachancea_lanzarotensis
------------------------------------------------------------
------------------------------------------------------------
------------------------------------------------------------
------------------------------------------------------------
------------------------------------------------------------
------------------------------------------------------------
------------------------------------------------------------
------------------------------------------------------------
------------------------------------------------------------
-----MFILNVRRQLNVLSMLLALLAV---------------------------------
------------------------------------------------------------
------------------------------------------------------------
------------------------------------------------------------
--------------------------------------LSSM------------------
------------------------------------------------------------
------------------------------------------------------------
------------------------------------------------------------
------------------------------------------------------------
------------------------------------------------------------
------------------------------------------------------------
------------------------------------------------------------
------------------------------------------------------------
--ALALSEQPFAE------SSMDLWELA-RTPDDGGQCPPCFNCMLP-------------
---------------VFECKQF--------------------------------------
------------------------SRCNSNT--GRCECLDGFGGDDCSKPLCGAL-----
-----SDGNDGRPPR--DNDT----ESC--QCEDGWGGIN--------------------
------------------------CNICENDDVC---------------------DAFMP
E-GLKG------------------TCYKN---GMIVKKFHQGCDV---------------
---TNAKIIQILN----------------GKKPQ----VTFSCDKASGECNF--------
--------------------QFWIQEVESFYCGL----------------------SSCE
FKH--DLRTNSSN--YHCESVQCK--------------------CV----------PGEM
LCGQSGSIDISDFLTETIKGPGDFGCDLNT------KKCKFSEP---SMNDL--ITTIFG
DPYITLKCESGECMHYS---------EIP-------------------------------
-----------------------------------------GYEQPS-------------
------------------------------------------------------------
----K-DS-LSMFQILVLSATSFLFLSLTVIAIIFVS------R-SPFFSS---------
-----QPVQLSDDSD---------------G-----------------------------
---DDDSLKSS--LRSTLTFEDICYTVLTDKG-E------------TKLLNGVSGSVKPG
EILALMGGSGAGKTTLLDILAMKDKT-GKVTGSVKVNGCELSKQKLSKIIGFVDQDDYLL
PTLTVYETVLNSALLRLPRKMSFLTKQKRVYQVLEELRIFDIKDRIIGDD--FERGISGG
EKRRVSIACELVTSPS-ILFLDEPTSGLDSNNANNVIECLVRLALHYNRTLVLSIHQPRS
NIYNSFDKLILLSQ-GELVYSGVA----REVSDFLRNNG-YECPSDYNIADFLIDITFEA
------------KKTYTR-------ILATPDDIES-NLHGEHAH----------------
----------------------DLPAI--QDNRKDSAT----------ATQGEWEHYAAH
R---------DELRSLL------D----------RSDDDQGL--GV-------LNTKLLH
SKFKESQQFAGLMQDIEAIKDSSTEDA-------------VEALSSA-KPASFEEQLMIL
CSRSFKNIYRNPKLLLGNYLVTLLLGCFLGLLYYDVENNISGFQNRLGLFFFILTYFGFL
TFTGLT-SFSLERLIF-LKERSNNYYSPMAYYISKILSDVLPLRVLPPVILALVVYPTVG
LNMVD--SAFFKFV-----------GILILFNLGISLEILTVGIFVEDLNNSIVISVLIL
LASLLFSGLFIN-TKDISNIAFRYLKN---LSIFYYAYESLIINEVKTLILKETKYGL--
------------------------NIEVPGAT-------------ILSTFGFLVKNFLFD
VKLLIVFNMLFLVLGYVGLELIVVEKK--------------
>XP_002556419_Lachancea_thermotolerans
------------------------------------------------------------
------------------------------------------------------------
------------------------------------------------------------
------------------------------------------------------------
------------------------------------------------------------
------------------------------------------------------------
------------------------------------------------------------
------------------------------------------------------------
------------------------------------------------------------
------------MRPNVFA-----IGV---------------------------------
------------------------------------------------------------
------------------------------------------------------------
------------------------------------------------------------
--------------------------------------FFSI------------------
------------------------------------------------------------
------------------------------------------------------------
------------------------------------------------------------
------------------------------------------------------------
------------------------------------------------------------
------------------------------------------------------------
------------------------------------------------------------
------------------------------------------------------------
--TTVLAED-FVQR-LPSLQSCDLRGGL-QIEDEGDKCPPCFNCMLP-------------
---------------IFECKQF--------------------------------------
------------------------SKCNSNT--GRCECLEGFGGADCSAPLCGAL-----
-----SKNNDDRPLR--GNDT----QSC--KCEPGWGGIN--------------------
------------------------CNICEEDSVC---------------------DPFMP
E-GLKG------------------TCYKD---GMIVNKFHQGCDV---------------
---TNEKIVQILN----------------GKKPQ----VTFSCSKSSEECNF--------
--------------------QFWIQEIESFYCGL----------------------NECE
FQH--DLSNNVSH--YRCENVQCK--------------------CV----------PGEM
LCGQKGSIDISEFLTETIKGPGDFSCDLKT------KKCKFSEP---SMNNL--ITTVFG
DPYITLQCESGECVHYS---------EIP-------------------------------
-----------------------------------------GYEQPS-------------
------------------------------------------------------------
----K-DK-LSLFQIIVLSATSMVVVVLTLLAVIFVS------K-SPLFKS---------
-----TPVQLEDDDS---------------N-----------------------------
---DFDFLKFG--VRSTLTFEDISYSITSNKK-E------------INLLNGISGSVRPG
EIMALMGGSGAGKTTLLDILAMKEKA-GKVSGLIKVNGKGVTKQNLAEIIGFVDQEDFLL
PTLTVYETVLNSALLRLPRKMSFTAKQKRVYQVLEELRIIDIKDRIIGDD--FDRGISGG
EKRRVSIACELVTSPS-ILFLDEPTSGLDSNNANNVIECLVRLALHYNRTLVLSIHQPRS
NIFKSFDKLVLLSQ-GEMVFSGAA----TDVSEFLRNNN-YNCPSDYNIADYLIDITFES
------------TKPGIM-------SPSYPGDIEA-NLHDHPSH----------------
----------------------FPPHMDGSDGRKDSVT----------ATQSEWEHYAVH
R---------DELRSLL------DQ---------RDENDNDV--GL-------LNTKLLH
AKFREGQYFSSLLQEIESTKASPTSTE-------------VEVFSRV-QSASFKEQLFIL
LSRTFKNIYRNPKLLLGNYLVTILMGCFLGSLYYNVENNISGFQNRLGLFFFILTYFGFL
TFTGLT-SFSLERIIF-LKERSNNYYSPMAYYISKILSDVLPLRVVPPILLALVVYPTVG
LNMSN--NAFFKFV-----------LILVLFNVGISLEILTVGIIVEDLNNSIVISVLIL
LASLLFSGLFIN-TKDISNIAFKYLKN---LSIFYYAYESLIINEVKSLILKERKYGL--
------------------------DIEVPGAT-------------ILSTFGFLVQNFLLD
IKLLVAFNIMFLVLGYLGLQLIVIEKK--------------
>XP_020059343_Aspergillus_aculeatus
------------------------------------------------------------
------------------------------------------------------------
------------------------------------------------------------
------------------------------------------------------------
------------------------------------------------------------
------------------------------------------------------------
------------------------------------------------------------
------------------------------------------------------------
------------------------------------------------------------
---------------MRLPSILHLSLA---------------------------------
------------------------------------------------------------
------------------------------------------------------------
------------------------------------------------------------
--------------------------------------FGLS------------------
------------------------------------------------------------
------------------------------------------------------------
------------------------------------------------------------
------------------------------------------------------------
------------------------------------------------------------
------------------------------------------------------------
------------------------------------------------------------
------------------------------------------------------------
---LSASAVAARSNYSEAELIPPLFSTFSDRP---DGCPPCFNCQLD-------------
---------------AFQCAQF--------------------------------------
------------------------ASCDRFT--GKCVCPPGFGGDDCAQPLCGSL-----
-----ADGHQRSPPK---------DGQC--ACKDGWEGLN--------------------
------------------------CNVCQTDDAC---------------------NAMMP
E-GEGG------------------VCYKQ---GVTVKENFQMCDV---------------
---TNRKILDQLK----------------DRKPQ----VTFSCEAEDNTCNF--------
--------------------QFWVGKVESFYCGL----------------------DTCQ
WGLETTHNQNKTH--YTCQNIHCE--------------------CI----------PGRM
LCGEEGSIDIGDFLRESIAGPASFSSVSTVGGSPD-DGSKFQEP---AMDDL--IKAVFG
DKSITLNCNSGECLYRT---------DVP-------------------------------
-----------------------------------------GYTRPV-------------
------------------------------------------------------------
-------KQINTPLIAGVIAGCALFVVAVILAVWYLS------RR-SY-GR---------
-----IQLPLSDDSD---------------------------------------------
---DEAAKLLAEHKPAALYWDNVSYYLNG-----------------REILSGIQGASQPG
QITAIMGASGAGKTTFLDILARKNKR-GTVRGEFYINGEKISDHDFKSMIGFVDQEDTML
PTLTVHETILTSALLRLPRDMSRAAKEQRVFEVEKQLGISHIKDQLIGSEEGKGRGISGG
EKRRVGIACELVTSPS-ILFLDEPTSGLDAFNAFNVVECLVTLAKTYNRTVVFTIHQPRS
NIVALFDRLILLAK-GKTVYSGPF----STCQQYFDQAG-YSCPPGFNIADYLVDLTMHA
-SVSRSYSDEVGSPLLNARMDPPKTASSSLRAVKSVASASNVSL-EDNSSSTLEANRRPK
SQRRVSLKQRQDRQLYSRKK--DPETPSTPKTDEEDVQMDDVADN-----TQQWLRLSRQ
P-AIIPNQTPEDPDHLPPVAPG-Q-----------------------------TDLDILV
SNYISSDIARSVHDEIVAAIQNARAANGFANPEALSAPQV-ATSKGY-ARIGLFRQFLIL
SQRTWRNLYRNPMLMLTHYAISILLAVLCGYLFYGLTDDIKGFQNRLGLFFFILALFGFS
TLTSLT-VFSSERLLF-VRERANGYYHPITYFAAKVVFDIVPLRLLPPIIMGMIVYPMTG
LIPAW--GEFFRFI-----------LVLVLFNLAAANICLFIGIIFRDGGVANLIGSLVM
LFSLLFAGLLLN--HDAIPKSALWLQT---LSIFHYGFEALIVNEVTYLTLIDHKYGL--
------------------------DIEVPGAS-------------ILSAFGFDTLALWKD
VIGLAVISGAFIVIAYGAMHILLVEKR--------------
>XP_001267880_Aspergillus_clavatus
------------------------------------------------------------
------------------------------------------------------------
------------------------------------------------------------
------------------------------------------------------------
------------------------------------------------------------
------------------------------------------------------------
------------------------------------------------------------
------------------------------------------------------------
------------------------------------------------------------
---------------MRLKPTIQLSLA---------------------------------
------------------------------------------------------------
------------------------------------------------------------
------------------------------------------------------------
--------------------------------------TVLS------------------
------------------------------------------------------------
------------------------------------------------------------
------------------------------------------------------------
------------------------------------------------------------
------------------------------------------------------------
------------------------------------------------------------
------------------------------------------------------------
------------------------------------------------------------
---LSASVASARGNYSQSEALPPLFSAFDERP---PGCPPCFNCQLD-------------
---------------AFQCAQF--------------------------------------
------------------------APCNNFT--GKCICPPGFGGDDCSEPVCGSL-----
-----ADGGNRAPRS---------DGTC--DCKDGWSGIN--------------------
------------------------CNVCETDNAC---------------------NAMMP
E-GEGG------------------VCYKQ---GVTVKENFQMCDV---------------
---TNRKILDQLQ----------------GRKPQ----VTFSCEAEDHTCNF--------
--------------------QFWVDQKESFYCAL----------------------DTCE
WDLKTDYNRNKSS--YNCENINCK--------------------CI----------PGRM
LCGEEGSIDIGEFLAQEIKGPASFRTVITEGGSPE-DGSKFQEP---AMDDL--IKSVFG
DPSIFLSCDSGECLYHT---------DVP-------------------------------
-----------------------------------------GYVRPI-------------
------------------------------------------------------------
-------KQINTPLIAGVIAGCALFVVAVILIVWYLS------RR-SYRGR---------
-----IYLPLSDESD---------------------------------------------
---DEASRLLADYKPAALYWDNVSYYLNG-----------------KEILTNIQGAAHPG
EITAIMGASGAGKTTFLDILARKNKR-GAVRGEFYVNGEKLSDNDFKGMIGFVDQEDTML
PTLTVHETILTSALLRLPRDMSRAAKEQRVFEVEKQLGIHHIKDQLIGSEEGRGRGISGG
EKRRVGIACELVTSPS-ILFLDEPTSGLDAYNAFNVVECLVTLAKTYNRTVIFTIHQPRS
NIVALFDRLVLLAQ-GQTVYSGPF----TTCQQYFDNSG-YSCPPGFNIADYLVDLTMHA
-SVTRSHEDGEQSPLLDVH--PPKTASSSLRAVKSVASASNASF-EDSSSNAIESNRRPK
GKRRISVKQRQDKQLYSRKK--DLETPPTPKTDEEDGD--EVSAN-----TQQWLRLSRQ
Q-GNVPPQILDDPDQLPPAAPG-P-----------------------------TDLDMLV
ANYASSDVARSVHDEIVAAVQGAHAANGSTNAEILSGAAT-GHAKSY-PRVSLFRQFVIL
SQRTWRNLYRNPMLMLTHYAISILLAVLCGYLFYGLTDDIKGFQNRLGLFFFILALFGFS
TLTSLT-VFSTERLLF-VRERANGYYHPITYFAAKVVFDVVPLRLLPPIIMGIIVYPMTG
LIPAW--GEFFRFI-----------LVLVLFNLAAANICLFIGIVFRDGGVANLIGSLVM
LFSLLFAGLLLN--HDAIPKSALWLQT---LSIFHYGFEALIVNEVTYLTLIDHKYGL--
------------------------DIEVPGAS-------------ILSAFGFDTLAFWSD
VIGLAVISGAFIVIAYAAMHFLLVEKR--------------
>XP_001257847_Aspergillus_fischeri
------------------------------------------------------------
------------------------------------------------------------
------------------------------------------------------------
------------------------------------------------------------
------------------------------------------------------------
------------------------------------------------------------
------------------------------------------------------------
------------------------------------------------------------
------------------------------------------------------------
---------------MRLRSTVRLSLA---------------------------------
------------------------------------------------------------
------------------------------------------------------------
------------------------------------------------------------
--------------------------------------ALLS------------------
------------------------------------------------------------
------------------------------------------------------------
------------------------------------------------------------
------------------------------------------------------------
------------------------------------------------------------
------------------------------------------------------------
------------------------------------------------------------
------------------------------------------------------------
---LSASTTSARSNYSQSELLPPLFSALDDRP---PECPPCFNCQLD-------------
---------------AFQCAQF--------------------------------------
------------------------APCNKFN--GKCVCPPGFGGDDCSEPVCGSL-----
-----ADGVNRAPRK---------GGSC--DCKEGWSGIN--------------------
------------------------CNVCQTNDAC---------------------NAMMP
E-GEGG------------------VCYKQ---GVTVKENYQMCDV---------------
---TNRKILDQLQ----------------GRKPQ----VTFSCEADDHTCNF--------
--------------------QFWVDQKESFYCAL----------------------DTCD
WNLETGYNQNKST--YNCKNINCK--------------------CI----------PGRM
LCGEEGSIDIGEFLAQEIKGPASFRTLTTEGGSPQ-DGSKFQEP---AMDDL--IKSVFG
DPSIFLNCDAGECLYHT---------DVP-------------------------------
-----------------------------------------GYVRPI-------------
------------------------------------------------------------
-------KQINTPLIAGVIAGCALFVVAVILGVWYLS------RR-SYHGR---------
-----IYLPLSDDSD---------------------------------------------
---DEAARLLADHKPAALYWDNVSYYLNG-----------------KEILSGIQGAAHPG
EITAIMGASGAGKTTFLDILARKNKR-GTVQGDFYINGEKLSDHDFKSMVGFVDQEDTML
PTLTVHETILTSALLRLPRDMSRAAKEQRVFEVEKQLGIHHIKDQLIGSEEGRGRGISGG
EKRRVGIACELVTSPS-ILFLDEPTSGLDAFNAFNVVECLVTLAKTYNRTVIFTIHQPRS
NIVALFDRLILLAH-GKTVYSGPF----STCQQYFDDSG-YSCPPGFNIADYLVDLTMHA
-SVTRSHENGNERPFLDVQ--PPRTASSSLRAVKSVASASNASI-EDS----VESSRRPK
SKRRISLKQRQDKQLYSRKK--DHETPPTPKTDEEDGG--EVSDS-----TQQWLRLSRQ
Q-GHVPPQVLDDPDHLPPAAPG-P-----------------------------TDLDILV
ANYASSDVARSVHDEIVAAVQKAHVANGSTNAEIMSGAAT-GHAKSY-PRVSLLRQFVIL
SQRTWRNLYRNPMLMLTHYAISILLAVLCGYLFYGLTDDIKGFQNRLGLFFFILALFGFS
TLTSLT-VFSTERLLF-VRERANGYYHPITYFAAKVVFDVVPLRLIPPIIMGIIVYPMTG
LIPAW--GEFFRFI-----------LVLVLFNLAAANICLFIGIVFRDGGVANLIGSLVM
LFSLLFAGLLLN--HDAIPKSALWLQT---LSIFHYGFEALIVNEVTFLTLIDHKYGL--
------------------------DIEVPGAS-------------ILSAFGFDTLAFWPD
VIGLAIISGAFIVIAYAAMHFLLVEKR--------------
>XP_041140430_Aspergillus_flavus
------------------------------------------------------------
------------------------------------------------------------
------------------------------------------------------------
------------------------------------------------------------
------------------------------------------------------------
------------------------------------------------------------
------------------------------------------------------------
------------------------------------------------------------
------------------------------------------------------------
---------------MRSKLPVQLYLA---------------------------------
------------------------------------------------------------
------------------------------------------------------------
------------------------------------------------------------
--------------------------------------TLLS------------------
------------------------------------------------------------
------------------------------------------------------------
------------------------------------------------------------
------------------------------------------------------------
------------------------------------------------------------
------------------------------------------------------------
------------------------------------------------------------
------------------------------------------------------------
---LSVSAAVAQSNYSDTRVVSPLFNAFDKRP---DDCPPCFNCQLD-------------
---------------AFQCAQF--------------------------------------
------------------------ASCDNLS--GKCVCPPGFAGEDCSKPTCGSL-----
-----ADGHERTPRT---------DKYC--NCKDGWGGIN--------------------
------------------------CNVCQSDDVC---------------------NAMTP
E-GEGG------------------VCYSQ---GVTVKENFQMCDV---------------
---TNRKILDQLK----------------EKKPQ----VTFSCKAEDHSCNF--------
--------------------QFWVDQVESFYCGL----------------------DTCE
WGLETTHDRNSTH--YKCENIRCK--------------------CI----------PGRM
LCGEEGSIDIGDFLDQSIQGPASFTSVSTIGGSAN-DGSKFQEP---AMDNL--IKSVFG
DESIFLNCQSGECLYKT---------DVP-------------------------------
-----------------------------------------GYTRPV-------------
------------------------------------------------------------
-------KQINTPLIAGVIAGCALFVVAVILTVWYLS------RR-SYRGR---------
-----IQLPLSDDSD---------------------------------------------
---DEATKLLTDHKPAALYWDNVSYYLNG-----------------KEILSGIQGVSQPG
QITAIMGASGAGKTTFLDILARKNKR-GAVRGDFYINGEKVNDHDFKSMIGFVDQEDTML
PTLTVHETILTSALLRLPRDMSRAAKEQRVFEVEKQLGIHHIRDQLIGSEEGKGRGISGG
EKRRVGIACELVTSPS-ILFLDEPTSGLDAFNAFNVVECLVTLAKTYNRTVIFTIHQPRS
NIVALFDRLVLLAH-GKTVYSGPF----STCQQYFDNSG-YSCPPGFNIADYLVDLTMHA
-SVTRSHTDEVVSPLLDVRSDPPKTASSSLRAVKSVASASNASI-EDNSSSTLEANRRPK
NGRRVSLKQRQDKQLYSRKK--DRERPATPKTDEEDVV--DVTEN-----PQQWLRLSRQ
Q-GNVPPQILDDPDELPPIAPG-Q-----------------------------TDLDILV
ANYTSSDVARSVNDEIVAAVQNARTANGSANSDILLGAPT-STPKSY-ARVGLLRQFLIL
SQRTWRNLYRNPMLMLTHYAISILLAVLCGYLFYGLTDDIKGFQNRLGLFFFILALFGFS
TLTSLT-VFSAERLLF-VRERANGYYHPVTYFAAKVVFDIVPLRLLPPVIMGVIVYPMTG
LIPAW--PEFLRFI-----------LVLVLFNLAAANICLFIGIVFRDGGVANLIGSLVM
LFSLLFAGLLLN--HDAIPKSALWLQT---LSIFHYGFEALIVNEVTFLTLIDHKYGL--
------------------------DIEVPGAS-------------ILSAFGFDTLAFWKD
VIGLGIISGAFIMIAYGAMHVFLIEKR--------------
>XP_750621_Aspergillus_fumigatus
------------------------------------------------------------
------------------------------------------------------------
------------------------------------------------------------
------------------------------------------------------------
------------------------------------------------------------
------------------------------------------------------------
------------------------------------------------------------
------------------------------------------------------------
------------------------------------------------------------
--------------MMRLRSTVRLSLA---------------------------------
------------------------------------------------------------
------------------------------------------------------------
------------------------------------------------------------
--------------------------------------ALLS------------------
------------------------------------------------------------
------------------------------------------------------------
------------------------------------------------------------
------------------------------------------------------------
------------------------------------------------------------
------------------------------------------------------------
------------------------------------------------------------
------------------------------------------------------------
---LSASTISARSNYSQSELLPPLFSVLDDRP---PECPPCFNCQLD-------------
---------------AFQCAQF--------------------------------------
------------------------APCNKFN--GKCVCPPGFGGDDCSEPVCGSL-----
-----ADGVNRAPRK---------GGSC--DCKEGWSGIN--------------------
------------------------CNVCQTNHAC---------------------NAMMP
E-GEGG------------------VCYKQ---GVTVKENYQMCDV---------------
---TNRKILDQLQ----------------GRKPQ----VTFSCEADDHTCNF--------
--------------------QFWVDQKESFYCAL----------------------DTCD
WNLETGYNQNKTT--YNCKNINCK--------------------CI----------PGRM
LCGEEGSIDIGEFLAQEIKGPASFRTVTTEGGSPE-DGSKFQEP---AMDDL--IKSVFG
DPSIFLNCDAGECLYHT---------DVP-------------------------------
-----------------------------------------GYVRPI-------------
------------------------------------------------------------
-------KQINTPLIAGVIAGCALFVVAVILGVWYLS------RR-SYHGR---------
-----IYLPLSDDSD---------------------------------------------
---DEAARLLADHKPAALYWDNVSYYLNG-----------------KEILSGIQGAAHPG
EITAIMGASGAGKTTFLDILARKNKR-GTVQGDFYINGEKLSDHDFKSMVGFVDQEDTML
PTLTVHETILTSALLRLPRDMSRAAKEQRVFEVEKQLGIHHIKDQLIGSEEGKGRGISGG
EKRRVGIACELVTSPS-ILFLDEPTSGLDAFNAFNVVECLVTLAKTYNRTVIFTIHQPRS
NIVALFDRLILLAH-GKTVYSGPF----STCQQYFDDSG-YSCPPGFNIADYLVDLTMHA
-SVTRSHENGHERPFLDMQ--PPRTASSSLRAVKSVASASNASI-EDS----VESSRRPK
SKRRISLKQRQDKQLYSRKK--DHQTPPTPKTDEEDGG--EISDS-----TQQWLRLSRQ
Q-GHVPPQVLDDPDHLPPAAPG-P-----------------------------TDLDILI
ANYASSDVARSVHDEIVAAVQKAHVANGSTNAEIMSGAAT-GHAKSY-PRVSLLRQFVIL
SQRTWRNLYRNPMLMLTHYAISILLAVLCGYLFYGLTDDIKGFQNRLGLFFFILALFGFS
TLTSLT-VFSTERLLF-VRERANGYYHPITYFAAKVVFDVVPLRLIPPIIMGIIVYPMTG
LIPAW--GEFFRFI-----------LVLVLFNLAAANICLFIGIVFRDGGVANLIGSLVM
LFSLLFAGLLLN--HDAIPKSALWLQT---LSIFHYGFEALIVNEVTFLTLIDHKYGL--
------------------------DIEVPGAS-------------ILSAFGFDTLAFWPD
VIGLAIISGAFIVIAYAAMHFLLVEKR--------------
>XP_662798_Aspergillus_nidulans
------------------------------------------------------------
------------------------------------------------------------
------------------------------------------------------------
------------------------------------------------------------
------------------------------------------------------------
------------------------------------------------------------
------------------------------------------------------------
------------------------------------------------------------
------------------------------------------------------------
------------------------------------------------------------
------------------------------------------------------------
------------------------------------------------------------
------------------------------------------------------------
------------------------------------------------------------
------------------------------------------------------------
------------------------------------------------------------
------------------------------------------------------------
------------------------------------------------------------
------------------------------------------------------------
------------------------------------------------------------
------------------------------------------------------------
------------------------------------------------------------
------------------------------------------------------------
------------------------------------------------------------
------------------------------------------------------------
------------------------------------------------------------
----------------------------------------------------------MP
T-GEDG------------------VCYKQ---GVTVKENFQMCDV---------------
---TNRKILDQLK----------------ERKPQ----VTFSCEAEDKTCNF--------
--------------------QFWVDQVESFYCGL----------------------DTCD
WGLETDYDKNTTH--YKCENINCK--------------------CI----------PGRM
LCGEEGSIDIGEFLKQSIKGPATFSSVSTVGGSKE-DGSKFQEP---EMDNL--IKSVFG
DESITLKCSSGECVHKT---------EVP-------------------------------
-----------------------------------------GYQRPV-------------
------------------------------------------------------------
-------KKINTPLIAGVIAGCALFVVAVILGLWYQS------RR-SRYSR---------
-----IQLSLSDDSD---------------------------------------------
---DEASKLLADHRPAALYWDNVSYFVNG-----------------KEILSGIQGVAQPG
QITAIMGASGAGKTTFLDLLARKNKR-GIAQGDFYVNGEKLDDADFKSMIGFVDQEDTML
PTLTVHETILTSALLRLPRDMSRAAKEQRVTEVEKQLGIHHIKDQLIGSEEGSGRGISGG
EKRRVGIACELVTSPS-ILFLDEPTSGLDAFNAFNVVECLVSLAKDYNRTVIFTIHQPRS
NIVALFDRLILLAN-GKTVYSGPF----STCQQYFDDAG-YTCPPGFNIADYLVDLTMHA
GSTTQFHSDEEESPLLAVRSDPPKTASSSLRAVKSVASASNASI-EDSSN-SFDYGRRPK
GKRRTSLKQRQDRQLYSRRK--DADAPPTPRTDEEDAA--EVGES-----QQHWLRLSRQ
Q-GQTPPQILDDPHDLPPAASG-Q-----------------------------TDLDLMV
AHYAASDIARNVRNEIISATQRASAGNGSVNSEVPSSPLV-QTPKSY-ARVSLARQFIIL
SQRTWRNLHRNPMLMLTHYAIAILLAVLCGFLFYGLTDDIKGFQNRLGLFFFVLALFGFS
TLTSLT-VFSTERLLF-VRERANGYYHPVTYYAAKVVFDIVPLRLIPPIIMGVIVYPMTG
LIPAW--PEFFKFI-----------LVLVLFNLAAATICLFIGIVFRDGGVANLIGSLVM
LFSLLFAGLLLN--HDAIPPSALWLQS---LSIFHYGFEALIVNEVTFLTLIDHKYGL--
------------------------DIEVPGAS-------------ILSAFGFDTLAYWKD
VIGLAVFSGAFLVIAYIAMHFLLVERR--------------
>XP_001391991_Aspergillus_niger
------------------------------------------------------------
------------------------------------------------------------
------------------------------------------------------------
------------------------------------------------------------
------------------------------------------------------------
------------------------------------------------------------
------------------------------------------------------------
------------------------------------------------------------
------------------------------------------------------------
---------------MRLPSSLQLSLA---------------------------------
------------------------------------------------------------
------------------------------------------------------------
------------------------------------------------------------
--------------------------------------LTLS------------------
------------------------------------------------------------
------------------------------------------------------------
------------------------------------------------------------
------------------------------------------------------------
------------------------------------------------------------
------------------------------------------------------------
------------------------------------------------------------
------------------------------------------------------------
---LPVSTVAARSNYSEASLISPLFSALDDRP---DGCPPCFNCQLD-------------
---------------AFQCAQF--------------------------------------
------------------------ADCDKFT--GKCVCPPGFGGDDCAQPLCGSL-----
-----ADGHQRSPRQ---------GDQC--ACEDGWEGIN--------------------
------------------------CNVCQTDDAC---------------------NAMMP
E-GEGG------------------VCYKQ---GVTVKENFQMCDV---------------
---TNRKILDQLK----------------ERKPQ----VTFSCEAEDHTCNF--------
--------------------QFWVGRVESFYCGL----------------------NKCQ
WGLETTHSQNRTH--YTCESINCE--------------------CI----------PGRM
LCGEEGSIDIGDFLRESIVGPATFTSVSTEGGSPE-DGSTFQEP---AMDEL--IKAVFG
DKSITLNCNAGECLYRT---------DVP-------------------------------
-----------------------------------------GYTRPV-------------
------------------------------------------------------------
-------KQINTPLIAGVIAGCALFVVAVILSVWYLS------RR-SYFGR---------
-----IQLPLSDDED---------------------------------------------
---DEAAKLLAEHKPAALYWDGVSYFLNG-----------------KEILSGIQGSSQPG
QITAIMGASGAGKTTFLDILARKNKR-GTVRGDFYVNGEKISDHDFKSMIGFVDQEDTML
PTLTVHETILTSALLRLPRDMSRAAKEQRVFEVERQLGISHIKDQLIGSEEGRGRGISGG
EKRRVGIACELVTSPS-ILFLDEPTSGLDAYNAFNVIECLVTLAKTYNRTVIFTIHQPRS
NIVALFDRLILLAK-GKTVYSGPF----STCQRYFDQSG-YSCPPGFNIADYLVDLTMHA
-SVTRSHSDAVESPLLDVRVDPPKTASSSLRAVKSVASASNASF-ED-SSSTFDANRRPK
SKRRVSLKQKQDRQLYSRKK--DPEAPPTPKTDEEDELLDDAAED-----NQQWLRLSRQ
T-GTTPSQIMDDPDQLPPAAPG-Q-----------------------------TDLDILV
ANYAASDIARSVHDEIMAAIQHTRAANGYTNPELMSAP-T-GTGKTY-ARIGLLRQFLIL
SQRTWRNLYRNPMLMLTHYAISILLAVLCGYLFYGLTDDIKGFQNRLGLFFFILALFGFS
TLTSLT-VFSGERLLF-VRERANGYYHPITYFAAKVVFDIVPLRLLPPIIMGIIVYPMTG
LIPAW--GEFFRFI-----------LVLVLFNLAAANICLFIGIIFRDGGVANLIGSLVM
LFSLLFAGLLLN--HDAIPKSALWLQT---LSIFHYGFEALIVNEVTYLTLIDHKYGL--
------------------------DIEVPGAS-------------ILSAFGFDTQALWTD
VIGLAVISGAFIVIAYSAMHILLVEKR--------------
>XP_015408061_Aspergillus_nomiae
------------------------------------------------------------
------------------------------------------------------------
------------------------------------------------------------
------------------------------------------------------------
------------------------------------------------------------
------------------------------------------------------------
------------------------------------------------------------
------------------------------------------------------------
------------------------------------------------------------
---------------MRSKLPAQLYLA---------------------------------
------------------------------------------------------------
------------------------------------------------------------
------------------------------------------------------------
--------------------------------------TLLS------------------
------------------------------------------------------------
------------------------------------------------------------
------------------------------------------------------------
------------------------------------------------------------
------------------------------------------------------------
------------------------------------------------------------
------------------------------------------------------------
------------------------------------------------------------
---FSVSAAVAQSNYSDARVVSPLFNAFDKRP---DDCPPCFNCQLD-------------
---------------AFQCAQF--------------------------------------
------------------------ASCDNLS--GKCVCPPGFAGEDCSKPTCGSL-----
-----ADGHDRTPRT---------DKYC--NCEDGWGGIN--------------------
------------------------CNVCQSDDAC---------------------NAMMP
E-GQGG------------------VCYSQ---GVTVKENFQMCDV---------------
---TNRKILDQLK----------------EKKPQ----VTFSCKADDNTCNF--------
--------------------QFWVDQVESFYCGL----------------------DTCD
WGLETTHDRNRTQ--YKCENIKCK--------------------CI----------PGRM
LCGEEGSIDIGDFLDQSIQGPASFTSVSTIGGSAN-DGSKFQEP---AMDDL--IKSVFG
DESIFLNCQSGECLYKT---------DVP-------------------------------
-----------------------------------------GYTRPV-------------
------------------------------------------------------------
-------KQINTPLIAGVIAGCALFVVAVILTVWYLS------RR-SYRGR---------
-----IQLPLSDDSD---------------------------------------------
---DEAIKLLTDHKPAALYWDNVSYFLNG-----------------KEILSGIQGVSQPG
QITAIMGASGAGKTTFLDILARKNKR-GAVRGDFYINGEKVNDHDFRSMIGFVDQEDTML
PTLTVHETILTSALLRLPRDMSRAAKEQRVFEVEKQLGIHHIRDQLIGSEEGKGRGISGG
EKRRVGIACELVTSPS-ILFLDEPTSGLDAFNAFNVVECLVTLAKTYNRTVIFTIHQPRS
NIVALFDRLVLLAH-GKTVYSGPF----STCQQYFDNSG-YSCPPGFNIADYLVDLTMHA
-SVTRSHTDEVVSPLLDVRSDPPKTASSSLRAVKSVASASNASI-EDNSSSTLEANRRPK
NGRRVSLKQRQDKQLYSRKK--DRERPATPKTDEEDVG--DVTEN-----PQQWLRLSRQ
Q-GHVPPQILDDPDELPPIAPG-Q-----------------------------TDLDILV
ANYSSSDVARSVNDEIVAAVQHASTANGSANSDILSGA-S-STTKSY-ARVGLFRQFLIL
SQRTWRNLYRNPMLMLTHYAISILLAVLCGYLFYGLTDDIKGFQNRLGLFFFVLALFGFS
TLTSLT-VFSAERLLF-VRERANGYYHPVTYFAAKVVFDIVPLRLLPPVIMGVIVYPMTG
LIPAW--PEFLRFI-----------LVLVLFNLAAANICLFIGIVFRDGGVANLIGSLVM
LFSLLFAGLLLN--HDAIPKSALWLQT---LSIFHYGFEALIVNEVTFLTLIDHKYGL--
------------------------DIEVPGAS-------------ILSAFGFDTLAFWKD
VIGLGIISGAFIVIAYGAMHVFLIEKR--------------
>XP_023089424_Aspergillus_oryzae
------------------------------------------------------------
------------------------------------------------------------
------------------------------------------------------------
------------------------------------------------------------
------------------------------------------------------------
------------------------------------------------------------
------------------------------------------------------------
------------------------------------------------------------
------------------------------------------------------------
---------------MRSKLPVQLYLA---------------------------------
------------------------------------------------------------
------------------------------------------------------------
------------------------------------------------------------
--------------------------------------TLLS------------------
------------------------------------------------------------
------------------------------------------------------------
------------------------------------------------------------
------------------------------------------------------------
------------------------------------------------------------
------------------------------------------------------------
------------------------------------------------------------
------------------------------------------------------------
---LSVSAAVAQSNYSDTRVVSPLFNAFDKRP---DDCPPCFNCQLD-------------
---------------AFQCAQF--------------------------------------
------------------------ASCDNLS--GKCVCPPGFAGEDCSKPTCGSL-----
-----ADGHERTPRT---------DKYC--NCKDGWGGIN--------------------
------------------------CNVCQSDDVC---------------------NAMTP
E-GEGG------------------VCYSQ---GVTVKENFQMCDV---------------
---TNRKILDQLK----------------EKKPQ----VTFSCKAEDHSCNF--------
--------------------QFWVDQVESFYCGL----------------------DTCE
WGLETTHDRNSTH--YKCENIRCK--------------------CI----------PGRM
LCGEEGSIDIGDFLDQSIQGPASFTSVSTIGGSAN-DGSKFQEP---AMDNL--IKSVFG
DESIFLNCQSGECLYKT---------DVP-------------------------------
-----------------------------------------GYTRPV-------------
------------------------------------------------------------
-------KQINTPLIAGVIAGCALFVVAVILTVWYLS------RR-SYRGR---------
-----IQLPLSDDSD---------------------------------------------
---DEATKLLTDHKPAALYWDNVSYYLNG-----------------KEILSGIQGVSQPG
QITAIMGASGAGKTTFLDILARKNKR-GAVRGDFYINGEKVNDHDFKSMIGFVDQEDTML
PTLTVHETILTSALLRLPRDMSRAAKEQRVFEVEKQLGIHHIRDQLIGSEEGKGRGISGG
EKRRVGIACELVTSPS-ILFLDEPTSGLDAFNAFNVVECLVTLAKTYNRTVIFTIHQPRS
NIVALFDRLVLLAH-GKTVYSGPF----STCQQYFYNSG-YSCPPGFNIADYLVDLTMHA
-SVTRSHTDEVVSPLLDVRSDPPKTASSSLRAVKSVASASNASI-EDNSSSTLEANRRPK
NGRRVSLKQRQDKQLYSRKK--DRERPATPKTDEEDVV--DVTEN-----PQQWLRLSRQ
Q-GNVPPQILDDPDELPPIAPG-Q-----------------------------TDLDILV
ANYTSSDVARSVNDEIVAAVQNARTANGSANSDILSGAPT-STPKSY-ARVGLLRQFLIL
SQRTWRNLYRNPMLMLTHYAISILLAVLCGYLFYGLTDDIKGLQNRLGLFFFILALFGFS
TLTSLT-VFSAERLLF-VRERANGYYHPVTYFAAKVVFDIVPLRLLPPVIMGVIVYPMTG
LIPAW--PEFLRFI-----------LVLVLFNLAAANICLFIGIVFRDGGVANLIGSLVM
LFSLLFAGLLLN--HDAIPKSALWLQT---LSIFHYGFEALIVNEVTFLTLIDHKYGL--
------------------------DIEVPGAS-------------ILSAFGFDTLAFWKD
VIGLGIISGAFIMIAYGAMHVFLIEKR--------------
>XP_040643347_Aspergillus_ruber
------------------------------------------------------------
------------------------------------------------------------
------------------------------------------------------------
------------------------------------------------------------
------------------------------------------------------------
------------------------------------------------------------
------------------------------------------------------------
------------------------------------------------------------
------------------------------------------------------------
---------------MRSKSTVRFSLL---------------------------------
------------------------------------------------------------
------------------------------------------------------------
------------------------------------------------------------
--------------------------------------TWLS------------------
------------------------------------------------------------
------------------------------------------------------------
------------------------------------------------------------
------------------------------------------------------------
------------------------------------------------------------
------------------------------------------------------------
------------------------------------------------------------
------------------------------------------------------------
---WSASA-VAWNNLSDSQLLSPRFSALNDRP---PECPPCFNCQLD-------------
---------------AFQCSQF--------------------------------------
------------------------AACDGST--GSCICPPGFGGLDCSEPVCGSL-----
-----ADS-NRPLRK---------DKYC--KCDDGWGGIN--------------------
------------------------CNVCQTDDAC---------------------NVLMP
E-GEGG------------------VCYQQ---GVTVNENHQMCDV---------------
---TNRKIVDLLG----------------ERKPQ----VTFSCEAEEHTCNF--------
--------------------QFWVDQRESFYCEL----------------------DTCD
WKLETDYNTNQTQ--YNCDNIQCK--------------------CI----------PGRM
LCGEEGSVDIGEFLEVSIQGPASFSSHSTEGGSKE-DGSKFEEP---AMNDL--ISSIFG
DPSIFLNCHSGECLYKS---------SVP-------------------------------
-----------------------------------------GYARPI-------------
------------------------------------------------------------
-------KTINTPVIAGVIAGCSLFVVAVILAMWYLS------RR-PRRGY---------
-----IHLPLSDDSD---------------------------------------------
---DEATKYMADHKPAALYWDSVSYYLNG-----------------KEILSDIRGAAPPG
QITAIMGASGAGKTTFLDILARKNKR-GTIRGEFYVNGEKLNDHDFKNMIGFVDQEDTML
STLTVHETILTSALLRLPRDMSRAVKEQKVYDVEKQLGIYHIKDQLIGSEEGKGRGISGG
EKRRVGIACELVTSPS-ILFLDEPTSGLDAFNAFNVVECLVTLAKTYNRTVIFTIHQPRS
NIVALFDRLILLAQ-GRTVYSGPF----SSCQQYFDDSG-YSCPPGFNIADYLVDLTMHA
-SVSRTRSDEGQSTLLDVRNDIPKTASSSLRAVKSVASASNASTAEDNSSSALESNRRPR
NKRRASLKQRQDRQLYSRRK--DVDTSSAPKSDGEDEHLDRQAES------QQWLRLSRQ
T-GSVPPQVLDDPDQLPPAAPG-Q-----------------------------TDLDVLI
AHYSNSDVSHSVHDEIVTAVQSARAANGSANADIVSGPDVMGHHKSY-ARIGLFRQFLIL
SQRTWRNLYRNPMLMLTHYAISILLGVLCGYLFYGLTDDIKGFQNRLGLFFFILALFGFS
TLTSLT-VFSAERLLF-VRERANGYYQPITYFAAKVVFDIVPLRLLPPIIMGMIVYPMTG
LIPAW--EEFFRFI-----------LVLVLFNLAAANICLFIGIVFRDVGVANLIGSLVM
LFSLLFAGLLLN--HDAIPASALWLQT---LSIFHYGFEALIVNEVTFLTLVDHKYGL--
------------------------DIEVPGAS-------------ILSAFGFNTQALWMD
VIGLGVISGVFIIVAYGAMHILLVEKR--------------
>XP_040700257_Aspergillus_sydowii
------------------------------------------------------------
------------------------------------------------------------
------------------------------------------------------------
------------------------------------------------------------
------------------------------------------------------------
------------------------------------------------------------
------------------------------------------------------------
------------------------------------------------------------
------------------------------------------------------------
-------------------MRLQLLLA---------------------------------
------------------------------------------------------------
------------------------------------------------------------
------------------------------------------------------------
--------------------------------------FGFS------------------
------------------------------------------------------------
------------------------------------------------------------
------------------------------------------------------------
------------------------------------------------------------
------------------------------------------------------------
------------------------------------------------------------
------------------------------------------------------------
------------------------------------------------------------
---LSKSGVFAQGNSSATDVDSLLFSSLDDRP---GGCPPCFNCQLD-------------
---------------AFQCAQF--------------------------------------
------------------------AKCDKNS--GKCICPPGFTGEDCSQPVCGAL-----
-----PDP-QRPPRK---------GKSC--SCKDGWEGIN--------------------
------------------------CNVCKTNEVC---------------------NAMMP
T-GEDG------------------VCYKE---GVTVRQNFQMCDV---------------
---TNRKILDQLK----------------ERTPQ----VTFSCEAEDKTCNF--------
--------------------QFWVGQVESFYCGL----------------------DTCE
WGLDTDYNQNTTH--YKCENIQCK--------------------CI----------PGRM
LCGEEGSIDIGDFLSESIKGPATFSTTSTIGGSED-DGSKFKEP---AMDDL--IKSVFG
DKSITLQCSSGECVHKT---------EVP-------------------------------
-----------------------------------------GYQRPV-------------
------------------------------------------------------------
-------KKINTPLIAGVIAGCALFVVAVILGLWYMS------RR-SRYGP---------
-----IHLPLSDDSD---------------------------------------------
---DEATKLLAEHRPAALYWDNVSYFVNG-----------------KEILSGIQGAAQPG
QISAIMGASGAGKTTFLDLLARKNKR-GIVQGDFYVNGEKVGDSDFKNMIGFVDQEDTML
PTLTVHETILTSALLRLPRDMSRATKEQRVVEVEKQLGIYHIKDQLIGSEEGSGRGISGG
EKRRVGIACELVTSPS-ILFLDEPTSGLDAFNAFNVVECLVTLAKTYNRTVIFTIHQPRS
NIVALFDRLILLAN-GKTVYSGPF----ATCQQYFDNAG-YSCPPGFNIADYLVDLTMHA
GNTTHFHSDEEENALLPVRSDPPKTASSSLRAVKSVASASNGSM-EDTSGASFDYGRRPK
GKRRTSLKQRQDRQLYSRRK--DPEAPPTPRTDEEDAT---VGEAAGSDRNQQWLRLSHQ
Q-GQTPPQVLDDPDNLPPAAPG-Q-----------------------------TDLDLMV
AHYAESDVARSVREEIASATQHARTGNGSINSEISSESAA-HRAKSY-ARVSLGRQFIIL
SQRTWKNLYRNPMLMLTHYAIAILLAVLCGYLFYGLTDDIKGFQNRLGLFFFVLALFGFS
TLTSLT-VFSSERLLF-VRERANGYYHPITYYAAKVVFDIVPLRLIPPILMGVIVYPMTG
LIPAS--GVFFKFI-----------LVLVLFNLAAATICLFIGIVFRDGGVANLIGSLVM
LFSLLFAGLLLN--HDAIPQSALWLQS---LSIFHYGFEALIVNEVTFLTLIDHKYGL--
------------------------DIEVPGAS-------------ILSAFGFDTLAFWKD
VIGLAVFSGAFLVIAYVAMHFLLVERR--------------
>XP_001212883_Aspergillus_terreus
------------------------------------------------------------
------------------------------------------------------------
------------------------------------------------------------
------------------------------------------------------------
------------------------------------------------------------
------------------------------------------------------------
------------------------------------------------------------
------------------------------------------------------------
------------------------------------------------------------
---------------MRLGTTLRLSLA---------------------------------
------------------------------------------------------------
------------------------------------------------------------
------------------------------------------------------------
--------------------------------------TALT------------------
------------------------------------------------------------
------------------------------------------------------------
------------------------------------------------------------
------------------------------------------------------------
------------------------------------------------------------
------------------------------------------------------------
------------------------------------------------------------
------------------------------------------------------------
---LSVST-SAFGNYSESDVIPPLFSSLDDRP---PECPPCFNCQLD-------------
---------------SFQCAQF--------------------------------------
------------------------AACDKFT--GKCVCPPGFGGDDCAKPLCGSL-----
-----ADGHERSPRD---------DKTC--QCHEGWTGIN--------------------
------------------------CNVCETDNAC---------------------NAMMP
E-GEGG------------------VCYKQ---GVTVKENFQMCDV---------------
---TNRMILKQLD----------------GRKPQ----VTFSCEAEDHTCNF--------
--------------------QFWVDQRESFYCGL----------------------DTCD
WSLETSNTQNKTN--YKCDNIQCK--------------------CI----------PDRM
LCGESGSVDIGDFLEQSIKGPASFYTVSTLGGSKS-DGSVFSEP---AMNDL--IQSIFG
DPSIFLQCDAGECLYKT---------DVP-------------------------------
-----------------------------------------GYTRPV-------------
------------------------------------------------------------
-------KQINTPLIAGVIAGCALFIVAVILVVWYLS------RR-AYRGR---------
-----IQLPLSDDSD---------------------------------------------
---DEASKLMAEHRPAALYWDNVSYHLNG-----------------KPILYDLHGAAQPG
EITAIMGASGAGKTSFLDILARKNKR-GAIHGDFYVNGEKLNDNDFKTMIGFVDQEDTML
PTLTVHETILTSALLRLPRDMSRAAKEQRVIEVEKQLGIYQIRNQLIGSEEGRGRGISGG
EKRRVGIACELVTSPS-ILFLDEPTSGLDAFNAFNVVECLVTLAKTYNRTVIFTIHQPRS
NIVALFDRLVLLAQ-GRTVYSGPF----STCQDFFDASG-YSCPPGFNIADYLVDLTMHA
-SASQPYSDEVRPNLLDVRTDPPKTASSSLRAVKSVASVSNVST-EDNSSSTVEANRRPK
TSRRISLKQRQDRQLYTRKK--DPETPPTPKTDDEDAPANEVADN-----TRRWLRLARQ
Q-GNVPPQILDDPDELPPAAPG-Q-----------------------------SDLDILI
ANYAASDVARSVHDEIMSAVQSAQAANGSANEEIIAGTQG-PTSKGH-ARVGLLRQFIIL
SQRTWRNLYRNPMLMLTHYAIAILLAVLCGFLFYGLTDDIKGFQNRLGLFFFILALFGFS
TLTSLT-VFSGERLLF-VRERANGYYHPVTYFASKVVFDIVPLRLIPPIIMGVIVYPMTG
LIPAW--GEFFRFI-----------LVLVLFNLAAANICLFIGIVFRDGGVANLIGSLVM
LFSLLFAGLLLN--HDAIPKSALWLQT---LSIFHYGFEALIVNEVTYLTLIDHKYGL--
------------------------DIEVPGAS-------------ILSAFGFNTQALWTD
VIGLAVISGAFIVIAYAAMHVLLIEKR--------------
>XP_022493721_Penicillium_arizonense
------------------------------------------------------------
------------------------------------------------------------
------------------------------------------------------------
------------------------------------------------------------
------------------------------------------------------------
------------------------------------------------------------
------------------------------------------------------------
------------------------------------------------------------
------------------------------------------------------------
---------------MRLTRALPFTLV---------------------------------
------------------------------------------------------------
------------------------------------------------------------
------------------------------------------------------------
--------------------------------------TLTP------------------
------------------------------------------------------------
------------------------------------------------------------
------------------------------------------------------------
------------------------------------------------------------
------------------------------------------------------------
------------------------------------------------------------
------------------------------------------------------------
------------------------------------------------------------
---LLASA-AEWSGVSDFSLVPR-YDSLGDTPPGCPECPACFNCQLN-------------
---------------NDNCTHF--------------------------------------
------------------------AECNSFN--GKCSCPPGFGGDDCSVPLCGSL-----
-----ADDDNRPQRT---------TDTC--QCKPGWKGIN--------------------
------------------------CNVCDSDYAC---------------------NAMMP
D-REGG------------------VCYKQ---GVTVKENFQMCDV---------------
---TNHMILKQLD----------------GRKPQ----VTFGCKDEDKTCSF--------
--------------------QFWVDQKESFYCGL----------------------DTCK
WSMESDYNSNTTH--YECEHLQCS--------------------CI----------PGRF
LCGENGSINLGDFLDQLIKGPATFETTSTPQGTK----SVFSEP---QMNGL--IAGVFG
DPSIFLSCDSGECMYKT---------GVP-------------------------------
-----------------------------------------GYTRPV-------------
------------------------------------------------------------
-------KKINTPLIAGVIAGCSLFVVAVILLVWYLS------RRAARRSY---------
-----LRLSLSDDSD---------------------------------------------
---DEAAKLLADYRPAALYWDNVSYILNG-----------------KEILSGIQGASTPG
QITAIMGASGAGKTSFLDILARKNKR-GTVQGDFYVNGEIIGDSDFKSMVGFVDQEDTML
PTLTVHETILTSALLRLPRDMSRAAKEQRVLEVEKQLGIYHIKDQLIGSEEGKGRGISGG
EKRRVGIACELVTSPS-ILFLDEPTSGLDAYNAFNVVECLVTLAKTYNRTVIFTIHQPRS
NIVALFDRLILLAE-GRTVYSGPF----SSCQQYFDQVG-YSCPPGFNIADYLVDLTMHA
SVAH-SYTDEVA-S-VSGRSGPPKTASSSLRAVKSVASASNVSM-DDTSD---STSRRPK
NNRRVSLKQQQDRQLYSRKQ--NNERPMTPKTDDESATL-DVAEN-----NQQWHRLSRQ
Q-GNVPPQILDDPDQLPPPAPG-Q-----------------------------SDLDILV
ASYADSDVCHFVHDEILSAVQNAQAANGSTSTPLLS------ESKGY-ARVGLIRQFMIL
SQRTWRNLYRNPMLMLTHYAIAILLAVLSGYLFYGLTDDISGFQNRLGLFFFILALFGFS
TLTSLN-VFSSERLLF-VRERANGYYHPITYFAAKVVFDIVPLRLIPPIIMGIIVYPMTG
LIPAW--PAFFHFL-----------LVLVLFNLAAANICLFIGIIFRDGGVANLIGSLVM
LFSLLFAGLLLN--HDAIPKSALWLQT---LSIFHYGFEALIVNEVTFLTLIDHKYGL--
------------------------DIEVPGAS-------------ILSAFGFDTQAYWSD
VIGLAVISGAFIIIAYSAMHFLLVEKR--------------
>XP_014531238_Penicillium_digitatum
------------------------------------------------------------
------------------------------------------------------------
------------------------------------------------------------
------------------------------------------------------------
------------------------------------------------------------
------------------------------------------------------------
------------------------------------------------------------
------------------------------------------------------------
------------------------------------------------------------
---------------MRLTGAVSLSIL---------------------------------
------------------------------------------------------------
------------------------------------------------------------
------------------------------------------------------------
--------------------------------------TLNP------------------
------------------------------------------------------------
------------------------------------------------------------
------------------------------------------------------------
------------------------------------------------------------
------------------------------------------------------------
------------------------------------------------------------
------------------------------------------------------------
------------------------------------------------------------
---LLGSA-AAWSEFSEANLAMQSYSLFDDRPSGCPECPACFNCQLD-------------
---------------NYNCTHF--------------------------------------
------------------------ADCNSFN--GKCSCPPGFGGDDCSVPLCGSL-----
-----ADDLNRPQRD---------SNTC--QCKDGWKGIN--------------------
------------------------CNVCDSDNAC---------------------NVMMP
E-NQGG------------------VCHKQ---GVTVKENFQMCDV---------------
---TNRAILKQLD----------------GRKPQ----VTFSCKAEDETCSF--------
--------------------QFWVDQKESFYCGL----------------------DTCE
WNMETDYSSNSTH--YRCEHLQCE--------------------CI----------PGRF
LCGENGSIDLSDFLDQLIKGPATFDTKSTLEGTK----SVFSEP---QMNGL--IAGVFG
DPSIFLSCDSGECMYKT---------DEP-------------------------------
-----------------------------------------GYERPV-------------
------------------------------------------------------------
-------KKINTPLIAGVIAGSSLFVVAVTLVVWYLS------RRAARRSY---------
-----RRLSLSDDSD---------------------------------------------
---DETAKLLADYRPAALYWDNVSYTLNG-----------------KEILSGIQGASIPG
QITAIMGASGAGKTSFLDILARKNKR-GSVNGDFYVNGEKIDDNDFRTMVGFVDQEDTML
ATLTVHETILTSALLRLPRDMSRAAKEQRVLEVEKQLGIYHIKDQLIGSEEGNGRGISGG
EKRRVGIACELVTSPS-ILFLDEPTSGLDAYNAFNVVECLVTLAKTYNRTVIFTIHQPRS
NIVALFDRLVLLAE-GRTVYSGPF----SSCQQYFDRVG-YSCPPGFNIADYLVDLTMHA
GGAHSSYTDEVESS-VYGRTGPPKTASSSLRAVKSVTSASIQSF-EDNSSGA-EATRRPK
SKRRVSLKQQQDRQLYSRKQ--QTERPITPKTDDESATL-DVGEN-----HQQWLRLSRQ
Q-GNVPPQILDDPDQLPPPAPG-Q-----------------------------SDLDILV
ASYADSDVCHFVHDEILAAVQNAQDANGSPNSPILSDTVI--QSKGY-ARVGLARQFIIL
SQRTWRNLYRNPILMLTHYAIAILLAVLSGFLFYGLTDDIRGFQNRLGLFFFVLALFGFS
TLTSLS-VFSAERLLF-VRERANGYYHPVTYFASKVMFDIVPLRLIPPFIMGIIVYPMTG
LIPAW--PEFFRFL-----------LVLVLFNLAAANICLFIGIIFRDGGVANLIGSLVM
LFSLLFAGLLLN--HDAIPKSALWLQT---LSIFHYGFEALIVNEVTFLTLIDHKYGL--
------------------------DIEVPGAS-------------ILSAFGFDTQAYWSD
VIGLAVISGSFLIIAYSAMHFLLVEKR--------------
>XP_016593707_Penicillium_expansum
------------------------------------------------------------
------------------------------------------------------------
------------------------------------------------------------
------------------------------------------------------------
------------------------------------------------------------
------------------------------------------------------------
------------------------------------------------------------
------------------------------------------------------------
------------------------------------------------------------
---------------MRLIGAIPLSLL---------------------------------
------------------------------------------------------------
------------------------------------------------------------
------------------------------------------------------------
--------------------------------------TLTP------------------
------------------------------------------------------------
------------------------------------------------------------
------------------------------------------------------------
------------------------------------------------------------
------------------------------------------------------------
------------------------------------------------------------
------------------------------------------------------------
------------------------------------------------------------
---LLGSA-AAWSEFSDASLATQSYSLFDDRPSGCPECPACFNCQLD-------------
---------------NYNCTHF--------------------------------------
------------------------AECNNFN--GKCSCPPGFGGDDCSVPLCGSL-----
-----ADDLNRPQRD---------SNTC--QCKDGWKGIN--------------------
------------------------CNVCDSDSAC---------------------NAMMP
E-DQGG------------------VCHKQ---GVTVKENFQMCDV---------------
---TNRAILKQLD----------------GRKPQ----VTFSCKAEDETCSF--------
--------------------QFWVDQKESFYCGL----------------------DTCE
WNMETDYNSNTTH--YKCEHLQCE--------------------CI----------PGRF
LCGENGSIDLSDFLDQLIKGPATFDTKSTLEGTK----SVFSEP---QMNGL--IAGVFG
DPSIFLSCNSGECMYKT---------DEP-------------------------------
-----------------------------------------GYERPV-------------
------------------------------------------------------------
-------KKINTPLIAGVIAGSSLFVVAVILLVWYLS------RRAARRSY---------
-----LRLSLSDDSD---------------------------------------------
---DETAKLLADYRPAALYWDNVSYTLNG-----------------KEILSGIQGASIPG
QITAIMGASGAGKTSFLDILARKNKR-GSVNGDFYVNGEKIDDNDFRTMVGFVDQEDTML
ATLTVHETILTSALLRLPRDMSRAAKEQRVIEVEKQLGIYHIKDQLIGSEEGNGRGISGG
EKRRVGIACELVTSPS-ILFLDEPTSGLDAYNAFNVVECLVTLAKTYNRTVIFTIHQPRS
NIVALFDRLILLAE-GRTVYSGPF----SSCQQYFDRVG-YSCPPGFNIADYLVDLTMHA
GGAHSSYTDEVESS-VDGRTDPPKTASSSLRAVKSVTSASIQSI-EDNSSGA-EATRRPN
SKRRVSLKQQQDRQLYSRKQ--HNERPITPKTDDESATL-DVAEN-----HQQWLRLSRQ
Q-GNVPPQILDDPDQLPPPAPG-Q-----------------------------SDLDILV
ASYADSDVCHFVHDEILAAVQNAQDANGSPNSPMLSDTVI--QSKGY-ARVGLARQFIIL
SQRTWRNLYRNPMLMLTHYAIAILLAVLSGFLFYGLTDDIRGFQNRLGLFFFILALFGFS
TLTSLN-VFSTERLLF-VRERANGYYHPVTYFASKVVFDIVPLRLIPPIIMGIIVYPMTG
LIPAW--PEFFRFL-----------LVLVLFNLAAANICLFIGIIFRDGGVANLIGSLVM
LFSLLFAGLLLN--HDAIPKSALWLQT---LSIFHYGFEALIVNEVTFLTLIDHKYGL--
------------------------DIEVPGAS-------------ILSAFGFDTQAYWSD
VIGLAVISGAFLIIAYSAMHFLLVEKR--------------
>XP_040644030_Penicillium_griseofulvum
------------------------------------------------------------
------------------------------------------------------------
------------------------------------------------------------
------------------------------------------------------------
------------------------------------------------------------
------------------------------------------------------------
------------------------------------------------------------
------------------------------------------------------------
------------------------------------------------------------
---------------MRLTGAVTLSLL---------------------------------
------------------------------------------------------------
------------------------------------------------------------
------------------------------------------------------------
--------------------------------------TLSP------------------
------------------------------------------------------------
------------------------------------------------------------
------------------------------------------------------------
------------------------------------------------------------
------------------------------------------------------------
------------------------------------------------------------
------------------------------------------------------------
------------------------------------------------------------
---IFGSA-AAWSEFSDANLATQ-YSLFDDRPPGCPECPACFNCQLD-------------
---------------NYNCTHF--------------------------------------
------------------------AECNNFN--GKCSCPPGFGGDDCSVPLCGSL-----
-----ADNLNRPQRD---------TDTC--QCKDGWKGIN--------------------
------------------------CNVCDSDNAC---------------------NAMMP
E-NQGG------------------VCHKQ---GVTVKENFQMCDV---------------
---TNRAILKQLD----------------GRKPQ----VTFSCKAEDETCSF--------
--------------------QFWVDQKESFYCGL----------------------DTCE
WSMETDYGSNNTH--YKCEHLQCK--------------------CI----------PGRF
LCGENGSIDLSDFLDQLIKGPATFDTKSTLEGTK----SVFSEP---QMNGL--IAGVFG
DPSIFLSCDSGECMYKT---------DEP-------------------------------
-----------------------------------------GYERPV-------------
------------------------------------------------------------
-------KKINTPLIAGVIAGSSLFVVAVILLVWYLS------RRAARRSY---------
-----LRLSLSDDSD---------------------------------------------
---DETARLMADYRPVALYWDNVSYTLNG-----------------KEILSNIQGASIPG
QITAIMGASGAGKTSFLDILARKNKR-GSVNGDFYVNGEKIDDNDFRSMVGFVDQEDTML
ATLTVHETILTSALLRLPRDMSRAAKEQRVVEVEKQLGIHHIKDQLIGSEEGNGRGISGG
EKRRVGIACELVTSPS-ILFLDEPTSGLDAYNAFNVVECLVTLAKTYNRTVIFTIHQPRS
NIVALFDRLILLAE-GRTVYSGPF----SSCQQYFDRIG-YSCPPGFNIADYLVDLTMHA
GGAHSSYTDEVTSS-MDGRTGPPKTASSSLRAVKSINSASIQSV-EDNSSGA-EATRRPK
SKRRVSLKQQQDRQLYSRKQ--HTERPITPKTDDESATL-DVADN-----HQQWLRLSRQ
Q-GNVPPQILDDPDQLPPPAPG-Q-----------------------------SDLDILV
ASYANSDVCHLVHDEISTAVQNAQAVNGSPNSPMLSDTVI--QSKGY-ARVGLVRQFIIL
SQRTWRNLYRNPMLMLTHYAIAILLAVLSGYLFYGLTDDIKGFQNRLGLFFFILALFGFS
TLTSLN-VFSTERLLF-VRERANGYYHPVTYFASKVVFDIVPLRLIPPIIMGIIVYPMTG
LIPSW--AEFFRFL-----------LVLVLFNLAAANICLFIGIIFRDGGVANLIGSLVM
LFSLLFAGLLLN--HDAIPKSALWLQT---LSIFHYGFEALIVNEVTFLTLIDHKYGL--
------------------------DIEVPGAS-------------ILSAFGFDTQAYWSD
VIGLAIISGAFIIIAYSAMHFLLVEKR--------------
>XP_038931037_Penicillium_roqueforti
------------------------------------------------------------
------------------------------------------------------------
------------------------------------------------------------
------------------------------------------------------------
------------------------------------------------------------
------------------------------------------------------------
------------------------------------------------------------
------------------------------------------------------------
------------------------------------------------------------
---------------MRLTGAISLSLL---------------------------------
------------------------------------------------------------
------------------------------------------------------------
------------------------------------------------------------
--------------------------------------TLTP------------------
------------------------------------------------------------
------------------------------------------------------------
------------------------------------------------------------
------------------------------------------------------------
------------------------------------------------------------
------------------------------------------------------------
------------------------------------------------------------
------------------------------------------------------------
---LLGSA-AAWSEFTDANLATQSYSLFDDRPPGCPECPACFNCQLD-------------
---------------NYNCTHF--------------------------------------
------------------------ADCNNFN--GKCSCPPGFGGDDCSIPLCGSL-----
-----ADDLNRPQRD---------SNTC--QCKDGWEGIN--------------------
------------------------CNVCNSDDAC---------------------NAMMP
E-GQGG------------------VCYKQ---GATVKENFQMCDV---------------
---TNRAILKQLD----------------GRKPQ----VTFSCKAEDDTCSF--------
--------------------QFWVDQKESFYCGL----------------------DTCE
WNTETDYNSNTTH--YKCEHLQCE--------------------CI----------PGRF
LCGENGSIDLSDFLDQLIKGPATFDTKSTLEGTK----SVFSEP---QMNGL--IAGVFG
DPSIFLSCNSGECMYKT---------DEP-------------------------------
-----------------------------------------GYERPV-------------
------------------------------------------------------------
-------KKINTPLIAGVIAGTSLFVVAVILIIWYMS------RRAARRGY---------
-----IRLSLSDDSD---------------------------------------------
---DESAKLLADYHPAALYWDTVSYTLNG-----------------KEILSGIQGASIPG
QITAIMGASGAGKTSFLDILARKNKR-GSVKGNFYVNGEKIDDNDFRTMVGFVDQEDTML
ATLTVHETILTSALLRLPRDMSRAAKEQRVLEVEKQLGIYHIKDQLIGSEEGNGRGISGG
EKRRVGIACELVTSPS-ILFLDEPTSGLDAYNAFNVVECLVTLAKTYNRTVIFTIHQPRS
NIVALFDRLILLAD-GRTVYSGPF----SSCQQYFDRVG-YSCPPGFNIADYLVDLTMHA
GGAHSSYTDEVALS-VDGRTGPSKTASSSLRAVKSVTSASIRSI-EDNSSGA-EATRRPK
SKRQVSLKQQQDRQLYSRKQ--HNERPVTPKTDDESATL-DVADN-----HQQWLRLSRQ
Q-SNVPPQILDDPDQLPPPASG-Q-----------------------------SDLDILV
ASYADSDVCHFVHDEILTAVQNAQAANGSPNSPILSDTVI--QSKGY-ARVGLVRQFMIL
SQRTWRNLYRNPMLMLTHYAIAILLAVLSGYLFYGLTDDIKGFQNRLGLFFFILALFGFS
TLTSLN-VFSTERLLF-VRERANGYYHPVTYFASKVVFDIVPLRLIPPIIMGMIVYPMTG
LIPAW--PEFFRFL-----------LVLVLFNLAAANICLFIGIIFRDGGVANLIGSLVM
LFSLLFAGLLLN--HDAIPKSALWLQT---LSIFHYGFEALIVNEVTYLTLIDHKYGL--
------------------------DIEVPGAS-------------ILSAFGFDTQAYWSD
VIGLAVISGAFIIIAYSAMHFLLVEKR--------------
>XP_002562400_Penicillium_rubens
------------------------------------------------------------
------------------------------------------------------------
------------------------------------------------------------
------------------------------------------------------------
------------------------------------------------------------
------------------------------------------------------------
------------------------------------------------------------
------------------------------------------------------------
------------------------------------------------------------
---------------MRLTGAISLSLL---------------------------------
------------------------------------------------------------
------------------------------------------------------------
------------------------------------------------------------
--------------------------------------TLTP------------------
------------------------------------------------------------
------------------------------------------------------------
------------------------------------------------------------
------------------------------------------------------------
------------------------------------------------------------
------------------------------------------------------------
------------------------------------------------------------
------------------------------------------------------------
---LLGSA-AAWSEFSNANLATQSYSLFDDRPPGCPECPACFNCQLD-------------
---------------NYNCTHF--------------------------------------
------------------------AECNNFN--GKCSCPPGFGGDDCSVPLCGSL-----
-----ADGLNRPQRD---------SNTC--QCKDGWKGIN--------------------
------------------------CNVCDSDNAC---------------------NAMMP
E-SQGG------------------VCHKQ---GVTVKENFQMCDV---------------
---TNRAILKQLD----------------GRKPQ----VTFSCEAEDETCSF--------
--------------------QFWVDQKESFYCGL----------------------DTCK
WDMETDYDTNKTH--YKCDHLQCK--------------------CI----------PGRF
LCGENGSIDLSDFLDQMIKGPATFDTESTLKGTK----SVFSEP---QMNGL--IAGVFG
DPSIFLSCDSGECMYKT---------DEP-------------------------------
-----------------------------------------GYERPV-------------
------------------------------------------------------------
-------KKINTPLIAGVIAGSSLFVVAVILLVWYLS------RRAARRGY---------
-----IRLALSDDSD---------------------------------------------
---DEAAKLLSDYRPAALYWDNVSYSING-----------------KEILSGIQGASVPG
QITAIMGASGAGKTSFLDILARKNKR-GSVNGDFYVNGEKIDDNDFRGMVGFVDQEDTML
ATLTVHETILTSALLRLPRDMSRAAKEQRVLEVEKQLGIYHIKDQLIGSEEGNGRGISGG
EKRRVGIACELVTSPS-ILFLDEPTSGLDAYNAFNVVECLVTLAKTYNRTVIFTIHQPRS
NIVALFDRLVLLAD-GRTVYSGPF----SSCQQYFDRVG-YSCPPGFNIADYLVDLTMHA
GGAHSSYTDEVESS-VGGRTGPPKTASSSLRAVKSVTSASIQST-EDNSS-A-EASRRPK
SKRRVSLKQQQDRQLYSRKQ--HNERPITPKTDDESATL-DVAEN-----HQQWLRLSRQ
Q-GNVPPQILDDPDQLPPPAPG-Q-----------------------------SDLDILV
ASYAESDVCHLVHDEISTAVQNAQAANGSPNSPMLSDTVI--QSKGY-ARVGLARQFIIL
SQRTWRNLYRNPMLMLTHYAIAILLAVLSGYLFYGLTDDIRGFQNRLGLFFFILALFGFS
TLTSLN-VFSTERLLF-VRERANGYYHPITYFTSKVVFDIVPLRLIPPIIMGIIVYPMTG
LIPAW--PEFFRFL-----------LVLVLFNLAAANICLFIGIIFRDGGVANLIGSLVM
LFSLLFAGLLLN--HDAIPKSALWLQT---LSIFHYGFEALIVNEVTYLTLIDHKYGL--
------------------------DIEVPGAS-------------ILSAFGFNTQAYWSD
VIGLAVISGAFIIIAYSAMHFLLVEKR--------------
>XP_040807719_Penicillium_solitum
------------------------------------------------------------
------------------------------------------------------------
------------------------------------------------------------
------------------------------------------------------------
------------------------------------------------------------
------------------------------------------------------------
------------------------------------------------------------
------------------------------------------------------------
------------------------------------------------------------
---------------MRLTGAISLSLL---------------------------------
------------------------------------------------------------
------------------------------------------------------------
------------------------------------------------------------
--------------------------------------TLTP------------------
------------------------------------------------------------
------------------------------------------------------------
------------------------------------------------------------
------------------------------------------------------------
------------------------------------------------------------
------------------------------------------------------------
------------------------------------------------------------
------------------------------------------------------------
---LLGSA-AAWSEFSDANLATQSYSLFDDRPSGCPECPACFNCQLD-------------
---------------NYNCTHF--------------------------------------
------------------------ADCNNFN--GKCSCPPGFGGDDCSVPLCGSL-----
-----ADDLNRPQRD---------SNTC--QCKDGWKGIN--------------------
------------------------CNVCDSDNAC---------------------NAMMP
E-DQGG------------------VCHKQ---GVTVKENFQMCDV---------------
---TNRAILKQLD----------------GRKPQ----VTFSCKAEDETCSF--------
--------------------QFWVDQKESFYCGL----------------------DTCE
WNMETDYNSNTTH--YKCEHLQCE--------------------CI----------PGRF
LCGENGSIDLSDFLDQLIKGPATFDTKSTLEGTK----SVFSEP---QMNGL--IAGVFG
DPSIFLSCDSGECMYKT---------DEP-------------------------------
-----------------------------------------GYERPV-------------
------------------------------------------------------------
-------KKINTPLIAGVIAGSALFVVAVILLVWYLS------RRAARRSY---------
-----LRLSLSDDSD---------------------------------------------
---DETAKLLADYRPAALYWDNVSYTLNG-----------------KEILSGIQGASVPG
QITAIMGASGAGKTSFLDILARKNKR-GSVNGDFYVNGEKIDDNDFRTMVGFVDQEDTML
ATLTVHETILTSALLRLPRDMSRVAKEQRVLEVEKQLGIYHIKDQLIGSEEGNGRGISGG
EKRRVGIACELVTSPS-ILFLDEPTSGLDAYNAFNVVECLVTLAKTYNRTVIFTIHQPRS
NIVALFDRLILLAE-GRTVYSGPF----SSCQQYFDRVG-YSCPPGFNIADYLVDLTMHA
GGAHSSYTDEVTSS-VDERTGPPKTASSSLRAVKSVTSASIQSI-EDNSSGA-EATRRPK
NKRRVSLKQQQDRQLYSRKQ--HNERPITPKTDDESATL-DVAEN-----HQQWLRLSRQ
Q-GSVPPQILDDPDQLPPPAPG-Q-----------------------------SDLDILV
ASYADSDVCHFVHDEILAAVQNAQDANGSPNSPMLSDTVI--QSKGY-ARVGLARQFIIL
SQRTWRNLYRNPMLMLTHYAIAILLAVLSGFLFYGLTDDIRGFQNRLGLFFFILALFGFS
TLTSLN-VFSTERLLF-VRERANGYYHPVTYFASKVVFDIVPLRLIPPIIMGIIVYPMTG
LIPAW--PEFFRFL-----------LVLVLFNLAAANICLFIGIIFRDGGVANLIGSLVM
LFSLLFAGLLLN--HDAIPKSALWLQT---LSIFHYGFEALIVNEVTFLTLIDHKYGL--
------------------------DIEVPGAS-------------ILSAFGFDTQAYWSD
VIGLAVISGAFLIIAYSAMHFLLVEKR--------------
>XP_022581409_Penicilliopsis_zonata
------------------------------------------------------------
------------------------------------------------------------
------------------------------------------------------------
------------------------------------------------------------
------------------------------------------------------------
------------------------------------------------------------
------------------------------------------------------------
------------------------------------------------------------
------------------------------------------------------------
---------------MRSWSTLPFVLT---------------------------------
------------------------------------------------------------
------------------------------------------------------------
------------------------------------------------------------
--------------------------------------ALLA------------------
------------------------------------------------------------
------------------------------------------------------------
------------------------------------------------------------
------------------------------------------------------------
------------------------------------------------------------
------------------------------------------------------------
------------------------------------------------------------
------------------------------------------------------------
---AAPTA-IARSNYTRAEVVQPLYSTFDDRP---AECPPCFNCQLD-------------
---------------AFQCAQF--------------------------------------
------------------------SQCNKYN--GKCTCPPGFGGDDCSEPLCGSL-----
-----ADGGNRAPRK---------GKYC--DCEEGWGGIN--------------------
------------------------CNVCQTDNAC---------------------NAMMP
E-GEGG------------------VCYKQ---GVTVKENFQMCDV---------------
---TNKMILKELK----------------DRKPQ----VTFSCEDDDHTCNF--------
--------------------QFWVDQRESFYCAL----------------------DTCD
WSLEADYDHNATR--YNCDKIQCK--------------------CI----------PGRF
LCGEDGSIDIGVFLEQSIQGPASFSTLSTLGGSSR-DGSRFMEP---AMDDL--IKQVFG
DSSITLDCYSGECLYKT---------DVP-------------------------------
-----------------------------------------GYERPV-------------
------------------------------------------------------------
-------KKINTPLIAGVIAGCALFIVAVILSIWYLS------RRAAYQGY---------
-----IHLPLSDDSD---------------------------------------------
---DEAARLLEEQRPAALHFTNVSYYLNG-----------------REILSDIQGAAQPG
QITAIMGASGAGKTSFLDILARKNKR-GAVRGNFYVNGEKISDHDFKNLIGFVDQEDTML
PTLTVHETILTSALLRLPRDMSRAAKEQKVLEVEKQLGIYHIKDQLIGSEEGKGRGISGG
EKRRVGIACELVTSPS-ILFLDEPTSGLDAFNAFNVVECLVTLAKTYNRTVIFTIHQPRS
NIVALFDRLILLAQ-GQTVYSGPL----SSCQSYFDHLG-YSCPPGFNIADYLVDLTMHA
-SRARSYMGE-DSSLLDV--DPPKTSSSSLQAVKSIASASIASL-GDLPTPAAEPFSRPK
NKRRVSLKQRQDRQLYSRRK--DYETSLTPRTDEEDVGLIAPAEN-----SQQWLRLSRQ
DGGAVPPQILDDPDQLPPIAPSIQ-----------------------------TDLDILV
SQYHASDVARSVQDEISAAVRKAQEANGSPNGEVMSGSSL-VQQKSY-ARVGYLRQFIIL
SQRTWRNLYRNPMLMLTHYAISILLAVLCGYLFYGLTDDIKGFQNRLGLFFFILALFGFS
TLTSLT-VFSTERLLF-VRERANGYYHPITYFAAKVAFDVIPLRLIPPIIMGTIVYPMTG
LTPAW--PWFLRFI-----------LILVLFNLAAANICLFIGIVFRDAGVANLIGSLVM
LFSLLFAGLLLN--HDAIPQSALWLQTYIQLSIFHYGFEALIVNEVTYLTLIDHKYGL--
------------------------DIEVPGAS-------------ILSAFGFDTLALWND
VAGLAIISGAFIVIAYGAMHILLVEKR--------------
>XP_016625256_Cladophialophora_bantiana
------------------------------------------------------------
------------------------------------------------------------
------------------------------------------------------------
------------------------------------------------------------
------------------------------------------------------------
------------------------------------------------------------
------------------------------------------------------------
------------------------------------------------------------
------------------------------------------------------------
---------------MNLHGVATALLL---------------------------------
------------------------------------------------------------
------------------------------------------------------------
------------------------------------------------------------
--------------------------------------VAPT------------------
------------------------------------------------------------
------------------------------------------------------------
------------------------------------------------------------
------------------------------------------------------------
------------------------------------------------------------
------------------------------------------------------------
------------------------------------------------------------
------------------------------------------------------------
---LL-A-TAYLNNTSQALMQDPFLDL---V-DGCPPCPRCFDCHYD-------------
---------------EFKCLQF--------------------------------------
------------------------ASCSSAN--GKCVCPPGFGGDDCAEPLCGSL-----
-----VDGKNRSPRR---------GDKC--DCKDGWEGIN--------------------
------------------------CNVCTSNEAC---------------------NALMP
L-GQGG------------------VCYQK---GALVHENYQVCNV---------------
---TNKAILDQID----------------PRIPE----VTFSCNAEEATCNF--------
--------------------QFWVDQKESFYCAL----------------------DNCT
SSYQDTNVRNTTK--YQCQNIKCS--------------------CI----------PDRF
LCGEDGSVNIDEFLEKEIKGPASFYSQHTYGGSSK-DGSRFEEP---AMNNL--ISMIFG
DEYISLQCRAGECLYET---------DVP-------------------------------
-----------------------------------------GYERPI-------------
------------------------------------------------------------
-------KEINTPLIAGIIAGCALFVVAVTLISWYLS------RRAALKRW---------
-----GAIRLGEGGE---------------------------------------------
---DDASLSMMNHTPMALQFENVSYGLKG-----------------KEILSGISGIAHPG
QITAIMGASGAGKSTFLDILARKNKR-GTVLGHMYVNGEKILDAEYRNVMGYVDQEDTLL
PTLTVHETILTSALLRLPADMGISVKEQRVIEVMQQLGIYHIKDQVIGSEEGNGRGISGG
EKRRVGIACELVTSPS-ILFLDEPTSGLDAFNAFNVVECLVTLAKTYNRTVIFTIHQPRS
NIVALFDQLILLAK-GQAVYSGPF----SSCQSYFDHIG-YSCPPGFNIADYLVDLTMHA
SLPRSPIFEDVPKDL--LDRDGPATESSSTRAVKSIASVSNVSV----ESPRE-IPTRVR
PKRRISLKQKQDRQLFTRKKIAGSETPPTPKTDDEDTVVGRAAGS-----MRSWLQMSRR
D-GSNPPPLLEDPDDLPPDA---S-----------------------------TDLDILV
ASFRNSDVAQTIHDEIAASIQAASAANGHGGG-DT--EAVTGSIKGF-RRVSLPRQFLIL
SRRTWRNLYRNPILMLTHYAVAILLAVLSGWLFYGVTDDIGGFQNRLGLFFFLLALFGFS
ALTSLN-VFSAERLIF-VRERANGYYSPITYYAAKLMFDIVPLRLIPPIIMGVIIYPMSG
LLPKW--GVFFTFI-----------LILVLFNLAAAAICLTIGIVFKDPAVANLIGSLVM
LFSLLFAGLLLNLNHDTVQKAAQWLQM---LSIFHYGYEALIVNEVAKLRLKDHRYGL--
------------------------DIEVPGAS-------------ILSAFGFDNLALWND
VIGLGVFAGAFIIIAYGAMHFLLVEKR--------------
>XP_008723082_Cladophialophora_carrionii
------------------------------------------------------------
------------------------------------------------------------
------------------------------------------------------------
------------------------------------------------------------
------------------------------------------------------------
------------------------------------------------------------
------------------------------------------------------------
------------------------------------------------------------
------------------------------------------------------------
---------------MYLNALAAAFVL---------------------------------
------------------------------------------------------------
------------------------------------------------------------
------------------------------------------------------------
--------------------------------------VSPI------------------
------------------------------------------------------------
------------------------------------------------------------
------------------------------------------------------------
------------------------------------------------------------
------------------------------------------------------------
------------------------------------------------------------
------------------------------------------------------------
------------------------------------------------------------
---WV-T-AAYRNDTSAALMQDPFLEL---V-DGCPPCPRCFDCHYD-------------
---------------EFKCLQF--------------------------------------
------------------------ASCGSVN--GKCLCPPGFGGDDCAEPLCGSL-----
-----ADGKNRSPRK---------GDKC--DCKEGWEGIN--------------------
------------------------CNVCTSDQAC---------------------NALMP
L-GEGG------------------VCYKK---GVLVQENFQMCNV---------------
---TNKAILDQID----------------PRIPQ----VTFSCNAEAATCNF--------
--------------------QFWVDQKESFYCAL----------------------DNCT
SSYQDTNVRNTTK--YTCQNINCS--------------------CI----------ADRF
LCGEDGSVNIDEFLEEEIKGPASFYTQHTYGGSSK-DGSRFEEP---AMNNL--ISMIFG
DEYISLQCRSGECLYET---------DVP-------------------------------
-----------------------------------------GFTRPI-------------
------------------------------------------------------------
-------KEINTPLIAGVIAGCALFVVAITLIAWYLS------HRRALKRW---------
-----GAIRLGEGTE---------------------------------------------
---DDAAASMINHTPMALQFENVSYGLKG-----------------KEILSGISGIAHPG
QITAIMGASGAGKSTFLDILARKNKR-GAVVGNMYVNGEKILDAEYRNVIGYVDQEDTLL
PTLTVHETILTSALLRLPADMGISVKEQRVIEVMQQLGIYHIKDQIIGSAEGNGRGISGG
EKRRVGIACELVTSPS-ILFLDEPTSGLDAFNAFNVVECLVTLAKTYNRTVVFTIHQPRS
NIVALFDQLILLAK-GKTVYSGPF----SSCQSYFDHIG-YSCPPGFNIADYLVDLTMHA
SLPRSPVFEDVPRDL--LDRDAPGTESSSTRAVKSIASVSNVSV----ESPRE-PSLRIK
PKRRISLKQKQDRQLFTRKKATGNETPPTPKTDDEDTIIGKATGS-----MRSWLQMSRR
D-GSNPPPLPEDPDDLPPDA---N-----------------------------TDLDILV
TNFKNSDVAQAIHDEIASSIQAASAANGHSSG-SAVVEPVTGSIKGF-RRVSLPRQFLIL
SKRTWRNLYRNPILMLTHYAVAILLAVLSGWLFYGITDDIGGFQNRLGLFFFLLALFGFS
ALTSLN-VFSAERLIF-VRERANGYYHPLTYYAAKLMFDIVPLRLIPPIIMGIILYPMCG
LLPKW--GVFFTFI-----------LVLVLFNLAAAAICLTIGIVFKDGAVANLIGSLVM
LFSLLFAGLLLNLNHDTVQQAAQWLQM---LSIFHYGYEALIVNEVAKLRLKDHRYGL--
------------------------DIEVPGAS-------------ILSAFGFDNLALWKD
VIGLGVFAGAFIIIAYIAMHFLLVEKR--------------
>XP_016250582_Cladophialophora_immunda
------------------------------------------------------------
------------------------------------------------------------
------------------------------------------------------------
------------------------------------------------------------
------------------------------------------------------------
------------------------------------------------------------
------------------------------------------------------------
------------------------------------------------------------
------------------------------------------------------------
---------------MNLYGVAAALLL---------------------------------
------------------------------------------------------------
------------------------------------------------------------
------------------------------------------------------------
--------------------------------------VAPS------------------
------------------------------------------------------------
------------------------------------------------------------
------------------------------------------------------------
------------------------------------------------------------
------------------------------------------------------------
------------------------------------------------------------
------------------------------------------------------------
------------------------------------------------------------
---LL-V-TAYPNDTSRALMQDPFLDL---V-DGCPPCPRCFDCHYD-------------
---------------EFPCLQF--------------------------------------
------------------------ASCSSAN--GKCVCPPGFGGDDCAEPLCGSL-----
-----ADGKNRSPRR---------GDKC--DCKDGWEGIN--------------------
------------------------CNVCASNEAC---------------------NALMP
L-GQGG------------------VCYQK---GALVHENYQVCNV---------------
---TNKAILDQID----------------PRIPE----VTFSCNAEDATCNF--------
--------------------QFWVDHKESFYCAL----------------------DNCT
STYQDTNVRNTTK--YQCQNIKCS--------------------CI----------PDRF
LCGEDGSVNIDEFLAQEIKGPASFYSQHTYGGSSK-DGSRFEEP---AMNNL--ISMIFG
DEYISLQCRAGECLYET---------EVP-------------------------------
-----------------------------------------GYERPI-------------
------------------------------------------------------------
-------KEINTPLIAGIIAGCALFIVAVTLISWYLS------RRAALKRW---------
-----GAIRLGEGGE---------------------------------------------
---NDASLSMINHTPMALQFENVSYGLKG-----------------KEILSGISGIAHPG
QITAIMGASGAGKSTFLDILARKNKR-GTVLGHMYVNGEKILDGEYRNVVGYVDQEDTLL
PTLTVHETILTSALLRLPADMGISVKEQRVIEVMQQLGIYHIKDQVIGSEEGNGRGISGG
EKRRVGIACELVTSPS-ILFLDEPTSGLDAFNAFNVVECLVTLAKTYNRTVIFTIHQPRS
NIVALFDQLILLAK-GQTVYSGPF----SSCQSYFDHIG-YSCPPGFNIADYLVDLTMHA
SLPHSPIFEDVPKDL--LDRDGPGTESSSTRAVKSIASVSNVSV----DSPRE-TPTRGK
PKRRISLKQKQDRQLFTRKKTAGSETPPTPKTDDEDTVMGRATGS-----MRSWLQMSKR
D-GSNPPPLLEDPDDIPPEV---T-----------------------------TDLDILV
TSFKNSDVAQTIHDEITASIQAASAANGHGGG-DAVTEPVTGSIKGF-RRVSLPRQFLIL
SRRTWRNLYRNPILMLTHYAVAILLAVLSGWLFYGVSDDIGGFQNRLGLFFFLLALFGFS
ALTSLN-VFSAERLIF-VRERANGYYSPITYYAAKIMFDIVPLRLIPPIIMGVIIYPMSG
LLPKW--GVFFTFM-----------LILVLFNLAAAAICLTIGIVFKDPAVANLIGSLVM
LFSLLFAGLLLNLSHDSVQKAAEWLQM---LSIFHYGYEALIVNEVAKLRLKDHRYGL--
------------------------DIEVPGAS-------------ILSAFGFDNLALWND
VIGLGVFAGAFIIIAYGAMHFLLVEKR--------------
>XP_007739059_Cladophialophora_psammophila
------------------------------------------------------------
------------------------------------------------------------
------------------------------------------------------------
------------------------------------------------------------
------------------------------------------------------------
------------------------------------------------------------
------------------------------------------------------------
------------------------------------------------------------
------------------------------------------------------------
---------------MNLHGVATALLL---------------------------------
------------------------------------------------------------
------------------------------------------------------------
------------------------------------------------------------
--------------------------------------VAPT------------------
------------------------------------------------------------
------------------------------------------------------------
------------------------------------------------------------
------------------------------------------------------------
------------------------------------------------------------
------------------------------------------------------------
------------------------------------------------------------
------------------------------------------------------------
---LL-A-TAYLNDTSQALMQDPFLDL---V-DGCPPCPRCFDCHYD-------------
---------------EFKCLQF--------------------------------------
------------------------ASCSSAN--GKCVCPPGFGGDDCAEPLCGSL-----
-----VDGKNRSPRR---------GDKC--DCKDGWEGIN--------------------
------------------------CNVCTSNEAC---------------------NALMP
L-GQGG------------------VCYQK---GALVHANYQVCNV---------------
---TNKAILDQID----------------PRIPE----VTFSCTAEEATCNF--------
--------------------QFWVDQKESFYCAL----------------------DNCT
SSYQDTNVRNTTK--YQCQNIKCS--------------------CI----------PDRF
LCGEDGSVNIDEFLEKEIKGPASFYSQHTYGGSSK-DGSRFEEP---AMNNL--ISMIFG
DEYISLQCRAGECLYET---------DVP-------------------------------
-----------------------------------------GYERPI-------------
------------------------------------------------------------
-------KEINTPLIAGIIAGCALFVVAVTLISWYLS------RRAALKRW---------
-----GAIRLGEGGE---------------------------------------------
---DDASLSMMNHTPMALQFENVSYGLKG-----------------KEILSGISGIAHPG
QITAIMGASGAGKSTFLDILARKNKR-GTVLGHMYVNGEKILDAEYRNVMGYVDQEDTLL
PTLTVHETILTSALLRLPADMGISVKEQRVIEVMQQLGIYHIKDQVIGSEEGNGRGISGG
EKRRVGIACELVTSPS-ILFLDEPTSGLDAFNAFNVVECLVTLAKTYNRTVIFTIHQPRS
NIVALFDQLILLAK-GQAVYSGPF----SSCQSYFDHIG-YSCPPGFNIADYLVDLTMHA
SLPHSPIFEDVPKDL--LDRDGPATESSSTRAVKSIASVSNVSV----ESPRE-IPTRVK
PKRRISLKQKQDRQLFTRKKTAGTETPPTPKTDDEDTVVGRAAGS-----MRSWLQMSRR
D-GSNPPPLLEDPDDLPPDA---S-----------------------------TDLDILV
TSFKNSDVAQTIHDEIAASIQAASAANGHGGG-DTVAEVVTGSIKGF-RRVSLPRQFLIL
SRRTWRNLYRNPILMLTHYAVAILLAVLSGWLFYGVTDDIGGFQNRLGLFFFLLALFGFS
ALTSLN-VFSAERLIF-VRERANGYYSPITYYAAKLMFDIVPLRLIPPIIMGVIIYPMSG
LLPKW--GVFFTFM-----------LILVLFNLAAAAICLTIGIVFKDPAVANLIGSLVM
LFSLLFAGLLLNLNHDTVQKAAQWLQM---LSIFHYGYEALIVNEVAKLRLKDHRYGL--
------------------------DIEVPGAS-------------ILSAFGFDNLALWND
VIGLGVFAGAFIIIAYGAMHFLLVEKR--------------
>XP_018695658_Fonsecaea_erecta
------------------------------------------------------------
------------------------------------------------------------
------------------------------------------------------------
------------------------------------------------------------
------------------------------------------------------------
------------------------------------------------------------
------------------------------------------------------------
------------------------------------------------------------
------------------------------------------------------------
---------------MNLHGVATALLL---------------------------------
------------------------------------------------------------
------------------------------------------------------------
------------------------------------------------------------
--------------------------------------VAPT------------------
------------------------------------------------------------
------------------------------------------------------------
------------------------------------------------------------
------------------------------------------------------------
------------------------------------------------------------
------------------------------------------------------------
------------------------------------------------------------
------------------------------------------------------------
---LL-A-TAYPNDTSSALMQDPFLDL---V-DGCPPCPRCFDCHYD-------------
---------------EFKCLQF--------------------------------------
------------------------ASCSNAN--GKCVCPPGFGGDDCAEPLCGSL-----
-----SDGKNRSPRR---------GDKC--DCKDGWEGIN--------------------
------------------------CNVCTSNEAC---------------------NALMP
L-GQGG------------------VCYQK---GALVHENYQVCNV---------------
---TNKAILDQID----------------PRIPE----VTFSCNAEEATCNF--------
--------------------QFWVDHKESFYCAL----------------------DNCT
WTYQDTNVRNTTK--YQCENIKCS--------------------CI----------PDRF
LCGEDGSVNIDEFLEQEIKGPASFYSQHTYGGSSK-DGSRFEEP---AMNNL--ISMIFG
DEYISLQCRAGECLYET---------DVP-------------------------------
-----------------------------------------GYTRPI-------------
------------------------------------------------------------
-------KEINTPLIAGIIAGCALLIVAITLISWYLS------RRAALKRW---------
-----GAIRLGEGGE---------------------------------------------
---NDPSLSMINHTPMALQFENVSYGLKG-----------------KEILSGISGIAHPG
QITAIMGASGAGKSTFLDILARKNKR-GTVLGHMYVNGEKILDGEYRNVVGYVDQEDTLL
PTLTVHETILTSALLRLPADMGVSVKEQRVIEVMQQLGIYHIKDQVIGSEEGNGRGISGG
EKRRVGIACELVTSPS-ILFLDEPTSGLDAFNAFNVVECLVTLAKTYNRTVIFTIHQPRS
NIVALFDQLILLAK-GQTVYSGPF----SSCQSYFDHIG-YSCPPGFNIADYLVDLTMHA
SLPRSPIFEDVPKDL--LDRDGPGTESSSTRAVKSIASVSNVSV----ESPRE-APTRGK
PKRRISLKQKQDRQLFTRKKTTGSETPPTPKTDDEDTVMGRATGS-----MRSWLQMSRR
D-GSNPPPLLEDPDDIPPDA---N-----------------------------TDLDILV
TSFKNSDVAQTIHDEITASIQAASAANGHGGG-EAVTEAVTGSIKGF-RRVSLPRQFLIL
SRRTWRNLYRNPILMLTHYAVAILLAVLSGWLFYGVTDDIGGFQNRLGLFFFLLALFGFS
ALTSLN-VFSAERLIF-VRERANGYYSPITYYAAKLLFDIVPLRLIPPIIMGVIIYPMSG
LLPKW--GVFFTFM-----------LILVLFNLAAAAICLTIGIVFKDPAVANLIGSLVM
LFSLLFAGLLLNLNHDTIQKAAQWLQM---LSIFHYGYEALIVNEVAKLRLKDHRYGL--
------------------------DIEVPGAS-------------ILSAFGFDNLALWND
VIGLGVFAGAFIIIAYGAMHFLLVEKR--------------
>XP_022510922_Fonsecaea_monophora
------------------------------------------------------------
------------------------------------------------------------
------------------------------------------------------------
------------------------------------------------------------
------------------------------------------------------------
------------------------------------------------------------
------------------------------------------------------------
------------------------------------------------------------
------------------------------------------------------------
---------------MNLHGIAAALLL---------------------------------
------------------------------------------------------------
------------------------------------------------------------
------------------------------------------------------------
--------------------------------------VAPA------------------
------------------------------------------------------------
------------------------------------------------------------
------------------------------------------------------------
------------------------------------------------------------
------------------------------------------------------------
------------------------------------------------------------
------------------------------------------------------------
------------------------------------------------------------
---LL-A-TAYPNDTSRALMQDPFLDL---V-DGCPPCPRCFDCHYD-------------
---------------EFKCLQF--------------------------------------
------------------------ASCSSAN--GKCVCPPGFGGDDCAEPLCGSL-----
-----VDGKNRSPRR---------GDKC--DCRDGWEGIN--------------------
------------------------CNVCTSNEAC---------------------NAMMP
L-GQGG------------------VCYKK---GALVHENYQVCNV---------------
---TNNAILDQID----------------PRIPE----VTFSCNAEDATCNF--------
--------------------QFWVDQKESFYCAL----------------------DNCT
STYQDTNVRNTTK--YQCQNIKCS--------------------CI----------PDRF
LCGEDGSVNIDEFLEQEIKGPASFYSQHTYGGSSK-DGSRFEEP---AMNNL--ISMIFG
DEYISLQCRAGECLYET---------EVP-------------------------------
-----------------------------------------GYTRPI-------------
------------------------------------------------------------
-------KEINTPLIAGIIAGCALFVVAVTLISWYLS------RRAALKRW---------
-----GAIRLGENGE---------------------------------------------
---NDASLSMINHTPMSLQFENVSY----------------------------------G
QLTAIMGASGAGKSTFLDILARKNKR-GTVLGHMYVNGEKILDGEYRNVVGYVDQEDTLL
PTLTVHETISTSALLRLPADMGISVKEQRVIEVMQQLGIYHIKDQVIGSEEGNGRGISGG
EKRRVGIACELVTSPS-ILFLDEPTSGLDAFNAFNVVECLVTLAKTYNRTVIFTIHQPRS
NIVALFDQLILLAK-GQTVYSGPF----SSCQSYFDHIG-YSCPPGFNIADYLVDLTMHA
SIPRSPIFEDVPKDL--LDRDIPGTESSSTRAVKSIASVSNVSM----ESPRE-PSTRIK
PKRRISLKQKQDRQLFTRKKASGSETPPTPKTDDEDTIMGRATGS-----MRSWLPLSKR
D-GSNPPPLLEDPDDIPPDA---N-----------------------------TDLDILV
TSFKNSDVAQTIHDEITASIQAASAANGHGGE-DAVTEPVTGSIKGF-RRVSLPRQFLIL
SRRTWRNLYRNPILMLTHYAVAILLAVLSGWLFYGVTDDIGGFQNRLGLFFFLLALFGFS
GLTSLN-VFSAERLIF-VRERANGYYSPITYYAAKLLFDIVPLRLIPPIIMGIIIYPMSG
LLPKW--GVFFTFI-----------LILVLFNLAAAAICLTIGIVFKDPAVANLIGSLVM
LFSLLFAGLLLNLNHDSIQKAAQWLQM---LSIFHYGYEALIVNEVAKLRLKDHRYGL--
------------------------DIEVPGAS-------------ILSAFGFDNLALWND
VIGLGVFAGAFIIIAYIAMHFLLVEKR--------------
>XP_016630173_Fonsecaea_multimorphosa
------------------------------------------------------------
------------------------------------------------------------
------------------------------------------------------------
------------------------------------------------------------
------------------------------------------------------------
------------------------------------------------------------
------------------------------------------------------------
------------------------------------------------------------
------------------------------------------------------------
---------------MNLHGVAAALLL---------------------------------
------------------------------------------------------------
------------------------------------------------------------
------------------------------------------------------------
--------------------------------------VAPT------------------
------------------------------------------------------------
------------------------------------------------------------
------------------------------------------------------------
------------------------------------------------------------
------------------------------------------------------------
------------------------------------------------------------
------------------------------------------------------------
------------------------------------------------------------
---LL-A-SAYLNDTSRALMQDPFLDL---V-DGCPPCPRCFDCHYD-------------
---------------EFKCLQF--------------------------------------
------------------------ASCGNVN--GKCVCPPGFGGDDCAEPLCGSL-----
-----ADGKNRSPRR---------GDKC--DCKDGWEGIN--------------------
------------------------CNVCKSNDAC---------------------NALMP
G-AQGG------------------VCYQK---GALVFENYQICNV---------------
---TNKAILDQID----------------PRIPE----VTFSCNAEDATCNF--------
--------------------QFWVDQKESFYCAL----------------------DNCT
STYQDTNVRNTTK--YQCQNIKCS--------------------CI----------PDRF
LCGEDGSVNIDEFLTEEIKGPASFYSQHTYGGSSK-DGSRFEEP---AMNNL--ISMIFG
DEYISLQCRAGECLYET---------DVP-------------------------------
-----------------------------------------GYERPI-------------
------------------------------------------------------------
-------KEINTPLIAGIIAGCALLVVAITLISWYLS------RRAALKRW---------
-----GAIRLSENGE---------------------------------------------
---NDASMSMINHTPMALQFENVSYGLKG-----------------KEILSGISGIAHPG
QITAIMGASGAGKSTFLDILARKNKR-GTVLGHMYVNGEKILDGEYRNVVGYVDQEDTLL
PTLTVHETILTSALLRLPADMGISVKEQRVIEVMQQLGIYHIKDQVIGSEEGNGRGISGG
EKRRVGIACELVTSPS-ILFLDEPTSGLDAFNAFNVVECLVTLAKTYNRTVIFTIHQPRS
NIVALFDQLILLAK-GQTVYSGPF----SSCQSYFDHIG-YSCPPGFNIADYLVDLTMHA
SLPHSPIFEDVPKDL--LDRDGPGTESSSTRAVKSIASVSNVSV----ESPRE-APARGK
PKRRISLKQKQDRQLFTRKKTAGSETPPTPKTDDEDTVMGRATGS-----MRSWLQMSKR
D-GSNPAPLLEDPDDIPPDA---N-----------------------------TDLDILV
TSFKNSDVAQTIHDEITASIQAASAANGHGGG-EAVTEPVTGSIKGF-RRVSLPRQFLIL
SRRTWRNLYRNPILMLTHYAVAILLAVLSGWLFYGVTDDIGGFQNRLGLFFFLLALFGFS
ALTSLS-VFSAERLIF-VRERANGYYSPITYYAAKLIFDIVPLRLIPPIIMGIIIYPMSG
LLPKW--GVFFTFI-----------LILVLFNLAAAAICLTIGIIFKDPAVANLIGSLVM
LFSLLFAGLLLNLNHDTVQAAAQWLQM---LSIFHYGYEALIVNEVAKLRLKDQRYGL--
------------------------DIEVPGAS-------------ILSAFGFDNLALWND
VIGLGVFAGAFIIIAYGAMHFLLVEKR--------------
>XP_022495936_Fonsecaea_nubica
------------------------------------------------------------
------------------------------------------------------------
------------------------------------------------------------
------------------------------------------------------------
------------------------------------------------------------
------------------------------------------------------------
------------------------------------------------------------
------------------------------------------------------------
------------------------------------------------------------
---------------MNLHGIAAALLL---------------------------------
------------------------------------------------------------
------------------------------------------------------------
------------------------------------------------------------
--------------------------------------VAPA------------------
------------------------------------------------------------
------------------------------------------------------------
------------------------------------------------------------
------------------------------------------------------------
------------------------------------------------------------
------------------------------------------------------------
------------------------------------------------------------
------------------------------------------------------------
---WL-A-TAYPNDTSRALMQDPFLDL---V-DGCPPCPRCFDCHYD-------------
---------------EFKCLQF--------------------------------------
------------------------ASCSSAN--GKCVCPPGFGGDDCAEPLCGSL-----
-----VDGKNRSPRR---------GDKC--DCRDGWEGIN--------------------
------------------------CNVCTSNEA---------------------------
-----------------------------------FHENYQVCNV---------------
---TNKAILDQID----------------PRIPE----VTFSCNAEDATCNF--------
--------------------QFWVDQKESFYCAL----------------------DNCT
STYQDTNVRNTTK--YQCQNIKCS--------------------CI----------PDRF
LCGEDGSVNIDEFLEQEIKGPASFYSQHTYGGSSK-DGSRFEEP---AMNNL--ISMIFG
DEYISLQCRAGECLYET---------EVP-------------------------------
-----------------------------------------GYTRPI-------------
------------------------------------------------------------
-------KEINTPLIAGIIAGCALFVVAVTLISWYLS------RRAALKRW---------
-----GAIRLGENGE---------------------------------------------
---NDASLSMINHTPMSLQFENVSYGLKG-----------------KEILSGISGIAHPG
QLTAIMGASGAGKSTFLDILARKNKR-GTVLGHMYVNGEKILDGEYRNVVGYVDQEDTLL
PTLTVHETISTSALLRLPADMGISVKEQRVIEVMQQLGIYHIKDQVIGSEEGNGRGISGG
EKRRVGIACELVTSPS-ILFLDEPTSGLDAFNAFNVVECLVTLAKTYNRTVIFTIHQPRS
NIVALFDQLILLAK-GQTVYSGPF----SSCQSYFDHIG-YSCPPGFNIADYLVDLTMHA
SIPRSPIFEDVPKDL--LDRDIPGTESSSTRAVKSIASVSNVSM----ESPRE-PSTRIK
PKRRISLKQKQDRQLFTRKKASGSETPPTPKTDDEDTIMGRATGS-----MRSWLPLSKR
D-GSNPPPLLEDPDDIPPDA---N-----------------------------TDLDILV
TSFKNSDVAQTIHDEITASIQAASAANGHGGE-DAVTEPVTGSIKGF-RRVSLPRQFLIL
SRRTWRNLYRNPILMLTHYAVAILLAVLSGWLFYGVTDDIGGFQNRLGLFFFLLALFGFS
GLTSLN-VFSAERLIF-VRERANGYYSPITYYAAKLLFDIVPLRLIPPIIMGIIIYPMSG
LLPKW--GVFFTFI-----------LILVLFNLAAAAICLTIGIVFKDPAVANLIGSLVM
LFSLLFAGLLLNLNHDSIQKAAQWLQM---LSIFHYGYEALIVNEVAKLRLKDHRYGL--
------------------------DIEVPGAS-------------ILSAFGFDNLALWND
VIGLGVFAGAFIIIAYIAMHFLLVEKR--------------
>XP_013288085_Fonsecaea_pedrosoi
------------------------------------------------------------
------------------------------------------------------------
------------------------------------------------------------
------------------------------------------------------------
------------------------------------------------------------
------------------------------------------------------------
------------------------------------------------------------
------------------------------------------------------------
------------------------------------------------------------
---------------MNLHGIAAALLL---------------------------------
------------------------------------------------------------
------------------------------------------------------------
------------------------------------------------------------
--------------------------------------VAPA------------------
------------------------------------------------------------
------------------------------------------------------------
------------------------------------------------------------
------------------------------------------------------------
------------------------------------------------------------
------------------------------------------------------------
------------------------------------------------------------
------------------------------------------------------------
---LL-A-TAYLNDTSRALMHDPFLDL---V-DGCPPCPRCFDCHYD-------------
---------------EFKCLQF--------------------------------------
------------------------ASCSSAN--GKCVCPPGFGGDDCAEPLCGSL-----
-----VDGKNRSPRR---------GDKC--DCRDGWEGIN--------------------
------------------------CNVCTSNEAC---------------------NAMMP
L-GQGG------------------VCYKK---GALVHENYQVCNV---------------
---TNKAILDQID----------------PRIPE----VTFSCNAEDATCNF--------
--------------------QFWVDQKESFYCAL----------------------DNCT
STYQDTNVRNTTK--YQCQNIKCS--------------------CI----------PDRF
LCGEDGSVNIDEFLEQEIKGPASFYSQHTYGGSSK-DGSRFEEP---AMNNL--ISMIFG
DEYISLQCRAGECLYET---------EVP-------------------------------
-----------------------------------------GYTRPI-------------
------------------------------------------------------------
-------KEINTPLIAGIIAGCALFVVAVTLISWYLS------RRAALKRW---------
-----GAIRLGENGE---------------------------------------------
---NDASLSMINHTPMSLQFENVSYGLKG-----------------KEILSGISGIAHPG
QLTAIMGASGAGKSTFLDILARKNKR-GTVLGHMYVNGEKILDGEYRNVVGYVDQEDTLL
PTLTVHETISTSALLRLPADMGISVKEQRVIEVMQQLGIYHIKDQVIGSEEGNGRGISGG
EKRRVGIACELVTSPS-ILFLDEPTSGLDAFNAFNVVECLVTLAKTYNRTVIFTIHQPRS
NIVALFDQLILLAK-GQTVYSGPF----SSCQSYFDHIG-YSCPPGFNIADYLVDLTMHA
SIPRSPIFEDVPKDL--LDRDIPGTESSSTRAVKSIASVSNVSM----ESPRE-PSTRIK
PKRRISLKQKQDRQLFTRKKASGSETPPTPKTDDEDTIMGRATGS-----MRSWLPLSKR
D-GSNPPPLLEDPDDIPPDA---N-----------------------------TDLDILV
TSFKNSDVAQTIHDEITASIQAASAANGHGGE-DAVNEPVTGSIKGF-RRVSLPRQFLIL
SRRTWRNLYRNPILMLTHYAVAILLAVLSGWLFYGVTDDIGGFQNRLGLFFFLLALFGFS
GLTSLN-VFSAERLIF-VRERANGYYSPITYYAAKLLFDIVPLRLIPPIIMGIIIYPMSG
LLPKW--GVFFTFI-----------LILVLFNLAAAAICLTIGIVFKDPAVANLIGSLVM
LFSLLFAGLLLNLNHDSIQKAAQWLQM---LSIFHYGYEALIVNEVAKLRLKDHRYGL--
------------------------DIEVPGAS-------------ILSAFGFDNLALWND
VIGLGVFAGAFIIIAYIAMHFLLVEKR--------------
>XP_007753621_Cladophialophora_yegresii
------------------------------------------------------------
------------------------------------------------------------
------------------------------------------------------------
------------------------------------------------------------
------------------------------------------------------------
------------------------------------------------------------
------------------------------------------------------------
------------------------------------------------------------
------------------------------------------------------------
---------------MYLNALVAALVL---------------------------------
------------------------------------------------------------
------------------------------------------------------------
------------------------------------------------------------
--------------------------------------VSPI------------------
------------------------------------------------------------
------------------------------------------------------------
------------------------------------------------------------
------------------------------------------------------------
------------------------------------------------------------
------------------------------------------------------------
------------------------------------------------------------
------------------------------------------------------------
---WV-S-AAYRNDTSAALMQDPFLEL---V-DGCPPCPRCFDCHYE-------------
---------------EFKCLQF--------------------------------------
------------------------ASCGSVN--GKCVCPPGFGGDDCAEPLCGSL-----
-----ADGKNRSPRK---------GDKC--DCKDGWEGIN--------------------
------------------------CNVCTSDQAC---------------------NALMP
S-GEGG------------------VCYKK---GVLVQENFQMCNV---------------
---TNKAILDQID----------------PRIPQ----VTFSCNAEEATCNF--------
--------------------QFWVDQKESFYCAL----------------------DNCT
SSYQDTNARNTTK--YTCQNIKCS--------------------CI----------ADRF
LCGEDGSVNIDEFLEEEIKGPASFYTQHTYGGSAK-DGSRFEEP---AMNNL--ISMIFG
DEYISLQCRSGECLYET---------DVP-------------------------------
-----------------------------------------GFTRPI-------------
------------------------------------------------------------
-------KEINTPLIAGVIAGCALFVVAITLVAWYLS------HRRALRRW---------
-----GAIRLGEGTE---------------------------------------------
---DDAAASMINHTPMALQFENVSYGLKG-----------------KEILSGISGIAHPG
QITAIMGASGAGKSTFLDILARKNKR-GAVVGSMYVNGEKILDAEYRNVIGYVDQEDTLL
PTLTVHETILTSALLRLPADMGISVKEQRVIEVMQQLGIYHIKDQIIGSAEGNGRGVSGG
EKRRVGIACELVTSPS-ILFLDEPTSGLDAFNAFNVVECLVTLAKTYNRTVIFTIHQPRS
NIVALFDQLILLAK-GKTVYSGPF----SSCQSYFDHIG-YSCPPGFNIADYLVDLTMHA
SLPRSPVFEDVPRDL--LDRDGPGTESSSTRAVKSIASVSNVSV----ESPRE-PSLRIK
PKRRISLKQKQDRQLFTRKKATGNETPPTPKTDDEDTIIGKATGS-----MRSWLQMSRR
D-GSNPPPLLEDPDDLPPDA---N-----------------------------TDLDILV
TNFKNSDVAQTIHDEIASSIQAASAANGHSSG-GAVVEPVTGSIKGF-RRVSLPRQFLIL
SKRTWRNLYRNPILMLTHYAVAILLAVLSGWLFYGITDDIGGFQNRLGLFFFLLALFGFS
ALTSLN-VFSAERLIF-VRERANGYYHPLTYYAAKLLFDIVPLRLIPPIIMGMILYPMCG
LLPKW--GVFFTFI-----------LVLVLFNLAAAAICLTIGIVFKDGAVANLIGSLVM
LFSLLFAGLLLNLNHDTVQQAAQWLQM---LSIFHYGYEALIVNEVAKLRLKDHRYGL--
------------------------DIEVPGAS-------------ILSAFGFDNLALWKD
VIGLGVFAGAFIIIAYIAMHFLLVEKR--------------
>XP_016237721_Exophiala_spinifera
------------------------------------------------------------
------------------------------------------------------------
------------------------------------------------------------
------------------------------------------------------------
------------------------------------------------------------
------------------------------------------------------------
------------------------------------------------------------
------------------------------------------------------------
------------------------------------------------------------
---------------MLLHGGSPVLLL---------------------------------
------------------------------------------------------------
------------------------------------------------------------
------------------------------------------------------------
--------------------------------------LGPV------------------
------------------------------------------------------------
------------------------------------------------------------
------------------------------------------------------------
------------------------------------------------------------
------------------------------------------------------------
------------------------------------------------------------
------------------------------------------------------------
------------------------------------------------------------
---LF-A-SAYNNDTSSALMQDPFSQL---VPDGCPPCPRCFDCHYD-------------
---------------EFKCLQF--------------------------------------
------------------------ANCGNVN--GKCVCPPGFGGDDCAEPLCGSL-----
-----ADGKNRSPRK---------GSEC--ECKDGWEGIN--------------------
------------------------CNVCSSDNAC---------------------NAMMP
L-GQGG------------------VCYKQ---GLVVHENYQMCNV---------------
---TNKAILDQIH----------------PRIPA----VTFSCNADEETCNF--------
--------------------QFWVDQKESFYCAL----------------------DTCS
WEAHDTNVRNTTK--YTCENIKCS--------------------CI----------EDRF
LCGEDGSVNIDDFLEQEIKGPASFFSQHTYGGSSK-DGSRFEEP---AMNNL--ISMIFG
DEYISLQCRGGECLYET---------EVP-------------------------------
-----------------------------------------GYVRPI-------------
------------------------------------------------------------
-------KEINTPLIAGVIAGCALLVLAITLISWYLS------RRAAYKRW---------
-----GAIRLGEDAD---------------------------------------------
---DDAAKSMVNHIPMALQFENVAYNLKG-----------------KEILSGISGIARPG
QITAIMGASGAGKSTFLDILARKNKR-GLVGGNMYVNGEKILDAEYRNVIGYVDQEDTLL
PTLTVHETILTSALLRLPADMGLNIKEQRVVEVMQQLGIYHIKDQIIGSEEGTGRGISGG
EKRRVGIACELVTSPS-ILFLDEPTSGLDAFNAFNVVECLVTLAKTYNRTVIFTIHQPRS
NIVALFDQLILLAK-GRTVYSGPF----SSCQAYFDHIG-YSCPPGFNIADYLVDLTMHA
SIPRSPIFEDVAREF--PERDGIGTESSSTRAVKSIASFSNVST----ESPPD-PPQRIK
TKRRISLKQKQDRQLFTRKR-GGEETPPTPKTDDEDNVFSRATGS-----VRSWLPLSKR
D-GSNPPQIIEDPDDLPPDA---S-----------------------------TDLDILV
SSFRDSSVAEATHDEIAASIQAASSSNGHNNE-NGVGEPVTGSIKGF-RRVSLPRQFLIL
SKRTWRNLYRNPILMLTHYAVAILLAVLSGWLFYGVSDDIGGFQNRLGLFFFLLALFGFS
TLTSLN-VFSSERLIF-VRERANGYYSPITYFAAKVIFDIIPLRLIPPIIMGVIIYPMSG
LVPKW--GTFFIFM-----------LILVLFNLAAAAICLTIGIVFKDPAVANLIGSLVM
LFSLLFAGLLLNLNHDSTQMATQWLQN---LSIFHYGYEALIVNEVAKLRLKDHRYGL--
------------------------DIEVPGAS-------------ILSAFGFDNLALWND
VIGLAIFASVFIVIAYGAMHFLLVEKR--------------
>XP_016262951_Exophiala_oligosperma
------------------------------------------------------------
------------------------------------------------------------
------------------------------------------------------------
------------------------------------------------------------
------------------------------------------------------------
------------------------------------------------------------
------------------------------------------------------------
------------------------------------------------------------
------------------------------------------------------------
---------------MLLHGVSPVLFL---------------------------------
------------------------------------------------------------
------------------------------------------------------------
------------------------------------------------------------
--------------------------------------LGPV------------------
------------------------------------------------------------
------------------------------------------------------------
------------------------------------------------------------
------------------------------------------------------------
------------------------------------------------------------
------------------------------------------------------------
------------------------------------------------------------
------------------------------------------------------------
---LL-A-SAYSNDTSSALMQDPFYQL---APDGCPPCPRCFDCHYD-------------
---------------EFKCLQF--------------------------------------
------------------------ANCGNVN--GKCVCPPGFGGDDCAEPLCGSL-----
-----ADGKNRSPRK---------GDKC--ECRDGWEGIN--------------------
------------------------CNVCASDNAC---------------------NAMMP
L-GEGG------------------VCYKQ---GLVVHENYQICNV---------------
---SNKAILDQIH----------------PRIPE----VTFSCNADQETCNF--------
--------------------QFWVDHKESFYCAL----------------------DTCS
WEAHDTNVRNTTK--YTCENIKCS--------------------CI----------PDRF
LCGEDGSVNIDEFLEQEIKGPASFFTQHTYGGSSK-DGSRFEEP---AMNNL--ISMIFG
DEYISLKCRGGECLYET---------EVP-------------------------------
-----------------------------------------GYVRPI-------------
------------------------------------------------------------
-------KEINTPLIAGVIAGCALLVLAITLISWYLS------RRAAYKRW---------
-----GAIRLGDDAD---------------------------------------------
---DNAAKSMVNHIPMALQFENVAYNLKG-----------------KEILSGISGIARPG
QITAIMGASGAGKSTFLDILARKNKR-GLVGGNMYVNGEKILDGEYRNVIGYVDQEDTLL
PTLTVHETILTSALLRLPADMGINIKEQRVIEVMQQLGIYHIKDQIIGSEEGNGRGISGG
EKRRVGIACELVTSPS-ILFLDEPTSGLDAFNAFNVVECLVTLAKTYNRTVIFTIHQPRS
NIVALFDQLILLAK-GRTVYSGPF----CSCQAYFDHIG-YSCPPGFNIADYLVDLTMHA
SIPRSPIFEDVPREF--LERDGIGTESSSTRAVKSIASFSNVST----ESPQDPPPQRIK
TKRRISLKQKQDRQLFTRKR-TGDDTPPTPKTDDEDNVFSRATGS-----VRSWLPLSKR
D-GSNPPQIMEDPDDLPPDA---S-----------------------------TDLDILV
SSFKDSSVAETTHDEIAASIHAASSANGHTNE-NGVDEPVTGSIKGF-RRVSLPRQFLIL
SRRTWRNLYRNPILMLTHYAVAILLAVLSGWLFYGVSDDIGGFQNRLGLFFFLLALFGFS
TLTSLN-VFSSERLIF-VRERANGYYSPITYFAAKVIFDIIPLRLIPPIIMGVIIYPMSG
LLPKW--GTFFIFI-----------LILVLFNLAAAAICLTIGIVFKDPAVANLIGSLVM
LFSLLFAGLLLNLNHDSTQLATQWLQN---LSIFHYGYEALIVNEVAKLRLKDHRYGL--
------------------------DIEVPGAS-------------ILSAFGFDNLALWND
VIGLAIFASVFIVIAYGAMHFLLVEKR--------------
>XP_013322339_Exophiala_xenobiotica
------------------------------------------------------------
------------------------------------------------------------
------------------------------------------------------------
------------------------------------------------------------
------------------------------------------------------------
------------------------------------------------------------
------------------------------------------------------------
------------------------------------------------------------
------------------------------------------------------------
---------------MLLHGFSPALLL---------------------------------
------------------------------------------------------------
------------------------------------------------------------
------------------------------------------------------------
--------------------------------------LGPA------------------
------------------------------------------------------------
------------------------------------------------------------
------------------------------------------------------------
------------------------------------------------------------
------------------------------------------------------------
------------------------------------------------------------
------------------------------------------------------------
------------------------------------------------------------
---LL-A-TAYYNDTSSALMQDPFYQL---APDGCPPCPRCFDCHYD-------------
---------------EFKCLQF--------------------------------------
------------------------ANCSNVN--GKCVCPPGFGGDDCAEPLCGSL-----
-----ADGKNRSPRK---------GDKC--DCKEGWEGIN--------------------
------------------------CNVCASDNAC---------------------NAMMP
L-GEGG------------------VCYKQ---GLVVHENYQICNV---------------
---TNKAILDQID----------------PRIPE----VTFSCNADQATCNF--------
--------------------QFWVDQKESFYCAL----------------------DDCS
WDAHDTNVRNTTK--YTCETIKCS--------------------CI----------PDRF
LCGEDGSVNIDEFLEQEIKGPASFYSQHTYGGSSK-DGSRFEEP---AMNNL--ISMIFG
DEYISLQCRGGECLYET---------EVP-------------------------------
-----------------------------------------GYARPI-------------
------------------------------------------------------------
-------KEINTPLIAGIIAGCALFVVAVTLISWYLS------RRAAYKRW---------
-----GAIRLGEDAD---------------------------------------------
---DDGAKSMVNHTPMPLQFENVSYTLKG-----------------KEILSGISGVAHPG
QITAIMGASGAGKSTFLDILARKNKR-GNVSGNMYVNGEKILDAEYRNVIGYVDQEDTLL
PTLTVHETILTSALLRLPADMGISVKEQRVIEVMQQLGIYHIKDQIIGSEEGTGRGISGG
EKRRVGIACELVTSPS-ILFLDEPTSGLDAFNAFNVVECLVTLAKTYNRTVIFTIHQPRS
NIVALFDQLILLAK-GRTVYSGPF----SSCQAYFDHIG-YSCPPGFNIADYLVDLTMHA
SVPRSPIFDDVPQEF--PERDGLGTESSSTRAVKSIASISNNST----DGPYE-PSQRIK
PKRRISLKQKQDRQLFTRKK-TGSDTPPTPKTDDEDNVISRATGS-----MRSWLPLSKR
D-GPNPPQVLEDPDDLPPDA---N-----------------------------TDLDILV
SSFKSSDIAETIHDEIAASIHAASSANGHTTE-DGVDEPVTGSIEGF-RRVSLPRQFLIL
SRRTWRNLYRNPILMLTHYAVAILLAVLSGWLFYGVTDDIGGFQNRLGLFFFLLALFGFS
TLTSLN-VFSSERLIF-VRERANGYYAPITYFAAKVIFDIVPLRLLPPIIMGIIIYPMSG
LLPKW--GTFFTFI-----------LILVLFNLAAAAICLTVGILFKDPAVANLIGSLVM
LFSLLFAGLLLNLNHDSTQMAAQWLQK---LSIFHYGYEALIVNEVAKLRLKDHRYGL--
------------------------DIEVPGAS-------------ILSAFGFDNLALWGD
VIGLAVFAGFFTIIAYGAMHILLVEKR--------------
>XP_007720076_Capronia_coronata
------------------------------------------------------------
------------------------------------------------------------
------------------------------------------------------------
------------------------------------------------------------
------------------------------------------------------------
------------------------------------------------------------
------------------------------------------------------------
------------------------------------------------------------
------------------------------------------------------------
---------------MRLHGFPSAVLF---------------------------------
------------------------------------------------------------
------------------------------------------------------------
------------------------------------------------------------
--------------------------------------VGPA------------------
------------------------------------------------------------
------------------------------------------------------------
------------------------------------------------------------
------------------------------------------------------------
------------------------------------------------------------
------------------------------------------------------------
------------------------------------------------------------
------------------------------------------------------------
---LLAAATAYLNDTSTTLMQDPFYQL---A-DGCPPCPRCFDCHYD-------------
---------------EFQCQQF--------------------------------------
------------------------ANCSSTN--GKCVCPPGFGGDDCSEPLCGSL-----
-----ADGKNRSPRR---------GDRC--QCTDGWEGVN--------------------
------------------------CNVCASDNAC---------------------NAMMP
L-GEGG------------------RCYRD---GLVVHEIYQVCNV---------------
---TNKAILDQID----------------PRLPE----VTFACNADQASCNF--------
--------------------QFWVDQKESFYCAL----------------------DNCT
AEAKATNVRNSTK--YQCENIKCS--------------------CI----------EDRF
LCGEDGSVNIDEFLEQEIKGPASFYTQYTYGGSSK-DGSRFEEP---AMNNL--ISMIFG
DEYISLQCRAGECLYET---------EVP-------------------------------
-----------------------------------------GYTRPV-------------
------------------------------------------------------------
-------KEINTPLIAGVISGCALFVVAIILITWYLS------RRAAYKRW---------
-----GAIRLGEGSD---------------------------------------------
---DDAAEALVNHIPMALQFENVSYYLKG-----------------KEIISGISGIAHPG
QLTAIMGASGAGKSTFLDILARKNKR-GTVAGSMYVNGEKILDTEYRNVIGYVDQEDTLL
PTLTVHETILTSALLRLPADMGLSVKEQRVIEVMQQLGIYHIKDQMIGSEEGNGRGISGG
EKRRVGIACELVTSPS-ILFLDEPTSGLDAFNAFNVVECLVTLAKTYNRTVIFTIHQPRS
NIVALFDQLILLAK-GKTVYSGPF----SSCQAYFDHIG-YSCPPGFNIADYLVDLTMHA
SLPGSPVLGEESREF--PERDGLGTESSSTRAVKSIASASNVSV----ESPSE-PLLRGK
PKRRLSLKQKQDRQLFTRRR-SGSDTPPTPKTDDEDSIIRKATGS-----ARSWLQLATR
D-GSNPPPLLEDPDDLPPDV---N-----------------------------TDLDILV
SSFEDSDVAQTIHDEISAAIQAASSANGHTTE-GSTGEAVTGSIKGY-RRVSLPRQFLIL
STRTWRNLYRNPILMLTHYAVAILLAVLSGWLFYGVTDDIGGFQNRLGLFFFLLALFGFS
TLTSLS-TFSSERLIF-VRERANGYYAPITYFCAKVVFDVVPLRLLPPIIMGMIVYPMVG
LLPQW--GTFFTFI-----------LILVLFNLAAAAICLTIGIVFRDGAVANLIGSLVM
LFSLLFAGLLLNLNHDSTQMAAQWLQK---LSIFHYGYEALIVNEVAKLRLKDHRYGL--
------------------------DIEVPGAS-------------ILSAFGFDNLALWSD
VIGLAVFGAAFIIIAYAAMHVLLVEKR--------------
>XP_007735888_Capronia_epimyces
------------------------------------------------------------
------------------------------------------------------------
------------------------------------------------------------
------------------------------------------------------------
------------------------------------------------------------
------------------------------------------------------------
------------------------------------------------------------
------------------------------------------------------------
------------------------------------------------------------
---------------MRLHGFPPAVLI---------------------------------
------------------------------------------------------------
------------------------------------------------------------
------------------------------------------------------------
--------------------------------------VGSA------------------
------------------------------------------------------------
------------------------------------------------------------
------------------------------------------------------------
------------------------------------------------------------
------------------------------------------------------------
------------------------------------------------------------
------------------------------------------------------------
------------------------------------------------------------
---LLAAATAYLNETSSSLMRDPFYEL---T-DGCPPCPRCFDCHYD-------------
---------------EFQCQQF--------------------------------------
------------------------ADCGSAN--GKCVCPPGFGGDDCSLPLCGSL-----
-----ADGKNRSPRK---------GDRC--ECKDGWEGIN--------------------
------------------------CNVCASDNAC---------------------NAMMP
L-GEGG------------------RCYRD---GLAVHEMYQVCNV---------------
---TNKAILDQID----------------PRLPE----VTFSCNAEHATCNF--------
--------------------QFWVDQKESFYCAL----------------------DNCT
SEAKSTNVRNSTK--YQCENIKCS--------------------CI----------EDRF
LCGEDGSVNIDEFLAEEIKGPASFYTQNTYGGSSK-DGSRFEEP---AMNNL--ISMIFG
DEYISLQCRAGECLYET---------EVP-------------------------------
-----------------------------------------GYTRPI-------------
------------------------------------------------------------
-------KEINTPLIAGVIAGCALLVVAISLIAWYLS------RRAAYKKW---------
-----GAIRLGEGAE---------------------------------------------
---DDAAKALINNIPMALQFESVSYNLKG-----------------KEIISGISGIAHPG
QITAIMGASGAGKSTFLDILARKNKR-GIVSGHMYVNGENILDGEYRNVIGYVDQEDTLL
PTLTVHETILTSALLRLPADMGLSVKEQRVIEVMQQLGIHHIKDQMIGSEEGNGRGISGG
EKRRVGIACELVTSPS-ILFLDEPTSGLDAFNAFNVVECLVTLAKTYNRTVIFTIHQPRS
NIVALFDQLILLAK-GETVYSGPF----SSCQAYFDHIG-YSCPPGFNIADYLVDLTMHA
SLPRSPIFDDVPREF--PERDGLRTESSSTRAVKSIASASNVSV----ESPSD-PSLRAK
PKRRLSLKQKQDRQLFTRRK-SGDDTPPTPKTDDEDTLFNKATGS-----ARSWLQLARR
D-GSNPPPLLEDPDDLPPDA---N-----------------------------TDLDMLV
SSFKNSDVAQTIHDEIAASIQAASSANGHGVE-GSTTEAVTGSIKGY-RRVSLPRQFLIL
SQRTWRNLYRNPILMLTHYAVAILLAVLSGWLFYGVTDDIGGFQNRLGLFFFLLALFGFS
TLTSLN-TFSSERLIF-VRERANGYYAPVTYFAAKVVFDIVPLRLLPPIIMGMIVYPMVG
LLPQW--GTFFTFI-----------LILVLFNLAAAAICLTIGIIFRDGAVANLIGSLVM
LFSLLFAGLLLNLNHDSTQTAAHWLQK---LSIFHYGYEALIVNEVAKLRLKDHRYGL--
------------------------DIEVPGAS-------------ILSAFGFDNLALWPD
VIGLAVFGGAFIIIAYVAMHFLLVEKR--------------
>XP_009153035_Exophiala_dermatitidis
------------------------------------------------------------
------------------------------------------------------------
------------------------------------------------------------
------------------------------------------------------------
------------------------------------------------------------
------------------------------------------------------------
------------------------------------------------------------
------------------------------------------------------------
------------------------------------------------------------
---------------MYLRGCPPTVLL---------------------------------
------------------------------------------------------------
------------------------------------------------------------
------------------------------------------------------------
--------------------------------------IASV------------------
------------------------------------------------------------
------------------------------------------------------------
------------------------------------------------------------
------------------------------------------------------------
------------------------------------------------------------
------------------------------------------------------------
------------------------------------------------------------
------------------------------------------------------------
---LLAAVTAYLNDTSAALVQDPFYQL---T-DGCPPCPRCFDCHYD-------------
---------------EFKCLQF--------------------------------------
------------------------ANCSSLN--GKCVCPPGFGGDDCADPLCGSL-----
-----ADGKNRSPRK---------GDRC--DCKDGWEGVN--------------------
------------------------CNVCTSDNAC---------------------NAMMP
L-GEGG------------------RCYKD---GLVVHEMYQVCNV---------------
---TNKAILDQID----------------PRIPE----VTFSCNADQATCNF--------
--------------------QFWVDQKESFYCAL----------------------DNCT
WEAKATTARNSTK--YTCENIRCS--------------------CI----------EDRF
LCGEDGSVNIDEFLAEEIKGPASFYTQHTYGGSSK-DGSRFEEP---AMNNL--ISMIFG
DEYISLQCRGGECLYET---------EVP-------------------------------
-----------------------------------------GYTRPV-------------
------------------------------------------------------------
-------KEINTPLIAGVIAGCALFVVALTLIIWYLS------RRAAYKRW---------
-----GAIRLGDGSE---------------------------------------------
---DDAAKSMVNHTPMALQFENVSYDLKG-----------------KEILSGISGIAYPG
QITAIMGASGAGKSTFLDILARKNKR-GTTSGNMYVNGEKIPDAEYRNVIGYVDQEDTLL
PTLTVHETILTSALLRLPADMGLPVKEQRVIEVMQQLGIYHIKDQMIGSEEGNGRGISGG
EKRRVGIACELVTSPS-ILFLDEPTSGLDAFNAFNVVECLVTLAKTYNRTVIFTIHQPRS
NIVALFDQLILLAK-GRTVYSGPF----SSCQAYFDHIG-YSCPPGFNIADYLVDLTMHA
SLPRSPVFDDVAREF--PERDGLGTESSSTRAVKSIASASNVSV----ETPSD-PSIRTK
PKRRISLKQKQDRQLFTRKR-SESDTPPTPRTDDEDNIIAKATGS-----ARSWLQLAKR
D-GSNPPPLLEDPDDLPPDA---N-----------------------------SDLDNLV
SSFKTSDVAQTIHDEISASIQAASSANGHGVEDGSTTEAHIGTIKSF-RRVSLPRQFLIL
SLRTWRNLYRNPILMLTHYAVAILLAVLSGWLFYGVTDDIGGFQNRLGLFFFLLALFGFS
TLTSLN-TFSAERLIF-VRERANGYYAPITYFASKVMFDIVPLRLIPPIIMGIIIYPMVG
LLPQW--GTFFTFI-----------LILVLFNLAAAAICLTIGIVFRDGAVANLIGSLVM
LFSLLFAGLLLNLNHDATQMAAQWLQK---LSIFHYGYEALIVNEVAKLRLKDHRYGL--
------------------------DIEVPGAS-------------ILSAFGFDNLALWKD
VISLGIFGAVFIVIAYGAMHFLLVEKR--------------
>XP_013265864_Exophiala_aquamarina
------------------------------------------------------------
------------------------------------------------------------
------------------------------------------------------------
------------------------------------------------------------
------------------------------------------------------------
------------------------------------------------------------
------------------------------------------------------------
------------------------------------------------------------
------------------------------------------------------------
---------------MHLHGSTTILLL---------------------------------
------------------------------------------------------------
------------------------------------------------------------
------------------------------------------------------------
--------------------------------------TAAA------------------
------------------------------------------------------------
------------------------------------------------------------
------------------------------------------------------------
------------------------------------------------------------
------------------------------------------------------------
------------------------------------------------------------
------------------------------------------------------------
------------------------------------------------------------
---ASVA--GFLNDTSPALIQSPFYEL---T-DGCPPCPRCFDCHYD-------------
---------------EFRCQQF--------------------------------------
------------------------ANCSSAN--GKCVCPPGFGGDDCSEPLCGSL-----
-----ADGKNRSPRK---------GDSC--DCKDGWEGIN--------------------
------------------------CNVCTSDDAC---------------------DAMTI
L-GKGG------------------VCYQK---GLAVHENYQMCNV---------------
---TNKAILDQIK----------------PRIPQ----VTFSCNTGDATCNF--------
--------------------QFWVDQKESFYCAL----------------------DTCS
WSATDTTMRNTTK--YTCENIKCS--------------------CI----------EDRF
LCGEDGSVNIDDFLAEEIKGPASFFTQHTYGGSSK-DGSRFEEP---AMNNL--ISMIFG
DEYISLACRSGECLYKE---------DVP-------------------------------
-----------------------------------------GYVAPI-------------
------------------------------------------------------------
-------KEINTPVLAGVISGVALLILAIILISWYLS------RRAAYKKW---------
-----GAIRLGEGTE---------------------------------------------
---DDAAKSMVNHTPMALQFENVSYDLKG-----------------KEILTGISGVAQPG
QIMAIMGASGAGKSTFLDILARKNKR-GHVTGTMYVNGEKILDNEYRNVIGYVDQEDTLL
PTLTVHETILTSALLRLPADMGVPVKEQRVTEVMQQLGIFHIKDQLIGSEEGNGRGISGG
EKRRVGIACELVTSPS-ILFLDEPTSGLDAFNAFNVVECLVTLAKTYNRTVIFTIHQPRS
NIVALFDQLVLLAK-GKTVYSGPF----STCQAYFDHIG-YSCPPGFNIADYLVDLTMHA
SLPRSPIFDEVQRDF--SERDGLGTESSSTRAVKSIASASNVSV----ESRRE-PSIRPK
QKRRISIKQKQDRQLFTRKRT-GDDTPPTPKTDDEDSVLGRATGS-----MRSWLQMSRR
D-GPNPPQILEDPDDLPPDV---N-----------------------------TDLDALV
ASFRHSDVAQTIHDEIALSVQAASSANGHGPE-EGSTEAVTGTIKGF-RRVSWPRQFLIL
SQRTWRNLYRNPILMLTHYAVAILLAVLSGYLFYAVSDDIGGFQNRLGLFFFLLALFGFS
TLTSLN-VFSSERVIF-VRERANGYYSPITYFAAKVVFDVIPLRLIPPIIMGIIIYPMSG
LVPAW--SNFLTFI-----------LILVLFNLAAAAICLTIGIVFKDGAVANLIGSLVM
LFSLLFAGLLLNLNHDTVTGPTHWLQF---LSIFHYGYEGLIVNEVAKLRLKDRRYGL--
------------------------DIEVPGAS-------------ILSAFGFDNLALWRD
VIGLAIFGGSFIIIAYGAMHLLLVEKR--------------
>XP_016225956_Exophiala_mesophila
------------------------------------------------------------
------------------------------------------------------------
------------------------------------------------------------
------------------------------------------------------------
------------------------------------------------------------
------------------------------------------------------------
------------------------------------------------------------
------------------------------------------------------------
------------------------------------------------------------
---------------MHLHGYPVALLA---------------------------------
------------------------------------------------------------
------------------------------------------------------------
------------------------------------------------------------
--------------------------------------AGFV------------------
------------------------------------------------------------
------------------------------------------------------------
------------------------------------------------------------
------------------------------------------------------------
------------------------------------------------------------
------------------------------------------------------------
------------------------------------------------------------
------------------------------------------------------------
---LTAA--GFRNDTSPALTQTPLYGL---T-DGCPPCPRCFDCHYD-------------
---------------EFHCQQF--------------------------------------
------------------------ANCSSLN--GKCVCPPGFGGDDCSEPLCGSL-----
-----ADGKNRSPRQ---------GDHC--DCKDGWEGVN--------------------
------------------------CNVCTTNDAC---------------------DAMTL
F-GRGG------------------VCYQK---GLVVHENYQMCNV---------------
---TNQAILDQIK----------------PRIPQ----VTFSCNADDATCNF--------
--------------------QFWVDQKESFYCAL----------------------DTCA
WEAADTTVRNTTK--YTCEHIKCS--------------------CI----------EDRF
LCGEDGSVNIDEFLAEEIKGPASFFTQHTYGGSSK-DGSRFEEP---AMNNL--ISMIFG
DEYISLSCRAGECLYEE---------DVP-------------------------------
-----------------------------------------GYTPPI-------------
------------------------------------------------------------
-------KEINTPVIAGVIAAVALLILAIILGSWYLS------RRAALKRW---------
-----GAIRLGDNSE---------------------------------------------
---DDPSKAMINNTPMALQFENLHYNLKG-----------------KEILSGISGIAQPG
QIMAIMGASGAGKSTFLDILARKNKR-GQVSGNMYVNGEKILDNEYRNVIGFVDQEDTLL
PTLTVHETILTSALLRLPADMGVTIKEQRVIEVMQQLGIYHIKDQQIGSEEGNGRGISGG
EKRRVGIACELVTSPS-ILFLDEPTSGLDAFNAFNVVECLVTLAKTYNRTVIFTIHQPRS
NIVALFDQLVLLAK-GQTVYSGPF----SNCQAYFDHVG-YSCPPGFNIADYLVDLTMHA
SMPKPIILDDVNQDFVERERDGLGTSSSSTRAVKSIASASNVSI----DTHRE-PSIRPK
QKRRISLKQKQDRQLFTRKKTSGDETPPTPKTDDEDNVLYRATGS-----MRSWLQLSKR
D-GSNPPQILEDPDDLLPDV---N-----------------------------TDLDILV
SSFKASDVAQTIHDEIATSIHAASSANGQISE-GESSEAVTGSIKGF-RRVSLPRQFLIL
SKRTWRNLYRNPILMLTHYAIAIVLAVFSGYLFYGVTDDIGGFQNRLGLFFFLLALFGFS
TLTSLN-VFSSERLLF-VRERANGYYSPITYFAAKVIFDIIPLRLIPPIIMGIIVYPMTG
LVPAW--SNFLTFI-----------LILVLFNLAAATICLTIGIVFKDGAVANLIGSLVM
LFSLLFAGLLLNLNHDDVTAPLQWLEK---LSFFHYGYEALLVNEVAKLRLIDRRYGL--
------------------------DIEVPGAS-------------ILSAFGFDNLALWRD
VMGLGVFGGVFIIVAYAAMHFLLVEKR--------------
>XP_013274172_Rhinocladiella_mackenziei
------------------------------------------------------------
------------------------------------------------------------
------------------------------------------------------------
------------------------------------------------------------
------------------------------------------------------------
------------------------------------------------------------
------------------------------------------------------------
------------------------------------------------------------
------------------------------------------------------------
---------------MHLHGFTTAVLL---------------------------------
------------------------------------------------------------
------------------------------------------------------------
------------------------------------------------------------
--------------------------------------AGPA------------------
------------------------------------------------------------
------------------------------------------------------------
------------------------------------------------------------
------------------------------------------------------------
------------------------------------------------------------
------------------------------------------------------------
------------------------------------------------------------
------------------------------------------------------------
---LLAA-AAYPNDTSPALMQEPFYDL---A-NGCPPCPRCFDCHYD-------------
---------------EFKCLQY--------------------------------------
------------------------ANCSSAN--GKCVCPPGFGGDDCALPLCGSL-----
-----ADGKNRSPRK---------GDQC--ECKEGWEGIN--------------------
------------------------CNVCTSDQAC---------------------NAMMV
L-GEGG------------------VCYQK---GVLVHENFQVCNV---------------
---TNKAILDQID----------------PRIPQ----VTFSCKADDATCNF--------
--------------------QFWVDQKESFYCAL----------------------DECS
WEAHDTNVRNTTK--YSCKHVKCS--------------------CI----------PDRF
LCGEDGSVNIDEFLEQEIKGPASFYSQHTYGGSSK-DGSRFEEP---AMNNL--ISMIFG
DEYISLQCRAGECLYET---------DVP-------------------------------
-----------------------------------------GYVQPI-------------
------------------------------------------------------------
-------KEINTPLIAGVIAGCALLVVAVTLISWYLT------RRAAYKRW---------
-----GAIRLGEGAE---------------------------------------------
---DDAAKSMINHTPMALQFENVSYNLKG-----------------NEILSGISGIAHPG
QITAIMGASGAGKSTFLDILARKNKR-GTVLGNMYVNGEKILDAEYRNVIGYVDQEDTLL
PTLTVHETILTSALLRLPADMGHSVKEQRVIEVMQQLGIYHIKDHMIGSEEGNGRGISGG
EKRRVGIACELVTSPS-ILFLDEPTSGLDAFNAFNVVECLVTLAKTYNRTVIFTIHQPRS
NIVALFDQLILLAK-GKTVYSGPF----STCQAYFDHVG-YSCPPGFNIADYLVDLTMHA
SLPHSPIFDDAPRDL--SERDGLGTESSSTRAVKSIASVSNASV----ETPHD-PSARVK
PKRRISLKQKQDRQLFTRKK-TGSSTPPTPKTDDEDTVVGRATGS-----MRSWLQMSKR
D-GSNPPPVREDPDDLPPDV---N-----------------------------TDLDILV
TSFKNSDVAQTTHDEIAASIQAASAANGHSTE-NTTPEPVTGSIKGF-RRVSLPRQFLIL
SKRTWRNLYRNPILMLTHYAVAILLAVLSGWLFYGVTDDIGGFQNRLGLFFFLLALFGFS
TLTSLN-VFSSERLIF-VRERANGYYAPITYFSAKVIFDIVPLRLIPPIIMGIIIYPMSG
LLPQW--GTFFIFM-----------LILVLFNLAASAICLTIGIVFKDGAVANLIGSLVM
LFSLLFAGLLLNLNHDSVQLAAQWLQM---LSIFHYGYEALIVNEVAKLRLKDHRYGL--
------------------------DIEVPGAS-------------ILSAFGFDNLALWSD
VIGLAVFAGAFIIIAYGAMHFLLVEKR--------------
>XP_018005643_Phialophora_attinorum
------------------------------------------------------------
------------------------------------------------------------
------------------------------------------------------------
------------------------------------------------------------
------------------------------------------------------------
------------------------------------------------------------
------------------------------------------------------------
------------------------------------------------------------
------------------------------------------------------------
-----------------MHRL-LLLLL---------------------------------
------------------------------------------------------------
------------------------------------------------------------
------------------------------------------------------------
--------------------------------------LGAG------------------
------------------------------------------------------------
------------------------------------------------------------
------------------------------------------------------------
------------------------------------------------------------
------------------------------------------------------------
------------------------------------------------------------
------------------------------------------------------------
------------------------------------------------------------
---FCGVATAFSNGTSPASLQAPLYGIFDDRPDGCPPCPRCFDCHYE-------------
---------------EFKCLQY--------------------------------------
------------------------GNCSSTN--GKCACPPGFGGEDCAEPLCGAL-----
-----ADGKNRSPRE---------GDKC--DCKDGWEGVN--------------------
------------------------CNVCTENRAC---------------------DALMP
L-GTGG------------------VCYKQ---GVVVHENFQMCNV---------------
---TNKAILDQID----------------PRTAE----VTFSCNDDSRTCNF--------
--------------------QFWVNEKESFYCAL----------------------DTCQ
WSVQDTDLKNVTK--YECENIKCS--------------------CV----------PGRF
LCGEDGSVDIGEFLEESIAGPASLIQQHTYAGSSR-DGSRFEEP---AMNDL--ISQIFG
DEYIALACRSGECLYES---------EVP-------------------------------
-----------------------------------------GYTRPI-------------
------------------------------------------------------------
-------KEINSPLIASIIAGCALLVIAIVLISWYFA------RRAAYKKW---------
-----GAIRLGEGME---------------------------------------------
---DDAARLMVDHKPMALQFEDVSYNLKG-----------------KQILTGISGIAQPG
QIMAIMGASGAGKSTFLDILARKNKR-GHVMGSMFINGEKALDNEYRNVVGYVDQEDTLM
PTLTVHETILTSALLRLPADMGLLVKQQRAIEVMQQLGIYHIKDQMIGSEEGKGRGISGG
EKRRVGIACELVTSPS-ILFLDEPTSGLDAYNAFNVVECLVTLAKTYNRTVIFTIHQPRS
NIVALFDQLILLAK-GRTVYSGPF----STCQAYFDSIA---------------------
------------------------------------------------------------
------------------------------------------------------------
------------------------------------------------------------
THVRQASTSQTIS-----------------------------------------------
------------------------------------------------------------
------------------------------------------------------------
------------------------------------------------------------
------------------------------------------------------------
------------------------------------------------------------
-----------------------------------------
>NP_587932_Schizosaccharomyces_pombe
------------------------------------------------------------
------------------------------------------------------------
------------------------------------------------------------
------------------------------------------------------------
------------------------------------------------------------
------------------------------------------------------------
------------------------------------------------------------
------------------------------------------------------------
------------------------------------------------------------
------------------------------------------------------------
------------------------------------------------------------
------------------------------------------------------------
------------------------------------------------------------
------------------------------------------------------------
------------------------------------------------------------
------------------------------------------------------------
------------------------------------------------------------
------------------------------------------------------------
------------------------------------------------------------
------------------------------------------------------------
------------------------------------------------------------
---------------------------MNQNSDTTHGQALGSTLNHTTEVTRISNSSDHF
EDSSSNVDESLDSSNPSSNEKASHTNEEYRSKGNQSYVPSSSNEPSPESSSNSDSSSSDD
SSVDRLAGDPFELGENFNLKHYLRAYKDSLQRDDIITRSSGVCMRDHSVYGVGSGYEFLK
TFPDIFLQPYRAITEKQVVEKAILSHCHALANAGELVMVLGQPGSGCSTFLRSVT-----
-----SDTVHYKRV----------------EGTTHYDGIDKADMKKFFPGDLLYSGENDV
HFPSLTTAETLDFAAKCRTPNNRPCNLTRQEYVSRERHLIATAFGLTHTFNTKVGNDFVR
--GVSGGERKRVTISEGFATRPTIACWDNSTRGLDSSTAFEFVNVLRTCANELKMTSFVT
AYQASEKIYKLFDRICVLYAGRQIYYGPADKAKQYFLDMGFDCHPRETTPDFLTAISDPK
ARFPRKGFENRVPRTPDEFEQMW--RNSSVYADLMAEMESYDKRWTETTPASSEAPEKDN
FGS--DISATTKHELYRQSAVAEKSKRVKDTSPYTVTFSQQLWYCLARSWERYINDPAYI
-----GSMAFAFLFQSLIIGSIFYDMKLNTVDVFSRGGVLFFSILFCALQSLSEIANMFS
QRPIIAKHRASALYHPAADVISSLIVDLPFRFINISVFSIVLYFLTNLKRTAGGFWTYFL
FLFIGATCMSAFFRSLAGIMPNVESASALGGIGVLAIAIYTGYAIPNIDVGWWFRWIAYL
DPLQFGFESLMINEFKARQFECSQLIPYGSGYDNYPVANKICPVTSAEPGTDYVDGSTYL
YISFNYKTRQLWRNLAIIIGYYAFLVFVNIVASETLNFNDLKGEYLVFRRGHAPDAVKAA
VNEGGKPLDLETGQDTQGGDVVKESPDNEEEL----------------------------
---NKEYEGIEK-GHDIFSWRNLNYDIQIKGEH-------------RRLLNGVQGFVVPG
KLTALMGESGAGKTTLLNVLAQRVDT-GVVTGDMLVNGRGL-DSTFQRRTGYVQQQDVHI
GESTVREALRFSAALRQPASVPLSEKYEYVESVIKLLEMESYAEAIIGTP---GSGLNVE
QRKRATIGVELAAKPALLLFLDEPTSGLDSQSAWSIV-CFLRKLADAGQAILCTIHQPSA
VLFDQFDRLLLLQKGGKTVYFGDIGEHSKTLLNYFESHGAVHCPDDGNPAEYILDVIGAG
------------------------------------------------------------
---------------------------------------------ATATTNRDWHEVWNN
S---------EERKAIS------------------------------------AELDKIN
ASFSNSEDKKTLSKEDRST-----------------------------YAMPLWFQVKMV
MTRNFQSYWREPSILMSKLALDIFAGLFIGFTFYNQGLGVQNIQNKL-FAVFMATVLAVP
LINGLQPKFIELRNVFEVREKPSNIYSWVAFVFSAIIVEIPFNLVFGTLFFLCWFYP---
-------IKFYKHIHHPGDKTGYAWLLYMFFQMYFSTFGQAVASACPNAQTASVVNSLLF
TFVITFNGVLQP-NSNLVGF-WHWMHS---LTPFTYLIEGLLSDLVHGLPVECKSHEMLT
INPPSGQTCGEYMSAFLTNNTAAGNLLNPNATTSCSYCPYQTADQFLERFSMRYTHRWRN
LGIFVGY-VFFNIFAVLLLFYVFRVMKLRSTWLGKKITGTG
```
