## Supplementary material for "Coding Sequence Insertions in Fungal Genomes are Intrinsically Disordered and can Impart Functionally-Important Properties on the Host Protein": MAFFT_MSAs: XP_715894.2_blasthits_MAFFT.txt

```
>XP_715894_Candida_albicans
------------------------------------------------------------
------------------------------------------------------------
-----------------------MKKSTGPTQT---RQVV-FNISQNFKVLKILGEGAYG
IVALAVHLPTETKVAIKKIEPFERPLFCLRTLREIKLLTKFKNHDNIVRLYDVQKPMNYD
SFNEVYLIQEYMPSDLHNIIHTHLLSDQHVQYFIYQILKGLKMIHSARVIHRDLKPSNIL
VNEKCDLKICDFGLARLDTKHY-NFDEA-------P------------RISMLTEYVATR
WYRAPEIMLSASNYSTAIDLWSVGCILAELLTYRALFPGSDYINQLKLIFEVLGTP-TDE
-DLQIIKSERAQKFIR-SLPTKVKI-DLSEFINNHPYRNIKHRG-RDQVNPLAIDLLEKL
LVFDPAKRITVQDALEHPYLNSYHEQLDEPVTSPIPIEEFDFDIDKKNLDTNDLK-----
---KQIFEIVMS-----------
>XP_002422122_Candida_dubliniensis
------------------------------------------------------------
------------------------------------------------------------
-----------------------MKKSTGPTQS---RQVV-FNISQNFKVLKILGEGAYG
IVALAVHLPTETKVAIKKIEPFERPLFCLRTLREIKLLTKFKNHDNIVRLYDVQKPMNYD
SFNEVYLIQEYMPSDLHNIIHTHLLSDQHVQYFIYQILKGLKMIHSARVIHRDLKPSNIL
VNERCDLKICDFGLARLDTKHY-NFDDT-------S------------RISMLTEYVATR
WYRAPEIMLSASNYSTAIDLWSVGCILAELLTYRALFPGSDYINQLKLIFEVLGTP-TDE
-DLQIIKSDRAQKFIK-SLPSKVKI-NLSDFINNHPCRNIKHRA-RDPVNPLAIDLLERL
LVFDPAKRITVQEALEHPYLNSYHDQLDEPVTSPIPIKEFEFDIDKKNLDTNDLK-----
---KQIFEMVMS-----------
>XP_002545878_Candida_tropicalis
------------------------------------------------------------
------------------------------------------------------------
-----------------------MARLPDVKES---RQVV-FNISQNFKVIKILGEGAYG
IVALAVHIPTGTKVAIKKIEPFERPLFCLRTLREIKLLNKFKCHENIIRLYDVQKPLDYA
HFNEVYLIQEYMPSDLHNIIYTHVLSDQHVQYFIYQILKGLKLMHSAKVIHRDLKPSNIL
VNEQCDLKICDFGLARLDAKHY-NLETN-------P------------KISMLTEYVATR
WYRAPEIMLSASNYSTAIDLWSVGCILAELLTYKALFPGTDYINQLRLIFEVLGSP-SDE
-DLKIIKSERAQKFVK-SLPYRVKI-DLTDFVNNHPYRRIKVRA-RETVNPLAIDLLEKL
LVFDPSKRITVQEALEHPYLEAYHDPSHEPITSPIPVEEFEFDMDKKQLDVEDLK-----
---QQIYKQIMATNQI-------
>XP_003869503_Candida_orthopsilosis
------------------------------------------------------------
------------------------------------------------------------
---------MSIIPVKTKDSFDKMVKAQPPESS---GKVV-FNISQNFKVLKIIGEGAYG
IVAMAVHLPTNTKVAIKMIEPFERPLFCLRTLREIKFLQKFNSHENIIKLYDVQRPTNFS
SFNEVYLIQEYMPEDLNQIIQTHALSDQHVQFFMYQILKALKLIHSANVIHRDLKPSNIL
VNENCDLKLCDFGLARLDSVGI----LT-------N------------KISLLTEYVATR
WYRAPEIMLNASHYSTAIDMWSVGCILLELLIYKVVFPGSDYINQLILIFELLGTP-SEK
-DLEVVKSKRAKVFIK-SLPVRSKI-NFYNFCTNHPCRRIRHQNRDLEVNPLAIDLLEKL
MVFDPSKRLTAKEALKHPYMSNYHDPLDEPVTSPIPMEEFAFDIEKKYLNVDDLK-----
---RLIYDQIMPSKR--------
>XP_001525255_Lodderomyces_elongisporus
------------------------------------------------------------
------------------------------------------------------------
------MTATSVITKANKVRHAYRKPQPDPS-T---RKIV-FNISPNFKVESVLGEGAYG
IVALAVHLPTKTKVAIKKIEPFERPLFCLRTLREIKLLRKFNNHENIIRLYDLQKPSSFA
TFNEVYLIQEYMPSDLHNIIQTHVLSDQHVQFFIYQILKGLKLIHSAKVIHRDLKPSNIL
VNENCDLKICDFGLARVDSVNY-RTD----------------------KISSLTEYVATR
WYRAPEIMLNVSNYTTAIDLWSVGCILFELLIYRAIFPGADYINQLKLIFEILGTP-SED
-DLKVIKSKRARTFIQ-SLPVRQKV-NLTEFVQLHPCRRAKHHEFAGEVNPMAIDLLEKL
LVFDPSRRITVTEALEHPYLSTYHDPLDEPVTLPVRLEDFDFDVEKKDLDLDDLK-----
---RQIYNQIVESKRIETN----
>XP_007373662_Spathaspora_passalidarum
------------------------------------------------------------
------------------------------------------------------------
-------MIVNKFNRYNQLKNSNQQSRGSINQSQPLRKVV-FNVSESLKVVKILGEGAYG
IVALAIHTPTGTKVAIKRIEPFERPLFCLRTLREIKLLSKFDNHENIIKLYDVQKPYNYQ
MFHEVYLIQEYMPSDLHNIIRTHTLTDQHVQYFVYQILKGLKLIHSAKVIHRDLKPSNLL
VNEECDLKICDFGLARLDNQLYPNQELP-------N------------NISSLTEYVATR
WYRAPEIMLNAANYSRAIDIWSVGCILAEMFTYKPLFPGSDYVHQLRLIFEIIGSP-SEE
-DMHIVKSHRAKNFLK-SLPHREKL-DFTEYINTHPYRIAKHG--INNVNPLGVDLLEKM
LVFDPNKRITVDEALAHPYLASYHDPLDEPITSPIPLEEFAFDINKDDLDKENLK-----
---RQIYNQIITAKRD-------
>XP_043048835_Scheffersomyces_spartinae
------------------------------------------------------------
-----------------------------------------MKE----------------
-------------------------------------DLV-FNISSSFKLGPVLGSGAYG
TVCMALHKPTGIKVAIKRIDPFDKPLSCLRTLREIQLLQKFRHHENIVTMHDIQKPPNYD
EFNEVYIIQEYVDTDLYHVIQKQVLGDEYFQYFVYQILRGLKMIHSANVIHRDLKPSNIL
VDHECTLRICDFGLARLAISPQEQRKNN--------------------LISILTEYVATR
WYRAPEIMLSHSQYTFAIDVWSVGCILAEMFTGVPLFPGRNHIQQLELIFQLLGTPQTPD
-DWLAIELKRASDFVKMRMPECKPV-DLDVWFNSHPQKIKRYGY--TPINPEGLDLLKRM
LTFDPRKRITVDEALCHPYLLLYHQPEDEPTTTPFDVSEFPYDSCKDDISISEMK-----
---LSLYLEIISFHARA------
>XP_001385924_Scheffersomyces_stipitis
------------------------------------------------------------
------------------------------------------------------------
-------------------------------------MVV-FNVSQSFKVVRVLGEGAYG
IVSLAIHVPTGTQVAIKKIEPFDKPLFCLRTLREIKLLSRLSNHENIVQLYDVQQPQDFN
SFKEVYIIQEYMPTDLVNVIESQILSEEHVQYFTYQILRGLKLIHSAGVIHRDLKPSNIL
INENCDLKICDFGLARLD-VSHP----NSSKIPKKG------------GISALTEYVATR
WYRAPEIMLNSAQYSSEIDVWSVGCILAEMLTYRPLFPGKDYQNQLQLILQVLGTP-MGE
-DFHSIKSARARSFIK-SLKHQVRL-DFADLCNNHPSRLQRHG--RRKISPQGIDLLERM
LAFNPDKRISVDEALSHPFVSRYHDPNDEPTTTPIAAEEFDFDVEKDKLDTMELK-----
---RQLYREIKQLRG--------
>XP_020067148_Suhomyces_tanzawaensis
------------------------------------------------------------
------------------------------------------------------------
---------------MLSTIPPKQRRVPEPKIT---RKVV-FNVSQSFKVDRVLGEGAYG
IVCLAVHEPTSIPVAIKKIEPFEKPLFCLRTLREIKLLTKFRGHENIIQLFDVQKPLSYD
HFNEVYLIQEFMPSDLAKVIQTHVLSDEHCQYFTYQILRGLKYIHSANVIHRDLKPSNVL
INGSCDVKICDFGLARLDNLRHKFKDDTSGAI---G------------GISALTEYVATR
WYRAPEIMLTASQYSTAIDLWSVGCILGEFFTYIPLFPGTDYRNQLSLIFELLGTP-TGS
-DFHKIKSPRAKAYIN-TLPFRKKL-DIDSVLNNHPMRLKKIG--NVPINPLGLDLLKRL
LTFDPEKRITVDQALAHPYLKNYHDPNDEPITTPMSAEEFDFDVPKDQLSTEVLK-----
---REMFEKIMNR----------
>XP_020074754_Hyphopichia_burtonii
------------------------------------------------------------
------------------------------------------------------------
-----------------------MTSTKSCNANPPIKRIE-FNISCQYRMNKVLGEGAYG
VVCSAVHQPSGILVAIKKVEPFHNQLFCKRTLREIKLLNHFRGHSNIIGLHCVQKPSSFE
TFNEVYLIEEFMPSDLHQIIHTQYLQDDHLQYFIYQILRGLKYIHSANVIHRDLKPSNLL
INENCDLKICDFGLARVDTLKKTNDLYN-------K------------DPGILTEYVATR
WYRAPEIMLTPSQYSTAVDIWSVGCILAELLICTPLFPGRDYTSQLLLIFQLLGTP-KDE
-DFNCIKSKRAREYIS-TLEFFYPV-DFDVFFNKHYNRFKKYG--NERINPLAIDLLKKL
LVFDQNKRITAEKALQHPYLAMYHDPSDEPTITPIELEEFLISKNENP-NLNDLK-----
---IELFEQVMNLK---------
>XP_015469191_Debaryomyces_fabryi
------------------------------------------------------------
------------------------------------------------------------
------------------------------MLQLKPRRII-FNISQNFQVIQVVGEGAYG
VVCLAIHKPTGIKVAIKKLEPFEKPLFCLRALREIKLLTYFKKHENIISIFDVQKPLNFE
NFNEIYLIQEYMPSDLHKTIATQNLTDDHIQYFVYQILRGLKLIHSANVIHRDLKPSNIL
VNENCDLKICDFGLARLDIL----KEGCNKRLAINS------------GISMLTEYVATR
WYRAPEIMLTSSQYSTAIDMWSVGCILAELFTCTPLFPGNDYRHQLILIFQLLGTP-TEA
-DLTCIKSQRAKNYIK-TLPYCSPL-NLDQVFNRHPNRAKRFA--GQPINPLGLDLLKKL
LVFDPKERLTVEEALEHPYVSTYHDPEDEPTIAPIPHEEFEFDKSKDKLSILELK-----
---RQLYNDIIKCNR--------
>XP_460179_Debaryomyces_hansenii
------------------------------------------------------------
------------------------------------------------------------
------------------------------MSQLKPRRII-FNISQNFQVIQVVGEGAYG
VVCLAIHKPTGIKVAIKKLEPFEKPLFCLRALREIKLLTYFKKHENIISIFDVQKPLNFE
NFNEIYLIQEYMPSDLHKTIATQNLTDDHIQYFIYQILRGLKLIHSANVIHRDLKPSNIL
VNENCDLKICDFGLARLDIL----KEGYDKRLAINS------------GISMLTEYVATR
WYRAPEIMLTSSQYSTAIDMWSVGCILAELFTCTPLFPGNDYRHQLILIFQLLGTP-TDA
-DLTCIKSQRAKNYIK-TLPYCSPL-SLDQVFNRHPNRAKRFG--GQPINPLGLDLLKKL
LVFDPKERLTVEEALEHPYVSTYHDPEDEPTIMPIPHEDFEFDKSKDKLSILELK-----
---RQLYNDIIKCNR--------
>XP_006686566_Yamadazyma_tenuis
------------------------------------------------------------
----------------------------------------MQAQAQP----------SPQ
Q---PPVPAPGPGQGSQQPPR----------------QIS-FNVSDHYQILEVVGEGAYG
IVCSAIHKPTNQKVAIKKIEPFERSMLCLRTLREFKLLKHFN-HENIISILAIQRPISYD
LFNEIYLIQELMETDLHRVIRTQTLTDDHIQYFIYQTLRALKCLHSANVLHRDLKPSNLL
LNSNCDLKICDFGLARSIASSED-------------------------NFGFMTEYVATR
WYRAPEIMLTFQEYTTAIDVWSVGCILAEMLTGRPLFPGRDYHNQLWLIMEVLGTP-NME
-DYYNIKSKRAREYIR-SLPFCKKV-PFQSLFAGA----------VTNCNPLAFDLLEKL
LIFNPNKRITVDDALKHPYLKLYHDPNDEPIAEKIPEDFFDFDRKKDELTIDDIK-----
---KLLYDEIMKPL---------
>XP_001484108_Meyerozyma_guilliermondii
------------------------------------------------------------
-----------------------------------------MDQDQP----------L-Q
Q---PQV-------------R----------------QIS-FNVSDHYQILEVVGEGAYG
VVCLAIHKPTNQKVAIKKIEPFERSMLCLRTLRELKLLKHFS-HENIISVLAIQVPLNYE
SFREIYFIQELMETDLHRVIRTQKLSDDHVQYFIYQTLRALKAMHAANVLHRDLKPSNLL
LNSNCDLKICDFGLARSVALTED-------------------------NFGFMTEYVATR
WYRAPEIMLTFLEYTTAIDVWSVGCILAEMLTGRPLFPGRDYHNQLWLIMEVLGTP-NME
-DYYNIKLKRAREYIR-SLPFCKKI-PFNELFA--------------NANPLAVDLLEKL
LIFNPAKRITVEDALDHPYLKLYHDPTDEPLAEKIPDDFFDFDRRKDELTIEDLK-----
---KLLYEEIMKPL---------
>XP_018710044_Metschnikowia_bicuspidata
------------------------------------------------------------
--------------------------MSLQLPQTPIELQVLQTSQMP----------SAQ
VSAAPQM---GQNVPSPSNPN----------------AVA-FNVSDHYQILEMVGQGAYG
VVCLAIHKPTQQKVAIKKIEPFERSMLCLRTLRELKLLKNFN-HENIISILALQRPSSYE
TFNEIYLIQELMETDLHRVIRTQKLSDDHIQYFIYQTLRALKALHSANVLHRDLKPSNLL
LNANCDLKICDFGLARSVALSED-------------------------NFGFMTEYVATR
WYRAPEIMLTFQEYTTAIDVWSVGCILAEMLSGRPLFPGRDYHNQLWLIMEVLGTP-NLE
-DYYNIKLKRAREYIR-LLPFCKKV-LFSELFQ-L----------IPNINPKALDLLEQL
LAFNPTKRITVDKALEHPYLELYHDPNDEPMCEPIPEDFFDFDRRKDELSVEELK-----
---RMLYEEIMKPL---------
>XP_002618025_Clavispora_lusitaniae
------------------------------------------------------------
-----------------------------------------MDKDQPDMSHVQAYPYQAQ
QKASPPVQPEGS--------K----------------SVT-FNVSDHYQILEVVGQGAYG
MVCSAIHKPTQQKVAIKKIEPFGRSMLCLRTLRELKLLKNFN-HENIISILALQRPASYE
DFSEIYLIQELMETDLHKVIRTQKLSDDHIQYFIYQTLRALKALHSANVLHRDLKPSNLL
LNSNCDLKICDFGLARSVASSED-------------------------NFGFMTEYVATR
WYRAPEIMLTFQEYTTAIDVWSVGCILAEMLSGRPLFPGRDYHNQLWLIMEVLGTP-NSE
-DYYNIKSKRAREYIR-SLPFCKKV-PLSELFG-S----------IPNVNPLAINLLEQL
LAFNPSKRITVEMALQHPYLKIYHDPNDEPVCEPIPDDFFDFDRRKDELSISDLK-----
---KMLYDEIMKPL---------
>XP_025340094_Candida_haemuloni
------------------------------------------------------------
-----------------------------------------MDQAVH----------AQQ
PPVQPQQYPAHQQQQQQQQPQQYQQAHLDQNGDGQGDKYK-FNVSDHYQVLEVVGQGAYG
VVCSAVHLPSQSKVAIKKIEPFERQMLCLRTLRELKLLKHFN-HENIISILALQQPASYE
SFNEIYLIQELMETDLHKVIRTQQLSDDHVQYFTYQTLRALKALHSANVLHRDLKPSNLL
MNSNCDLKICDFGLARSVASSED-------------------------NFGFMTEYVATR
WYRAPEIMLTFQEYTTAIDVWSVGCILAEMISGRPLFPGRDYHNQLWLIMEVLGTP-NSE
-DYNNIKSKRAREYIR-SLPFCKKM-PFSELFS-H----------VPEVNPLAIDLLERL
LAFNPAKRITVEDALAHPYLNMYHDPNDEPISEPIPDNLFDFNKHKDELSIQDLK-----
---MLLYEEIMKPFLE-------
>XP_024713396_Candida_pseudohaemulonis
------------------------------------------------------------
-----------------------------------------MDQAVY----------QPQ
YPQQHQQV-HHPQYPLDQQPLEKNQ--LDH-------KYR-FNVLDHYRIEEIVGQGAYG
VVCAATHKPTQQRVAIKKIEPFEREMLCLRTLRELKLLKHFN-HENIISILALQQPASYE
TFNEIYLIQELMETDLHKVIRTQQLLDDHIQYFAYQTLRALKALHSANVLHRDLKPSNLL
MNANCDLKICDFGLARSVASSED-------------------------NFGFMTEYVATR
WYRAPEIMLTFQEYTTAIDVWSVGCILAEMVTGRPLFPGRDYHNQLWLIMEILGTP-SSE
-DYYNIKSKRAREYIR-LLPFCKKV-PFTELFS-Q----------VPEVNPLLIDLIEQL
LVFNPAKRITVENALAHPYLDIYHDPEDEPCSEPIPDNLFDFNKHKDQLSIADLK-----
---RLLYEEIMQPL---------
>XP_025335304_Candida_duobushaemulonis
------------------------------------------------------------
-----------------------------------------MDQAVY----------HPQ
YPQQHQQV-HHPQYPSDQQPLEKNQ--LDH-------KYR-FNVSDHYRIEEIVG-----
----------KQRVAIKKIEPFEREMLCLRTLRELKLLKHFN-HENIISILALQQPASYE
TFNEIYLIQELMETDLHKVIRTQQLSDDHIQYFAYQTLRALKALHSANVLHRDLKPSNLL
MNANCDLKICDFGLARSVASSED-------------------------NFGFMTEYVATR
WYRAPEIMLTFQEYTTAIDVWSVGCILAEMVTGRPLFPGRDYHNQLWLIMEILGTP-SSE
-DYYNIKSKRAREYIR-SLPFCKKV-PFTELFS-Q----------VPEVNPLLIDLIEQL
LVFNPAKRITVENALAHPYLDIYHDPEDEPCSEPIPDNLFDFNKHKDQLSIADLK-----
---RLLYEEIMQPL---------
>XP_028892845_Candida_auris
------------------------------------------------------------
--------------------------MNQAATPQYYQTYQHNDQPLP----------QIQ
HQNQNQNQNQNQNQSQSQHQSQPQQPPVNDH------KYT-FNVSDHYQVLEVVGEGAYG
VVCSAIHKPTQQKVAIKKIEPFHRQMLCLRTLRELKLLKHFN-HENIVGILALQQPESYE
TFNEIYLIQELMESDLHKVIRSQNLLYDHLQYFTYQMLRALKALHSANVLHRDLKPSNLL
INANCDLKICDFGLARSAASAED-------------------------NFGFMTEYVATR
WYRAPEIMLTFSEYTTAIDVWSVGCILAEMASGRPLFPGRDYHNQLWLIMEVLGTP-NSE
-DYYNIKSKRAREYIR-SLPFCKKV-PFAELFA-G----------CPNADPLMLDLLEQL
LVFNPAKRITVEKALEHPYLSMYHDNEDEPSAEPIPDDFLEFNKHKDDLSIEELK-----
---ALLYEEIMKPL---------
>NP_009537_Saccharomyces_cerevisiae
------------------------------------------------------------
-----------------------------------------MPK----------------
-------------------------------------RIV-YNISSDFQLKSLLGEGAYG
VVCSATHKPTGEIVAIKKIEPFDKPLFALRTLREIKILKHFK-HENIITIFNIQRPDSFE
NFNEVYIIQELMQTDLHRVISTQMLSDDHIQYFIYQTLRAVKVLHGSNVIHRDLKPSNLL
INSNCDLKVCDFGLARIIDESAADNSE----------------PTG--QQSGMTEYVATR
WYRAPEVMLTSAKYSRAMDVWSCGCILAELFLRRPIFPGRDYRHQLLLIFGIIGTPHSDN
-DLRCIESPRAREYIK-SLPMYPAA-PLEKMF--------------PRVNPKGIDLLQRM
LVFDPAKRITAKEALEHPYLQTYHDPNDEPEGEPIPPSFFEFDHYKEALTTKDLK-----
---KLIWNEIFS-----------
>XP_018223545_Saccharomyces_eubayanus
MLYLFEDIPYRTCMKHNACELRGRFTLKPKFFYSKFFSAFSWFPDDAVFYTALKRWQKSN
IRWDHFTYHILLFSRKYIYVAGSVDIHLNQGKRESEPHKKRMPK----------------
-------------------------------------RIV-YNISSDFQLKSLLGEGAYG
VVCSATHKPTGEIVAIKKIEPFDKPLFALRTLREIKILKHFK-HENIITIFNIQRPDSFE
NFNEVYIIQELMQTDLHRVISTQVLSDDHIQYFIYQTLRAVKVLHGSNVIHRDLKPSNLL
INSNCDLKVCDFGLARIIDEAGADDPE----------------ATG--QQNGMTEYVATR
WYRAPEVMLTSARYSRAMDVWSCGCILAELFLRRPIFPGRDYRHQLLLIFGVIGTPQSDE
-ELRCIESARAREYIK-SLPAYPAV-PLQKLL--------------PSVNAQGVDLLQRM
LVFDPEKRITAKEALEHPYLQTYHDPGDEPEGECIPPSFFEFDNYKEALTTKDLK-----
---KLIWNEIFS-----------
>XP_033764583_Saccharomyces_paradoxus
------------------------------------------------------------
-----------------------------------------MPK----------------
-------------------------------------RIV-YNISSDFQLKSLLGEGAYG
VVCSATHKPTGEIVAIKKIEPFDKPLFALRTLREIKILKHFK-HENIITIFNIQRPDSFE
NFNEVYIIQELMQTDLHRVISTQVLSDDHIQYFIYQTLRAVKVLHGSNVIHRDLKPSNLL
INSNCDLKVCDFGLARIIDEASADNSE----------------ATG--QQNGMTEYVATR
WYRAPEVMLTSAKYSRAMDIWSCGCILAELFLRRPIFPGRDYRHQLLLIFGIIGTPQSDD
-DLQCIESPRAREYIK-SLPMYPAA-PLEKMF--------------SRVNPKGIDLLQQM
LVFDPAKRITAKEALEHPYLQTYHDPNDEPEGEPIPPSFFEFDHYKEALTTKDLK-----
---KLIWNEIFS-----------
>XP_003675012_Naumovozyma_castellii
------------------------------------------------------------
-----------------------------------------MGK----------------
-------------------------------------KIV-FNISSDFQLKSLLGEGAYG
VVCSAVHKPTGEIVAIKKIEPFDKPLFALRTLREIKILKHFQ-HENIISIFDIQRPESFE
NFNEVYIIQELMQTDLHRVISTQNLTDDHIQYFIYQTLRAVKVLHGSNVIHRDLKPSNLL
INSNCDLKICDFGLARIIEEDTGDDEP----------------NAQ--LQNGMTEYVATR
WYRAPEVMLTAARYSKAMDIWSCGCILAELFMKRPIFPGKDYRHQLMLIFGLIGTP-SGR
-DLLCIESRRAREYIT-TLPKYEPV-PWEKVF--------------PNVNPLGIDLLQRM
LIFDPRSRITAEEALAHPYLKTYHDPNDEPTGEPIPKSFFEFDSYKDVLTTKDLK-----
---KLLWNEIFG-----------
>XP_003668568_Naumovozyma_dairenensis
------------------------------------------------------------
-----------------------------------------MGK----------------
-------------------------------------KIV-FNISSDFQLKSLLGEGAYG
VVCSAVHKPTGEIVAIKKIEPFDKPLFALRTLREIKLLKHFQ-HENIISIFDIQRPESFE
NFNEVYIIQELMQTDLHRVISTQNLTDDHIQYFIYQTLRAVKTLHGSNVIHRDLKPSNLL
INSNCDLKICDFGLARIIEEDREDDDQ----------------MTQ--LQNGMTEYVATR
WYRAPEVMLTAAKYSKAMDIWSCGCILAELFMKRPIFPGKDYRHQLLLIFGLIGTP-FEE
-DLNCIESRRAREYIM-TLPRYEPV-PLSKVL--------------PQVNPLGIDLLQRM
LIFDPKKRITAEEALSHPYLKTYHDPNDEPQGAPIPSSFFEFDHYKDVLTTKDLK-----
---KLLWNEIFC-----------
>XP_003956412_Kazachstania_africana
------------------------------------------------------------
-----------------------------------------MGK----------------
-------------------------------------KIV-FNISSDFQLKSLLGEGAYG
VVCSATHKPTGEIVAIKKIEPFDKPLFALRTLREIKILKHFQ-HENIISIFDIQKPDSFE
NFNEVYIIQELMQTDLHRVISTQELSDDHIQYFIYQTLRAVKILHGSNVIHRDLKPSNLL
INSNCDLKVCDFGLARIIDEHNNSDAY----------------SK----QNGMTEYVATR
WYRAPEVMLTAAKYSKAMDVWSCGCILAELFLKRPLFPGKDYRHQLMLIFGLIGTP-TGE
-DLQCIESKRAREYIM-TVPRYDPV-PWEKVF--------------AHVNPLGVDLLKKM
LVFDPSKRITAAEALRHPYLKTYHDPNDEPEGAPISPTFFEFDHFKDVLTTKDLK-----
---KLLWNEIFC-----------
>XP_022465447_Kazachstania_naganishii
------------------------------------------------------------
-----------------------------------------MAK----------------
-------------------------------------KIV-FNISSDFQLKSMLGEGAYG
IVCSAVHKPTGELVAIKKIEPFEKPLFALRTLREIKILRHFQ-HENIVSIFDIQRPESFE
QFNEVYIIQELMQTDLHRVIATQQLTDDHIQYFIYQTLRAVKTLHGSNVIHRDLKPSNLL
INSNCDLKVCDFGLARIATQPGAQATE----------------QDPGNKNAGMTEYVATR
WYRAPEVMLTAAKYSRAMDVWSCGCILAELFAKKPVFPGRDYRHQLLLVFGLIGTP-TET
-DLECIESHRAREYLR-SLPAAPPA-QFAEVF--------------PRANPLGVDLLRKL
LVFDPRQRITAADALRHPYLSAYHDPADEPEGEPIDRSFFEFDHYKDVLTTKDLK-----
---KLLWNEIFT-----------
>XP_447892_Candida_glabrata
------------------------------------------------------------
-----------------------------------------MGK----------------
-------------------------------------KIV-FNISSDFQLKSLLGEGAYG
VVCSAVHKPTGEIVAIKKIVPFDKPLFALRTLREIKILRRFQ-HENIISIFDIQKPESFE
KFNEVYIIQELMQTDLHRVIATQTLTDDHIQYFIYQTLRAIKTLHGSNVIHRDLKPSNIL
INSNCDLKVCDFGLARIIDSGENGDNE----------------V----DKIGMTEYVATR
WYRAPEVMLTNAKYSRAMDIWSCGCILGELFLKRPLFPGKDYRHQLLLIFGLIGTPDSSD
KSMECIESRRARQYIA-SLQKYPPVRPLQKAF--------------PGVNPVGVDLLSRM
LVFDPRERISADDALAHPYLSTYHVPEDEPAGEPIPPDFFQFDQYKEVLTTKDLK-----
---KLLWNEIFHEQAT-------
>XP_004178189_Tetrapisispora_blattae
------------------------------------------------------------
-----------------------------------------MGK----------------
-------------------------------------KIV-FNISSEFQLKSLLGEGAYG
IVCSAVYKPTGEIVAIKKIEPFEKPLFALRTLREIKILKHFQ-HENIISIFDIQRPESFE
NFNEVYIIQELMQTDLHRVISTQTLTDDHIQYFLYQTLRAVKTLHGSNVIHRDLKPSNLL
INSNCDLKICDFGLARI-DNGNEPNEG----------------KTP--ETSAMTEYVATR
WYRAPEVMLTAAKYSKAMDVWSCGCILAELFLKRPIFPGKDYRHQLMLIFGFLGTP-TMD
-DLECIESKRARDYIS-SLPKYKAV-NLEKTF--------------PNVNPLGLDLLHKM
LLFNPNNRITAEQALEHPYLRTYHEPNDEPEGEPIPPSFFVFDNYKDSLTTKDLK-----
---KLLWNEIFN-----------
>XP_003684875_Tetrapisispora_phaffii
------------------------------------------------------------
-----------------------------------------MGK----------------
-------------------------------------KIV-FNISSEFQLKSLLGEGAYG
IVCSATHKPTGETVAIKKIEPFDKPLFALRTLREIKLLKHFQ-HENIISLFDLQKPDSFE
NFNEVYIIQELMQTDLHRVISTQQLSDDHLQYFIYQTLRAVKILHSCNVIHRDLKPSNLL
INSNCDLKVCDLGLARIGKDNDSD--G----------------DEQ--DTSAMTEYVATR
WYRAPEVMLTAAKYTKAMDIWSCGCILAELFLKRPIFPGKDYRHQLMLIFGFVGTP-DEE
-GLQCIESQRARQYIA-SLPSYDPV-NVEEVF--------------KGVNPLGIDLLQKM
LVFDPAKRITAEEALNHPYLDVYHDPNDEPDGEPIPLNFFEFDKYKSTLTTKDLK-----
---NLLWQEIFSS----------
>XP_001647320_Vanderwaltozyma_polyspora
------------------------------------------------------------
-----------------------------------------MGK----------------
-------------------------------------KVV-FNISSEFQLKSLLGEGAYG
VVCSAIHKPTSETVAIKKIEPFDKPLFALRTLREIKILKYFQ-HENIISIFDIQRPESFE
NFNEVYIIQELMQTDLHRVINTQNLTDDHIQYFIYQTLRAVKTLHSCNVIHRDLKPSNLL
INSNCDLKICDFGLARI-S--NEQNFG----------------QPQ--ETSAMTEYVATR
WYRAPEVMLTAAKYTKAMDMWSCGCILAELFLKRPIFPGKDYRHQLMLIFGFLGTP-TGE
-DLLCIESTRARNYIN-TLPIYEPV-DLIKMF--------------PNVNPEGLDLLSRM
LIFDPNKRITAEQALEHPYLSTYHDPNDEPSGEPISPEFFDFDNYKSSLTTKDLK-----
---KLLWNEIFS-----------
>XP_003679789_Torulaspora_delbrueckii
------------------------------------------------------------
-----------------------------------------MGK----------------
-------------------------------------RVLLFNISSEFQLKSLLGEGAYG
VVCSAVHKPTGELVAIKKIEPFDKPLFALRTLREIKLLKHFH-HENIVSIFDIQRPDSFE
NFNEVYIIQELMQTDLHRVIATQQLTDDHIQYFLYQTLRALKTLHGSNVIHRDLKPSNLL
INANCDLKVCDFGLARIAEPGNDLSQD----------------SN---PQCGLTEYVATR
WYRAPEVMLTAAQYSAAMDVWSCGCILAELFLKRPLFPGRDYRHQLTLIFGVLGTP-RGR
-DLRAVPSRRAREYIA-TLPRSEGIVPLARVFP-------------PGTSPEGIDLLRRM
LRFDPRGRITAEQALAHPYLRTYHDPRDEPSGEAISPGFFTFDRQKDVLTTKDLK-----
---RMLWDEIFISS---------
>XP_037144965_Zygotorulaspora_mrakii
------------------------------------------------------------
-----------------------------------------MGK----------------
-------------------------------------RII-FNISSEFQLKSLLGEGAYG
IVCSAVHKPTGEVVAIKKIEPFEKPLFALRTLREIKLLKHFQ-HENIISIFDIQRPDSFE
NFNEVYIIQEMMQTDLHRVISTQQLSDDHIQYFIYQTLRAVKVLHGSNVIHRDLKPSNLL
INSNCDLKICDFGLARIADSAENN------------------------PNCGLTEYVATR
WYRAPEVMLTAAKYSKAMDIWSCGCILAELLFKRPLFPGKDYRHQLMLIFGIIGSP-TPD
-DLQCITSKRAREYIA-TLPPYQNI-SWKNLL--------------PHSNPLAIDLLQKM
LVFDPNKRITAAEVLEHPYLATYHDPVDEPAGKTIPSTFFEFDNHKDILTTKDLK-----
---KLLWKEIFIR----------
>XP_002496212_Zygosaccharomyces_rouxii
------------------------------------------------------------
-----------------------------------------MGK----------------
-------------------------------------RIV-FNISSEFQLKALLGEGAYG
VVCSAIHKPTGEIVAIKKIEPFDKPLFALRTLREIKILKHFR-HENIISIFDVQRPDCFE
NFNEVYLIQELMQTDLHRVITTQPLTDDHIQYFVYQTLRAVKVLHGSNVIHRDLKPSNLL
INSNCDLKICDFGLARIADDPRAE--------------------AP--MNSGMTEYVATR
WYRAPEVMLTAAKYTKAMDIWSCGCILAELFLKRPLFPGKDYRHQLMLIFGVVGTP-LGE
-DLVNIESRRAREYIA-TLPTFTPV-PLRRIL--------------PGVNPLGVDLLQRM
LAFDPRKRISAAEALRHPYLKTYHDPLDEPEGEPIPSTFFEFDNHKEALTTKDLK-----
---MLLWKEIFV-----------
>XP_003647396_Eremothecium_cymbalariae
------------------------------------------------------------
-----------------------------------------MGK----------------
-------------------------------------KIV-FNISSEFQLKALLGEGAYG
IVCSAVHKPTGEIVAIKKIEPFERTLFSLRTLREIKILKHFQ-HENIISIYDIQKPASFE
TFNEVYIIQELMQTDLHRVIATQALSDDHIQYFIYQTLRGLKVLHGSNIIHRDLKPSNLL
LNANCDLKICDFGLARIDNGDNTEIEQ----------------N----QLSGMTEYVATR
WYRAPEVMLTAAKYTKAIDIWSCGCILAELFLKRPLFAGKDYKHQLMLIFELLGTP-VGA
-DLVSIRSRRAREYIS-TLPRYHKI-TLRTLI--------------PGASALGIDLLERM
LVFDPRKRITAADALRHPYLATYHDPLDEPEGAPIPASFFEFDRYKDRLTTRDLK-----
---QLLWDEVFLDNSHDTSN---
>NP_985566_Eremothecium_gossypii
------------------------------------------------------------
-----------------------------------------MGK----------------
-------------------------------------KIV-FNISSEFQLKALLGEGAYG
IVCSAVHKPSGEVVAIKKIEPFERTLFSLRTLREIKILKHFQ-HENIISIYDIQKPASFD
TFNEVYIIQELMQTDLHRVIATQPLSDDHIQYFIYQTLRGLKALHGSGIIHRDLKPSNLL
LNANCDLKICDFGLARIEHGGAADLEH----------------P----Q-AGMTEYVATR
WYRAPEVMLTAAQYTKAIDIWSSGCILAELFMKRPLFAGKDYKHQLMLIFELLGTP-QGD
-DLAAVKSRRAREYIA-TLPRYRRA-SLRAVI--------------PHANPLGLDLLQRM
LVFDPRRRITAADALRHPYLATYHDPRDEPDGTPIPASFFDFDHHKDKLTTRDLK-----
---RMLWDEVFRD-THAPVRPDA
>XP_454426_Kluyveromyces_lactis
------------------------------------------------------------
-----------------------------------------MGK----------------
-------------------------------------RIV-FNISSEFQLQSLLGEGAYG
VVCSAKHKPSGEIVAIKKIEPFEKPLFSIRTLREIKILKHFQ-HENIISIFDVQKPSSFE
QFNEVYIIQELMQTDLHRVIVTQELSEDHVQYFVYQTLRALKVLHGSNVIHRDLKPSNLL
LNSNCDLKICDFGLARIVSERATDGDAHVDADDTDDNSPSSAANDGDPAISGMTEYVATR
WYRAPEVMLTAAQYSKSMDVWSCGCILAELLGKQPLFPGKDYRDQLILIFQTLGTPTEQE
-LVELVENRRAREYIR-SLPKHPKI-NWRRRF--------------PNASAAALDLLDRM
LQFDPRLRITATEALSHPYLVSYHDPDDEPEGTPIPSSFFQFDQWKSRLNTKDLK-----
---RLLWNEIVS-----------
>XP_022674381_Kluyveromyces_marxianus
------------------------------------------------------------
-----------------------------------------MGK----------------
-------------------------------------RIV-FNISSEFQLESLLGEGAYG
VVCSAKHKPSGETVAIKKIEPFEKPLFSLRTLREIKLLKHFH-HENIISIFDVQKPSSFE
QFNEVYIIQELMQTDLHRVIATQELSEDHVQYFMYQTLRALKMLHGSNVIHRDLKPSNLL
LNSNCDLKVCDFGLARIVEEVTPDADA-----DANANSNAGANAGGSAAISGLTEYVATR
WYRAPEVMLTAAQYSKSMDIWSCGCILAELLSKQPLFPGKDYRDQLLLIFRTLGTPSEQE
-LQELVENKRARDYIR-SLPRQPKI-KWRRQF--------------PKASLAALDLLDKM
LQFDPRRRITAAEALKHPYLASYHDPDDEPEGTPIPASFFQFDQWKSRLNTKDLK-----
---RLLWNEIVS-----------
>XP_022629315_Lachancea_lanzarotensis
------------------------------------------------------------
-----------------------------------------MGK----------------
-------------------------------------KIV-FNISSEFQLQQLLGEGAYG
IVCSARHLPTGQMVAIKKIEPFNRTLFCLRTLREIKLLRCFQ-HENIISIFDIQRPASFE
SFNEVYIIQELMDTDLHRVIATQTLSDDHIQYFVYQILRGLKCLHAAEVIHRDLKPSNLL
VNSNCDVKLCDFGLARCAGTGSGSKNG---------------------DSGQMTEYVATR
WYRAPEVMLTAAEYTFAMDVWSCGCILAELLMRRPLFPGKDYRHQLLLIFQVIGSP-TST
-DLECVRSTRALQYLR-SLPYYPKKQTFEQLL--------------PTANRQAIDLLEQM
LIFDPRQRITAAEALKHPYLKAYHDPHDEPATTKVDPKLFRFDDCKDRLGAGDLK-----
---RLLWDEIFGS----------
>XP_002556241_Lachancea_thermotolerans
------------------------------------------------------------
-----------------------------------------MGK----------------
-------------------------------------KIV-FNISSEFQLQQMLGEGAYG
VVCSARHLPTGQMVAIKKIEPFDRPLFCLRTLREIKLLRCFQ-HENIISIFDIQRPASFE
TFSEVYIIQELMDTDLHRVITTQTLSDDHVQYFVYQILRALKCLHGAEVIHRDLKPSNLL
VNANCDLKLCDFGLARCA--GGGTKPG---------------------DAGHMTEYVATR
WYRAPEVMLTAAEYTFAMDVWSCGCILAELLMRRPLFPGKDYHHQLLLIFQVIGSP-TAG
-DLGCVRSKRARQYLN-TLPRYAGDGNLRSLV--------------PDASAEALDLLEQM
LVFDPRRRITASQALKHPYLQAYHDPQDEPATAKVDPALFHFDERKDKLGAGDLK-----
---RLLWDEIFGKRERTDS----
>XP_020054368_Aspergillus_aculeatus
------------------------------------------------------------
-----------------------------------------MVQQTP-------------
PQGGSR-------------------------------KIS-FNVSDQYEIQDVIGEGAYG
VVCSAIHKPSGQKVAIKKITPFDHSMFCLRTLREMKLLRYFN-HENIISILDIQRPRNYE
SFNEVYLIQELMETDMHRVIRTQDLSDDHCQYFIYQTLRALKAMHSANVLHRDLKPSNLL
LNANCDLKVCDFGLARSAASTDD-------------------------NSGFMTEYVATR
WYRAPEIMLTFKEYTKAIDVWSVGCILAEMLSGKPLFPGKDYHHQLTLILDVLGTP-TME
-DYYGIKSRRAREYIR-SLPFKKKI-PFRAMF--------------PKSNDLALDLLEKL
LAFNPAKRITVEEALRHPYLEPYHDPEDEPTAPPIPEGFFDFDKNKDVLSKEQLK-----
---LLIYEEIMR-----------
>XP_001268335_Aspergillus_clavatus
------------------------------------------------------------
-----------------------------------------MVQQ-P-------------
PQGGSR-------------------------------KIS-FNVSEQYEIQDVIGEGAYG
VVCSAIHKPSGQKVAIKKITPFDHSMFCLRTLREMKLLRYFN-HENIISILDIQRPRNYE
SFNEVYLIQELMETDMHRVIRTQDLSDDHCQYFIYQTLRALKAMHSANVLHRDLKPSNLL
LNANCDLKVCDFGLARSAASTDD-------------------------NSGFMTEYVATR
WYRAPEIMLTFKEYTKAIDVWSVGCILAEMLSGKPLFPGKDYHHQLTLILDVLGTP-TME
-DYYGIKSRRAREYIR-SLPFKKKI-PFKALF--------------PKSNELALDLLEKL
LAFNPAKRITVEDALRHPYLEPYHDPDDEPTAPPIPEGFFDFDKNKDALSKEQLK-----
---SLIYEEIMR-----------
>XP_001258423_Aspergillus_fischeri
------------------------------------------------------------
-----------------------------------------MVQQ-P-------------
PQGGSR-------------------------------KIS-FNVSEQYEIQDVIGEGAYG
VVCSAIHKPSGQKVAIKKITPFDHSMFCLRTLREMKLLRYFN-HENIISILDIQRPRNYE
SFNEVYLIQELMETDMHRVIRTQDLSDDHCQYFIYQTLRALKAMHSANVLHRDLKPSNLL
LNANCDLKVCDFGLARSAASTDD-------------------------NSGFMTEYVATR
WYRAPEIMLTFKEYTKAIDVWSVGCILAEMLSGKPLFPGKDYHHQLTLILDVLGTP-TME
-DYYGIKSRRAREYIR-SLPFKKKI-PFKALF--------------PKSNELALDLLEKL
LAFNPAKRITVEDALRHPYLEPYHDPDDEPTAPPIPEGFFDFDKNKDALSKEQLK-----
---TLIYEEIMR-----------
>XP_041142854_Aspergillus_flavus
------------------------------------------------------------
------------------------MTASLTVVNAEFGQSTNMVQQLP-------------
PQGGSR-------------------------------KIS-FNVSDQYEIQDVIGEGAYG
VVCSAIHKPSGQKVAIKKITPFDHSMFCLRTLREMKLLRYFN-HENIISILDIQRPRNYE
SFNEVYLIQELMETDMHRVIRTQDLSDDHCQYFIYQTLRALKAMHSANVLHRDLKPSNLL
LNANCDLKVCDFGLARSAASTDD-------------------------NSGFMTEYVATR
WYRAPEIMLTFKEYTKAIDVWSVGCILAEMLSGKPLFPGKDYHHQLTLILDVLGTP-TME
-DYYGIKSRRAREYIR-SLPFKKKI-PFKALF--------------PKANDLALDLLERL
LAFNPAKRITVEEALRHPYLEPYHDPEDEPTAPPIPEGFFDFDKNKDALSKEQLK-----
---ILIYEEIMR-----------
>XP_751160_Aspergillus_fumigatus
------------------------------------------------------------
-----------------------------------------MVQQ-P-------------
PQGGSR-------------------------------KIS-FNVSEQYEIQDVIGEGAYG
VVCSAIHKPSGQKVAIKKITPFDHSMFCLRTLREMKLLRYFN-HENIISILDIQRPRNYE
SFNEVYLIQELMETDMHRVIRTQDLSDDHCQYFIYQTLRALKAMHSANVLHRDLKPSNLL
LNANCDLKVCDFGLARSAASTDD-------------------------NSGFMTEYVATR
WYRAPEIMLTFKEYTKAIDVWSVGCILAEMLSGKPLFPGKDYHHQLTLILDVLGTP-TME
-DYYGIKSRRAREYIR-SLPFKKKI-PFKALF--------------PKSNELALDLLEKL
LAFNPAKRITVEEALRHPYLEPYHDPDDEPTAPPIPEGFFDFDKNKDALSKEQLK-----
---TLIYEEIMR-----------
>XP_661323_Aspergillus_nidulans
------------------------------------------------------------
-----------------------------------------MVQQMP-------------
PQGGSR-------------------------------KIS-FNVSDQYEIQDVIGEGAYG
VVCSAIHKPSGQKVAIKKITPFDHSMFCLRTLREMKLLRYFN-HENIISILDIQRPRNYE
SFNEVYLIQELMETDMHRVIRTQDLSDDHCQYFIYQTLRALKAMHSANVLHRDLKPSNLL
LNANCDLKVCDFGLARSAASTDD-------------------------NSGFMTEYVATR
WYRAPEIMLTFKEYTKAIDVWSVGCILAEMLSGKPLFPGKDYHHQLTLILDVLGTP-TME
-DYYGIKSRRAREYIR-SLPFKKKI-PFKALF--------------PKSNDLALDLLEKL
LAFNPTKRITVEEALRHPYLEPYHDPDDEPTAPPIPEGFFDFDKNKDALSKEQLKSKYLA
PIDSISYATIN------------
>XP_003188752_Aspergillus_niger
------------------------------------------------------------
-----------------------------------------MVQQMP-------------
PQGGSR-------------------------------KIS-FNVSDQYEIQDVIGEGAYG
VVCSAIHKPSGQKVAIKKITPFDHSMFCLRTLREMKLLRYFN-HENIISILDIQRPRNYE
SFNEVYLIQELMETDMHRVIRTQDLSDDHCQYFIYQTLRALKAMHSANVLHRDLKPSNLL
LNANCDLKVCDFGLARSAASTDD-------------------------NSGFMTEYVATR
WYRAPEIMLTFKEYTKAIDVWSVGCILAEMLSGKPLFPGKDYHHQLTLILDVLGTP-TME
-DYYGIKSRRAREYIR-SLPFKKKI-PFRAMF--------------PKSNELALDLLEKL
LAFNPAKRITVEEALRHPYLEPYHDPDDEPTAPPIPEGFFDFDKNKDALSKEQLK-----
---LLIYEEIMR-----------
>XP_015401656_Aspergillus_nomiae
------------------------------------------------------------
-----------------------------------------MVQQLP-------------
PQGGSR-------------------------------KIS-FNVSDQYEIQDVIGEGAYG
VVCSAIHKPSGQKVAIKKITPFDHSMFCLRTLREMKLLRYFN-HENIISILDIQRPRNYE
SFNEVYLIQELMETDMHRVIRTQDLSDDHCQYFIYQTLRALKAMHSANVLHRDLKPSNLL
LNANCDLKVCDFGLARSAASTDD-------------------------NSGFMTEYVATR
WYRAPEIMLTFKEYTKAIDVWSVGCILAEMLSGKPLFPGKDYHHQLTLILDVLGTP-TME
-DYYGIKSRRAREYIR-SLPFKKKI-PFKALF--------------PKANDLALDLLERL
LAFNPAKRITVEEALRHPYLEPYHDPEDEPTAPPIPEGFFDFDKNKDALSKEQLK-----
---ILIYEEIMR-----------
>XP_001819586_Aspergillus_oryzae
------------------------------------------------------------
-----------------------------------------MVQQLP-------------
PQGGSR-------------------------------KIS-FNVSDQYEIQDVIGEGAYG
VVCSAIHKPSGQKVAIKKITPFDHSMFCLRTLREMKLLRYFN-HENIISILDIQRPRNYE
SFNEVYLIQELMETDMHRVIRTQDLSDDHCQYFIYQTLRALKAMHSANVLHRDLKPSNLL
LNANCDLKVCDFGLARSAASTDD-------------------------NSGFMTEYVATR
WYRAPEIMLTFKEYTKAIDVWSVGCILAEMLSGKPLFPGKDYHHQLTLILDVLGTP-TME
-DYYGIKSRRAREYIR-SLPFKKKI-PFKALF--------------PKANDLALDLLERL
LAFNPAKRITVEEALRHPYLEPYHDPEDEPTAPPIPEGFFDFDKNKDALSKEQLK-----
---ILIYEEIMR-----------
>XP_040634736_Aspergillus_ruber
------------------------------------------------------------
------------------------------------------------------------
-MQGSR-------------------------------KIS-FNISEQYEIADIIGEGAYG
VVCSAIHKPSGQKVAIKKIIPFDHSMFCLRTLREMKLLRYFN-HENIISILDIQRPRSYD
SFNEVYLIQELMETDMHRVIRTQDLSDDHCQYFIYQTLRALKAMHSANVLHRDLKPSNLL
LNANCDLKVCDFGLARSAASTDD-------------------------NSGFMTEYVATR
WYRAPEIMLTFKEYTKAIDVWSVGCILAEMLSGKPLFPGKDYHHQLTLILDVLGTP-TME
-DYYGIKSRRAREYIR-SLPFKKKI-PFKALF--------------PKSNDQALDLLEKL
LAFNPAKRISVEEALQHPYLEPYHDPDDEPTAPPIPDGFFDFDKNKDALSKEQLK-----
---CMFHLHPNEHYLQPS-----
>XP_040701253_Aspergillus_sydowii
------------------------------------------------------------
-----------------------------------------MVQQMP-------------
PQGASR-------------------------------KIS-FNVSDQYEIQDVIGEGAYG
VVCSAIHKPSGQKVAIKKITPFDHSMFCLRTLREMKLLRYFN-HENIISILDIQRPRNYE
SFNEVYLIQELMETDMHRVIRTQDLSDDHCQYFIYQTLRALKAMHSANVLHRDLKPSNLL
LNANCDLKVCDFGLARSAASTDD-------------------------NSGFMTEYVATR
WYRAPEIMLTFKEYTKAIDVWSVGCILAEMLSGKPLFPGKDYHHQLTLILDVLGTP-TME
-DYYGIKSRRAREYIR-SLPFKKKI-PFKALF--------------PKSNDLALDLLEKL
LAFNPTKRISVEEALRHPYLEPYHDPEDEPTAPPIPEGFFDFDKNKDALSKEQLK-----
---ILIYEEIMR-----------
>XP_001212494_Aspergillus_terreus
------------------------------------------------------------
-----------------------------------------MVQQLP-------------
PQGGSR-------------------------------KIS-FNVSDQYEIQDVIGEGAYG
VVCSAIHKPSGQKVAIKKITPFDHSMFCLRTLREMKLLRYFN-HENIISILDIQRPRNYE
SFNEVYLIQELMETDMHRVIRTQDLSDDHCQYFIYQTLRALKAMHSANVLHRDLKPSNLL
LNANCDLKVCDFGLARSAASTDD-------------------------NSGFMTEYVATR
WYRAPEIMLTFKEYTKAIDVWSVGCILAEMLSGKPLFPGKDYHHQLTLILDVLGTP-TME
-DYYGIKSRRAREYIR-SLPFKKKI-PFKALF--------------PKSNELALDLLERL
LAFNPAKRITVEEALRHPYLEPYHDPDDEPTAPPIPEGFFDFDKNKDALSKEQLK-----
---ILIYEEIMR-----------
>XP_022490921_Penicillium_arizonense
------------------------------------------------------------
------MDCLRRFLLRFPWMFPEDLEANTQTPQPQRSNPVDMGQQNP-------------
PAGGSR-------------------------------KIS-FNVSDQYEIQDVIGEGAYG
VVCSAIHKPSGQKVAIKKITPFDHSMFCLRTLREMKLLRYFN-HENIISILDIQRPRNYE
GFNEVYLIQELMETDMHRVIRTQDLSDDHCQYFIYQTLRALKAMHSANVLHRDLKPSNLL
LNANCDLKVCDFGLARSAASTDD-------------------------NSGFMTEYVATR
WYRAPEIMLTFKEYTKAIDVWSVGCILAEMLSGKPLFPGKDYHHQLTLILDVLGTP-TME
-DYYGIKSRRAREYIR-SLPFKKKI-PFRALF--------------PKSNDLALDLLEKL
LAFNPAKRISVEDALRHPYLEPYHDPDDEPTAPPIPDGFFDFDKNKDALSKEQLK-----
---VLIYEEIMR-----------
>XP_014534839_Penicillium_digitatum
------------------------------------------------------------
-----------------------------------------MVQPSP-------------
PAGGSR-------------------------------KIS-FNVSDQYEIQDVIGEGAYG
VVCSAIHKPSGQKVAIKKITPFDHSMFCLRTLREMKLLRYFN-HENIISILDIQRPRNYE
GFNEVYLIQELMETDMHRVIRTQDLSDDHCQYFIYQTLRALKAMHSANVLHRDLKPSNLL
LNANCDLKVCDFGLARSAASTDD-------------------------NSGFMTEYVATR
WYRAPEIMLTFKEYTKAIDVWSVGCILAEMLSGKPLFPGKDYHHQLTLILDVLGTP-TME
-DYYGIKSRRAREYIR-SLPFKKKI-PFRALF--------------PKSNDTALDLLEKL
LAFNPAKRITVEEALKHPYLEPYHDPEDEPTAPPIPEGFFDFDKNKDALSKEQLK-----
---LLIYEEIMR-----------
>XP_016600869_Penicillium_expansum
------------------------------------------------------------
-----------------------------------------MVQPTP-------------
PAGGSR-------------------------------KIS-FNVSDQYEIQDVIGEGAYG
VVCSAIHKPSGQKVAIKKITPFDHSMFCLRTLREMKLLRYFN-HENIISILDIQRPRNYE
GFNEVYLIQELMETDMHRVIRTQDLSDDHCQYFIYQTLRALKAMHSANVLHRDLKPSNLL
LNANCDLKVCDFGLARSAASTDD-------------------------NSGFMTEYVATR
WYRAPEIMLTFKEYTKAIDVWSVGCILAEMLSGKPLFPGKDYHHQLTLILDVLGTP-TME
-DYYGIKSRRAREYIR-SLPFKKKI-PFRALF--------------PKSNDTALDLLEKL
LAFNPAKRITVEEALKHPYLEPYHDPEDEPTAPPIPDGFFDFDKNKDALSKEQLK-----
---LLIYEEIMR-----------
>XP_040651750_Penicillium_griseofulvum
------------------------------------------------------------
-------------------MLKADNHPKAQPTDGIKETVIVMGQPNP-------------
PAGGSR-------------------------------KIS-FNVSDQYEIQDVIGEGAYG
VVCSAIHKPSGQKVAIKKITPFDHSMFCLRTLREMKLLRYFN-HENIISILDIQRPRNYE
GFNEVYLIQELMETDMHRVIRTQDLSDDHCQYFIYQTLRALKAMHSANVLHRDLKPSNLL
LNANCDLKVCDFGLARSAASTDD-------------------------NSGFMTEYVATR
WYRAPEIMLTFKEYTKAIDVWSVGCILAEMLSGKPLFPGKDYHHQLTLILDVLGTP-TME
-DYYGIKSRRAREYIR-SLPFKKKI-PFRALF--------------PKSNDTALDLLERL
LAFNPAKRITVEEALKHPYLEPYHDPEDEPTAPPIPEGFFDFDKNKDALSKEQLK-----
---LLIYEEIMR-----------
>XP_038928756_Penicillium_roqueforti
------------------------------------------------------------
-------------------MFKADNHPKAE---SIRETILAMGQQNP-------------
PVGGSR-------------------------------KIS-FNVSDQYEIQDVIGEGAYG
VVCSAIHKPSGQKVAIKKITPFDHSMFCLRTLREMKLLRYFN-HENIISILDIQRPRNYE
GFNEVYLIQELMETDMHRVIRTQDLSDDHCQYFIYQTLRALKAMHSANVLHRDLKPSNLL
LNANCDLKVCDFGLARSAASTDD-------------------------NSGFMTEYVATR
WYRAPEIMLTFKEYTKAIDVWSVGCILAEMLSGKPLFPGKDYHHQLTLILDVLGTP-TME
-DYYGIKSRRAREYIR-SLPFKKKI-PFRALF--------------PKSNDTALDLLEKL
LAFNPAKRITVEEALKHPYLEPYHDPEDEPTAPPIPDGFFDFDKNKDALSKEQLK-----
---LLIYEEIMR-----------
>XP_002564211_Penicillium_rubens
------------------------------------------------------------
-----------------------------------------MGHQGP-------------
PAGGSR-------------------------------KIS-FNVSDQYEIQDVIGEGAYG
VVCSAIHKPSGQKVAIKKITPFDHSMFCLRTLREMKLLRYFN-HENIISILDIQRPRNYE
GFNEVYLIQELMETDMHRVIRTQDLSDDHCQYFIYQTLRALKAMHSANVLHRDLKPSNLL
LNANCDLKVCDFGLARSAASTDD-------------------------NSGFMTEYVATR
WYRAPEIMLTFKEYTKAIDVWSVGCILAEMLSGKPLFPGKDYHHQLTLILDVLGTP-TME
-DYYGIKSRRAREYIR-SLPFKKKI-PFRALF--------------PKSNDMALDLLEKL
LAFNPAKRITVEEALKHPYLEPYHDPEDEPTAPPIPDGFFDFDKNKDALSKEQLK-----
---LLIYEEIMR-----------
>XP_040816743_Penicillium_solitum
------------------------------------------------------------
-----------------------------------------MVQPNP-------------
PAGGSR-------------------------------KIS-FNVSDQYEIQDVIGEGAYG
VVCSAIHKPSGQKVAIKKITPFDHSMFCLRTLREMKLLRYFN-HENIISILDIQRPRNYE
GFNEVYLIQELMETDMHRVIRTQDLSDDHCQYFIYQTLRALKAMHSANVLHRDLKPSNLL
LNANCDLKVCDFGLARSAASTDD-------------------------NSGFMTEYVATR
WYRAPEIMLTFKEYTKAIDVWSVGCILAEMLSGKPLFPGKDYHHQLTLILDVLGTP-TME
-DYYGIKSRRAREYIR-SLPFKKKI-PFRALF--------------PKSNDTALDLLEKL
LAFNPAKRITVEEALKHPYLEPYHDPEDEPTAPPIPDGFFDFDKNKDALSKEQLK-----
---LLIYEEIMR-----------
>XP_022583669_Penicilliopsis_zonata
------------------------------------------------------------
-----------------------------------------MVQQNP-------------
SQGGSR-------------------------------KIS-FNVSDQYEIQDVIGEGAYG
VVCSAIHKPSGQKVAIKKITPFDHSMFCLRTLREMKLLRYFN-HENIISILDIQRPRTYD
SFNEVYLIQELMETDMHRVIRTQDLSDDHCQYFIYQTLRALKAMHSANVLHRDLKPSNLL
LNANCDLKVCDFGLARSAASTDD-------------------------NSGFMTEYVATR
WYRAPEIMLTFKEYTKAIDVWSVGCILAEMLSGKPLFPGKDYHHQLTLILDVLGTP-TME
-DYYGIKSRRAREYIR-SLPFKKKI-PFKALF--------------PKSNDLALDLLEKL
LAFNPTKRISVEEALRHPYLEPYHDPDDEPTAPPIPEGFFDFDKNKDTLSKEQLK-----
---TLIYEEIMR-----------
>XP_016615875_Cladophialophora_bantiana
------------------------------------------------------------
-----------------------------------------MGQPQQ----------QTA
PSGGSR-------------------------------KIS-FNVSDQYDIQDVIGEGAYG
VVCSALHKPSGQKVAIKKITPFDHSMFCLRTLREMKLLRYFN-HENIISILDIQKPRNYE
SFSEVYLIQELMETDMHRVIRTQDLSDDHCQYFIYQTLRALKAMHSANVLHRDLKPSNLL
LNANCDLKVCDFGLARSAASTDD-------------------------NSGFMTEYVATR
WYRAPEIMLTFKEYTKAIDVWSVGCILAEMLSGKPLFPGKDYHHQLTLILDVLGTP-TME
-DYYGIKSRRAREYIR-SLPFKKKI-PLKALF--------------PKTSDLALDLLEKL
LAFNPVKRITVEDALKHPYLEPYHDPDDEPTAEPIPEEFFDFDRNKDQLSKEELK-----
---ALIWNEIMR-----------
>XP_008727006_Cladophialophora_carrionii
------------------------------------------------------------
-----------------------------------------MGQPQQ----------QTA
PSGGSR-------------------------------KIS-FNVSDQYDIQDVIGEGAYG
VVCSALHKPSGQKVAIKKITPFDHSMFCLRTLREMKLLRYFN-HENIISILDIQKPRNYE
TFSEVYLIQELMETDMHRVIRTQDLSDDHCQYFIYQTLRALKAMHSANVLHRDLKPSNLL
LNANCDLKVCDFGLARSAASTDD-------------------------NSGFMTEYVATR
WYRAPEIMLTFKEYTKAIDVWSVGCILAEMLSGKPLFPGKDYHHQLTLILDVLGTP-TME
-DYYGIKSRRAREYIR-SLPFKKKI-PLKHLF--------------PKTSDLALDLLERL
LAFNPVKRITVEEALKHPYLEPYHDPDDEPTAEPIPEEFFDFDRNKDQLSKEELK-----
---ALIWNEIMR-----------
>XP_016248372_Cladophialophora_immunda
------------------------------------------------------------
-----------------------------------------MGQPQQ----------QTA
PSGGSR-------------------------------KIS-FNVSDQYDIQDVIGEGAYG
VVCSALHKPSGQKVAIKKITPFDHSMFCLRTLREMKLLRYFN-HENIISILDIQKPRNYE
SFSEVYLIQELMETDMHRVIRTQDLSDDHCQYFIYQTLRALKAMHSANVLHRDLKPSNLL
LNANCDLKVCDFGLARSAASTDD-------------------------NSGFMTEYVATR
WYRAPEIMLTFKEYTKAIDVWSVGCILAEMLSGKPLFPGKDYHHQLTLILDVLGTP-TME
-DYYGIKSRRAREYIR-SLPFKKKI-PLKALF--------------PKTSDLALDLLEKL
LAFNPVKRITVEEALKHPYLEPYHDPDDEPTAEPIPEEFFDFDRNKDQLSKEELK-----
---ALIWNEIMR-----------
>XP_007742011_Cladophialophora_psammophila
------------------------------------------------------------
-----------------------------------------MGQPQQ----------QTA
PSGGSR-------------------------------KIS-FNVSDQYDIQDVIGEGAYG
VVCSALHKPSGQKVAIKKITPFDHSMFCLRTLREMKLLRYFN-HENIISILDIQKPRNYE
SFSEVYLIQELMETDMHRVIRTQDLSDDHCQYFIYQTLRALKAMHSANVLHRDLKPSNLL
LNANCDLKVCDFGLARSAASTDD-------------------------NSGFMTEYVATR
WYRAPEIMLTFKEYTKAIDVWSVGCILAEMLSGKPLFPGKDYHHQLTLILDVLGTP-TME
-DYYGIKSRRAREYIR-SLPFKKKI-PLKALF--------------PKTSDLALDLLEKL
LAFNPVKRITVEDALKHPYLEPYHDPDDEPTAEPIPEEFFDFDRNKDQLSKEELK-----
---ALIWNEIMR-----------
>XP_018691864_Fonsecaea_erecta
------------------------------------------------------------
-----------------------------------------MGQPQQ----------QTA
PSGGSR-------------------------------KIS-FNVSDQYDIQDVIGEGAYG
VVCSALHKPSGQKVAIKKITPFDHSMFCLRTLREMKLLRYFN-HENIISILDIQKPRNYE
SFSEVYLIQELMETDMHRVIRTQDLSDDHCQYFIYQTLRALKAMHSANVLHRDLKPSNLL
LNANCDLKVCDFGLARSAASTDD-------------------------NSGFMTEYVATR
WYRAPEIMLTFKEYTKAIDVWSVGCILAEMLSGKPLFPGKDYHHQLTLILDVLGTP-TME
-DYYGIKSRRAREYIR-SLPFKKKI-PLKALF--------------PKTSDLALDLLEKL
LAFNPVKRITVEEALKHPYLEPYHDPDDEPTAEPIPEEFFDFDRNKDQLSKEELK-----
---ALIWNEIMR-----------
>XP_022512226_Fonsecaea_monophora
------------------------------------------------------------
-----------------------------------------MGQPQQ----------QAA
PSGGSR-------------------------------KIS-FNVSDQYDIQDVIGEGAYG
VVCSALHKPSGQKVAIKKITPFDHSMFCLRTLREMKLLRYFN-HENIISILDIQKPRNYE
SFSEVYLIQELMETDMHRVIRTQDLSDDHCQYFIYQTLRALKAMHSANVLHRDLKPSNLL
LNANCDLKVCDFGLARSAASTDD-------------------------NSGFMTEYVATR
WYRAPEIMLTFKEYTKAIDVWSVGCILAEMLSGKPLFPGKDYHHQLTLILDVLGTP-TME
-DYYGIKSRRAREYIR-SLPFKKKI-PLKALF--------------PKTSDLALDLLERL
LAFNPVKRITVEEALKHPYLEPYHDPDDEPTADPIPEEFFDFDRNKDQLSKEELK-----
---ALIWNEIMR-----------
>XP_016637091_Fonsecaea_multimorphosa
------------------------------------------------------------
-----------------------------------------MGQPQQ----------QTA
PSGGSR-------------------------------KIS-FNVSDQYDIQDVIGEGAYG
VVCSALHKPSGQKVAIKKITPFDHSMFCLRTLREMKLLRYFN-HENIISILDIQKPRNYE
SFAEVYLIQELMETDMHRVIRTQDLSDDHCQYFIYQTLRALKAMHSANVLHRDLKPSNLL
LNANCDLKVCDFGLARSAASTDD-------------------------NSGFMTEYVATR
WYRAPEIMLTFKEYTKAIDVWSVGCILAEMLSGKPLFPGKDYHHQLTLILDVLGTP-TME
-DYYGIKSRRAREYIR-SLPFKKKI-PLKALF--------------PKTSDLALDLLEKL
LAFNPVKRITVEEALKHPYLEPYHDPDDEPTAEPIPEEFFDFDRNKDQLSKEELK-----
---ALIWNEIMR-----------
>XP_022500851_Fonsecaea_nubica
------------------------------------------------------------
-----------------------------------------MGQPQQ----------QAA
PSGGSR-------------------------------KIS-FNVSDQYDIQDVIGEGAYG
VVCSALHKPSGQKVAIKKITPFDHSMFCLRTLREMKLLRYFN-HENIISILDIQKPRNYE
SFSEVYLIQELMETDMHRVIRTQDLSDDHCQYFIYQTLRALKAMHSANVLHRDLKPSNLL
LNANCDLKVCDFGLARSAASTDD-------------------------NSGFMTEYVATR
WYRAPEIMLTFKEYTKAIDVWSVGCILAEMLSGKPLFPGKDYHHQLTLILDVLGTP-TME
-DYYGIKSRRAREYIR-SLPFKKKI-PLKALF--------------PKTSDLALDLLERL
LAFNPVKRITVEEALKHPYLEPYHDPDDEPTADPIPEEFFDFDRNKDQLSKEELK-----
---ALIWNEIMR-----------
>XP_013278923_Fonsecaea_pedrosoi
------------------------------------------------------------
-----------------------------------------MGQPQQ----------QAA
PSGGSR-------------------------------KIS-FNVSDQYDIQDVIGEGAYG
VVCSALHKPSGQKVAIKKITPFDHSMFCLRTLREMKLLRYFN-HENIISILDIQKPRNYE
SFSEVYLIQELMETDMHRVIRTQDLSDDHCQYFIYQTLRALKAMHSANVLHRDLKPSNLL
LNANCDLKVCDFGLARSAASTDD-------------------------NSGFMTEYVATR
WYRAPEIMLTFKEYTKAIDVWSVGCILAEMLSGKPLFPGKDYHHQLTLILDVLGTP-TME
-DYYGIKSRRAREYIR-SLPFKKKI-PLKALF--------------PKTSDLALDLLERL
LAFNPVKRITVEEALKHPYLEPYHDPDDEPTADPIPEEFFDFDRNKDQLSKEELK-----
---ALIWNEIMR-----------
>XP_007756454_Cladophialophora_yegresii
------------------------------------------------------------
-----------------------------------------MGQPQQ----------QTA
PSGGSR-------------------------------KIS-FNVSDQYDIQDVIGEGAYG
VVCSALHKPSSQKVAIKKITPFDHSMFCLRTLREMKLLRYFN-HENIISILDIQKPRNYE
TFSEVYLIQELMETDMHRVIRTQDLSDDHCQYFIYQTLRALKAMHSANVLHRDLKPSNLL
LNANCDLKVCDFGLARSAASTDD-------------------------NSGFMTEYVATR
WYRAPEIMLTFKEYTKAIDVWSVGCILAEMLSGKPLFPGKDYHHQLTLILDVLGTP-TME
-DYYGIKSRRAREYIR-SLPFKKKI-PLKHLF--------------PKTSDLALDLLERL
LAFNPVKRITVEEALKHPYLEPYHDPDDEPTAEPIPEEFFDFDRNKDQLSKEELK-----
---ALIWNEIMR-----------
>XP_016231233_Exophiala_spinifera
------------------------------------------------------------
-----------------------------------------MGQPQQ----------QSA
PSGGSR-------------------------------KIS-FNVSDQYDIQDVIGEGAYG
VVCSALHKPSNQKVAIKKITPFDHSMFCLRTLREMKLLRYFN-HENIISILDIQKPRSYE
SFSEVYLIQELMETDMHRVIRTQDLSDDHCQYFIYQTLRALKAMHSANVLHRDLKPSNLL
LNANCDLKVCDFGLARSAASTDD-------------------------NSGFMTEYVATR
WYRAPEIMLTFKEYTKAIDVWSVGCILAEMLSGKPLFPGKDYHHQLTLILDVLGTP-TME
-DYYGIKSRRAREYIR-SLPFKKKI-PLKALF--------------PKTSDLALDLLEKL
LAFNPVKRITVEEALKHPYLEPYHDPDDEPTAEPIPEEFFDFDRNKDQLSKEELK-----
---ALIWNEIMR-----------
>XP_016263390_Exophiala_oligosperma
------------------------------------------------------------
-----------------------------------------MGQPQQ----------QSA
PSGGSR-------------------------------KIS-FNVSDQYDIQDVIGEGAYG
VVCSALHKPSNQKVAIKKITPFDHSMFCLRTLREMKLLRYFN-HENIISILDIQKPRNYE
SFSEVYLIQELMETDMHRVIRTQDLSDDHCQYFIYQTLRALKAMHSANVLHRDLKPSNLL
LNANCDLKVCDFGLARSAASTDD-------------------------NSGFMTEYVATR
WYRAPEIMLTFKEYTKAIDVWSVGCILAEMLSGKPLFPGKDYHHQLTLILDVLGTP-TME
-DYYGIKSRRAREYIR-SLPFKKKI-PLKALF--------------PKTSDLALDLLEKL
LAFNPVKRITVEEALKHPYLEPYHDPDDEPTAEPIPEEFFDFDRNKDQLSKEELK-----
---ALIWNEIMR-----------
>XP_013311129_Exophiala_xenobiotica
------------------------------------------------------------
-----------------------------------------MGQPQQ----------QSA
PSGGSR-------------------------------KIS-FNVSDQYDIQDVIGEGAYG
VVCSALHKPSGQKVAIKKITPFDHSMFCLRTLREMKLLRYFN-HENIISILDIQKPRNYE
SFSEVYLIQELMETDMHRVIRTQDLSDDHCQYFIYQTLRALKAMHSANVLHRDLKPSNLL
LNANCDLKVCDFGLARSAASTDD-------------------------NSGFMTEYVATR
WYRAPEIMLTFKEYTKAIDVWSVGCILAEMLSGKPLFPGKDYHHQLTLILDVLGTP-TME
-DYYGIKSRRAREYIR-SLPFKKKI-PLKALF--------------PKTSDLALDLLEKL
LAFNPVKRITVEDALKHPYLEPYHDPDDEPTAEPIPEEFFDFDRNKDQLSKEELK-----
---ALIWNEIMR-----------
>XP_007722155_Capronia_coronata
------------------------------------------------------------
-----------------------------------------MGQPQQ----------QAA
SSGGSR-------------------------------KIS-FNVSDQYDIQDVIGEGAYG
VVCSALHKPSGQKVAIKKITPFDHSMFCLRTLREMKLLRYFN-HENIISILDIQKPRNYE
SFTEVYLIQELMETDMHRVIRTQDLSDDHCQYFIYQTLRALKAMHSANVLHRDLKPSNLL
LNANCDLKVCDFGLARSAASADD-------------------------NSGFMTEYVATR
WYRAPEIMLTFKEYTKAIDVWSVGCILAEMLSGKPLFPGKDYHHQLTLILDVLGTP-TME
-DYYGIKSRRAREYIR-SLPFKKKI-PLKALF--------------PKTSDLALDLLEKL
LAFNPVKRITVEDALKHPYLEPYHDPDDEPTAEPIPEEFFDFDRNKDQLSKEELK-----
---ALIWNEIMR-----------
>XP_007731390_Capronia_epimyces
------------------------------------------------------------
-----------------------------------------MGQPQQ----------QAA
SSGGSR-------------------------------KIS-FNVSDQYDIQDVIGEGAYG
VVCSALHKPSGQKVAIKKITPFDHSMFCLRTLREMKLLRYFN-HENIISILDIQKPRNYE
SFTEVYLIQELMETDMHRVIRTQDLSDDHCQYFIYQTLRALKAMHSADVLHRDLKPSNLL
LNANCDLKVCDFGLARSAASADD-------------------------NSGFMTEYVATR
WYRAPEIMLTFKEYTKAIDVWSVGCILAEMLSGKPLFPGKDYHHQLTLILDVLGTP-TME
-DYYGIKSRRAREYIR-SLPFKKKI-PLKALF--------------PKTSDLALDLLEKL
LAFNPVKRITVEDALKHPYLEPYHDPDDEPTAEPIPEEFFDFDRNKDQLSKEELK-----
---ALIWNEIMR-----------
>XP_009158938_Exophiala_dermatitidis
------------------------------------------------------------
-----------------------------------------MGQPQQ----------HAA
QSGGSR-------------------------------KIS-FNVSDQYDIQDVIGEGAYG
VVCSALHKPSGQKVAIKKITPFDHSMFCLRTLREMKLLRYFN-HENIISILDIQKPRNFE
TFTEVYLIQELMETDMHRVIRTQDLSDDHCQYFIYQTLRALKAMHSANVLHRDLKPSNLL
LNANCDLKVCDFGLARSAASADD-------------------------NSGFMTEYVATR
WYRAPEIMLTFKEYTKAIDVWSVGCILAEMLSGKPLFPGKDYHHQLTLILDVLGTP-TME
-DYYGIKSRRAREYIR-SLPFKKKI-PLKALF--------------PKTSDLALDLLEKL
LAFNPVKRITVEEALKHPYLEPYHDPDDEPTAEPIPEEFFDFDRNKDQLSKEELK-----
---ALIWNEIMR-----------
>XP_013256292_Exophiala_aquamarina
------------------------------------------------------------
-----------------------------------------MAQ-QG----------QAS
QTGGSR-------------------------------KIS-FNVSDQYDIQDVIGEGAYG
VVCSALHKPSGQKVAIKKITPFDHSMFCLRTLREMKLLRYFN-HENIISILDIQKPRNYE
TFTEVYLIQELMETDMHRVIRTQDLSDDHCQYFIYQTLRALKAMHSANVLHRDLKPSNLL
LNANCDLKVCDFGLARSAASTDD-------------------------NSGFMTEYVATR
WYRAPEIMLTFKEYTKAIDVWSVGCILAEMLSGKPLFPGKDYHHQLTLILDVLGTP-TME
-DYYGIKSRRAREYIR-SLPFKKKI-PLKALF--------------PKTSDLALDLLEKL
LAFNPVKRITVEEALKHPYLEPYHDPDDEPTADPIPEEFFDFDRNKDQLSKEELK-----
---ALIWNEIMR-----------
>XP_016227799_Exophiala_mesophila
------------------------------------------------------------
-----------------------------------------MSQAGQ------------G
SSGGSR-------------------------------KIS-FNVSDQYDIQDVIGEGAYG
VVCSALHKPSGQKVAIKKITPFDHSMFCLRTLREMKLLRYFN-HENIISILDIQKPRNYE
TFSEVYLIQELMETDMHRVIRTQDLSDDHCQYFIYQTLRALKAMHSANVLHRDLKPSNLL
LNANCDLKVCDFGLARSAASTDD-------------------------NSGFMTEYVATR
WYRAPEIMLTFKEYTKAIDVWSVGCILAEMLSGKPLFPGKDYHHQLTLILDVLGTP-TME
-DYYGIKSRRAREYIR-SLPFKKKI-PLKALF--------------PKTSDLALDLLERL
LAFNPVKRITVEEALKHPYLEPYHDPDDEPNADPIPEEFFDFDRNKDQLSKEELK-----
---ALIWNEIMR-----------
>XP_013268079_Rhinocladiella_mackenziei
------------------------------------------------------------
-----------------------------------------MGQPQQ----------QNA
PTGGSR-------------------------------KIS-FNVSDQYDIQDVIGEGAYG
VVCSALHKPSGQKVAIKKITPFDHSMFCLRTLREMKLLRYFN-HENIISILDIQKPRNYE
SFSEVYLIQELMETDMHRVIRTQDLSDDHCQYFIYQTLRALKAMHSANVLHRDLKPSNLL
LNANCDLKVCDFGLARSAASTDD-------------------------NSGFMTEYVATR
WYRAPEIMLTFKEYTKAIDVWSVGCILAEMLSGKPLFPGKDYHHQLTLILDVLGTP-TME
-DYYGIKSRRAREYIR-SLPFKKKI-PLKALF--------------PKTSDLALDLLEKL
LAFNPVKRITVEDALKHPYLEPYHDPDDEPTAEPIPEEFFDFDRNKDQLGKEELK-----
---ALIWNEIMR-----------
>XP_017995203_Phialophora_attinorum
------------------------------------------------------------
-----------------------------------------MAQQQP----------AAG
NGGGSR-------------------------------KIS-FNVSDQYDIQDVIGEGAYG
VVCSALHKPSGQKVAIKKITPFDHSMFCLRTLREMKLLRYFN-HENIISILDIQKPRNYE
TFNEVYLIQELMETDMHRVIRTQDLSDDHCQYFIYQTLRALKAMHSANVLHRDLKPSNLL
LNANCDLKVCDFGLARSAASTDD-------------------------NSGFMTEYVATR
WYRAPEIMLTFKEYTKAIDVWSVGCILAEMLNGKPLFPGKDYHHQLTLILDVLGTP-TME
-DYYGIKSRRAREYIR-SLPFKKKI-PLKLIF--------------TKASDVALDLLEKL
LAFNPVKRITVEEALKHPYLEPYHDPEDEPTAEQIPEEFFDFDRNKETLGKEELK-----
---GLIWREIMR-----------
>NP_594009_Schizosaccharomyces_pombe
------------------------------------------------------------
---------------------------------------MASATSTPTIADGNSNKESVA
TSRSPHTH-----------------------------DLN-FELPEEYEMINLIGQGAYG
VVCAALHKPSGLKVAVKKIHPFNHPVFCLRTLREIKLLRHFR-HENIISILDILPPPSYQ
ELEDVYIVQELMETDLYRVIRSQPLSDDHCQYFTYQILRALKAMHSAGVVHRDLKPSNLL
LNANCDLKVADFGLARSTTAQGG-------------------------NPGFMTEYVATR
WYRAPEIMLSFREYSKAIDLWSTGCILAEMLSARPLFPGKDYHSQITLILNILGTP-TMD
-DFSRIKSARARKYIK-SLPFTPKV-SFKALF--------------PQASPDAIDLLEKL
LTFNPDKRITAEEALKHPYVAAYHDASDEPTASPMPPNLVDLYCNKEDLEIPVLK-----
---ALIFREVNFR----------
```
