## Supplementary material for "Coding Sequence Insertions in Fungal Genomes are Intrinsically Disordered and can Impart Functionally-Important Properties on the Host Protein": MAFFT_MSAs: XP_716011.2_blasthits_MAFFT.txt

```
>XP_716011_Candida_albicans
------------------------MA-GSSIPQS------SNS-----SVSQ--------
--------FLSTLIPTLVVSVVFLLAFIVIHSKQRRVYEPRAV--VESLPDDLRTETAP-
K--GPFSWLTYLLAKPRTFYIQYAGTDGYFFLRFLFEFFCVCVLGAVITWPILFPVNATN
GN---NNTPGSNVKGFDILTFANIKDKW--RTFAHVFLSWILFGAVIFLIYRELVYYVTY
RHALQTTPLYDSLLSSRTLLLTEI-S----------TEYLQDDK-LRGYF--PTATNIWY
SRDYKKLQKQVKERTKLANKYEGTLNKVLTKAVKLRNKCL---------------KKSK-
----------PA----------PEPQDDIDKYLKDGKKRPTHKLKF--------------
---LIGIKVDTLDYSPEKLGELNKEITKEQTEYQ-TY-DQLPAVFIEFPSQLEMQKAYQ-
AIPYQPDFKG---VKTVINAAPEDIIWENLQLTSMKRRIKSIIANTILTLLIIFWCIPVA
VVGAISNINVLTDKVPFLKFILKMPDVIMGVITGLLPVVALTILMSLVPPFIKWMGKISG
RLTIQQVESYCQSWYFAFQVVNVFLAIALGSSAAAVATQIVQNPGEALQKLSSSFPKSVN
FYYSYLCLEGLTISSGVLLQIVALILSHILGRILDGTPRAKWTRWNTLGQPAYSTLYPGF
QLLTV-----------------------IALSYSVIAPLILGFTAIAFILFYFAYIYTMI
FVLRPSTVDARGTNYVKSLFQLFTGLFLAQLWITAIFVFSKNW-----ACVALEGVIVVV
TIAARLWMKWKFLPLVDA--VPISAIKYAAGDPT-YSYPIHDQGLKEIKVEGK-------
------------NYWEGGNQLGLGPD------PK--DQVLPDRIPGNGPSSY--AYDQQQ
------------------------------------------------------------
---------------QQN----HRGSDSSAVDTKVGHGESLDK-----------------
-----PKSPFTDFNN--NHDAEKSA-GF-N----PVNKAIAAP-------T---------
-----------------QGVSWLTSFFQPKKDT------FDIIKSDMPSSYFNY---IEY
HSDFIRH----A-YDDPAVTAEEP----HIWIARDPMGLSE--IEKNKALKEGVQVSDEN
ATFDDK-GALIFT-----GPPPAYE------------EPIRV------------------
----------------------
>XP_002418707_Candida_dubliniensis
------------------------MADSSSDPQS------SNS-----SVSQ--------
--------FISTLIPTLVISVVFLLGFIAIHSKQRRVYEPRAV--VESLPNDLRTETVP-
K--GPFNWLTYLLKKPRTFYIQFAGTDGYFFLRFLFEFFCICVLGAVITWPILFPVNATN
GN---NNVPGSNVKGFDILTFANIKDKW--RTFAHVFLSWLLFGAVIFLIYRELVYYVTY
RHALQTTPLYDSLLSSRTLLLTEI-S----------TEYLQDDK-LRGYF--PTATNIWY
SRDYKKLQKKVKERTKLANKYEGTLNKVLTKAVKLRNKCL---------------KKNK-
----------PA----------PEPQDDIDKYLKDGKKRPTHRLKF--------------
---LIGEKVDTLNYSPEKLNELNKEITKEQIEYQ-TY-DQLPAVFIEFPSQLELQKAYQ-
AIPYQPDFKG---VKTVINAAPEDIIWENLQLTSMKRRIKSIIANTILTLLIIFWCIPVA
VVGSISNINVLTDKVPFLKFILNMPDVIMGVITGLLPVVALAILMSLVPPFIKWMGKISG
RLTIQQVESYCQSWYFAFQVVNVFLAIALGSSAAAVATQIVQDPGAALKKLSSSFPKSVN
FYYSYLCLQGLTISSGVLLQIVALILSHILGRILDGTPRAKWTRWNTLGQPAYSTLYPGF
QLLTV-----------------------VALSYSVIAPLILGFTAIAFILFYFAYIYTMI
FVLRPSTVDARGTNYVKSLFQLFTGLFLAQLWITAIFVFSKNW-----ACVALEGVIVVV
TIASWIWMKWKFLPLVDA--VPISAIKYAAGDPT-YSYPMHDQGSKEIKLEGE-------
------------NYWEGGNQLGLGPD------PK--DQVLPDKIPGNSTSSYGHGYDQQQ
------------------------------------------------------------
---------------QQQQQQYHRGSDSSAVDTKVGHGESVDK-----------------
-----PKSPFTDSNNKDNHDPEKSA-GF-N----PVNKAVAAP-------T---------
-----------------QGVSWLTTFFQPKKDT------FDLIRSDMPNSYFNY---IEY
HSDFIRH----A-YDDPAVVAEEP----HIWIARDSMGLSE--IEKNKALKEGVQVSDEN
ATFDDK-GALIFT-----GPPPAYE------------EPIRV------------------
----------------------
>XP_002547506_Candida_tropicalis
------------------------MA-DDQNPQN------TNS-----SVSQ--------
--------FLSTLIPTLVISVVFTLAFILVRNKRKRVYEPRAV--VKSLPQDLRPEPSP-
G--GLFSWLTTLLRKPSTFLIQFASTDGYFFLRFLFEFFCICVLGAIITWPILFPVNATN
GK---NNEPNSNVKGFDILTFSNIKDKW--RTFAHVFLSWLLFGAVIFLIYRELVYYVTY
RHALQTTPLYDSLLSSRTLLLTEI-N----------TKYLDDEQ-LRTYF--PTATNIWY
ARDYKKLEKTVKERTKLASKYEGTLNKVLSKAVKLRNKCI---------------KKGK-
----------PA----------PEPEDDIDKYLKDGKKRPTHKLKF--------------
---LIGKKVDTLSYAPEKLGELNKDIAKQQAEYQ-TY-EQLPAVFIEFPSQLELQKAYQ-
GIPYQPDFKG---VKTVINAAPEDIIWENLQLTPVKRIIKKIIANTILTLMIIFWCIPVA
VVGAISNINVLTDKVHFLRFILNMPKVIMGVITGLLPVVALAILMSLVPPFIKWMGKLSG
RLTVQQVESYCQSWFFAFQVVNVFLAMALGSSAAAVATQIVEDPGKALQQLSSNFPKSVN
FYYSYLCLQGLTISSGTLLQLVALILSHILGRILDGTPRAKWNRWNTLGQPAYSTLYPGF
QLLTV-----------------------IALAYSVIAPLILGFTAIAFILFYFAYIYTFV
YVLRPSTVDARGTNYVKSMFQLFTGLYLAQLWITAIFVFSKNW-----ACVVLEAVIVVV
TFVSHMWMKRRFLPLIDA--VPISAIRYAAGDSS-SAYPMEDQGYREIKREGE-------
------------NYWEGGNQLGLTQE------PK--DQVLPSRIP------------QSN
------------------------------------------------------------
---------------IDHVQPGRRESDSSAIDTKVGHGESFEK-----------------
-----AHSPFSDAN---RHDPEKST-GIVN----PINAAVSAP-------G---------
-----------------KGVSWLTRFFQPKKET------FDMIKSILPDCYYNY---IEY
NEEFIRH----A-YDDPAVTDEEP----HIWVAKDPMGLSE--IEKNKALKEGVDVSDEN
ATFDDK-GQLIFT-----GPPPSYE------------EAIRV------------------
----------------------
>XP_003868623_Candida_orthopsilosis
------------------------MASDS----S------SNS-----SVSQ--------
--------FLSTLIPTLVISVVFVLLFVVIRKTQKRVYEPRAL--VKSLPQDIRPDEPA-
T--GLFSWLTSLLKRPETFIIQYAGPDGYFFLRFLFEFCCICILGAIITWPILFPVNASN
GN---NNQPGSTVKGFDILSLSNVRNRW--RTFAHVFLSWILFGAVIFLIYRELVYYTTF
RHVLQTTPLYDSLLSSRTLMLTEF-S----------TSKLTDDT-LRGYF--PTATNIWY
GRDYKELDKEVEERTKLAGKYEGALNKVLTKAVKLKNKCI---------------KKSK-
----------PV----------PEPEDDLDKYLKDGKKRPTHKLKF--------------
---LVGKKVDTLNYGAERLGELNKSVGKKQAEYA-TN-TQLPAVFIEFPSQLELQKAYQ-
AIPYNKDFKG---VKRVTGVAPDDIIWPNLQLSPTKRRIQAIIANTILTLLIIFWCIPVA
VVGAISNINFLTEKVHFLRFINNMPKVLLGVITGLLPSVALAVLMSLIPPFVKYMGKKSG
RLTVQQVNEYCQSWYFAFQVVNVFLAVALGSSAASVAQEIVKKPDEALKKLSERFPPSVN
FYFSYLCLQGLTISSGVLVQIVALILSHILGRILDSTPRAKWTRWNTLGQPDFSTLYPGF
QLLTV-----------------------IALAYSVIAPLILGFTAIAFALFYFAYIYTMV
YVMRPSAVDARGKNYVKSMFQLFTGLFLAQLWITAIFVFTKNW-----ACVALEAVIIIV
TIIARFWMKRKFMTVVDA--VPISAIKYAAGDTT-YSYPMYDQGYKEIQTEGQ-------
------------NYWEGGNQLGAVGG------EVH-DQVLPYRNPGSAPIAGAGNAVDGD
S-----------------------------------------------------------
------------SLTDAKAPFDHRGSESSAVDTRIGHTDN-EKPYALEPRGDKVSNTNTG
-----ADGPFKEQT---YNDHEKGLGGVGD----AAKGVAGAP-------G---------
-----------------KGVSWLKIFFAPKTQT------FDMIRNIMPSSFFNY---VEY
NPEFIRH----A-YDDPAVTDEEP----HIWIARDPMGLSE--IEKNKALKEGVDVTDEN
ATFDDK-GNVIFT-----GPPPTYE------------EAIRV------------------
----------------------
>XP_001526056_Lodderomyces_elongisporus
------------------------MAEQA----S------TNS-----SASQ--------
--------FVSTLVPTLVIAAVYVIIFLIIRNRQKRVYEPRSI--VKSLPNDLQTPPPA-
T--GAFSWLTSLLKKPETFIIQYAGADGYFFLRFLFEFGVICLLGAIVTWPILFPVNATN
GN---NNQPGSTVAGFDILTIANVRNKW--RTFAHVFLSWILFGLVIFLIYRELVYYTTF
RHVLQTTPLYDSLLSSRTMLLTEI-S----------TTKLTDST-LREYF--PTATNIWY
AREYKKLGKEIEERTKLANKYEGALNKVLTKSVKLRNKCL---------------KKNK-
----------PA----------PEPVDDLNKYLKDGKKRPTHKLKF--------------
---LIGKKVDTLNYGAERLGELNKSVAKQQAEFQ-AQ-EQLPAVFIEFPTQLELQKAYQ-
AIPYNKDFKG---VKRLINVAPDDIIWKNLQLTPMKRRIKKVLANTFLTLLIIFWCIPVA
VVGAISNINFLTEKVPFLKFINNMPKVIMGVITGLLPVVALAVLMLLIPPVIKWMGRISG
RLSVQQVDEYCQTWYFAFQVVNVFLAIALGSSAASVAQEIVKDPGLAMQQLSQRFPPSVN
FYYSYLCLQGLTISSGTLLQIVALILSHILGRILDSTPRAKWNRWNTIGQPGFATLYPGF
SLLTV-----------------------IALAYSVIAPLILGFTAIAFAAFYFAYIYTLV
YVMRPVTTEARGKNYVKSLFHLFTGLFLAQLWITALFVFTKNW-----ACVALEAVIIIV
TIAARWWMKRRFLANIDA--VPISAIKYAAGDTT-YAYPMYDQGYKEIRSEGQ-------
------------NYWEGGNQLGLTPG------DGGLDQVVADRNPA----AGAPASAQRD
------------------------------------------------------------
------------NLTVGDADYSTMG------ETKVGKFDS-EK---------ASTNVDTG
RASSVTGGPFQEPN---SNDEEKGGFSKKN----AVSGAAGAP-------G---------
-----------------KGVSWLKIFFKPKTQT------FDMIRNIMPNTYFNY---VEY
NPEFVRH----A-YDDPNVSAEAP----HIWIARDPMGLSE--IEKNKALKEGVDVSDDN
ATFNDK-SQIVFS-----GPPPTYE------------EAIRV------------------
----------------------
>XP_007374420_Spathaspora_passalidarum
------------------------MA-DSDGPSA------SNS-----SVSQ--------
--------FISTLIPTLVISAIFLLAFLILHKKRKRVYEPRSV--VKTLPKDYRLNEVP-
S--GPLGWITELLRKPESFIVQHAGVDGYFFLRFLFEFLCICILGVIITWPILFPVNATN
GN---NNTPGSNIGGFDILSFANIRNKW--RALAHVFLSWILFGAVIFLIYRELVYYTTF
RHVLQTTPLYDSMLSSRTLLLTEI-D----------KSLLTDEK-LRNYF--PTASNIWY
SRNYKELAKEVKERTKLANKYEGTLNKVLTKATKLRNKCI---------------KKNK-
----------PV----------PEPEDDINKYLKDGKKRPTHKLKF--------------
---LIGKKVDTLDYSPEKLGELNKSIGEKQKNYA-DN-DLLPAVFIEFPTQLELQRAYQ-
AIPYNSDLKK---ARRFTGLAPDDIIWSNLQLSTGRRRIQSILAATILTATIIFWCIPVA
VVGSISNINMLTDKVHFLRFILNMPKVLMGIITGLLPVVALSILMSLVPPFIKWMGRISG
RITVQQVDSYCQSWYFAFQVVNVFLAVALGSSAASVATEIVNSPSKALEQLSKKFPTSAN
FYFSYLCLQGLTINSGVLLQVVTLILTPILGKFLDGTPRAKWNRFNKLGEPDFSTLYPGF
QLLTT-----------------------IALAYSVLAPLILGFTSIAFLLFYFAYIYTLV
YVLVPKSNEARGTNYITSLFQLFTGLFLAQLWITAIFVFSKNW-----VSVALEAVIVVV
TIVAHFWMKWHFLPLINA--VPISAIKYAAGDSS-ASYPMHDQGFKEIKQVGK-------
------------DYW---NSEPSTPT------EK--DQVLPTK-----------NLDSTD
I-----------------------------------------------------------
------------EKPPIDTDIRPSGSKSTGADTKIGGSDS--------------------
------------------SDEEKAV----N----PAKQVVEAP-------K---------
-----------------KGVSWLTRFFQPKKQS------FDMIRNIMPDFFFHY---AEY
NPEFLEH----A-YDDPSVSDEEP----HIWIARDDMGLSE--IEKQKAIEQGVDVSNAE
AGFDDK-GNIEYT-----GPPPSYE------------EAIRI------------------
----------------------
>XP_043048509_Scheffersomyces_spartinae
------------------------MA-DNPQ-QS------GNN-----SVSA--------
--------FLWALVPALIVFAVYLLIFVIMRKKQKRVYEPRSL--VSTVPNDLQPENPP-
R--GAFSWITTLMKKSETYLIQYAGVDGYFFIRFLFEFAIVCIFGILLTWPILFPINATN
SR---DQK------GLDMLSYSNVKSKW--RFLAHVFVSWVFFGSVLFLIYRELRYYTTF
RHVLQTTPMYDSLLSSRTVLLTEL-P----------KDLMDEDE-LRQLF--PSALKVWY
YRKYKPLQKKSKERSKLANKYESTLNAVIKKAIKIRNKAI---------------KKGK-
----------PV----------PEPENHIDSYL---KKRPTHKLKP--------------
---IIGKKVDTLDYGVEHISDLNQEIGDMQKNHT-KEFEKVNAVFLEFPSQLELQKAYQ-
ACPYHPLLKK---ARRFIGVSPDDVIWDNLALSKYERWVKWLGATAFLSAMIIFWAIPVA
FVGSLSNIYNLINKVKFLSFLLNLPSFLRGLVQGLLPVVLLAVLMMLVPIVIRLMGKLLG
CITVQQVEAYCQSWYYAFQVVNVFLVVTLSSAASSSVTQIIENPGSALSMLSEYIPKASN
FYISYLCLQGLSVSSGLLAQVVALILAQFLGKILDKTPRQKWNRSNILGLPGWSTTYPAF
QLLAV-----------------------IALCYSIIAPLILGFTAIAFVLFYLAFIYTLV
YVLVPNANDAKGRNYPRALLQLFVGLYLAELCLIAMFVFGKNW-----VSVGLESVIGLV
TVACHIFFRYKFEPLWEV--VPISAIKYARGDVH-ATYPEHDHGRKEIQTEGK-------
------------NYWEGGNQLV--------------DEA---------------------
------------------------------------------------------------
--------------------YYKLESDESLQHHAEGKSE---------------------
--------------LHDDDDHVPVPSSPSA----PVWQEVKDPHPATEKGGPDT------
--------------APKNPVNWISRFFRPSSES------FDLLRKIMPAFFLNY---IEY
NEDFVAH----A-YNDPAVSEGPP----EIWVAEDNLGLAE--LEKAKAAAKNVNVITAN
AVF-EK-DAPVPT-----GPPPSYE------------EALKV------------------
----------------------
>XP_001384503_Scheffersomyces_stipitis
------------------------MS-DSST--S------SDS-----SVSQ--------
--------FLAALIPTAVIAAVFILLFIAIRKKQKRVYEPRSI--IETVPKDLQTESTP-
T--GLFSWAPHVLKKSESYLIQQAGIDGYFFIRFLLEFGLICILGCFITWPILFPVNATN
SN---GQK------GFNAISYSNVNNKW--RFLAHIFVSWIFFGSVLFLIYREIVYYTTF
RHAVQTTPLYDSLLSSRTLLLTEI-P----------ESLYEEET-LRSYF--PPAKTIWY
ARDYKKLEKDVKERTKLAGKYEGAANKVIIKAVKMRNKAI---------------KKKK-
----------PT----------PEPADEIDKYLKDGKKRPTHRLKF--------------
---LIGKKVDTLNYGVERLGELNTSIKEQQENFK-EN-KQVPSVFIEFPTQLDLQLAYQ-
AVPFNKDLKG---VRRFSGLAPSDIIWENLPLTKKSRWAKKVVANTVLTLMIIFWAIPVA
VVGAISNINFLTDKVHFLRFIDNMPAKLMGIITGLLPVVALAILMSLVPPFIKKMGKVAG
CITIQEVNGFCQAWFFAFQVVHSFLVVTVTSAAASSVTSIISKPGTALQLLSSNLPKASN
FYLAFFCLQGLTIPSGLLLQIVPLILSQVFSR-LASTPRAKWNVWYKIGSPDWSTTYPAY
QLLAV-----------------------IGLCYAIIAPLVLGFAGIAFLVIYLAYIYTLV
YVLQPNPVDARGRNYPRGLLQLFVGLYLAEVCLTAMFVFGKNW-----VSVALEALTIPV
TVAVHLYLKWKYLPLWET--VPISAIRYAAGNKS-LEYPMHDQGYKEIKTEGT-------
------------NYWEGGNELG---A------YQ--DQD------------VTIQGGASE
------------------------------------------------------------
------------RANESGPESKVAGSDESDKHSPFDKAS---------------------
----------------------ELEGGKTA----AVGQVVAVP-------G---------
-----------------KGVSWLTKFFKPKSET------FDIVRAKMPACYFNY---IEY
NDEFVKT----A-YADPSVTDEEP----HIWIVKDNLGLSD--IEMNRAIEGGVDVSNSN
TEFNEK-GSATYT-----GPPPSYE------------EALKV------------------
----------------------
>XP_020066292_Suhomyces_tanzawaensis
------------------------MA-SSTE-QT------SNS-----SVSQ--------
--------LLSTLIPNLAIFAVFLGIFVILRKKQVRVYEPRSQ--VSTLPKDLKPEASP-
R--GAFSWIHSLLGKSESFLIQQTGADGYFFARYLFEFAAVALLGCFITWPILFPINATN
SS---KTQ------GLDRISISNISNKW--RVLAHIFLSWIFFGAVIFLIYRELVYYTTF
RHVLQTTPLYDSLLSSRTLLLTEI-P----------DSLLEEAN-LRENF--PTATNVWY
ARDYEKLEEDVKERKKLAAKYEGALNKVVTKAVKLRNKAV---------------KKNK-
----------PV----------PEPADDLNKYLKDGKKRPTHRLKF--------------
---LIGKKVDTLDYGVERLGELNKKIKKQQLEHG-SN-TQVPSVFIEFPTQLELQKAYQ-
AIPYNPEFKG---AKRFNGISPDDVIWENLALTPNKRRVKKVIASTILTLMIIFWCVPVA
VVGAISNINNLTDKVHFLRFINNMPKPIMGVITGLLPTIALAILMSLVPPFIKKMGKVCG
CITVQQVEAYCQSWFYAFQIVNVFIVVTVTSAAASAVTTIISDPTSALTLLAQKIPASSN
FYISYFCLQGLTISSGLLLQMVALILAQFLGKILDSTPRAKWNRYTTLGQPAWSVIYPAY
QLLTV-----------------------IALVYSIIAPLILGFSFIAFVLIYIAYLYTLV
YVMQPNKNDARGRNYPRSLFQLFVGLYLAEVCLVALFVFQKNW-----VAVGLEGASIVV
TAAAHIYFKLRFLPLFDA--VPISAIKYAAGDST-FTYPQQDQGLKEIKVEGE-------
------------NYWQGGNQLGLTGS------HR--DQV----LPPNADLHALEKTRAGS
------------------------------------------------------------
------------ETTTTNGENKVLGSDVSDKQSASN-GS---------------------
----------------------NLEKQVGG----AIKGVAATP-------G---------
-----------------KSISWLTRFFNPSSET------FDLLRSVMPAAYYNY---IEY
NPDFIKT----A-YEDPAVTDDEP----HIWVARDDLGLSE--IEKNKALENGVDVSDEN
AGFDEK-GSITYT-----GPPPSYE------------EALKI------------------
----------------------
>XP_020076774_Hyphopichia_burtonii
------------------------MA-GSSKGSS------GSSKSGKGSVSQ--------
--------LLASAIPNFVIAAVFFLLFIALRKSQRRVYEPRAE--VKYLPRDLRPDSSP-
K--GLFGWLTHILRKPEGFIIQHAGPDGYFFTRFLFEFAFISLLGCIILWPILFPLSATN
SN---HNV------ELDILAFGNIKNKY--RYFAHVFLSWIYFGCFIFLIYRELVYYVTF
RHALQSTPLYDSLLSSRVLLLTEV-P----------SHLLSETE-IRNYF--PTSTNLWY
ARDYEELQELVKERSKLSGKYEGALNKTITKAVNLRNKAS---------------KKNK-
----------PL----------PEPADDINQYLKDGKKRPTHKLKF--------------
---LIGQKVDTLDYCPEKLGELNKDIKKRQLEHN-SN-TQIPSVFIEFPTQLELQKAYQ-
AIPYNDEFKK---CGRYSGLAPADVIWPNLALTPNKRRVKKAIASTVLTLMIIFWSIPVA
VVGAISNIDNLISQAPWLSFINNLPSVLLGLIKGLLPVVALAILMSLIPPFIKKMGKVAG
CITVQEVERYCQSWFFAFQVVQSFLVMALCSSAMGAVPSIVEDPSTVLPLLAQKLPTSGN
FYLAYLCFFGLTTAAALLFQLVALILAQFLGKILDGTPRAKWNRYTTLGQPFFSVLYPNM
QLICV-----------------------IALAYAFLVPLILGFSTITFLFLFAAFLYTLV
YVMRPNLTDARGRNYASALFQLFVGLYLSEIVLVAMFVFTKNW-----ACVALEAVVIVA
TAICHIYFKRIFLPVIDA--VPISALKYSAGDHT-FQYPMHDQGLKEIKSEGE-------
------------NYWHGGNQLGLTGT------QH--DQVLPEIKRGPSDDAHNANTVIGS
------------------------------------------------------------
------------DESAKQDAATNPSSSTGQLINKSDRANV--------------------
-----------------DDEKSPVAEQPHT----RSNGSSKNP-------A---------
--------------------SILTRFFSPRTDS------FDRVRGLMPDAYFNY---IEY
NPEFLRT----A-YEDPAVNDEEP----HIWIARDEMGLSE--IEKNKALEHGVDVSDEA
AVYNEK-GSLEYT-----GPPPSYE------------EALRT------------------
----------------------
>XP_015466466_Debaryomyces_fabryi
------------------------MA-SSSG--E------SDN-----SVSQ--------
--------FVSTLIPTLVIALIFYLAFIGIRKKQQRVYEPRNV--VETVSPDLKPGESP-
A--GIFGWVSFLLHKPETYIIQQAGVDGYFFIRFLFQFAVVCFMGCCILWPVLFPVNATG
GN---GQE------GLNILSYANVKDKN--RFFAQIFLSWAFFGSVLFLIYRELVYYTTF
RHALQTTPLYDSLLSSRTLLLTEV-P----------ENLLKEDE-LRGYF--PTATNVWY
ARDYTELTKKVKERNKLTNKYEGTLNKTLTKAVKIRNKAL---------------KKNK-
----------EP----------PLPADDLDKYLKDGKKRPTHKLKF--------------
---LIGKKVDTLTYCPERLGELNTEIKKDQAQHN-AN-TQIPSVFIEFPTQLELQKAYQ-
AIPYNKELGN---SKRFSGLTPDDVIWENLHLTTTKRRIKKVIASTVLTLMIIFWCIPVA
VVGAISNITFLIKKAPWLEFINNMPDKLKGIITGLLPVVALAILMSLVPPFIKKMGKVSG
CITIQQVESYCQAWFYAFEVVHVFLVVALCSSSISAVPDIVENPSSLMPLLAQQLPKSSN
FYISYLCLQGLTISAGLLLQIVALILAQILGKILDGTPRAKWNRWNTLGQPFWSVIYPAY
ELLCV-----------------------IAFAYSIIAPLVLGFAFVTFVLIYCAYMYLLV
HVLQPNKTDARGRNYPSALFQLFVGLYLAEICLTALFVFGKNW-----AAVALEGIMIAV
TALCHIYYKWKFLPLWDV--VPVSAIRYAAGDAT-YQYPMHDQGRKEIKIEGE-------
------------NYWQGGNQLGLTGD------HD--QQV----LPNVHEKDAYLGTGSDS
------------------------------------------------------------
------------IINDGT-SQSKVTTDSKQPFNRNNTVNG--------------------
-----------------NVVDEKAVGVAGT----GNKPITSEP-----------------
-----------------QG-SKLTRFFKPKLQT------FDFVRDNMPEPYFNY---IEY
NPDFIRN----A-YEDPVVNDEEP----HIWIARDDMGLSE--IEKNKALENGVDVSDEN
AMYNEK-GALIYT-----GAPPSYE------------EALKI------------------
----------------------
>XP_002770119_Debaryomyces_hansenii
------------------------MA-GT----E------EDN-----SVSQ--------
--------FISTLIPTFVVAAIFYLTFVNIRKKQQRVYEPRNV--VETVSQDLKPGESP-
A--GFFGWVSFLLHKPETYIIQQAGVDGYFFIRFLFEFAAICLMGCCILWPILFPVNATG
GN---NQE------GLNTISYANVRDKN--RFFAQIFLSWIFFGAVLFLIYRELVYYTTF
RHALQTTPLYDSLLSSRTMLLTEI-P----------ENLLKETE-LRGFF--PTATNVWY
ARDYAELTKKIKERSKLTNKYEGTLNKTISKAIKIRNKAL---------------KKNK-
----------EP----------PLPADDLDKYMKDGKKRPSHKLKF--------------
---LIGKKVDTLNYCPERLGELNTEIKKDQAQHN-AN-TQIPSVFIEFPTQLELQKAYQ-
AIPYNKELGS---PKRFTGLTPDDVIWENLSLTPTKRRTKKIIASTVLTLTIIFWSIPVA
VVGAISNITFLIKVAPWLEFINNMPSKLKGIITGLLPVVALAILMSLVPPFIKKVGKVSG
CMTVQQVESYCQAWFYAFEVVHVFLVVALCSSSISSVPDIVEDPSSLMPLLARQLPKSAN
FYIAYLCLQGLTISAGLLVQIVALILAQFLGKILDGTPRAKWNRWNTLGQPFWSVIYPPY
ELLCV-----------------------IAFAYSILAPLVLGFTFVTFVFIYCAYMYLLV
HVLQPNKTDARGRNYPSALLQLFVGLYLAEICLTAMFVFGKNW-----AAVALEGIMIGV
TALCHIYYKWKFLPLWDI--VPVSAIRHAAGDAT-YQYPMHDQGLKEIKIEGE-------
------------NYWKGGNQLGLTGD------HD--QQV----LPNIHEKDAYLVAGSDS
------------------------------------------------------------
------------LSNDGTYTQSKITTNSTQPTNRNNA-----------------------
-------------------LDEETFEGSGI----RSNIPSSKP-----------------
-----------------KG-SKFARFFKPKLQS------FDFVRDNMPEPYFNY---IEY
NPGFLRN----A-YDDPVVKDEEP----HIWIARDEMGLSE--IEKNKALEKGVDVSDDN
AIYNEE-GTLIYT-----GAPPSYE------------EALKV------------------
----------------------
>XP_006685346_Yamadazyma_tenuis
------------------------MA-GSTSTQS------TSS-----SVSA--------
--------FISTLIPNLIIFAVFLLIFILLRKKQSRVYEPRTT--VSTVSPNLKPDEAP-
R--GLFSWLSHILGKPESFIIQQAGVDGYFFVRFLFGFASICFLGCCILWPILFPVNATH
GK---GRS------GFDILSYSNVGNKW--KVFAHVFLSWIYFGCVLFFMYREFVYYTTF
RHVLQTTPYYGSLLSTRTLLLTEI-P----------EILTEEAE-LRTYF--PTATNIWY
GRDMKELQKKVKERTKLAKKYEGALNKVVSKAVKLRLKLQ---------------KKNK-
----------PV----------PEPADDLNKYLKDGKKRPTHKLKF--------------
---LIGEKVDTLNYGAEKLGELNKEIKKDQLESQ-SN-TQLPSVFLEFPTQLELQKAYQ-
AIPYNPDLKG---TKRFSGIAPDDIIWENLDLTLWKRKLKKFIASTVLTLMIIFWAIPVA
VVGAISNINNLTDKVHFLRFINNMPPKLMGIITGLLPVVALAVLMSLVPPFIKKMGKISG
CITIQEVEGYCQAWFYAFQVVHVFLVTTVASAAASTVTSIVSNPKSAMDLLGQKIPPASN
FYIAYFCLQGLGISSGLMAQVVALILAQFLGKILDSTPRAKWNRWNTLGQPGWSVIYPTY
QLLGS-----------------------IGIIYAIIAPLVLGFAFLTFVFIYAAYLYMLT
YVMTPNIHDARGRNYPRALLQLFVGLYLAEICLIALFVFQKNW-----ACVALESVAVAA
SAATHIYLKWKFLPLFDT--VPISAIKYAKGDTT-YQYPMYDQGTKEIKVEGE-------
------------NYWQGGNQLGLVDG------DS--SSD----KP---------QTGAGA
------------------------------------------------------------
------------ASTLPE-------SDYSAKNEEENYGS---------------------
-------------------FKKDLEAKPEE----NVLG-KVNP-------A---------
-----------------KGVSWLKRFFQPKTET------FDLIRGIIPDAYFNY---VTY
NDDFIKH----A-YDDPSVQDDEP----HIWVARDDLGLSE--IEKNKALEHGVDVSDEN
TTFDAK-GKISYT-----GPPPSYE------------EAIKV------------------
----------------------
>XP_001486124_Meyerozyma_guilliermondii
------------------------MA-LSSN-NK------ADT-----SVSQ--------
--------LLASFIPTFVLFVIFVALFIILRKKQRRVYEPRYI--VETQPKDIRPDESP-
S--GPFGWITHLLKKPEAFIVQCCGPDGYFFLRYTFNFAVVSLLGCIITWPILFPINIAN
GKSDPGVQ------GLNMLSFAHVKDKW--RYFAHVFLSWVFFGLVIFLIYRELVYYTTF
RHVVQTTPLYDSLLSSRTLLLTEV-P----------EALLKEGE-LRDHF--PTSTNIWY
ARDYTELEKKVIERRKLSGKYEGALNKVLAKATKLRAKAV---------------KKNK-
----------PV----------PEPADDLNKYLKDGKKRPTHKLKF--------------
---LIGKKVDTLDYGVERLGELNKEIKKDQLQHT-TN-DQLPAVFMEFPTQLELQKAYQ-
AIPYHADFKK---SRRYTGLTPDDIIWENLSLTKTKRRTKKLIATTVLTLMIIFWCIPVA
VVGAISNINNLTEKVHFLRFINNMPEKIMGIITGLLPVVALAILMSLVPPFIKKMGKVSG
CITIQEVESYCQSWFFAFQVVNAFLVVTLTSAAASSVITVINNPSSALTLLGTKLPAASN
FYLSYYCLQGLTVPAGLLLQIVALILAQFLGKLLDGTPRAKWNRWNTLGQPFWSTMYPAQ
QYMVV-----------------------ILLAYAMIAPLILGFAAIALFLIYIAYNYMLT
YVMQPNKTDARGRNYPSGLLQTFVAVYLAEVVLTAMFVFTKNW-----ACVALEGVFILF
TALCHIYFKRKFIPLWST--VPISALKYASGDHT-YQYPMHDQGLKEIRSEGE-------
------------NYWQGGNQLGISGS------HK--DQVRQNLKPPG-------TLGEGA
------------------------------------------------------------
------------DSTVLGSGDSKYTSDSKQPINDKSQSD---------------------
-------------------IDEKVPADAHD----SVA--AEHP-------GNTG------
--------------VATKPTSWLTRFFKPKTQT------FDSIRKSMPASYFNY---IEY
NPDFIRT----A-YEDPCVKDEEP----HIWIVRDEMGLSE--IEKNKALENGVDVTDEA
AKFDEK-NNIVYT-----GPPPSYE------------EALKL------------------
----------------------
>XP_018710086_Metschnikowia_bicuspidata
-------------------------M-ATTE-SN------SST-----SASQ--------
--------LLSSLIPNLIIFAVFMLIFLLIRKKNSRVYEPRNT--VKTVPKDLQPEESP-
K--GAFAWVTALFKKPQSYLIQQTGPDGYFFLRYLLEFCFVCLLGCFITWPVLFPVDATN
SN---GNQ------QLDMLTYGNVKDKW--RYFAHVFISWLFFGAVLFVIYRELVYYTTF
RHALQTTPIYDSLLSSRTLLLTEI-P----------TAALEELT-LREYF--PTATNLWY
ARDYKELKEKVKERTKLAKKYEGALNGSIIKANKLRLKCE---------------KKGE-
----------PV----------PEPVDDLDKYLKDGKKRPTHKLKF--------------
---LIGKKVDTLNYGVERLGELNREIEKEQSQHN-AR-PQHPSVFIEFPTQLEMQKAYQ-
ALPYHKELKK---AGKHVGLAPEDVIWENLALTTTKRRVKKIIASTVLTLTIIFWSIPVA
IVGAISNINFIIEKLPFLDFINNMPTALLGIITSLLPTVALAILMSLVPPFIKKMGKISG
CITIQQVEKYCQNWYYAFQAVNSFLVVTLASAAVSSIQTIIEDPTSALTLLAEKLPKASN
FYISYLCLYGLTFSSGAILQIVALILSKILGRILDKTPRSKWNRATTLRQPFFSVLYPAF
QFVAL-----------------------IAICYAIIAPLILGFATITFLLIFIAFMYNLI
HVMRPNTTDARGRNYPLAMFQMFVAIYLSEVLLVALFVFGKNW-----ACVVLEAVFIAF
TVACHLYFKWKFIPLFEA--VPISALKYAAGDRT-FQYPMHDQGLKEIKTEGE-------
------------NYWQGGNQLGLTNQ------K---DQVVPEISALAETTELPAHDETDI
------------------------------------------------------------
------------NTAVTEEKLVGADPEDSDSTP-----C---------------------
------------------------MQQKSK----TKSTIG--------------------
--------------------GTIKRFFRPKRNT------FDMVRESMPDAYFNY---IQY
NPDFVRT----A-YEDPAVNDEEP----HIWVVKDSMGLSE--IEKNKALENGVDCSDAD
ACFDDK-GKTQYL-----GPPPSYE------------ESIKV------------------
----------------------
>XP_002619349_Clavispora_lusitaniae
-----------------------MSS-SSTE-SN------SST-----SASQ--------
--------LLSSLIPNLIIFAVFILGFVLLRKKQARVYEPRYT--LETVPKDLKPAESP-
S--GLFAWVSNLLKRPQQYLIQQTGPDGYFFLRFLFEFAFICLIGCFITWPILFSVNATN
SN---HNK------QLDMLAIGNVKSKQ--RYYAHIFVSWVLFGMVIFIIYRELVYYTTF
RHALQTTPLYDSLLSSRTLLLTEL-P----------ESAMTEAD-LRTFF--PTATNIWY
ARDYSKLEKLHKERAKLAKKYENALTSVLTKAVKMRNKCQ---------------KKSK-
----------PF----------PEPSDDINSYLKNGKKRPTHRLKF--------------
---LIGKKVDTLDYGAERLGELNSEIKKAQGEHK-TN-LQLPSVFIEFPSQLELQKAYQ-
AIPYNPELKK---CGRRSGIAPDDVVWENLSLTSTKRRTKKVLANTVLTVTIIFWSIPVA
VVGAISNINFITEKLKFLKFINNMPSALMGVITSLLPTVALAILMSLVPPFIKKMGKVSG
CLTIQDVERYCQNWYYAFQAVNSFLVVTLASAAISSIQSIIDKPDTALKLLAQKLPKASN
FYISYLCLYGLSVSSGLLFQMTALILAQFLGRILDKTPRAKWNRYSSLGSPFFSILYPAY
MLVSL-----------------------IALAYAIIAPLILGFATITFFLIFTAFMYNFI
YVLQPNKTDARGRNYPLALFQLFTALYLAEATLVAMFVFGKNW-----ACVALEGFWILV
TAVSHVYLKWKFLPLLDT--VPISALKYASGDRT-FQYPMYDQGLKEIKTEGQ-------
------------NYWEGGNQLGLADS------VL--DQALPD------------------
------------------------------------------------------------
----------------PKESVLEGKEEETDSNPRSGLVA---------------------
------------------------GEGKGS----SDQFIE--------------------
----------------KPSVGSIGRFFKPKENT------FDMVRSTMPAPYFNY---IEY
NPEFVKT----A-YEDPAVTEDEP----HIWIPKDNLGLSE--IEKQKALENGVDCTDAD
AGFDEK-GSVQYY-----GPPPAYE------------DPLRV------------------
----------------------
>XP_025340004_Candida_haemuloni
------------------------MS-DSSS-GG------GSS-----SASQ--------
--------LLSTLIPTFVISVVFTSIFLLLRKSEKRVYEPRTS--VETVSKDLRPEDSP-
K--GMFAWATHLVRKPTPYLIQQLGADGYFFLRFLFEFSFICFLGCLLLWPILFPVNITN
GN---GKE------QLDMLTFGNVSDKN--RYFAHVFLSWIFFGAVIFVIYRELVYYTTF
RHALQTTPMYDSLLSSRTMLLTEI-P----------EVALSETE-LRGFF--PTATNIWY
ARDYKELTEQVKERTKLSAKYEGALNGVLCKAVKLKNKLE---------------KKGE-
----------PL----------PEPSDDLNKYLKEGKKRPTHRLKF--------------
---LIGDKVDTLDYSVDKLGELNKKIKKGQAEHN-SN-SQIPSVFIEFPSQLELQRAYQ-
AIPYNDSFKG---TSRFTGIAPDDVIWPNLALTKTKRRLKKIGASTLLTLTIIFWCIPVA
VVGAISNINFLTEKLPWLDFINNLPDQLMGIITSLLPVVALAILMSLIPPFIKKMGKVAG
CITVQQVNSYCQNWFFAFQAVNTFLAAAIGSSAASSVQEIIEEPSSAMELLASELPKSSN
FYLSYLCLYGLVFSSKALANVVGLALSKVLGRILDKSPRAKWTRYTTLGQPDFSVLYPSF
QLICL-----------------------IALTYSVIAPLVLGFAAISFFLIFFAFLYTLT
YVLQPMQTDARGRNYATALFQLFVALYLAEVLILALFVFSKNW-----ACVALEGVWILV
TAVCHQWFKWKFLPLLEV--VPISAIKYASGDRT-FQYPMYDQGLKEIRTEGE-------
------------NYWEGGNQLGLSNS------PL--DQVLAD------------------
------------------------------------------------------------
-----------------------PRTDESDAYTRTG--T---------------------
------------------------NEKESA----TETKKFEPV-------PVRP------
--------------SSEAQGGALTRFFKPKTNS------FDMVREEMPNAYLNY---IEY
NPEFVRT----A-YDDPVVNDEEP----HIWIPKDSMGLSE--IEKNKALENGVDVSDSD
AGFDEK-GRTEYY-----GPPPSYE------------EALKVVKANNVPPLSETALVQET
EEGFTVGEIQEVHRDIPEDDDE
>XP_024713296_Candida_pseudohaemulonis
------------------------MA-DSSS-GE------TSA-----SASQ--------
--------LLSTLIPTLVISVIFTLIFLALRKSEKRVYEPRRS--VETVSKDLKPDESP-
K--GMFAWATHLVSKPTPYLVQQLGADGYFFLRFLFEFSFICFLGCILLWPILFPVNITN
GN---GKK------QLDMLTFGNVRNKD--RYFAHVFLSWLFFGAVIFVIYRELVYYTTF
RHALQTTPMYDSLLSSRTMLLTEI-P----------EAALLETE-LRGYF--PTATNLWY
ARDYKELSEQVKERTKLSAKYEGALNGVLCKAVSLRNKLQ---------------KKGK-
----------EL----------PEPADDLNKYLKDGKKRPTHRLKF--------------
---LIGEKVDTLDYSVDKLGELNKTIKKGQAEHN-SN-SQIPSVFIEFPSQLELQRAYQ-
AIPYNSDFKG---TKRFTGIAPDDVIWPNLALTKTKRRLKKILASTILTLTIIFWCIPVA
VVGAISNINFLTEKLPWLDFINNMPSALMGIITSLLPVVALAILMSLIPPFIKKMGKVAG
CITVQQVNTYCQNWFFAFQVVNTFLAAALGSSAASSVQSIIQKPESAMSLLASELPKSSN
FYLSYLCLYGLVFSSKALANVVGLALSKVLGRILDKSPRAKWKRYTTLGQPDFSVLYPSF
QLICL-----------------------IALTYSVIAPLVVGFAAISFFLIFFAFLYTLT
YVLQHAQTDARGRNYATSLFQLFVALYLAEVLILALFVFSKNW-----ACVALEGVWILV
TAVCHQWFKWKFLPLLEI--VPVSAIKYASGDRT-FQYPMYDQGLKEIKTEGQ-------
------------NYWEGGNQLGLSSS------PL--DQVLAD------------------
------------------------------------------------------------
-----------------------PKTDESDAYTRTG--T---------------------
------------------------NEKESA----SEKRLDSLP-------PVAS------
--------------AKEASGGAVARFFKPKQNS------FDLVREEMPAAYLNY---IEY
NPDFVRT----A-YDDPVVTDEEP----HIWIPKDNMGLSE--IEKNKALKNGVDVSDSD
AGFDEK-GRTEYY-----GPPPSYE------------EALKV------------------
----------------------
>XP_025335205_Candida_duobushaemulonis
------------------------MA-DSSS-GE------TSA-----SASQ--------
--------LLSTLIPTLVISVIFTLIFLALRKSEKRVYEPRLS--VETVSKDLKPDESP-
K--GMFAWATHLVKKPTPYLVQQLGP-----------------------MAIFSSVNITN
GN---GKK------QLDMLTFGNVRNKD--RYFAHVFLSWIFFGAVIFVIYRELVYYTTF
RHALQTTPMYDSLLSSRTMLLTEI-P----------EAALSETE-LRGYF--PTATNLWY
ARDYKELSEQVKERTKLSAKYEGALNGVLCKAVSLRNKLQ---------------KKGK-
----------EL----------PEPADDLNKYLKDGKKRPTHRLKF--------------
---LIGEKVDTLDYSVDKLGELNKTIKKGQAEHN-SN-SQIPSVFIEFPSQLELQRAYQ-
AIPYNSDFKG---TKRFTGIAPDDVIWPNLALTKTKRRLKKILASTILTLTIIFWCIPVA
VVGAISNINFLTEKLPWLDFINNMPSALMGIITSLLPMVALAILMSLIPPFIKKMGKVAG
CITVQQVNTYCQNWFFAFQVVNTFLAAALGSSAASSVQSIIQEPSSAMPLLASELPKSSN
FYLSYLCLYGLVFSSKALANVVGLALSKVLGRILDKSPRAKWMRYTTLGEPDFSVLYPSF
QLICL-----------------------IALTYSVIAPLVVGFAAISFFLIFFAFLYTLT
YVLKPAQTDARGRGYATALFQLFVALYLAEVLVLALFVFSKNW-----ACVALEGVWILV
TAVCHQWFKWKFLPLLEI--VPVSAIKYASGDRT-FQYPMYDQGLKEIKTEGE-------
------------NYWEGGNQLGLSSS------PL--DQVLAD------------------
------------------------------------------------------------
-----------------------PKTDESDSYTRTG--T---------------------
------------------------NEKESA----SEKRLDTLP-------PVAS------
--------------AKEASGGAVARFFKPKQNS------FDLVREEMPAAYLNY---IEY
NPDFVRT----A-YDDPVVNDEEP----HIWIPKDNMGLSE--IEKNKALKNGVDVSDSD
AGFDEK-GRTEYY-----GPPPSYE------------EALKV------------------
----------------------
>XP_028892887_Candida_auris
------------------------MA-SSSS-GE------SSS-----SASQ--------
--------LLSVLIPTFIISVIFTSIFLLLRKSERRVYEPRSS--VETVSKDLRPDESP-
K--GLFAWATHLIKKPTPYLVQQLGADGYFFLRFLFEFAFICFLGCILLWPILFPVNITN
GN---HKK------QLDMLTFGNVRDKN--RYFAHVFLSWIFFGAVIFVIYRELVHYTTF
RHALQTTPMYDSLLSSRTMLLTEI-P----------EAALSENE-LRAYF--PTATNIWY
ARDYKELTELVDERTKLSKKYEGALNSVLCKAVQLRQKLQ---------------KKGK-
----------PL----------PEPVDDLNKYLKDGKKRPTHRLKF--------------
---LIGEKVDTLNYGAERLGELNKSIKKGQAEHN-VN-PQIPSVFIEFPSQLELQRAYQ-
AIPFNKDFKR---TKRFTGIAPDDVIWSNLALTRNKRYLKKTIASTVLTLTIIFWCIPVA
VVGAISNINFLTEKLPWLDFINNMPSQLMGIITSLLPVVALAILMSLIPPFIKKMGKVAG
CITVQQVNSYCQNWFFAFQVVNTFLACALGSSAASSVQSIINNPTSAMTLLASELPKSSN
FYLSYLCLYGLVFSSRALANVVGLALSKVLGRILDKSPRAKWTRYTTLGRPDFSVLYPSF
QLICL-----------------------IALTYSIIAPLVLGFSAISFFLIFFAFLYTLI
YVLHPVQTDARGRAYATALFQLFVALYVAEVLVLALFVFSKNW-----ACVALEGVWILV
TATCHQLFKWKFLPILEA--VPISAIKYSAGDST-FQYPMYDQGLKEIQTEGK-------
------------NYWEGGNQLGLSNS------PL--DQVLAD------------------
------------------------------------------------------------
-----------------------PKTDESDAYTRTG--T---------------------
------------------------NEKDIS----SEKKIEPTV-------PSND------
--------------KTRKSVGTLTSFFRPKMET------FDKVRDEMPAAYLNY---IEY
NPDFVRT----A-YNDPVVIDEEP----HIWIPKDEMGLSE--IEKNKALENGVDVSDAD
AGFDEK-GNAVYY-----GPPPSYE------------EALKV------------------
----------------------
>NP_014557_Saccharomyces_cerevisiae
------------------------MA--D------------SS-----STSA--------
--------FISTLIIYGLTAVVFVWLFLLLRPKNRRVYEPRSLKDIQTIPEEERTEPVP-
E--GYFGWVEYLLSKPHSFLIQHTSVDGYFLLRYIGIVGSLSFVGCLLLLPILLPVNATN
GN---NLQ------GFELLSFSNVTNKN--RFYAHVFLSWIFFGLFTYVIYKELYYYVVF
RHAMQTTPLYDGLLSSRTVIVTEL-H----------KSIAQEGE-MQMRF--PKASNVAF
AYDLSDLQELCKERAKNAAKYEAALNKVLNKCVKMT-RNK---------------TQKQ-
LDKLYN----NG----------TKPKDDLETYVPH-KKRPKHRLGK----------LP-L
--CLGGKKVNTLSYSSKRIGELNEEIHEKQADWA-SN-DRQPACFIQFETQLEAQRCYQ-
SVEA--ILGKKNFGKRLIGYSPEDVNWGSMRLSSKERHSRRAVANTIMVLLIIFWAFPVA
VVGIISNVNFLTDKVPFLRFINNMPTFLMGVITGLLPTIALVVLMSLVPPFIVMLGKLSG
CVTRQETDLYSQAWYYAFAVIQIFLVVTATSSASSTVDSIIDRPRSAMTLLANNLPKASN
FYIMYFILKGLTGPTWTILQAVNLLLSKVLGRVLDSTPRQKWNRYNTLATPRMGIVYPGI
EILVC-----------------------IYICYSIIAPILLFFSTVMLTLLYVAYLYNLN
YVFGFSF-DLKGRNYPRALFQIFVGIYLSEVCLLGLFIMAKTW-----GPLVLEVFWIVV
TALAHIYMKRKFIPLFDA--VPLSAIRHARGEPG-YSYPTSDLGLQEIKDIADEMKGKYE
------------QDNTHGILTPVTKD------DLKKANLIPDNDGS----------SENG
T------------------PSNPFESG----SERASLSGSNAESDSI-KKLN-------D
TVIKKSSTL---SSST--KDN----NESTFVPEGE-KFRKFHYSDVEALRNKRPYDEDDH
SKH-----GPEGAVPVNADAGV-IYSDPAA----VMKEPQAFP-------PDVL------
--------------ETNTWTRRILQFFNPRRSYP-----FDSVRMRFPLVFNTS---IEY
DEEYLSS----A-YTDPCVREKDP----IVWCCKDPLGVSK--QQIQEARSNGLDVRDDF
TRYDEK-GKVIFT-----YNPPDYE------------PEAKK------------------
----------------------
>XP_018221709_Saccharomyces_eubayanus
------------------------MA--DST--P------KAS-----STSA--------
--------FVTALIFNGIVAIIFVWLFILLRPKNRRVYEPRSLKDVQTIPEEERTEPVP-
A--GYMEWVHYLLSKPHSFLIQHTSVDGYFLLRYIGIVGSVSFVACVCILPILLPVNATN
GN---NME------GFDLLSFSNVTNKN--RFYAHVFLSWLFFGLVIYVIYKELYYYVVF
RHAMQTTPLYDGLLSSRTVIITEL-D----------KDIAQEGE-MQMRF--PKASNVVF
AYELSDLEKLCQERAKNAAKYEAALNKVLNKCMKMT-TNK---------------TQEQ-
LDKLYN----NG----------TKPKDDLETYVPH-KKRPKHRLGK----------LP-L
--CLGGKKVSTLSYSSKRVGELNEEIHEKQADWA-SN-DRLPACFIQFDSQLEAQRCFQ-
SADA--ILGTKHFGKRLIGYSPEDINWEAMSLTSKERHSKRTLANAILVLLIIFWAIPVA
VVGCISNVNYLTEKVHFLRFINNMPDVLMGIITGLAPSIALAILMSLVPPIIIKLGKLSG
CVTAQDSDLYCQAWYYAFQVIQVFLITTATSSASSTVDAIIKNPSSAMTLLASNLPKSSN
FYITYFLLQGLTVPSGILFQVVNLVLSKILGRFLDSTPRQKWNRYNILGTPKLGVIYPTI
EVLVC-----------------------IYICYSIIAPILLFFSTFTMILLYVAYLYNLN
YVLGFSF-DLKGRNYPRALFQIFVGLYLSEICLLGLFIMAKTW-----GPLVLEVVCIVV
TALAHIHMKRKFLPLIDV--VPLSAIRYARGESG-YAYPSSDLGAQEVKNIADEMRNDYE
------------NDDTHGILSPATKD------DLKKANLLPEDDNN----------SENS
A------------------PSNPFESGSEERSEHNSSSRFNGEADSVNKKKN-------D
PIIKKSNTI---SSSTKDKDNNGIGNESTFVPEDE-KFRKFQYSDVEALRNNRPYDDDDQ
SRH-----GPEGAVPVNADAGV-IYGNAGA----VMKEPQAFP-------PDVL------
--------------ETNTWSQRIALFFNPRKSYP-----FDEVRTRLPHVFNTS---IEY
DEEYLNT----A-YTDPCVREKDP----IVWCCKDPLGVSK--QQIQEAGSEGLDVRDDF
TRYDEK-GKAMFT-----YNPPDYE------------PEAKK------------------
----------------------
>XP_033769073_Saccharomyces_paradoxus
------------------------MA--ESD--D------KSS-----STSA--------
--------FVTTLIVYGITALVFVWLFLLLRPKNRRVYEPRSLKDIQTIPEEERTEPVP-
E--GYFGWVGYLLSKPHSFLIQHTSVDGYFLLRYIGIVGSLSFVGCLMLLPILLPVNATN
GN---NLG------GFELLSFANVTNKN--RFYAHVFLSWIFFGLFTYIIYKELYYYVVF
RHAMQTTPLYDGLLSSRTVIVTEL-H----------KDIAQEGE-MQMRF--PKASNVAF
AYDFSDLQELCKERAKNAAKYEAALNKVLNKCVKMT-RNK---------------TQEQ-
LDKLYN----NG----------TKPKDDLETYVPH-KKRPKHRLGK----------LP-L
--CLGGKKVNTLSYSSKRIGELNEEIHEKQADWA-NN-DRKPACFIQFESQLEAQRCYQ-
SVEA--ILGKKNFGKRLIGYSPEDINWGTMRLSSKERHSRRAVANTIMVLLIIFWAIPVA
VVGIISNVNFLTDKVPFLRFIDNMPDFLMGVITGLLPTIALVVLMSLVPPFIIKLGKMSG
CITEQETDLYSQAWYYAFTVIQVFLVVTATSSASSTVDSIIDRPSSAMTLLANNLPKASN
FYIMYFLLKGLTGPTWTVLQAVNLLLSKVLGRLLDSTPRQKWNRYNTLATPRMGIVYPGI
EILVC-----------------------IYICYSIIAPILLFFSTVMLTLLYVAYLYNLN
YVFGFSF-DLKGRNYPRALFQIFVGIYLSEVCLLGLFIMAKTW-----GPLVLEVFWIVV
TALAHIYMKRKFMPLFDA--VPLSAIRHARGEPG-YSYPTSDLGAQEIRDIADEMKGKYE
------------NDNTHGILTPVTKD------DLKKANLIPDNDGS----------SENS
A------------------PSNPFESG----SEHASLSGSNAEGDSI-KKLN-------D
TVIKKSSTL---SSSS--KGNNGTGNESTFVPEGE-KFRKFHYSDVEALRNKRPYDEDDH
SQH-----GPEGAVPVNADAGV-IYSDPAA----MMKEPQAFP-------PDVL------
--------------ETNTWTKRVLQFFNPRKSYP-----FDNVRMRFPLVFNTS---IDY
DEEYLNS----A-YTDPCVREKDP----IVWCCKDPLGVSK--QQIQEARSNGLDVRDDF
TRYDEK-GEVIFT-----YSPPDYE------------PEAKK------------------
----------------------
>XP_003674994_Naumovozyma_castellii
------------------------MS--A----D------TSS-----STSA--------
--------FVSTLIFNGVIFIIFIWLFLTLRPKNRRVYEPRTLKDIQTIKEEERTDQVP-
S--GYFQWVPYLLSKPHSFIIQHSSIDGYLFLRYIGIMGSLSLVFCFILFPILLPVNATN
GH---HLK------GFEILSFADVKNKN--RFYAHVFLSWIVFGMITYILYKELYYYIVL
RQAVQTTPLYDGLLSSRTVIITEL-Q----------PEMAQEIE-MDKRF--PEATNINL
AYDLTELQELNKKRTKIFKKLEAALNSVIKKSMKLKLKY----------------QKHP-
-EKLYG---PEG----------NKRVNDLETYVPY-NKRPSFRLPITIPRFGWKVSIP-F
--LPIGKKVNTIPYCTEELAELNDQIHEKQLKWD-TN-GKLPAAFLQFETQLDAQKCYQ-
SIDG--VLGPKTFGSKLIGCAPEDIIWSNVSLTTKVRRSKRILANTLMVLLLIFWAIPVA
VVGCISNINFLTEKVHFLRFINNLPNVLMGLITGISPTILLALLMSLLPPFIRMLGVLSG
ALTQQEADQYCHKWYYAFQVIQVFIVTTLASSASATVEAIIRDPSSAMTLLAANLPKASN
FYIVYFLLQGLTVPSGSLLQAVNLVLSKVLGKVMDTTPRQKWTRYNSLSKPTFGVIYPTM
EILVV-----------------------IWVSYSIIAPIILIFSTGALFLMYLAYLYNLN
FVLGFSKTDLRGRNYPRAILQVFVGIYIAQVCLVGLFIMAKAW-----GPLVLECFWIGV
TALAHIYMKWKFIPLFEA--VPLSVIRYARGEKN-ACYPTKDLGLHEVKDVAKEAKEEYE
------------RDQIGGAIRPATRN------DLKRANLLPDPE--------------EE
R------------------SSSTQASE----------DQSSVESTGETTIRN-----YTN
GATSKKLSV---GGSESLK------PTSTFVEDEQERFKKLRYSDIQ----GRPKNPDDQ
SRG------PDGTLMERGDYGR-MYGDPNA----VLNEMEAFP-------PNIV------
--------------ENITVWGRIKNFFSPRKSYP-----FERIRMRLPHVYNTT---VEY
ENDYLQS----A-YTDPIVNEKPP----VVWIPRDPMGVSK--EQVDEARNNGLIICDDF
AVFDEK-GKAKFT-----FNPPDYE------------PPVKR------------------
----------------------
>XP_003668557_Naumovozyma_dairenensis
-----------------------MAT--E----D------TSS-----STSA--------
--------FVTSLIIYGIIALIFIWLFLTLRPRNRRTYEPRTLTDIQTIKEEERTDEVP-
S--GYFQWVPFLLGKPHSFLIQHTSLDGYLFLRYIGIFATTSLLLCFILFPILLPVNATN
GN---NLK------GFELLSFANVTNKN--RFFAHVFLSWIVFGLITYIIYKELYYYIIL
RQAVQTSPLYDGLLSSRTVMITEL-D----------PSIAQEGE-LEKRF--SKAVNINF
AHDLSHLEKHINERRKVSMKLESSLNKVIDKAVKRYYKYN---------------EKKP-
-EKLFG---PDN----------NKPQANLETYVPY-YSRPSHRINT---RF------P-F
--FPFGEKVDTIHHCTEELAQLNDKVHTQQRKWD-KN-EKLPAAFIQFDTQLEAQECFQ-
SIEG--LLGPKSFGRKLINSVPEDINWSNMKLSSAERKSKRILANSLMVALIIFWAIPVA
VVGCISNINFLTEKVPFLKFINNLPNFLMGLITGILPTLMLAVLMSLLPPFIKMAGTLSG
CLTKLETDQYCQKWYYAFQVIQVFIVTTLASSASATVEAIIRDPSSAMTLLANNLPKASN
FYIAYFLLQGLTVPSGSLLQALNLVLQNTMGRILDSTPRQKWKRYNTLSKPDMGVIYPTM
EILVC-----------------------IYISYSIIAPLLLVFSTIALFLMYIAYLYNLN
FVLGFSP-DFRGRNYPRALFQVFVGIYLSEVCLVGLFIMAKTW-----GPLVLECFWIVV
TALAHIYMKRKFLPLIDA--VPLSVIHYARGEPN-YHYPSEDLGLKEVQDIGKVAKEKVD
------------AGEFTGVIRPATHA------DLKRANLLRDDD--------------QE
E------------------SSST---------------KSSTSSDPNATMKNYNPSEYTS
GSSSKKMSV---GGNDTLKLQ----NTSTFVEDEEGKFRKYHYDDVK----GL----KDL
NRGNNDRSAPDGVL-AVADYGN-MYGDVGA----VKNAPEAFP-------PNIT------
--------------EDVSFFGRIRNFFNPKNSYP-----FEKVRTRLPHVYNTT---VEY
DQEYLTS----A-YTDPIVNEKDP----IIWICKDPMGVSK--QQIEEAEDSGAKISHDF
AEYNEK-GKSTFT-----FNPPDYE------------PPVKK------------------
----------------------
>XP_003956257_Kazachstania_africana
------------------------MA--A----D------TSS-----STSA--------
--------FVTTLIFNLIVGGIFLLLFVLFRQREKRVYQPRTLTDVQTLPEEQRIDTIPP
SKNKFFDWIPYILTKPHSFVIQHAGVDGYFYLRYMGIFITSTVIIMCLVLPILLPVNATN
GN---NLK------GFEILSFANVKNKN--RFYAHVFLSWIVFLFLIYVIYKELYYYVVF
RHAMQTSPLYDGLISSRTVILTEL------------KDEFNEGE-FKNEF--PESSSITF
AYDLSDLDDTCKERSKNSQKLEKALNKVINKSVKKRKKAE---------------KKGK-
LDKLYD----DG----------KKPQDDLETYVPF-KKRPHHRTGP--------WYFPPI
YPIFHRKKVNTIQHCSHEIVDLNEKVADLQKNYK-DN-TRLRTVFVQFENQIDAQKCYQ-
TLAG--NDLSDAFGKRFICSAPDDIIWDNVNITTGRRRIRRILGNTFLTLMIIFWAIPVA
VVGCISNINFLTQKIPFLRWINNLPNVLMGLITGLLPTILLAILMSLVAPIITKVGKLSG
CITYQQNSKFIQRWYFAFQVIQVFIVTTLASSAAATVEAIINDPSSAMTLLANNLPKASN
FYIFYFLLLALTTPTSNLLQAVTLVLAK-LTPFLDSTPRAKWLRYNKLSQPNYSVLYPTV
QILAI-----------------------IEICYMIIAPILMIFSTLAFVLTYIATLYNIL
FVMAPSDHDNRGRNYPWALFQIFVGIYLSEVCLLGLFIMAKSW-----GPLVLEVVILVA
TAFLHIFLKWRFNTLIDHDFVPLSAIHLSRGELR-YLYPQDDLGLGEINELAKSTKQGFE
------------NDETGGVIRIATER------ELEHAGILPNEEETGDNDMDTKTNVEEQ
R-----------------------------------------------------------
------------KLSSFTGTTMSSNGVSTFINEDG-RFRKFSYTDVERL--RSEYGYRDQ
ESNGGDRLGPEGAIVTNADYGNIVYSDPNA----VTNDTSAFP-------RNIN------
---------------RNVVKQRIVNFFSPKKSYP-----FASMRRRLPHAFNTV---VEY
DPTYMLN----A-YTDPFVFEHKP----IIWICKDPMGVSK--KEINELKVIGADVRDDF
TEYDDK-GRPIFT-----FNPPDYE------------NPAKK------------------
----------------------
>XP_022466697_Kazachstania_naganishii
------------------------MS--A----D------TSS-----STSA--------
--------FVTTLIVNSIVAAVFTGGFVLLRGREKRVYQPRTLADVQTITEEERMAEPP-
Q--GWFAWLPYLLEKSHAYLIQHCGIDGYFFLRYMGIFASFSVVCALLLFPILLPVNATN
GH---NLS------GFEILSYANIKDNK--RQYAHVFLSWAVYAFFMWVLYKELYYYTVM
RHAVQTTPLCDGLLSSRTVVLTEL-D----------GKLMNEGE-LDKIF--SRASRIVY
AHDTKKLEKLVQERKKHAVRLETALNKVLDSAVGMTLEKKPSLWNTLVSKLLHTVRRESS
KKGVLPGKGGSL----------GKPRDDLDTYVPL-NKRPKHRTGP--------WYLPPM
EWLFGRKKVNTLTYCKDEISRLNGEIHTLQDEWH-EN-KKLPAVFLQFGNQVDAQCCFQ-
SVDQ--LLGTFSFGKKIVGVAPEDINWGNLNLTRWERYARYIGANTFLTAMIIFWAIPTA
VVGCISNVNFLTEKVPFLRFINNMPTFLLGIITGLLPTIALAVLMSLVPPIIKLAGNISG
ILTKQELGAYMQTWFYAFQVVQVFLVTTLASSASATVEQIINHPGDAMTLLANNLPKASN
FYIVYFLLQGLSTPSGNLFQVVALIKSRIMGR-FDRTPRQKWTRYNTLDKPDYALTYPTI
QIFVC-----------------------IFITYIMIAPIILVFSTFALLFMYVSFLYNAN
FVQGLPETDSQGRNYLLAMFQAMLPIYLCQVCLIGLFIMSKSW-----GPLVLEVVALAA
TAIAHVYFKWKYLPTIDC--VPLSAIRIARGEIDSALYPAGDLGKKEISQLADREKMKYR
------------QNTTGGVIRDATNW------ELRHANLLPLNDNSSNTLGTDSLGDLEK
Q-----------------------------------------------------------
----KQAEQQGRKGSTITGRT----VASTFVSEDE-QFKKLTYDDVKDL--QKLRSEAAA
GQLGPYEVDDTAGVRNIADVGK-VYSDVNA----MKDAPEAFP-------PNIV------
--------------AGVPWHTRIANFFRPTRAYP-----FDKIRSRLPHVYNTT---VAY
DDEYPEI----A-YTNPSVRDKDP----IIWICKDSVGLSK--QQIADAKDAGVQVSDEF
TKYDAK-GKSTYT-----FNPPDYE------------REVKR------------------
----------------------
>XP_447591_Candida_glabrata
------------------------MA--A----D------TSS-----STSA--------
--------FVTTLIFNGVVAVIFLLLFWYLKPKNKRVYEPRTLTDIQTISEEERIDTLEY
D--DENSWLGFLLSRPHSFLIQHCSIDGYLFLRYIGIFAGLSFISCFILFPILLPVNITN
GN---HLE------GFEVMSFANVRNKN--RFYAHVFLSWIIFGLFTYVIYRELYFYISL
RHSLQTTPLYDGLLSSRTVVVTEL-S----------DTYNQEGE-FDRLF--PNAAHIIF
ARNLKELQDMVKERDETAQNYEKTLNKLINKCVK---KQN---------------SEKK-
REKLYK-----D----------GKPKDDLSTYVPH-NKRPKKWIKH----------WP-L
PTFLGGEKVDLLTYSTKQIGDLNDKIKDKQQDWQ-KS-DHLNSVFLIFDTQLEAQRCFQ-
SVPD--ILGFTNYGKCLIGCTPDDLNWDNLNLTKKARYMKRLTANSILTAMIIFWAIPVA
VVGCISNVNFLVEKIHFLHFLNNVPNVIMGIITGLVPSLALSILMSLVAPFIKKIGEMSG
DITRQETDQYCQKWYFAFQVLNTFIVTTLASSASSTVTAIIDEPGSAMTLLANNLPKASN
FFITYFLLQGLTMPTGQLLQVANLILSKFMGRILDTTPRQKWNRYNTLSKPSMGVVYPTV
EILVC-----------------------IMISYIIIAPILLVFSTMTFLFLYFAYLYNLN
FVMGFSF-DLKGRNYPRALFQVFVGIYLSQVCLLGLFIMAKAW-----GPLVLECFWIVV
TALAHIYMKWRFLPLIDA--IPLSAILNARGSKK-HRYPQKDQGLKEVKGIGEDMKKLFE
------------DDNHNGVLRPATKG------DLRRADLLPEDE----------------
-----------------------LESDSEGCGDDISTLGDMEESLPKNDRKQ--------
-----SNVT---DGSK---------YASTFVGSDE-DFKKLHYADVK----DMKKQQQSG
PEV-----NPEGAVVGNADVGK-IFSDPMA----MTDDPNAFP-------DNIL------
--------------PSQGKFKRLANFFEPSKSYP-----FCKVRNRLPHSLNTT---IQY
NLDYAET----A-YTDPSVNSTSP----IVWICRDPMGVSQ--RQIDEAHMDNVPITDEF
TEYDEK-GRAQFT-----FNPPDFI------------RKAKK------------------
----------------------
>XP_004178670_Tetrapisispora_blattae
--------------------------------------MASSN-----STTG--------
---TSTQQVLTALVSNGVIFGVFLSAFLLLRLKLKRIYEPKSS--FNLIPDEKKPEPLP-
S--GPYQWFLPLLKKSDSFIIQQAGLDGYFFLRYLGLICIYCGFSMLYLFPILLPVNVVH
GR---NES------GLNKLAYQNVLTPA--RYYAHIFCGWVFFWLFLYVVYRELYYYNSL
RQAVLSSPRYAKKLSSRTVLFQCV-P----------EQYLSERE-FPKLF--DGVKRVWI
ARSGKEIENKVKEREDLANNLENSMISLIKSAQSEINKQK---------------KKDPT
----------------------LNVSNDISDY-VPFNKRPKHRLKF--------------
---LIGKKVDTLDYVKEQLPTLNEEIQEMQANHM--DIKPYNSVFVEFESQFQAQIAAQ-
IIPHHAPLSL---NPSYVGIEPSQVKWINMRLFPYERLLRKFGAIVFIIALVILWAFPVA
FVGMISNITYLTNKLHWLKFIYNLPDVLLGLLTSLAPTVALAILMSFLPKIIRAMAIIQG
APSSQAVEYFTQQAYFAFQVIQVFLVTTIVSSATSVVTQIVQEPTSAMSLLASNLPKSSN
FYIAYIILQGMSVSSGALLQLVPLIMFYALGLLLDKTPRKKWNRFSNLSSLDWGTTFPVY
TNLAV-----------------------ITFSYAIICPIILLFAFCGFFLLYVAYLYNLT
YVMEEAP-DGRGIYYPRALFQTLVGVYIGQVCLLGLFAVGKGW-----GPIVLQVIGIVV
TVILHMFLNVSFDHLIKY--VPVDTMRPLDGKTDTPSFKNLYTKVTKEGTLMEDENV---
-KVLPPYQIRKYHTANNAKKNSFEQN----------------------------------
------------------------------------------------------------
------------TISIFSENTFELQNEVSTKLAEE-------------------------
--------------------------------------------------SKNNILSIPL
LADADETIIPFV--------PFWKRFILPHIFSS-----YKAVRRRVPTIYGL----TDP
SELVDEDDIAHA-YDYPSVSAKCP----YLWIPRDEYGFSK--TLIAQFNGI-IDISDEG
ATIDPK-NKITWT-----ENPPTYNVDHDPFADFNMIEEMSDESN---------------
----------------------
>XP_003683596_Tetrapisispora_phaffii
------------------------MP-------A------SSS-----STSA--------
--------FVTSLIFNGIIALIFIILFINLRPKFTRVYEPRSLKDIYTIKEEERTEPAP-
Y--GYFKWVPFLLTKRHSYLIQNASVDGYFFLRYLAIILLISFLSFFVLFPILLPVNATN
GR---DYK------GFELLSMSNVTNKN--RFYAHVFLSWIWFSIIIYIIYRELYYYVVF
RHALQTSPLYDGLLSSRTIILTDL-------------NPSKNSE-LERIF--TKANKISV
AKNVKELEKLCKERKSDTQRYESALNKMIKQSMKKKLKAD---------------KNKKY
HDKLYE----ND----------RRLVNDLETYVPY-EKRPKHYIGS---------KLPSF
LKMINGKKVNTVSYLNEHIPEENEQIFTKQQEYEHSR-EYLRTVFIQFDTQLEAQKVYQ-
TLDY--LLGRENYAKKYIGYSPEQIVWSNLNMTTRERSWKRCLATTFLVLMIIFWAIPVA
VVGMISNISFLTTKIFFLEFINNLPNFLLGLITGILPSVALSILMSLVPPVIMYVGKLRG
LTTLKHIDLYCHSWYFAFQVIETFIVTTGTSSASSTVTAIIDDPSQAMTLLSNNLPKASN
FYISYFLLLGLTVPTGMLLQIITLVMSKIKGMLFTSTPRQKWTSYNTLATPSMGILYPTI
EIIMV-----------------------ILISYSIIAPLVLVFSTLALFLLYLAYVYNLN
FVMGFSL-DSKGRNYPKGLFHIFVGIYMSEVCLIGLFVMLKSW-----GCVVLEAFYLGI
TALLHIWFKRKFIPLFDI--VPLSAIYLSRGLPN-YQYPNEDLGTKEVHDLRERVKQALE
------------SDETGGVLRLATDH------ELKVANILKTEERNPDESSPSSGENTLS
E----------------SNPSSILNGGEKKIIETEHLENANGSSDIDVDNRR--------
---NNNTDLPAHDGSEVEDKDASSKTGTTFVKGDE-TFRKLHYEDLEGLERPVLGNQGGE
KHK--------STVMHNTDVGI-VYTDKTA----MTRELEALP-------ENIN------
--------------RSFTWKQRLKNFFHPSQAYK-----FETMRKRLPHVFNTT---IAY
SNKFISQ----A-YINPCVSDENP----KIWICKDTMGVSQ--QQIEEANNYNLYVTDAF
TSFDKK-GRAQFT-----FNPPDFL------------FEGKK------------------
----------------------
>XP_001644161_Vanderwaltozyma_polyspora
------------------------MS-------V------SSS-----STSA--------
--------FVSSLLFNGAIAIIFLFLFIHLRPRNRRVYEPRTLSDIQTIREEERTEPVP-
S--GYFKWASFLLRRPQSYLIQHASIDGYLFLRFVGISACLTFASWFILFPILLPVNATG
GL---DLK------GFELLSMANVTNKN--RYYAHVFLSWIWFALLIFIIYRELYYYVIF
RHALQTTPLYDGLLSSRTIILAEIKS----------SELTISGE-IEKIF--PKASGVLF
ARDNSELIELCQERAKDCLLYEKAMNKMLGKAVKMKLKAD---------------KDEKY
REKLYM----NG----------KNPANDLETYIPH-GKRPKHRINP---------KVP-F
-LKFTGEKVSTIRYLNDRIPELNEKIHDLQEEVT-DN-DILPTCFIKFDTQLEAQRCYQ-
ALPF--LIGKESYGKRFIGYSSEDILYENLKFTKKERKFRRLIANTFLTLMIIFWAIPVA
VVGCISNISFLTDKIYFLRWINNLPNVLLGLITGIVPSIALAFLMSLVPPVIKKAAKMSG
AMTSEDTELYCHKWYFAFQVIQVFLVTTGTSSASSTVIAIINDPSSAMTLLAKNLPKSAN
FYISYFLVLGLTVPTGSLLQVVNLILSKFMGRIFDNTPRQKWLRYNTLSKPSMGIIYPTI
EIILC-----------------------ISISYSVISSLVLVFSTTALFFLYFSYLYNFN
YVFGFSV-DMKGRNYPRAILQIFVGIYLAEICLLGLFIMSKNW-----GCTALEAVFLCV
TPLFHIYFKRKFIPLIDC--VPISAIRLARGEEG-FSYPYSDLGADEMKNIGESKKKHHE
------------ENITGGIIRPATRR------ELEEAHVIPRSNDESSSHLSESPVSEEE
RLHLSQSEEVASETQQTSYEPQPFSRDKKKSERYDADRSSSEETASPTSNTL----PKYE
TSDNKQQSL---AADQYSK------VASTFVSEEE-QFRKWHFEDIE----NLQPEPIKT
KAY--EYGRGDGLVPGRADIGY-VYSDQLA----MTNDPKAYP-------RNLN------
--------------RTFSWPRRILHFFQPSKSYP-----FERVRRRLPHALNMR---IEY
NDDFISE----A-YFDPSVTEKDP----IIWICKDSMGLSE--QQISEAKDHGLNVSSDF
TQFNEK-GSITFT-----FNPPDFE------------YTAKK------------------
----------------------
>XP_003681299_Torulaspora_delbrueckii
------------------------MA--E----E------GSS-----STSA--------
--------FVSSFIFFGLVGLVLITVFSFLRPKYRRVYEPRSLTDVQTVKEEERADSVP-
D--STFGWIPYLLGKPHSFLMQHASIDGYFLLRYVGITASLSLITCFLLFPILLPVNATN
GR---GYE------GFELLSFANVTNHN--RFYAHVFLSWIFFGLLLYVIYKELYYYVVV
RHAVQTSPLYDGLLSSRTVIVTEL-N----------DTFSHPGE-MERRF--PRASKIVF
AADHKQLQDYCKDRAKTAAKYEGTLNKLVNKAVKMNLKAQ---------------KKGK-
LDDLYH----NG----------SEAQDMLETYVPT-NKRPKQRLGK----------IK-L
--PLMSEKVDLIHYSQDHIAELNEKIHQEQREWD-QK-EIKPTVFMEFSTQLEAQKCFQ-
SIES--VMGKSSFGKRYIGVAPEDVKWDNVSFTKSVRRGKRALANTFLCLMIIYWAIPVT
VVGVISNVNFLSEKVFFLHWIQDIPDPILGIVTGIVPSLALSILMSLVPPVIKKAGVISG
SMTVQETELYCQSWYYAFQVIQVFLVTTAASSASSTVEAIIREPSSAMTLLANNLPKASN
FYISYFLLQGLTAPPFALAQVVPLVLSRFLGKFLDKTPRQKWNRYNKLAEPSWGVAYPTV
QILVC-----------------------IWICYAVIAPLVLVFSSLCLCSIYLSFIYMFN
FVVGFGP-DNKGRNYPRALFQIFVAMYLAEICLLGLFIMGKAW-----GPLVLEVVAIVV
TVLAHLYYKRRFMPLFDA--VPISAIRYARGEKG-YSYP-ADLGYKEIRDVADEAKNDFE
------------QDTNSGVIRPATSA------ELKRAHLLSNTDSNTNEGSNDQAESISE
K------------------PVNIFDEN----------RRSSTESGSSN------------
GVAKKSTLG---GAS---K------NESTFVP-DE-NFHKKTYKDLE----NRPREPRDE
HRN-----A-EGALLENADVAK-VYADPAA----IVEAENSFP-------PNIP------
--------------ETRTLRQRAINFFSPAKSYP-----FETVRMRLPHIFNTT---IEY
DEQFLNS----A-YSDPSVQEKDP----IIWICKDHMGLSK--QLIRDAHTKDVLVTDEF
TEYDEK-GRAMYL-----FNPPDFD------------YKAKR------------------
----------------------
>XP_037146704_Zygotorulaspora_mrakii
------------------------MS--DSSGSS------SAS-----STSA--------
--------FVSSLIFNGIIAGIFISLFMAFRPKNTRVYEPRTLPDVQTVTEEERLQSAP-
Q--G-MAWIPYLIYKPHSYLMQHASLDGYFFLRYVGLVASLSVFTCFLLFPILLPVNATN
GN---NYP------GFDLLSFANVTNHN--RFYAHVFLSWLFFGLLIYVIYKELYYYVMV
RHAVQTSPLYDSMLSSRTVIVTEL-S----------GSSAQPGE-MEMRF--PKASNILF
AHNQSELIDLVKDRSKSSMKLENAINKVIKKSVKMRIKAE---------------KKDT-
LNELYN----GG----------TKPEDDLETYIPH-GKRPTHRLGK----------YK-L
--PFLGTKVDTLDYSREHISELNEKIHEQQNDWN-SR-DTLPVCFLEFDTQLEAQRCFQ-
SLES--IMGSKSFGKRMIGVAPDDVNWENVNFTKNKRRALKTAANTFLTLLIIFWAIPVA
VVGCISNVTFLEDNVFFLNFLRNVPRVILGLITGIVPSLALSILMSLVPVFIKKAGTLSG
SISSQETESYCQAWYYAFQVVQVFLITTATSSASSTVVAIINDPSSAMVLLAQNLPKASN
FYISYFLVQGLLIPTGALFQVANLILSKVLGRVLDSTPRQKWNRYNTLSKPSWGVIYPVI
EILVC-----------------------IWVCYAIIAPLVLIFSSMALCFMYLAYLYNIN
FVMGFSF-DSRGRNYPRALFQIFVGIYLSEVCLLGLFIMGKAW-----GPLVLEAIIIPL
TVLAHLYFKRRFIPLFDA--VPLSALRLARGAKG-LEYPHKDQGLKEIAEVSKEAKKAFD
------------DNETGGVLRPATSA------ELKKAHLINDVD------------TVSE
K------------------PAKSYSEN----------RRSSTDSDGADTKRG-------S
AIVKKTTLT---SGSDSVQ------GKSTFAP------------DVK----NLPREHIGE
NVL-----H-VGAIEENADAGK-VYADPRA----IVTTPQSFP-------SNIN------
--------------KSEHFKQRVINFFSPSMNYP-----FGTVRTRLPLVYNTV---VEY
DDEFTET----A-YTDPSVSEKDP----KIWICHDELGLSK--QQIQEASAKNIDVIDDF
TKFDEK-GNCEFL-----FNPPDYE------------LPAKK------------------
----------------------
>XP_002495209_Zygosaccharomyces_rouxii
------------------------MA-------D------SSS-----STSA--------
--------FVSSLIFNGCIAAIFTLAFLTLRPKDRRVYEPRTLDDVKTLKDEERTESVP-
S--GYFRWVSYLLSRPHSFLIQHASLDGYFYLRYIALGAGFSLLGIILLYPIILPVNATN
GR---NFK------GFELLAFSNVTNKN--RFFAHVFLSWIFYGAIVFTVYRELYYYIMV
RHALQTSPMYDSLVSSRTLVITEL-H----------SEIMNEEA-ILSTF--PRADRIAF
AHDETELQKLVGERTKSAQKLEAALNKCINKCVKLKLKAD---------------KKVG-
VPEVDG--------------------DKLEDYIPE-KKRPKRRLGK--------WKIP--
---FLGEKVDVIEYDANKIGELNEDIHDLQAHWD-DT-KILPVCFVQFPSQLEAQRAYQ-
TIKN--RL-KGMYSRAIIGFASEDISWGNMELTKPMRKSKRTGANAFLTAMIIFWAIPVA
LVGCISNISFLTSKIHWLQFIDKCPKPLLGLITGILPAVALGILMSLVPPIIMLAGRKSG
CMTVQETDLYCQSWYFAFQVVQVFLVTTCTSSASATVDAIIEDPSSAMTLLANNLPKASN
FYISYFLLQGLSVSSGTLLQLVTLILSKFIGKILDSTPRKKWNRYCTLAKPSMGVAYPIM
ELLVA-----------------------IALCYSVIAPLILVFSFVGLSLMYLAYIYTLN
YVQGFTF-DSKGRNYPHALFQVFCGLYLSQVCLIGLFIMAKTW-----GPLVLEIVALVA
TAGAHIWLKRRFIPLIDS--VPLSAIRYVYGENQ-ASYP-SDQGLHEVKNAIDEVEEG--
--------------------------------DIKRDQVDNDDENDAGSLEYRLHDNAVG
T-----------------------------------------------------------
------------SGKELDR-------KETLAGNNDLEKGDREMEDFE----SAEMDKPNE
DRL---------FVVEREGAPT-VGSESLS-----SKKTDVFA-------DNKQIGSTKR
IPFSGGPIREWGPEKPKSWRERVMLYFQPSKYYS-----FEEVRSRLPTVLETT---VEY
VDSELDC----A-YTDPSVVDKDP----IIWVCEDPMGVSK--QQIELAQEVGADVRDEN
TAYDEK-GRSQYT-----GDPPDFE------------I----------------------
----------------------
>XP_003646905_Eremothecium_cymbalariae
------------------------MA--VSTPDA------TS------SASA--------
--------FVTTFLFNGIIALLFVLLFLTLRPKYQRVYQPRSLPDVNTVRDPERTDEVP-
D--GYFSWVAYLFTKPHSYLIQNMSLDGYFFVRYLIIFGSLSLIGCVILFPILLPVNAVR
GR---RFK------GFERLAFSNVTNKN--RFFAHVFLSWLYFGILIYTIYRELYYYVSM
RQAIQTTPYYNSQVGSRTLILTEF-SPPSNGKSGGIGDDEEEAI-LRSTF--KGVQYVVL
ARDHSELQKLVRERAKVTKKYESALNKVVNKSVKVRRGAE---------------LDGN-
-ASTTTSRFPHP----------EKSDDDFEKYL---KKRPTHGLGK----------IP--
---LIGDKVDTLDYCPNQIGKLNSEIKSKQDNWT-SD-KKAGTCFLVFESQKDAQLAYQ-
TTPA--VLKRSSYDKRLIGYAPEDICWENLDTSKAIRKSKRAIGNAILTAMIIFWAIPVA
AVGAISNINFLTEKVHFLRFINNMPSSLMGIITGLLPSIALAILMSLVPIFIKKVGRISG
SVTRQDTELYCQGWYFAFQVVQVFLVTTLASSATSTVSAVIDDPDNAMILLSNNMPKASN
FYITYFLLLGLLFPSGFLLQLVTLVLSMFLGKILDSTPRQKWNRYNRLSLPHWGVIYPLV
ELLVC-----------------------IYITYSIISPMLLIFSSIALCFFSLAYLYNLN
YVYGFSY-DLKGRNYVRALFQIFVGLYLAEICLLGLFIMAKSW-----GPMVLNIIFMIL
TVVAHLYFKRRFLPLVDA--IPLSVINHSE-DVGNFVYPARDQGLSEVLQAGDPSVAAGD
IVTVTGDKVVGLLSGLSGSKNPNSSAGPPSSSDQKQSRLVSGDT----------------
------------------------------------------------------------
------------SES---------------------------------------------
--------ADKAAETAAESTGK-AVDDSLA--------------------LSVS------
--------------KPSSLLAKIKGYFSPSTTCT-----YPLVKNRVPEAYNLP---VNY
ESDYERL----A-YTDPCVTEAEP----IIWVAKDPMGVST--KQIQFASKFGVQVKDEN
TDYDEK-GRSAYT-----GNPPDFD------------PTKKT------------------
----------------------
>NP_984890_Eremothecium_gossypii
------------------------MA--DANDSS------DSN-----STSS--------
--------FVSALILYGIIGLVYTLIFLALRKRYRRVYEPRTLDDVRTLQPSERVESAP-
A--GYVWWLPHLLYKPHKSLLQHMGVDAYFFARYLAVFGTLALIGCFILLPILLPVNAAG
GR---HLR------GFERISFSNVAMSR--RLYAHVFLSWIFFGLVLYVIYRELYYYVSM
RQALQTSPYYSSLLQSRTVLFTDV-R----------GGTDAESV-LRGAF--TGVEEVVY
AKDHTELRKLVKERNKTANKYESALNKVVNKSVKVRRKAE---------------LKGN-
-----TVLQQRE----------DLKDDDFERYV---KKRPTHRLGK----------IP--
---CVGEKVDTLKHCASRLGSLNSRVKSEQEEWE-TS-QPLNTCFVIFSTQRDAQEAYQ-
RAPV--ALPKGSYDRCIIGCAPDDVNWDSLSMSKSVRRSKRLVGNSILTAMIIFWAIPVA
VVGCISNINFLTEKVHFLRFINNLPDVLMGLITSLLPTIMLAVLMSLVPIFIQLVANKTG
SISRQETQLYCQRWFYAFQVVHVVLVVMLASSAASTVTAIIDDPNNAFEQLAQNMPLSAN
FYLSYVMLFAFIFASGVLLQLTGFVLSFILGRILDSTPRQKWTRYNTLNLPTWGVMYPLM
ELQVC-----------------------IMLAYAIVTPVLLIISTLALLFAYVAYMYVFN
YVYGLKH-DYKGRNYVNALFQVFVGLYLAEVFLFALFIMGRAW-----GPLVLNVIMLAF
TVLVHLYLQRRFLPLVDA--VPLSLLDGAAGSVG------KDQGWAEVVRAGRARPL---
------DGLVALTNRLTGAATPAHPA--PVNPDAEKAAL---------------------
------------------------------------------------------------
------------SRS---------------------------------------------
--------APAAA-----------------------------------------------
----------------SSALARVKNFFHPSAAYN-----YDLAKSRLPDTYDKP---LEY
AEGYTRS----A-YTDPCIRDKEP----VLWVPEDPMGVAA--RQAAIAEQHGVKVSTSH
TGFDEK-GAAIYT-----DNPPDYT------------PYDYVNH----------------
----------------------
>XP_452699_Kluyveromyces_lactis
------------------------MS--DAEG-A------SS------STSA--------
--------FVTTLIVNGVIATVFVWLFLTLRPKQQRVYQPRSLTDIKTIPESERTEEVP-
S--GYFDWVPYLLTKPHSYLIQHASIDGYLFLRYISIFGGISLIGCFILFPILLPVNATN
GY---NLE------GFELLAFSNVSNKN--RFFAHVFLSWIFFGLIIFIIYRELYYYVTL
RHSIQTSPLYDGLLSSRSIILTDL-Q----------GDFCSEPE-LNERF--LNVSQVFL
ARDLSTLHELVKERAQLANKYESTLNGVITKSVKKKLKAD---------------KKG--
--EKVAEGTTNL----------DQPQNDLETYIPL-KKRPKHRLSK----------IP-I
LNICLSEKVDTLDYSVKHISELNEKIGTEQESWE-DN-NTVGSAFIEFKTQYDAQRAYQ-
SIPY--LFDKDIYDSALIGYGPDDVIWESTSMNRKTRKVKRLGGNTILTLMIIFWAIPVA
VVGCISNINFLTDKVPFLRFIDNMPDVLMGVITGLLPTILLALLMSLVPVFIKKVAMMTG
ALTRQEIELYCHAWYYAFQVVQVFIVVTLASSASSTVTDIIDEPDSAMTLLAQNLPKASN
FYIAYFLLQGLTVPSGALLQVVALILSKVLGRVLDKTPRQKWARYNTLSQPSWGVVYPVL
ELLVC-----------------------IFITYSIIAPIILVFSTVALGFFFLAYLYNLT
YVMSFSY-DLRGRNYPRALFQVFVGLYLAEICLIGLFIMAKTW-----GPLVLEAVFLAA
TALAHIYFKRRFIPLFDA--VPLSAIRYARGEEG-SYYPAKDQGLNEIQVEGKKLAENIL
------------SEDRNGVFQETTKQ------DLQRVNMLPDE-----------------
----------------------------------------YEDSLENDSKSN--------
---NGNGTI---SGSSKQN------PST-FVNDSE-QFHK--TKVPP----QIPPPEVHQ
EER-----DPN-IIVNRADAGQ-VISDVKGYPINAPEEQLGLP-------SDLI------
--------------RPKSIVARCKLFFQPQKYYD-----FAIVRQTLPYVFNDV---IRY
DLEYLET----A-FTEPCVREKEP----IIWCARDPMGLSH--QQISIASASGVDVRDDF
AGYDET-GKTTYS-----NSPPDYE------------MIAKK------------------
----------------------
>XP_022675527_Kluyveromyces_marxianus
------------------------MA---GQT-T------SS------STSA--------
--------FVTTLIFNGIVALLFVWLFLRLRPREPRVYQPRTLKDIKTFPESQRSEEVP-
P--GYFNWVPYLLTKPHSYIIQNTSIDGYLFLRYISMFAAVSFIGCITLFPILLPVNATN
GH---NLK------GFEVLSFSNVSNKR--RFYAHVFLSWFYFAFIVFVIYRELYYYVTL
RHSIQTSPLYDGLLSSRTLILTDL-Q----------GDFCTEEG-LNKRF--LNVSRVTL
ARDLKKLHKLVDERDGLAKKYESTLNKVITKAVKKKIKAD---------------KKG--
--EQVAEGTTNK----------NNPQNDLETYMPQ-NKRPTHRLGK----------IP-V
WKIFTSEKVDTLEYCVKRIGELNDEVAKEQDTWE-ER-DLLSTAFIEFKSQYDAQRAYQ-
SVPY--LFEKGSYHKALIGYGPDDIRWENTDLSEKEQKAKRSGGNSSLTALIIFWAIPVA
FVGCVSNINFLTDKVHFLKFINNMPKVLMGIITGLAPTILLALLMSLVPVIIKKIAVLSG
SLTRQDVELYCHKWYYGFQVVQVFIVVTLTSAASSTVTAIIKKPSSAMTLLAENLPKASN
FYIAYFLLQGLSVPSGALLQVVNLILSKVLGRVLDKTPRQKWARYNKLSEPSWGVIYPVL
ELLVC-----------------------IMITYSIISPIILVFSTFALGFFLLAYTYNLV
YVMKFSY-DLRGRNYPRALYQVFVGLYLAEICLLGLFIMAKTW-----GPVALEAICIAA
TVCAHLYCKRRFEPLFDA--VPLSALKYARGDSE-TYYPAKDQGLEEIRSEGKKLANNIL
------------SDDRSGVFQDTTRQ------DLQRVNMLPDD-----------------
----------------------------------------FEESLEDESKSN--------
---NGGGTI---SGHSK-N------PSNPFVGETE-QFHK--TKVPP----TL-TSEGAE
SSH-----DPN-VIVNKVDAGE-VLADVKGYPVNQPNEQVGLP-------SDFA------
--------------KPQSIIQRIKLFFQPQKYYE-----FAIVRQTLPFAFNDV---VKY
DLEYLEK----A-FTDPCVRMKDP----VIWIAKDPMGLSQ--QQKSLAATNGVQVSDDF
AEYDEK-GREIYL-----SDPPDFE------------PVAMK------------------
----------------------
>XP_022630439_Lachancea_lanzarotensis
------------------------MA--GSSA-D------AAN-----STSG--------
--------FVTALILYGILFVVYLAAFVNLRPRQPRVYQPRSIKEIITVREEERTESVP-
D--GYFTWVRYLMSKPHSFIIQHAGLDGYLFLRYLAVFGSISLVGCIIILPILLPVNATN
GK---NYK------GFELLAFANVTNKN--RFYAHVFLSWIFFGLVIYTIYRELYYYVSL
RHAVQTSPYYDGLISSKTVVLTDL-S----------SDLRNESE-IQRRF--ENCNRVTF
AHDNTELQQLVAERSKLASKYEGAMNKVIRKSLKIRRKAE---------------KKGK-
LDELIG----------------SKPEDDLQTYIPQ-KKRPTFRLGK----------IP-L
-PIIGGQKVDTLEYCSKRIGELNEEIEKQQQAWD-TR-DKVGACFMEFKGQLDAQRAFQ-
SVKY--ILDKGSYDKCLIGTSPDDIAWDTLGMSKHVRRSKRGVANTVLTLMIIFWAIPVA
FVGFVSNINFLIKTLTFLKFINNLPKVLLGLITSILPTVLLALLMSLVPVFIKKMGAISG
CSSLQERELYCQVWYYAFLVVQVFIVVTLASSASSTITSIIDDPSSAMTLLSQNLPKASN
FYIAYFLLQGLVFPSGALLQIVGLILSKVLGRILDSTPRQKWARYNTLAKPSWGVIFPSI
EFMVC-----------------------IFICYSIIAPILMIFSTVALALFYLAYTYNLN
YVLGFSF-DMKGRAYARALFQVFLGLYLSEVCLLGLFIMAKTW-----GPLVIEAVFIGF
TVLCHLYFQRRFIPLFDA--VPLSAIKYSRGEST-FFYPAKDQGLSEINGTGEELKRKLD
------------ESETGGAIQPATSA------DLKKAGILSDDD----------------
-------------------------------------DGEAEKEFDSERKRQ--------
---SSNSSK---DNADPEE------PN--FVPEDE-EFHKYSYKDVQ----NLNTNDQTK
HDI-----DANGAVVTNADAGN-VFSDANA----VTKDPRAFP-------PDVS------
--------------YHRGWKERIAYLFQPHKSYE-----FSSVRKSLPYVLNST---VKY
DKDFLET----A-YTDPSVTDPAP----KLWIARDPLGLST--QQILLARTNGVEVSDEF
TGYDEK-SRTTFN-----FHPPDYE------------PVAKR------------------
----------------------
>XP_002555718_Lachancea_thermotolerans
------------------------MA--DSDP-P------NA------STSA--------
--------FVSSLIFYGIIALIFVLVFVMLRPKEPRVYQPRALRDVITVREEERTEEVP-
E--GPFAWLGYLISRPHSFLIQHAGIDGYLFLRYVAVFGGLSMIGCLMLFPILLPVNATN
GH---NFS------GFEILSFANVKNNN--RYYAHVFLSWFFFGLVIYVIFRELYHFVSL
RHAIQSSPLYDGLISSRTVVLTEL-S----------ADLQNEAE-IQKRF--QNCSNVVF
ARDNSELQALVQERAKLANKYEGCMNKVIKKSLKIRAKAE---------------KKGK-
LDELIG----------------SKPEDDLQTYIPQ-NKRPTHRLGK----------IP-L
-PIIGGEKVDTLEYCSKRIGELNDDIKEKQQAWD-TQ-DKVGACFLEFKGQLDAQRAYQ-
SVKY--ILDKGSYDQCMIGCPPEDLTWANMGLSKKARKSKRTVANTVLVLMIIFWAIPVA
VVGFISNINFLIETLKFLEFIKKLPKVLLGLITGLLPTVALAILMSLVPIFIKKLGSISG
CMSIQEQELYCQAWYYAFNVVQVFIVFTCASSAVSTIKSIMDDPSSAMTLLAANLPKSSN
FYINYYILQGLSFSSGTLAQLVNLILSRFLGRILDSTPRQKWARYNTLSKPTWGVLYPNM
ELLVC-----------------------ILICYAFVQPIILLFSTICLGLFYIAYIYSFN
YVMGFSF-DLRGRNYGRALFQVFLGLYLAEICLLGLFIMAKTW-----GPVVLEAVFIAF
TALCHLYFQRRFLPLFDC--VPLSAIRYARGEST-FFYPTKDQGLSEIKSTAEQFKHEQD
------------ENETGGVLQPATSV------ELKKAGILS-DD----------------
-------------------------------------EGEPEKEEDTEKKRQ--------
---STSTSK---TGANVEE------PN--FVPEDE-EFHKYSYRDVA----DLDTNNNDM
ERV-----DANGAVVTNADAGN-VFSDANA----VTQDPKAFP-------PSQT------
--------------GQQSWKDTIVGFFSPQKSYD-----FSAVRARLPYVFNNT---VQY
DKEYLET----A-YTDPCVTDPEP----ILWIAKDPLGLST--QQILLARTHSVKVSDEF
TAYDDK-NRATFS-----FNPPDYE------------PVAKR------------------
----------------------
>XP_020057824_Aspergillus_aculeatus
------------------------------------------------------------
----------------------MVSIFIILRRRERRMYMPRTY--VGVLRPSERTPASP-
T--GLWNWIKHMYQLPDEYVLQHHSMDAYLLLRFLKTVSMICFVGCCITFPILLPVNGTG
GA---GKE------QLDILSMSNVASNNYGRYFAHCFVAWIFIGFVFFTITRESLFYINL
RQAYALSPAYASRLSSRTVLFSAV-T----------EDYLDRDK-IRRMFGVNKVKNVWL
TTDTSELEEKVSARDDAAMKLEGAETKLIKLANAARLKAL---------------KKQGN
VEDGPISGDAAGEESD------GESGSIAARW-VKPSDRPTHRLKL--------------
---LIGKKVDTINWARAEIERLTPEIEELQAKHRAGEAKLVSSVFVEFYAQADAQAAFQ-
SVAHNLPLHM---APRYIGLDPTQVIWSNLRIKWWERIMRYAATIAFVCAMIVFWAIPTA
VVGSISNINYLTDKVHFLSFINDVPSWIKGVITSLLPTVLMSILMALVPIILRLMAKLGG
APSLAAVELTTQNFYFAFQVVQVFLVVTLASSASAVVTKIIDKPTSAASLLANNIPTASN
FYISYIILQGLSFSAGALLQISGLILGKVLGRLLDNTPRKMYKRWSSLSGLGWGTVYPVF
TLLAV-----------------------IAIIYSCIAPLVLGFATIGLYLFYFAYRYNML
FVSNANI-DTQGKTYYRALQQLTVGCYILNVCLIGLFAIGAAADTIATGPLVLMIICLVF
TVLYHVSLNSALAPLIEY--LP----------------KNLEA---EEEALLAHEAR---
----LSSSAEEPYSDKAAAGNSA-------------------------------------
------------------------------------------------------------
------------DA--GRNSSV-----ANVDSAEK-------------------------
--------------------------------------------------GLT-APATEQ
-PKA----------------NFLVRYLRPDKYSG-----YAQLRRWVPT-NEN----TSY
DPVVEET----A-YFHPSIKSQPP----LLWIPRDELGVSR--QEVRHTSKV-IEITDED
AWLDEK-NHIQWNTDK--GTPPVYE------------EKIYY------------------
----------------------
>XP_001274383_Aspergillus_clavatus
----------MGVNDAVAGLHQLTRR-DDDNPQD------TSN-----SASS--------
--------LVTTLVPSLVVAVVMVLVFVILRRSQRRMYMPRTY--LGFLRPSERSPSSR-
T--GLWNWIVDMYKLPDEYVLQHHSMDAYLLLRFLKMITIICFVGCLIIWPILLPVNGTG
GA---GKL------QLDLLSLSNIATESMARYFAHAFMAWIFVGFVFYTVTRESIFYINL
RQAYFLSPAYASRLSSRTVLFTAV-T----------EDYLNRDK-IRQMFGIDKVKTVWV
ATDTSELEDKVKDRDDAAMKLEAAETKLIKLANTERAKAL---------------KKSGN
VEDDAVPLENMAGEPD------DESGSIAARW-VKPSDRPTHRLKF--------------
---LIGKKVDTINWARSEIERLTPEIEELQAKHRAGDAKLVSSVFVEFYHQADAQSAFQ-
SVAHNLPLHM---APRYIGLDPTQVVWSNLRIKWWERIIRYAGTIAFVAALVIFWAIPTA
FVGSISNIDSLTNKVHFLKFINDVPGWIKGVITGLLPTVLMSVLMALLPIVLRLMAKLGG
APSAAAVELTTQNFYFAFQVVQVFLVVTLASSASSVVTRIIQQPTSAASLLAQHIPTVSN
FYISYIILQGLSFSSGALLQITGLILGKILGKLLDSTPRKMYTRWSSLSGLGWGTVYPPL
TLLAV-----------------------IAITYSCIAPLVLGFATVGLYLFYFAYRYNML
YVSNADI-DTQGKAYVRALQHITVGCYLLVVCLIGLFAIGTASNKVALGPMILMIILLIF
MILYHVSLQTALDPLIQY--LP----------------KNLEA---EEQSLLSSEPT---
----KQSHSAGEEVDGVHAAGSG-------------------------------------
------------------------------------------------------------
------------QD--GENGNF-----ASIDTAEK-------------------------
--------------------------------------------------GIHTAPAVIG
-QKP----------------NLFIKWLRPDKYDG-----YWQLRHLVPDGHES----IQY
SAEVERD----A-YFHPSITSQPP----LLWIPRDKLGVSR--QEVKHSSRV-IPITDED
AWLDDK-NKIHWDEDK--GVPPIYE------------EKVYY------------------
----------------------
>XP_001259599_Aspergillus_fischeri
----------MAFYGDMAGLHQLSRR-ADEDPEN------ASN-----SASS--------
--------LLSTLVPALVVAGIMVLVFVILRRSERRMYMPRTY--LGFMRPEERSPPVG-
T--GLWNWIIDMYKLPDEYVLQHHSMDAYLLLRFLKLISVICFVGCLITWPILFPVNATG
GG---HKE------QLDILTMSNIAQDKNARYYAHAFMAWIFVGFVFMTVTRESIFYINL
RQAYSLSPAYASRLSSRTVLFTAV-T----------EDYLNRDK-IRKMFGIEKVKNVWI
ATDVKELEDKVKERDAAAMKLEAAETKLIKLANAARAKAL---------------KKRGN
PEDDAVPLENLSDEPD------DESGSVAARW-VKASERPTHRLKF--------------
---LIGKKVDTINWARSEIERLSPEIEELQAKHRAGDAKLVSSVFVEFYAQADAQLAFQ-
SVAHNLPLHM---APRYIGLDPTQVLWSNLRIKWWERIIRYSATIGFVCTLIVFWAIPVA
VVGSISNIDSLTDKVPFLKFIDDVPSWIKGVITGLLPTVLMSVLMALLPIILRLMAKLGG
APSAAAVELTTQNFYFAFQVVQVFLVVTLASSAASVVTKVIQQPTSAPQLLATRIPKVSN
FYISYIVLQGLSFSSGALLQITGLILGKILGKLLDTTPRKMYNRWSSLAGLGWGTVYPPL
TLLAVIGKASYLLISYWFPAANDVVPLGIAITYSCIAPLVLGFATIGLYLFYFAYRYNML
YVSNANI-DTQGKAYARALQHITVGCYLLVVCLIGLFAIGTAANRMALGPLILMIIFLVF
VILYHISLHNALSPLINY--LP----------------KNLEA---EEQSLLTSQPI---
----KHGGSVGEHPDDITATNAG-------------------------------------
------------------------------------------------------------
------------KN--G-NGSF-----PDVDAAEK-------------------------
--------------------------------------------------GLTTAPATSE
-KKP----------------NLIVKWFRPDKYDG-----YWQLRRLVPEAHET----TQY
PPEVERD----A-YFHPAITSQPP----LLWIPRDKLGVSK--QEVKHSARV-IPITDED
AWLDDK-NKIHWDVDK--GVPPIFE------------EKIYY------------------
----------------------
>XP_041151442_Aspergillus_flavus
---------MAFSDVGLRGLHHLVRR-DSDNPAD------TPP-----TASA--------
--------LVTTLVPALVSAGAMVLIFLILRRSQRRTYMPRTY--LGVLKPWERTPPVS-
T--TPWGWVIDMYKLPDEYVLQHHSMDAYLLIRFLKLVSMICFVGACMTFPILFPINATG
GN---GNI------QLNILSMSNVEESKYERYFAHAFIAWLFIGFVMYTVTRESIFYINL
RHAYALSPAYASRLSSRTVLFTAV-T----------QDYLNRDK-LRKMFGTDKVKNVWI
TTDTSELDDKVKERDDAAMKLEAAETKLITLANKARLKAM---------------KKQGY
VEEGP---PTPSEEPS------DESGSVAARW-VKPSERPTHRLKL--------------
---LIGKKVDTINWARSEIERLNPEIEELQAKHRAGDAKLVSSVFVEFYHQADAQSAYQ-
SVAHNLPLHM---APRYIGLEPTQVIWSNLRIRWWERVIRYFATIGFVVALIVFWAIPTA
VVGSISNITFLTEKVPFLRFINDVPSWIRGVITGLLPTILQSVLMALLPIILRLMAKLGG
APTAAAVELTTQNFYFTFQVIQTFLVVTVTSSASSVVSDIINNPSSAASLLAKKIPQASN
FYISYIILQGLSFSAGALLQISGLILGKVLGALLDNTPRKMFTRWSSLSGLGWGTVYPAF
TFLVV-----------------------VAITYSCIAPLVLGFATIGLYLFYFAYRYNML
YVSNADI-DTQGKAYTRALQHITVGCYLLNVCLIGLFAIASGARRIALGPLILMIISLVV
MVIYHVSLNSALDPLINY--IP----------------KNLES---EEEALLIQEKG---
----ELAPSGGEHSDDAGASGPG-------------------------------------
------------------------------------------------------------
------------KE--GIDNGV-----TNVDSAEK-------------------------
--------------------------------------------------GLT-GPA-PE
-PKV----------------NSLTKWLRPDKYDG-----YTQLRRFVPNASAI----TTY
APEVERD----A-YFHPSITSQPP----LLWIPRDEIGVSK--QEIKHTSRV-IAITDED
AWLDEK-NKIHWDMDK--GVPPIYE------------EKIYY------------------
----------------------
>XP_753555_Aspergillus_fumigatus
----------MASYGDMAGLHQLPRR-A--DPQN------ASN-----SASS--------
--------LVSTLVPALVVAGIMVLVFVILRRSERRMYMPRTY--LGFLRPEERSPPVG-
T--GLWNWIIDMYKLPDEYVLQHHSMDAYLLLRFLKLISVICFVGCLITWPILFPVNATG
GA---HKE------QLDILTMSNIAQDNNARYYAHAFVAWIFVGFVFMTVTREGIFYINL
RQAYSLSPAYASRLSSRTVLFTAV-T----------DDYLNRDK-IRKMFGIEKVKNVWI
ATDVKELEDKVKERDAAAMKLEAAETKLIKLANAARAKAM---------------KKEGN
AEDDAVPLENLSDEPD------DESGSVAARW-VKPSERPTHRLKF--------------
---LIGKKVDTINWARSEIERLSPEIEELQAKHRAGDAKLVSSVFVEFYTQADAQLAFQ-
SVAHNLPLHM---APRYIGLDPTQVIWSNLRIKWWERIIRYSATIGLVCALIIFWAIPVA
VVGSISNIDSLTDKVPFLKFIDHVPSWIKGVITGLLPTVLMSVLMALLPIFLRLMAKLGG
APSAAAVELTTQNFYFAFQVVQVFLVVTLASSAASVVTKIIQDPTSAPQLLATRIPKVSN
FYISYIVLQGLSFSSGALLQITGLILGKILGKLLDTTPRKMYNRWSSLAGLGWGTVYPPL
TLLAV-----------------------IAVTYSCIAPLVLGFATIGLYLFYFAYRYNML
YVSNADI-DTQGKAYARALQHITVGCYLLVVCLIGLFAIGTAANRMALGPLILMIIFLVL
MILYHISLHNALSPLINY--LP----------------KNLEA---EEQSLLASNPI---
----KHGDTVGEHPDDITATNAG-------------------------------------
------------------------------------------------------------
------------KN--G-DGGF-----PDVDAAEK-------------------------
--------------------------------------------------GLTTTPATPE
-KKP----------------NLIVKWFRPDKYDG-----YWQLRRLVPEAHET----TQY
PPEVERD----A-YFHPAITSQPP----LLWIPRDKLGVSK--QEVKHTARV-IPITDED
AWLDDK-NKIHWDVDK--GVPPIFE------------EKIYY------------------
----------------------
>XP_657833_Aspergillus_nidulans
-------------------------MADSENPQA------ASN-----SASS--------
--------LVTVLVPSLVVAGAMVLIFVILRRSERRMYMPRTY--LGVLRDSQKTPPSS-
T--GPLGWIKDMYKLPDEYVLQHHSMDAYLLLRFLKIITMICFVGSCLTFPILFPVNATG
GA---GKQ------QLDILSFSNVSETKYARFFAHALVAWVFVAFVFFTVTRESLFYINL
RQAYSLSRSYASRLSSRTVLFTTV-P----------EEYQSVEK-IRFMFGANKVKNVWL
TTDTAELAEKVNDRHAAAIKLEAAETKLIRMANAARLKAL---------------KKNRG
TGEQSTAPE--ATEDD------GESGSVAARW-VRPKDRPTHRLKP--------------
---IIGKKVDTINWARSEIERLTPEIEALQTQHRAGEAKLVSSVFVEFHTQADAQAAFQ-
SVAHNLPLHM---APRYIGLEPTQIIWSNLRIKWWERIIRYGASVAFVSAMVIFWAIPTA
FVGSLSNINNLTDKVHFLRFINDVPDWILGAITGLLPTILMAVLMALVPIVLRLMAKIGG
APNLAAVELSTQNFYFFFQVVQVFLVVTLSSAATSVVTKIVSNPTSATSLLANNLPLSAN
FYISYIVLQGLSFSSGALLQISGLILGKILGRLLDNTPRKMYSRWSNLAGLGWGTVYPVF
TLLAV-----------------------IAITYSCIAPLVLGFATIGLYLFYFAYRYNLL
YVSNADI-DTQGKTFARALQQILVGCYLLVVCLIGLFAIGTGTDPIALGPMILTIILLVT
MIIYHVSLNAALDPLINY--LP----------------RNLEA---EEEALLSQET----
------NGAKDEY-DGSASPSAA-------------------------------------
------------------------------------------------------------
------------DG-----QTA-----DNVDSAEK-------------------------
--------------------------------------------------GLT-QANPAE
-PKT----------------NFLTKYLRPDKYSG-----YRQLRTLVPNGTET----VSY
PPEVERN----A-YYHPAISAQAP----LLWIPRDEMGISA--QEVAHTSRV-IPITDED
AWLDEK-NHIVWNVEK--GVPPIFE------------EKIYY------------------
----------------------
>XP_001400991_Aspergillus_niger
MAIRDVGLEGLHQLFQRSASLTLPQS-SSDDPQS------ASN-----SASG--------
--------LVTTLVPSLISAAAMVIIFIILRRSETRMYMPRTY--LGVLRPSERTPASP-
T--GLWNWIMQMYRLPDEYVLQHHSMDAYLLLRFLKIVSMICFVGACMTWPILFPVNATG
GG---GRS------QLDMLSMSNVSSDKYARYFAHAFVAWLFVGFVFYTITRECLFYINL
RHAYALAPAYASRLSSRTVLFTAV-T----------EDYLSRDK-IRQMFGPEKVKNVWL
TTNTSELDDKVAERDDAAMKLEAAETKLIKLANAARLKAL---------------KKQGS
VEEGQNAGDSLCDDDD-------ESGSVAARW-VRPQDRPTHRLTL--------------
---LVGKKVDTINWARSEIERLTPEIEELQAKHREGNADLVSSVFVEFHAQADAQQAFQ-
SVAHNYPLHM---APRYIGLEPTQVIWSNLRIKWWERLIRYSATIAFVVALIVFWAIPTA
VVGCISNINFLTDKVPFLRFINDVPSWILGVITSLLPTVLMSVLMALLPIVLRLMAKFGG
APSLAAVELTTQNFYFAFEVIQVFLVVTISSSASSVVTKIINNPTSAASLLAENIPTASN
FYISYIILQGLSFSAGALLQISGLILGKVLGRLLDNTPRKMYSRWSNLAGLGWGTVYPVF
TLLAV-----------------------IAIVYSCIAPLVLGFATIGLYLFYFAYRYNML
YVSNANI-DTQGKAYVQGLKHLTVGCYLLMVCLIGLFAIGTAADNIATGPLVLMIILLVF
CVLYHVALNNALEPLIQY--LP----------------KNLES---EEEALLSREQT---
----KVSQSGEASDDAAAEGSKA-------------------------------------
------------------------------------------------------------
-----------------RDSGV-----ANIDSAER-------------------------
--------------------------------------------------GLT----SDE
-PQAK--------------PNFLLRYLRPDKYDS-----YAQMRRLVPSGQEI----TKY
APEVERD----A-YFNPSIKAQPP----LLWIPRDELGVSR--QEVRHTSRV-IKITDED
AWLDEK-NHICWDLDK--GVPPIFK------------EKVYY------------------
----------------------
>XP_015407622_Aspergillus_nomiae
---------MAFSDVGLRGLHHLVRRDDSDDPSN------TPP-----TASA--------
--------LVSTLVPALVSAGVMVLIFLILRRSQRRTYMPRTY--LGTLQSWERTPPTS-
T--TPWGWIIDMYKLPDEYVLQHHSMDAYLLIRFLKLVSMICFVGACMTFPILFPINATG
GG---GNL------QLNILSMSNVEESKYERYFAHALVAWLFLGFVMYTVTRESIFYINL
RHAYALSPAYASRLSSRTVLFTAV-T----------EDYLNRDK-IRKMFGTDKVKNVWI
TTDTSELDDKVKERDDAAMKLEAAETKLITLANKARLKAM---------------KKQGS
VEDGP---PTPSEEPN------DESGSVAARW-IKPSERPTHRLKL--------------
---LIGKKVDTINWARSEIERLTPEIEELQAKHRAGDAKLVSSVFVEFYHQADAQSAYQ-
SVAHNLPLHM---APRYIGLEPTQVIWSNLRIRWWERVIRYFATIAFVVALIVFWAIPTA
VVGSISNITFLTEKVPFLRFINDVPSWIRGVITGLLPTILQSVLMALLPIILRLMAKLGG
APTAAAVELTTQNFYFTFQVVQTFLVVTVASSASSVVSDIINNPASAASLLAKKIPQASN
FYISYIILQGLSFSAGALLQISGLILGKVLGTLLDNTPRKMFTRWSSLSGLGWGTVYPAF
TFLVV-----------------------VAITYSCIAPLVLGFATIGLYLFYFAYRYNML
YVSNADI-DTQGKAYTRALQHITVGCYLLNVCLIGLFAIATGARRIALGPLILMIISLVV
MVIYHVSLNQALDPLINY--IP----------------KNLET---EEEALLMQEK----
----------GEQSDDAGASVPG-------------------------------------
------------------------------------------------------------
------------KE--GVDNGI-----TNVDSAEK-------------------------
--------------------------------------------------GLT-GPA-PE
-PKA----------------NFLTKWLRPDKYDS-----YTQLRRFVPNASAI----TSY
TPEVERD----A-YFHPSITSQPP----LLWIPRDQLGVSK--QEVKHTSRV-IAITDED
AWLDEK-NKIHWDMDK--GVPPIYE------------EKIHY------------------
----------------------
>XP_001827431_Aspergillus_oryzae
---------MAFSDVGLRGLHHLVRR-DSDNPAD------TPP-----TASA--------
--------LVTTLVPALVSAGAMVLIFLILRRSQRRTYMPRTY--LGVLKPWERTPPVS-
T--TPWGWIIDMYKLPDEYVLQHHSMDAYLLIRFLKLVSMICFVGACMTFPILFPINATG
GN---GNI------QLNILSMSNVEESKYERYFAHAFIAWLFIGFVMYTVTRESIFYINL
RHAYALSPAYASRLSSRTVLFTAV-T----------QDYLNRDK-LRKMFGTDKVKNVWI
TTDTSELDDKVKERDDAAMKLEAAETKLITLANKARLKAM---------------KKQGY
VEEGP---PTPSEEPS------DESGSVAARW-VKPSERPTHRLKL--------------
---LIGKKVDTINWARSEIERLNPEIEELQAKHRAGDAKLVSSVFVEFYHQADAQSAYQ-
SVAHNLPLHM---APRYIGLEPTQVIWSNLRIRWWERVIRYFATIGFVVALIVFWAIPTA
VVGSISNITFLTEKVPFLRFINDVPSWIRGVITGLLPTILQSVLMALLPIILRLMAKLGG
APTAAAVELTTQNFYFTFQVIQTFLVVTVTSSASSVVSDIINNPSSAASLLAKKIPQASN
FYISYIILQGLSFSAGALLQISGLILGKVLGALLDNTPRKMFTRWSSLSGLGWGTVYPAF
TFLVV-----------------------VAITYSCIAPLVLGFATIGLYLFYFAYRYNML
YVSNADI-DTQGKAYTRALQHITVGCYLLNVCLIGLFAIASGARRIALGPLILMIISLVV
MVIYHVSLNSALDPLINY--IP----------------KNLES---EEEALLIQEKG---
----ELAPSGGEHSDDAGASGPG-------------------------------------
------------------------------------------------------------
------------KE--GIDNGV-----TNADSAEK-------------------------
--------------------------------------------------GLT-GPA-PE
-PKV----------------NFLTKWLRPDKYDG-----YTQLRRFVPNASAI----TTY
APEVERD----A-YFHPSITSQPP----LLWIPRDEIGVSK--QEIKHTSRV-IAITDED
AWLDEK-NKIHWDMDK--GVPPIYE------------EKIYY------------------
----------------------
>XP_040639453_Aspergillus_ruber
---------MDIYGVGRRGLHQMVARAD-----N------NSN-----SATG--------
--------LVWVLVPSLISAVAMALVFIILRRSERRMYMPRTY--VGSLRPSERTPSSP-
T--GLLNWVKSMYKLPDEYVLQHHSMDAYLLLRFLKLITIIAFVGCCMTFPVLWPVNATG
GG---GGQ------QFDMLSIANISH-QYGRYFAHAFIAWFFVMFIYFTITREYIFYINL
RQAYSLSPAYANRLSSRTVLFTAV-T----------EDYLNRDK-IRQIFGPEKVKNVWL
STDVSELEEKVSEREDAAMKLEAAETKLITLANKARAKEL---------------KKQQK
QGNTEETLEIESGGVD-----FEESGSVAARWGVKQADRPTHRLKM--------------
---LIGKKVDTINWAREEIERLTPEIDELQAKHRAGDAKLVTSVFVEFYVQSDAQGAYQ-
SVAHNLPLHM---APRYIGLDPTQVIWSNLRIKWWERIIRYTVTVGFITALIVFWAIPTA
VVGAISNIDYLIENVFFLAWLGDLPQWIKGVITGLLPTVAMSIWISLVPVIMRFMAKLGG
APSQAAVELTTQNSYFAFQVIQVFLVVTITSSASSAAGQIVQRPAEAASLLAANLPKSSN
FYISYIVLQGLSFSSGALLQIGGLIVGKILGKLLDTTPRKMYTRWSSLAGLGWGTVYPAV
TLLAV-----------------------IAITYSCIAPLVMGFATIGFYLFYFAYRYNML
YVSNADI-DTQGKAYVRALQHLTVGCYLLVVCLIGLFAIGTADDQIALGPLILMVILLIF
MILYHMSLNKAMEPLVNY--LP----------------KNLEA---EEQSLLS-------
----PSEQSTSMNSNGAVDG----------------------------------------
------------------------------------------------------------
------------------------------DSAEK-------------------------
--------------------------------------------------AISPTIVSDE
-KPV----------------NFLSRYLRPDKYDS-----YYQLRQWAPKADDL----PPY
TPNTEEN----A-YYHPCINAKAP----LLWIPRDPLGISK--QEVAHTSKV-ISITDED
AWLDEK-NALQWDVDK--GAPPIYK------------EKIYY------------------
----------------------
>XP_040705926_Aspergillus_sydowii
------------------------------------------------------------
----------------------MVILFVILRRSERRMYMPRTY--LGSLRQSERTPPSS-
T--GLLSWLKDMYKLPDEYVLQHHSMDAYLLLRFLKLMTVICFVGACITFPILFPINATG
GG---GNV------QLDLLSFSNVHETRYARLFAHALVAWVFVGFVFFTITRESIFYINL
RQAYSLSRSYATRLSSRTVLFTTV-P----------QDYLSTDK-IREMFGVNKVKNVWL
TTDTKELAEKVDEREAAGIKLEAAETKLIRMANGARLKAL---------------KKGGN
AEEQPATTE--AAEDD------GESGSVAARW-VKPKDRPTHRLKP--------------
---IIGKKVDTINWARSEIERLTPEIEELQAKHRAGEAKLVSSVFVEFYTQADAQLAYQ-
SVAHNLPLHM---APRYIGLDPTQVIWSNLRIKWWERIIRYAASCAFVGALVIFWAIPTA
FVGALSNINNLTDMVPFLKFITHVPDWILGAITGLLPTILMAVLMALLPIILRLMAKIGG
APSLAQVELTTQNFYFFFQVVQVFLVVTLASSATSVATKIIEDPTSAASLLAKKIPTASN
FYISYIILQGLSFSSGALLQIGGLIVGKILGTFLDNTPRKMYTRWSTLAGLGWGTVYPIF
TLLSV-----------------------IAITYSCIAPLVLGFATIGLYLFYFAYRYNLL
YVSNADI-DVQGKCFTRGLQQITVGCYLLVVCLIGLFAIATGARRIALGPLILMIILLIT
MIIYHISLNAALEPLINY--LP----------------KNLEA---EEESLLRREGI---
----PYNDTKVED-HGITAGSPA-------------------------------------
------------------------------------------------------------
------------NGVENGHENG-----ADVDNAEK-------------------------
--------------------------------------------------GIT-HATPVE
-PQA----------------NFLVKYFRPDKYAG-----YHQLREWIPNGADA----ATY
SPEVESH----A-YFHPAIGAQPP----LLWIPRDEMGISA--QEIQHTGRV-IPITDAD
AWLDEK-NKIHWDVDG--GNPPIYE------------EKIYY------------------
----------------------
>XP_001216268_Aspergillus_terreus
------------------------MS-DAEEAHS------TSN-----SASG--------
--------LVTTLVPSLVVAGAMVLVFVILRRSQRRTYMPRTY--LGVLPPEQRTPAAS-
T--GLLTWIRDMYKLPDEYVLQHHSMDAYLLIRFLKLASMICFVGCLITFPVLLPVNGTG
GA---GKV------QLDILSMSNVAEDKFARYFAHTFIAWIFVGFVFFTITRESIFYINL
RQAYALSPAYASRLSSRTVLFTAV-T----------EKYLNRDK-VRQMFGPSKVKNVWI
ATDTSKLEDKVKERDDAAMKLEAAETKLIVLANKARLKAL---------------KKQGN
VEDGPLHPENVGDAPD------DESGSVAARW-VSPKDRPTHRLKF--------------
---LIGKKVDTINWARSEIERLTPEIEELQAKHRAGDAKLVSSVFVEFYQQADAQSAFQ-
SVAHNLPLHM---APRYIGLEPTQVIWSNLRIKWWERIIRYSVSIGFVVALIIFWAIPTA
VVGAISNINFITDKVHFLRFINDVPDFIKGVITSLLPTVLMSILMALLPIILRLMARLGG
APSAAAVELTTQNFYFAFQVVQVFLVVTLASSASSVVTKIINNPSSAATLLANNIPTVSN
FYISYIILQGLSFSSGALLQITGLILGKVLGRLLDNTPRKMYTRWSSLAGLGWGTVYPAF
TLLAV-----------------------IAITYACIAPLVLAFASIGLYLFYFAYRYNML
YVSNADI-DTQGKVYMRALQHITVGCYLLMVCLIGLFAIGTASNRIALGPLILMIIFLVF
IILYHVSLNQAIEPLINY--LP----------------KNLEA---EEEALLAREKT---
----EQSQSYGEQSDSGMASTAA-------------------------------------
------------------------------------------------------------
------------KTDGAHDSSV-----GNIDSAEK-------------------------
--------------------------------------------------GLT---GQAE
-PKS----------------NFLIKYLRPDKYSS-----YEHLRRLVPAASEA----VSY
PPEVERD----A-YFHPAITSQPP----LLWIPRDEMGISR--QEVAHSMRV-IPITDED
AWLDEK-NHIHWDMDK--GVPPIYE------------EKVPY------------------
----------------------
>XP_022488228_Penicillium_arizonense
--------------MADVGVHRLMAR--ADDPST------ASP-----SASG--------
--------LVTTLVPALLSFAVMVILFIILRKTNRRMYMPRTY--IGYLRGWERTPDTP-
T--GLVDWIKAMYKLPDTYVLQHHSMDAYLLLRFLKMCSILLFVGCCMTFPVLWPVNATG
GG---GQT------QLNMLSISNIGKNSYARYFAHCFISWIFVAFVFFMVTREHIFYINL
RQAYLLSPAYANRISSRTVLFTAV-T----------SDLLNKEK-VRTMFGRDKVKNVWV
ASDTKELEEKVKERDSAAMKLEGAETKLIVMANKARNKAL---------------KKQGS
AENPET--EIGDGQFD------DESGSVAARW-VQAKDRPTHRLKM--------------
---LIGKKVDTINWARAEIERLTPEIEELQAKHRAGDVKLVSSIFVEFYHQADAQASYQ-
SVAHNLPLHM---SPRYIGLDPTQVIWANLRIKWWERLGRHAATIAFVCVLIIFWAIPTA
AVGAISNINALIDKVHFLSFINSVPSWIKGVITGLLPVVLMSILIALVPIILRLMAKWGG
DPTAASVELTVQNWFFAFQVVQVFLVITLASAATSVVTSIIKDPSSAASLLANKIPLSAN
FYISYIILQGLSFSSGALLQIVPLILGKILGKFLDSTPRKMYTRWSNLSGLGWGTVYPAV
TLLTV-----------------------VAITYSCIAPLVMGFGTIGLYLFYFAYRYNLL
YVSNANI-DTQGRCYPRGLQHLTVGCYLLMVCLIGLFAMASGSNQIAVAPLILEIIFLVF
VILYHISMNGAMEPLLNY--LP----------------KNLEA---EEEALLAAEKT---
-TFNPDEKSQSDGTNVPASSTIAPRD----------------------------------
------------------------------------------------------------
------------SGVADVNNSV-----GNVDSAEK-------------------------
--------------------------------------------------GLT-EAPSTP
-SKA----------------NIFTKFLRPDRYNS-----YHEMRKLVPTTEIM----PTY
SAEAERD----A-YCHPSITAQAP----LLWIPRDPLGISS--QEVAHTMRV-IPITDED
AWLDEK-CKVNWNVSK--GEPPIYE------------EKIAY------------------
----------------------
>XP_014532956_Penicillium_digitatum
--------------MANDAAHRLVARDSSNGLQD------TTP-----TLSG--------
--------LLTTLIPALISFVVMVLLFVILRKSNRRMYMPRTY--IGYLRPSQRTPESP-
T--GTWDWIKAMYQLPDTYVLQHHSMDAYLMLRFLKLCSIMLFVGCCITFPILWPVNATG
GG---GKI------QLNKLSISNIHETQYGRYYAHCFLAWIFVSFIFFMITREHLFYINL
RQAYLFSPAYAGRLSSRTVLFTTV-T----------QDLLNKDK-LRTMFGRDKVKNVWI
ATDTKELEEKVEERDAAAMMLEGAETKLIVLANKARSKAL---------------KKQGS
AESPET--DIGDGQFD------DESGSVAARW-VEAKDRPTHRLTM--------------
---LIGKKVDTINWARSEIERLSPEIEELQAKHRAGETKLVSSVFIEFYNQSDAQASFQ-
SVAHNLPLHM---SPRYIGLDPTQVIWSNLRIKWWERLGRYAGTLAFVCAMIVFWAIPTA
VVGAISNIDSLTKIVHFLRFINSVPSWIKGVITGLLPTVMMAVLMALVPIILRLMAKLGG
APSLAAVELTVQNWFFAFQIVQVFLVVTVASSATSVVSSIIHNPSSAASLLAQKIPTASN
FYISYIILQGLSFSAGALLQISSLILGKVLGRLLDSTPRKIYTRWSSLSGLGWGTVYPSF
TLLTV-----------------------VAIVYSCIAPLVMGFGTIGLYLFYFAFRYNLL
YVSNATI-DTQGRSYTRALQHLTVGCYLSVVCLIGLFAIGTGANRMALGPLILMIIFLVF
VILFHISMNTATDPLLNY--LP----------------KNLEA---EEESLLAAENA-NI
STLN--EKSKIEDLNGASGSISAPRD----------------------------------
------------------------------------------------------------
------------SGVANMDNGL-------VDSAEK-------------------------
--------------------------------------------------GLT-ENSSQA
-PKP----------------NVFTKFLRPDLYHN-----YYQLRKLVPGSSEV----PTY
SAEVERD----A-YCHPAINSQPP----LLWIPRDALGVSS--QEVAHTSRV-IPITDED
AYLDEN-CRIQWNEEK--GQPPIYE------------EKIDY------------------
----------------------
>XP_016594915_Penicillium_expansum
--------------MANDAVHWLVARDSSDDPQD------TTP-----TLSG--------
--------LLTTLIPALISFVVMVLLFIILRKSNRRMYMPRTY--IGYLRPWQRTPDSP-
T--GTWDWIKAMYQLPDTYVLQHHSMDAYLMLRFLKLCSVILFVGCCITFPILWPVNATG
GG---GKI------QLNMLSISNIHETQYGRYYAHCFLAWIFVAFIFFMITREHLFYINL
RQAYLFSPAYASRLSSRTVLFTTV-T----------EDLLNKDK-LRTMFGRDKVKNVWI
ATDTKELEEKVKERDAAAMKLEGAETKLIVLANKARSKAL---------------KKQGS
AENPET--DIGDGQFD------DESGSVAARW-VEAKKRPTHRLKM--------------
---LIGKKVDTINWARSEIERLSPEIEELQAKHRAGETKLVSSVFVEFYNQSDAQAAFQ-
SVAHNLPLHM---SPRYIGLDPTQVIWSNLRIKWWERLGRYAATLAFVCAMIIFWAIPTA
VVGAISNIDSLTKIVPFLKFIDSVPSWIKGVITGLLPTVMMAILMALVPIILRLMAKLGG
APSLAAVELTVQNWFFAFQVVQVFLVVTVASSATSVVSSIIDNPSSAASLLAQKIPTASN
FYISYIILQGLSFSAGALLQIAGLILGKILGRLLDSTPRKMYTRWSSLAGLGWGTVYPAF
TFLTV-----------------------VAIVYSCIAPLVMGFGTIGLYLFYFAFRYNLL
YVSNATI-DTQGRSYTRALQQLTVGCYLSMVCLIGLFAIGSGANRMALGPLILMILLLIF
VILFHLSMNTAMEPLLNY--LP----------------KNLEA---EEESLLAAENT-NI
GTLN--EKSKTEDLNGASGSISGPRD----------------------------------
------------------------------------------------------------
------------SGVGNVDNGL-----GSVDSAEK-------------------------
--------------------------------------------------GLT-ETSSPA
-PKP----------------NVFTKFLRPDLYHN-----YHQLRKLVPSSSEI----PTY
PAEVERD----A-YCHPAITSQPP----LLWIPRDALGVSS--QEVAHTSRV-IPITDED
AYLDEN-CKIQWNEEK--GEPPIYE------------EKIAY------------------
----------------------
>XP_040652502_Penicillium_griseofulvum
--------------MANDAVHWLGARDDASEIKD------TTP-----SLSG--------
--------LITVLVPALISFVVMVLLFIILRKSNRRMYMPRTY--IGYLRPWQRTPDSP-
T--GAWNWIKAMYQLPDTYVLQHHSMDAYLMLRFLKLCSVILFVGCCITFPILWPVNATG
GN---NKI------QLNLLSISNIHETQYARYYAHCFCAWIFVAFVFFMVTREHLFYINL
RQAYLFSPAYASRISSRTVLFTAV-T----------KDLLNKDK-LRTMFGRDKVKNVWI
ATDTKELEEKVKERDAAAMKLEGAETKLIVLANKARNKAM---------------KKQGS
TENPET--DVVDGQFD------DESGSVAARW-VEAKNRPTHRLKM--------------
---LIGKKVDTINWARSEIERLSPEIEELQAKHRAGETDLVSSVFVEFYHQADAQASFQ-
SVAHNLPLHM---SPRYIGLDPTQVIWSNLRIKWWERLGRHAATVGFVCAMIIFWAIPTA
VVGAISNIDSLTKIVPFLKFIDSVPSWIKGVITGLLPTVMMAVLMALVPIILRLMAKLGG
DPTLAAVELTVQNWFFAFQVVQVFLVVTVASSAASVVDSIIKNPTSAASLLAQKIPTASN
FYISYIILQGLSFSAGALLQIVGLILSKVLGRLLDSTPRKMYARWSSLAGLGWGTVYPAF
TLLTV-----------------------VAIVYSCIAPLVMGFGTIGLYLFYFAYRYNLL
YVSNATI-DTQGRCYTRGLQHLTVGCYLSMVCLIGLFAIGTGANRMALGPLILMIIFLVF
VILFHLSMNTAMEPLLNY--LP----------------KNLES---EEEGLLAAEKVNNL
SALN--EKSKSEDPT-VGASISAPRD----------------------------------
------------------------------------------------------------
------------SGLGNVDNGL-----GSVDSAEK-------------------------
--------------------------------------------------GLT-ETPSPA
-PKP----------------NVFTKFLRPDLYHS-----YHEMRKLVPGAADI----VSY
PAEAERD----A-YCHPSVTSQPP----LLWIPRDRLGVSS--QEVAHTMRV-IPITDED
AYLDEN-CKVKWNEEK--GEPPIYE------------EKIAY------------------
----------------------
>XP_038926755_Penicillium_roqueforti
--------------MAHDAVHWLAARDTSDDPQD------TTP-----TLSG--------
--------LLTTLIPALVSFVVMVLLFIILRKSNRRMYMPRTY--IGYLRPWQRTPDSP-
T--GSWNWIKAMYQLPDTYVLQHHSMDAYLMLRFLKLCSVMLFVGCCITFPILWPVNATG
GG---GKI------QLNLLSISNIDETQYGRYYAHCFLAWIYVSFIFFMITREHLFYINL
RQAYLFSPANASRISSRTVLFTAV-T----------QDLLNKEK-LRTMFGRDKVKNVWI
ATDTKELEEKVKDRDAAAMKLEGAETKLIVLANKTRSKAL---------------KKKGS
AENPET--DIGDGQFD------DESGSVAARW-VEAKKRPTHRLTM--------------
---LIGKKVDTINWARSEIERLSPEIEELQAQHRAGETKLVSSVFVEFYHQSDAQSSFQ-
SVAHNLPLHM---SPRYIGLDPTQVIWSNLRIKWWERLGRYAATMSFVCAMIIFWAIPTA
VVGAISNIDSLTKIVPFLKFIDSVPSWIKGVITGLLPTVMMAVLLALVPIILRLMAKFGG
APSLPAVELTVQNWFFAFQVVQVFLVVTVASSATSVVSSIIDKPSSAASLLAQKIPTASN
FYISYIILQGLSFSAGALLQIVGLILGKILGRLLDSTPRKMYTRWSSLAGLGWGTVYPAF
TLLTV-----------------------VAIVYSCIAPLVMGFGTIGLYLFYFAYRYNLL
YVSNSTI-DTQGRCYTRALQQLTVGCYLSMVCLIGLFAIGTGANTMALGPLILMIIFLIF
VILFHLSMNSAMEPLLNY--LP----------------KNLEA---EEEGLLAAEKA-NI
STLN--ENSKTDDMSGPGGSISASRD----------------------------------
------------------------------------------------------------
------------SGVANVDNSL-----GSVDSAEK-------------------------
--------------------------------------------------GLT-EKSPPA
-PKP----------------NFLTKFLRPDLYHN-----YHQLRKLVPSSSEI----PTY
PAEVERD----A-YCHPAVSSHPP----LLWIPRDPLGVSA--QEVAHTSRV-IPITDED
AYLDEN-CKIQWNEEK--GEPPIYE------------EKVTY------------------
----------------------
>XP_002568454_Penicillium_rubens
------------------------MESITDNDANIGSARGDAS-----TASGDVASGLTG
GGGSSGSALVMTLLPALVYAAFWISLFLIFRRTQRRWYAPRSY--LPDIHEHQRSPELP-
S--GWVNWLGTFLKIEDNHVLHHSSLDGYLFLRFLRVLAATCLTGCVITWPILLPLHATG
GN---GNT------ELDKLSFSNVKNPS--RYYANVIVACVYFTFVFYVVVRESLYYANL
RQAYLNSPAYASRMSSRTVLFMSV-P----------DAYKNEKK-LRQVFG-DSICRTWI
TSDCSKLEKMVAQRDRLAEKLETAETKLIRRANKVRTQAI---------------K----
-----------TGEWNSDTCLDCESSNPA--W-SHKVKRPMHRLKF--------------
---F-GEKVDTIHWYRAELAKKIEEVSNLQAKHQNGEAKQLSAIFVEFNSQADAQVALQ-
TLSHHQPFHM---TPRFIGVSPSEVVWSALNLSWWQRIVRRFAIQGFLAAMVIFWSFPAA
IVGAISNITYICTLIPFLGFILDLPDFIKGAIEGLLPAAALAALMSLVPIICRICARRAG
VPSKARVELFTQSAHFVFQVVQVFLVTTLTSAASAATAQIVKDPLSVKDLLAQNLPKATN
FYISYFILQGLSMSSLALVQIVSALVFTFVTTFFAYSPRRLFQGWAELASLSWGNVFPVF
TNMAV-----------------------IALTYSCIAPLILGFAFLGLYLVYQAYRYNFL
FVYDIEV-DTKGLVYPRALQHLLTGLYLAEICMIGLCAI-----RGAIGPVIIMVLFLIG
NILAHMSLNDALAPLNSF--LP----------------RSLDA---EEEMLQEREDA---
------------------------------------------------------------
------------------------------------------------------------
---------------------V-----AAINEERR-------------------------
------------------------------------------------------------
-PRA----------------MAFWRWFHPNVYKD-----YAALRQKVRRNVER----VTY
TPEEMRT----A-YFEPCVASPPP----TLWIPRDKWGFSS--HEVMETDSI-ISITDEG
AHLDDK-NKIVWDKYD--PHLPLRE------------LKTLY------------------
----------------------
>XP_040811404_Penicillium_solitum
--------------MANDAVHWLVARDSSDNPKD------TTP-----SLSG--------
--------LLTTLIPALISFVVMVLLFIILRKSNRRMYMPRTY--IGYLRPSQRSPDTP-
T--GSWDWIKAMYQLPDTYVLQHHSMDAYLMLRFLKLCSVILFVGCCITFPILWPVNATG
GG---GKA------ELNMLSISNIADTQYGRYYAHCFLTWIFVGFIFFMITREHLFYINL
RQAYLFSPAYANRLSSRTVLFTTV-T----------QDLLNKDK-LRAMFGRDKVKNVWI
ATDTKELEEKVKERDAAAMKLEGAETKLIVLANKARAKAL---------------KKQGS
AENPET--EIGDGQFD------GESGSVAARW-VEAKKRPTHRLKM--------------
---LIGEKVDTINWARSEIERLSPEIEELQAKHRAGQTKLVSSVFVEFYHQADAQASFQ-
SVAHNLPLHM---SPRYIGLDPTQVIWSNLRIKWWERLGRSAATLAFVCAMIIFWAIPTA
VVGAISNIDSLTKIVPFLKFIDSVPSWIKGVITGLLPTVMMAVLMALVPIILRLMAKWGG
APSLAAVELTVQNWFFAFQVVQVFLVVTVASSATSVVQDIIAKPSSAASLLAQKIPTASN
FYISYIILQGLSFSAGALLQIAGLIIGKILGKLLDSTPRKMYTRWSSLAGLGWGTVYPAF
TLLTV-----------------------VAIVYSCIAPLVMGFGTIGLYLFYFAFRYNLL
YVSNATI-DTQGRTYTRGLQQLTVGCYLSMVCLIGLFAIGSGANQMALGPLILMIIFLVF
IILFHLSMNTAMEPLLNY--LP----------------KNLEA---EEESLLAAEKG-NV
STLN--EKSKDDDLNGASGSISAPRD----------------------------------
------------------------------------------------------------
------------SGVANVDNGL-----GSVDSAEK-------------------------
--------------------------------------------------GLT-DTSPPA
-PKP----------------NVFTKFLRPDLYHN-----YHQLRKLVP-TSEV----PSY
PAEVERD----A-YCHPAITSQPP----LLWVPRDALGVSS--QEVAHTSRV-IPITDED
AYLDEN-CKIQWNEEK--GQPPIYE------------EKIDY------------------
----------------------
>XP_022585341_Penicilliopsis_zonata
----MASRTISLHDAGLSSVHHLVARASSTSVDS------TSS-----SASS--------
--------LVTTLILSGIPAIAFVVGFIILRRSYRRQYMPRTY--LGVLDEHERTPATP-
T--GLWNWVKEMYKLPDTYVLQHHSLDAYLFLRFVKLASIMCLVGCLITWPVLFPLNATG
GG---TKK------QLDILSMSNI-KDQFARYYGHCFCAWAYVGYIFYTVTREYIFFITL
RQAYALSPAYASRMSSRTVLFTAV-T----------PDYLDRDK-IRQMFGAEKVKNVWI
ATDTSDLEDKVKQRDGAAMKLEAAETKLIRKANAARLKAI---------------KK-GH
ADQTALD-NAASDEAD------DESGSIAARW-IRPKDRPTHRLTM--------------
---LIGKKVDTINWARSEIERLSPEIEELQAKHRAGDADMISSVFVEFHRQTDAQSAYQ-
SVAHNLPLHM---SPRYIGLNPNQVIWSNLRIKWWERLVRYSATMALVVAMIIFWAIPVA
VVGSISNINYLTDKVHFLSFINKLPSFLLGIITGYLPTILMAVLMALVPIFLRLMAKMGG
AASLAEVELTVQNWYFAFEVVQVFLVVTIASSASSVVTKIIQDPTSAANLLANNIPLASN
FYISYIVLQGLSFAAGALLQISGLIVGMILSKLFDSTPRKMYNRWSNLSGLGWGTIVPAI
SLLLV-----------------------IAITYSCIAPLVLGFATVGLYLFYFAYRYNLL
YVSNATI-DTQGKIYARALQHTLVGCYLLMVCLIGLFAIGSASNTMAVGPLVLMIIFLVF
CILYHMSLNAAMEPLVHY--LP----------------KNLEA---EEESLLAEERP---
--------KLGVESDNKAAAPSSSAH----------------------------------
------------------------------------------------------------
------------NGTGNGNGVE-----DVMDAAEK-------------------------
--------------------------------------------------GLPNTVLPPA
HQKP----------------NLFAKYLRPDKYTD-----YATLRRLVPNAVDV----AAY
APEVERD----A-YFHPSITSQVP----LLWIPRDEMGISK--QEIQHTSRV-IPITDDD
AWLDEK-NKIHWDMDK--GQPPIYE------------EKVSY------------------
----------------------
>XP_016624806_Cladophialophora_bantiana
-------MD-AL--HAVLSVRQ-APDTNANDDKNIGSSRSSSP-----SLSG--------
--------LISTLVPTLVIALVYFGVFLLLRTRFPRQYAPRTY--LGALRPQERTPAPP-
N--TLFGWIPFMRRLPDEYVLQHNSLDGYFLLRYLKMSIVICLVGCLITWPVLFPVNATG
GG---GQT------QLNILSFSNIVDKN--RYLAHTFIAWIFIGFIFFLVTREMIYYINL
RQAYLLSPLYASRISSRTVLFQAV-P----------NEYANETK-IRRMFG-DELKNVWV
ASDAKKLEEMVEERYKNCIKLETAETKLIKSANDARLKSI---------------KGKNA
---A---PELPTASYD-EDEYAAESGAAAARW-VRPKDRPTHRLKP--------------
---LIGKKVDTINWCREEIARLNPLIEAEQEKYRAGEAVPKNAVFVEFWNQTQAQSAFQ-
MVTHHQPLHM---SPRVVGLSPEEVVWSNLGITWKTLTIRNIISLAFVAALIVFWSIPVA
VVGSISQISYLTEVAPFLRFINNCPKVILGVITNLLPVVMLSILMSLVPVIMRFMGKFAG
IPTLSLVELRCHESYFWFQLIQVFLVTTMTSAASAAVPQIIKQPGSITTLLAQNLPLASN
FYISYFILQGLVFSSGQLLNIVGLVLYNTLSKILDKTPRKMYNRWSSLSSVGWGSVFPIV
ELMTV-----------------------ISIAYAPIAPLMLGFAAIGQALFYFAYRYNLL
FVDSSVI-DTKGLVYAKALQHTLVGCYLAAICLIGLFGI-----RAAPAPLALMVVFLIL
MVLYHISLTGAIHPLLHY--LP----------------RSLEA---EEAALLHTESA---
------------LMTGPEAQSSRA------------------------------------
------------------------------------------------------------
--------------TMHEKDQL-----EELRVAKE-------------------------
--------------------------------------------------TM-P------
-PGGSKH------------ASMIKRFFRPDLYAS-----YAILRKLVPQEFAE----IRY
SPEVERD----A-YQDPACNAVAP----LLWVPRDPMGVSR--QECLHTNKV-TPMTDEG
ASFDEKTGKIIWNEEETGGQPPIFE------------EKIYY------------------
----------------------
>XP_008725363_Cladophialophora_carrionii
--------------MEGTATHMLYPRQSAGSNRD----QG-SN-----SLSG--------
--------IVSTLVPTAIIAIVALVVFLLVRTRYSRVYRPRTN--DSLLAKGWTTPQSK-
S--GFFGLLRNYSSLPDAYVLGHNSLDGYLWLRMFKVLIVMCLVGCCITWPVLFPVNATG
HG---GQE------QLDILSMSNVADPK--RYYAHALVACVYLGFVTLLIARERLNFVGL
RRAYFLSAAHAQRLSSRTILVMGL-P----------HGYMEEKP-LRQMFG-AAVRRVWL
VTDCKKLEKDVKERTKTALKLEGAEMKLIKQANANRLKAE---------------KKSNA
ANSS------------------EAAGLEPKRW-INEKKRPKHRLMP--------------
---QLWKKVDTINWSRGRLEELNRYIPEQQNEHLDLNHTKVSAAFIEFSNQTAAHDAYQ-
SVGRDSRTKF---SPRYIGVQPSEVVWQNLGTTYSSRKVKIIIATVIIWVMIIFWAIPVT
FVGALSNINYLTNKVSFLSFINKIPKVVLGVVTGLLPVVLLAILMALVPIFCGLLAKYAG
EPTQSAIQLKVQSWYFAFQVVQVFLITTFASSASAVTTQIVQNPGSAPSLLATNLPKASN
FYISYFILFGLMQAALQLLNIVPLLMYVLLGKFLDKTPRKKYNRFVNLPGIGWGSTYPKF
TLLGV-----------------------IAVSYSCIAPLVLGFATIGFCLLYLMFRYNWL
FVFGNRF-DTKGEAYSRALKQLMTGVYLASLCLVGLFAIGCSKSAASAGPLAIMIVFLVV
VVIFQFMFDRAMAPLEQH--MP----------------LELLNS-NKFSTTIMEQFM---
-----------DEQH------LKHD-----------------------------------
------------------------------------------------------------
----------------NMEIGAGSSTRGNSTVPTE-------------------------
--------------------------------------------------VGTIKAEEAG
DQPGKKTQSKSP------PFNFLSRRIEPLALKF-----YESNKKIVPDSADSEDWIPGY
TPEEYEQ----S-YVNPAITDQAP----VIWLAQDKSGVSR--MVVAENREAGIPSTDSH
AELDEK-NKLVWHEEQV-KEMPLWQ------------RLVRY------------------
----------------------
>XP_016254124_Cladophialophora_immunda
-------MD-TL--RAVLSVRQ-APDTNANDDQNVGSSRNGSP-----SLSG--------
--------LISTLVPTLIIALVYFAVFLLLRTRFPRQYAPRTY--LGALRPQERTPAPP-
N--TLFGWIPFMRRLPDEYVLQHNSLDGYFLLRYLKMSIIICLVGCLITWPILFPINATG
GG---GQT------QLNVLSFSNIVDKN--RYLAHTFVAWVFIGFIFFLVTREMIYYINL
RQAYLLSPLYASRISSRTVLFQAV-P----------NEYANEAK-IRRMFG-DELKNVWV
ASDAKKLEEMVEERYKTCIKLETAETKLIKSANDARLKSS---------------KGKNA
---A---PELPTASYD-VDEYAAESGAAAARW-VRPKDRPTHRLKL--------------
---LIGQKVDTINWCREEIARLNPLIEAEQDKYRAGEAVPKNAVFVEFWNQTQAQSAFQ-
MVTHHQPLHM---SPRVVGLSPEEVVWSNLGITWKTITVRNVISLGFIAALIVFWSIPVA
VVGSISQISYLTEVVHFLRFINNCPKVILGVITNLLPVVMLSILMSLVPVIMRFMGKFAG
LPTLSLIELRCHESYFWFQLIQVFLVTTMTSAASAAVPQIIKHPGSLTTLLAQNLPLASN
FYISYFILQGLVFSSGQLLNIVGLVLYNTLSKILDKTPRKMYNRWSSLSSVGWGSVFPIV
ELMTV-----------------------ISIAYSPIAPLMLGFAAIGQGLFYFAYRYSLL
FVDSSVI-DTKGLVYAKALQHTLVGCYLAAICLIGLFGI-----RAAPAPLVLMVVFLVL
MVLYHVSMTAAVRPLLHY--LP----------------RSLEA---EEAALLHTESA---
------------LMSGPEGQPSRP------------------------------------
------------------------------------------------------------
--------------SMREKDQL-----EELRVAKE-------------------------
--------------------------------------------------TM-P------
-PGGNKH------------ASMIKRFFRPDIYAS-----YAILRKLVPQEFAE----IRY
SPEVERD----A-YQDPACNAVAP----LLWVPRDPMGVSR--QECLHTNKV-TPMTDEG
ASFDENSGKIIWNEEETGGQPPIFE------------EKIYY------------------
----------------------
>XP_007740507_Cladophialophora_psammophila
-------MD-AL--HAVLSARQ-APDTNANGDKNIGSSRSSSP-----SLSG--------
--------LISTLVPTLVIALVYFGIFLLLRTRFPRQYAPRTY--LGALRPQERTPAPP-
N--TLFGWIPFMRRLPDEYVLQHNSLDGYFLLRYLKMSIVICLVGCLITWPVLFPVNATG
GG---GQT------QLNILSFSNIVDKN--RYLAHTFIAWIFIGFIFFLVTREMIYYINL
RQAYLLSPLYASRISSRTVLFQAV-P----------NEYANETK-IRRMFG-DELKNVWV
ASDAKKLEEMVEERYKTCIKLETAETKLIKSANDARLKSI---------------KGKNA
---A---PEPPTANYD-EDEYAAESGAAAARW-VRPKDRPTHRLKP--------------
---LIGKKVDTINWCREEIARLNPLIEAEQEKYRAGEAVPKNAVFVEFWNQTQAQSAFQ-
MVTHHQPLHM---SPRVVGLSPEEVVWSNLGITWKTLTIRNIISLAFVAALIVFWSIPVA
VVGSISQISYLTEVAPFLRFINSCPKVILGVITNLLPVVMLSILMSLVPVIMRFMGKFAG
IPTLSLVELRCHESYFWFQLIQVFLVTTMTSAASAAVPQIIKQPGSITTLLAQNLPLASN
FYISYFILQGLVFSSGQLLNIVGLVLYNTLSKILDKTPRKMYNRWSSLSSVGWGSVFPIV
ELMTV-----------------------ISIAYAPIAPLMLGFAAIGQALFYFAYRYNLL
FVDSSVI-DTKGLVYAKALQHTLVGCYLAAICLIGLFGI-----RAAPAPLVLMVLFLIL
MVLYHISLTAAINPLLHY--LP----------------RSLET---EEAALLHTESA---
------------LMPGPEAQSSRA------------------------------------
------------------------------------------------------------
--------------TMHEKHQL-----EELRVAKE-------------------------
--------------------------------------------------TM-P------
-PGGNKH------------ASMIKRFFRPDIYAS-----YAILRKLVPQEFAE----IRY
SPEVERD----A-YQDPACNAVAP----LLWVPRDPMGVSR--QECLHTNKV-TPMTDEG
ASFDEKTGKIIWNEEETGGQPPIFE------------EKIYY------------------
----------------------
>XP_018690780_Fonsecaea_erecta
-------MD-TL--HAVLNVRQ-APDTNPNHDPNLASSRNASP-----SLSG--------
--------LISTLVPTLIIAIVYFAVFLLLRTRFPRQYAPRTY--LGALRPQERTPAPP-
N--TLFGWIPFMRRLPDEYVLQHNSLDGYFLLRYLKISIVICVVGCLVTWPILFPVNATG
GG---GQT------QLNILSFSNIVDKN--RYLAHTFVAWLFIGFIFFLVTREMIYYINL
RQAYLLSPLYASRISSRTVLFQAV-P----------NEYANEAK-IRRMFG-DELKNVWV
ASDAKKLEEMVEARYKTCIKLETAETKLIKLANDARLKST---------------KGKKP
---A---PELPETNYD-EDEYAAESGTAAARW-VRPKDRPTHRLKF--------------
---LVGRKVDTVNWCREEIARLNPLIEAEQDKYRAGEAVPKNAVFVEFWNQTQAQSAFQ-
MVTHHQPLHM---SPRVVGLSPEEVVWSNLGITWKTMTIRNYISLAFIAALIVFWSIPVA
VVGSISQISYLTEVVHFLRFINNCPKVILGVITNLLPVVMLSILMSLVPVIMRFMGKFAG
LPTLSLVELRCHESYFWFQLIQVFLVTTMTSAASAAVPQIIKHPESLTTLLAQNLPLASN
FYISYFILQGLVFSSGQLLNIVGLVLYNALSRILDKTPRKMYNRWSSLSSVGWGSVFPVI
ELMTV-----------------------ISIAYAPIAPLMLGFAAIGQGLFYFAYRYSLL
FVDSSVI-DTKGLVYAKALQHTLVGCYLAVICLIGLFGI-----RAAPAPLVLMVIFLVL
MVLYHISLTTAVRPLLYY--LP----------------RSLEA---EEAALLHTESA---
------------LMTGPGGQPSRP------------------------------------
------------------------------------------------------------
--------------SIHEKDQL-----EELRVVKE-------------------------
--------------------------------------------------TM-P------
-PGGSKH------------VSMIRRFFRPDIYAS-----YAILRKLVPQEFAE----IRY
SPEVERD----A-YQDPACNAVAP----LLWVPRDPMGVSR--QECLHTNKV-TPMTDEG
ASFDEKTGKIIWNEEETGGQPPIFE------------EKIYY------------------
----------------------
>XP_022514440_Fonsecaea_monophora
-------MD-VF--HAVLSVRQ-APDTNPNHDQNVGSSRNSSP-----SLSG--------
--------LISTLVPTLVIAVVYFAIFLLLRTRFPRQYAPRTY--LGALRPQERTPAPP-
N--SLFGWIPFMRKLPDEYVLQHNSLDGYFLLRYLKMSIVICLVGCLVTWPVLFPINATG
GG---HQD------QLNILSFSNVVDKN--RYLAHTFIAWIFIGFIFFLVTREMIYYINL
RQAYLLSPLYASRMSSRTVLFQAV-P----------NEYANETK-IRRMFG-EELKNVWV
VSDAKSLKEMVEERHKICIKLETAETKLIKLANDARLQSI---------------KGKNP
---P---PELPTASYD-EDEYAAESGAAAARW-VRPKDRPTHRLKF--------------
---LVGKKVDTINWCREEIARLNPLIEAEQDKYRAGEAVPKNAVFVEFWNQTQAQSAFQ-
MVTHHQPLHM---SPRVVGLSPEEVVWSNLGITWKTLTIRKLVSLGFIVALIIFWSIPVA
VVGSISQISYLTQVVHFLRFINKCPKIILGVITNLLPVVMLSVLMSLVPVIMRFMGKVAG
MPTLSLIELRCHESYFWFQLIQVFLVTTMTSAASAAVPQIIKQPGSITTLLAQNLPLASN
FYISYFILQGLVFSSGQLLNIVGLVLYNTLSKILDKTPRKMYNRWSSLSSVGWGSVFPVV
ELMTV-----------------------ISIAYAPIAPLMLGFAAIGQGLFYFAYRYSLL
FVDSSVI-DTKGLVYAKALQHTLVGCYLAVICLIGLFGI-----RAAPAPLVLMVVFLIF
MVLYHMSMNAAVRPLLYY--LP----------------RSLEA---EEAALLHSESA---
------------LMTGPDGGPSRP------------------------------------
------------------------------------------------------------
--------------SMHEKHQL-----DELRVAKE-------------------------
--------------------------------------------------TM-P------
-PGGNKH------------TSMIKRFFRPDIYAS-----YAILRKLVPQEFAE----IRY
SPEIERD----A-YQDPACNAVAP----LLWVPRDPMGVSR--QECLHTNKV-TPMTDEG
ASFDEKTGRIIWNEEETGGQPPIFE------------EKIYY------------------
----------------------
>XP_016635436_Fonsecaea_multimorphosa
-------MD-IL--HAVLSVRQ-APDTNANDDKNVGSSRNSSP-----SLSG--------
--------LISTLVPTLIIAVVYFAVFLLLRTRFPRQYAPRTY--LGALRPQERTPAPP-
N--TLFGWIPFMRKLPDEYVLQHNSLDGYFLLRYLKMSIVICVVGCLITWPVLFPINATG
GG---GQT------QLNILSFSNVVDKN--RYLAHTFIAWIFIGFIFFLVTREMIYYINL
RQAYLLSPLYASRISSRTVLFQAV-P----------NEYANEAK-IRRMFG-DELKNVWV
ASDAKKLEEMVEERYKTCIKLETAETKLIKLANDARLKSI---------------KGKNA
---A---PERPTASYD-QDEYAAESGAAAARW-VRPKDRPTHRLKF--------------
---LVGRKVDTVNWCREEIARLNPLIEAEQDKYRAGEAAPKNAVFVEFWNQTQAQSAFQ-
MVTHHQPLHM---SPRVVGLSPEEVVWPNLGITWKTLTIRNIIALAFIAALIVFWSIPVA
VVGSISQISYLTEVIHFLRFINKCPKVILGVITNLLPVVMLSILMSLVPVIMRFMGKFAG
LPTLSLIELRCHESYFWFQLIQVFLVTTMTSAASAAVPQILKNPGSLTTLLAQNLPLASN
FYISYFILQGLVFSSGQLLNIVGLVLYNTLSKFLDKTPRKMYNRWSSLSSVGWGSVFPIV
ELMTV-----------------------ISIAYAPIAPLMLGFAAIGQALFYFAYRYSLL
FVDSSVI-DTKGLVYAKALQHTMVGCYLAAICLIGLFGI-----RAAPAPLVLMVVFLIL
MVLYHISMTAAVRPLLHY--LP----------------RSLEA---EEAALLHTESA---
------------LMTGPDGQPSRP------------------------------------
------------------------------------------------------------
--------------SMYEKDQL-----EELRVVKG-------------------------
--------------------------------------------------TM-P------
-PGGNKH------------TSMIKRFFRPDVYAS-----YAILRKLVPQEFAE----IRY
SPEVERD----A-YQDPACNAVAP----LLWVPQDPMGVSR--QECLHTNKV-TPMTDEG
ASFDEKTGKIIWNEEETGGQPPIFE------------EKIYY------------------
----------------------
>XP_022498786_Fonsecaea_nubica
-------MD-VF--HAVLSVRQ-APDTNPNHDQNVASSRNSSP-----SLSG--------
--------LISTLVPTLVIAVVYFAIFLLLRTRFPRQYAPRTY--LGALRPQERTPAPP-
N--SLFGWISFMRKLPDEYVLQHNSLDGYFLLRYLKMSIVICLVGCLVTWPVLFPINATG
GG---HQD------QLNILSFSNVVDKN--RYLAHTFIAWIFIGFIFFLVTREMIYYINL
RQAYLLSPLYASRMSSRTVLFQAV-P----------NEYANETK-IRRMFG-EELKNVWV
VSDAKSLKEMVEERHKICIKLETAETKLIKLANDARLQSI---------------KGKNP
---P---PELPTASYD-EDEYAAESGAAAARW-VRPKDRPTHRLKF--------------
---LVGKKVDTINWCREEIARLNPLIEAEQDKYRAGEAVPKNAVFVEFWNQTQAQSAFQ-
MVTHHQPLHM---SPRVVGLSPEEVVWSNLGITWKTLTIRQLVSLGFIVALIIFWSIPVA
VVGSISQISYLTEVVHFLRFINKCPKIILGVITNLLPVVMLSVLMSLVPVIMRFMGKVAG
MPTLSLIELRCHESYFWFQLIQVFLVTTMTSAASAAVPQIIKQPGSITTLLAQNLPLASN
FYISYFILQGLVFSSGQLLNIVGLVLYNTLSKILDKTPRKMYNRWSSLSSVGWGSVFPVV
ELMTV-----------------------ISIAYAPIAPLMLGFAAIGQGLFYFAYRYSLL
FVDSSVI-DTKGLVYAKALQHTLVGCYLAVICLIGLFGI-----RAAPAPLVLMVVFLIL
MVLYHMSMNAAVRPLLHY--LP----------------RSLEA---EEAALLHSESA---
------------LMTGPEGGPSRP------------------------------------
------------------------------------------------------------
--------------SMHEKNQV-----DELRVAKE-------------------------
--------------------------------------------------KM-P------
-PGGNKH------------TSMIKRFFRPDIYAS-----YAILRKLVPQEFAE----IRY
SPEIERD----A-YQDPACNAVAP----LLWVPRDPMGVSR--QECLHTNKV-TPMTDEG
ASFDEKTGRIIWNEEETGGQPPIFE------------EKIYY------------------
----------------------
>XP_013286082_Fonsecaea_pedrosoi
-------MD-VF--HAVLSVRQ-APDTNPNHDQNVGSSRNSSP-----SLSG--------
--------LISTLVPTLVIAVVYFAIFLLLRTRFPRQYAPRTY--LGALRPQERTPAPP-
N--SLFGWISFMRKLPDEYVLQHNSLDGYFLLRYLKMSIVICLVGCLVTWPVLFPINATG
GG---HQD------QLNILSFSNVVDKN--RYLAHTFIAWIFIGFIFFLVTREMIYYINL
RQAYLLSPLYASRMSSRTVLFQAV-P----------NEYANETK-IRRMFG-EELKNVWV
VSDAKSLKEMVEERHKICIKLETAETKLIKLANDARLQSI---------------KGKNP
---P---PELPTASYD-EDEYAAESGAAAARW-VRPKDRPTHRLKF--------------
---LVGKKVDTINWCREEIARLNPLIEAEQDKYRAGEAVPKNAVFVEFWNQTQAQSAFQ-
MVTHHQPLHM---SPRVVGLSPEEVVWSNLGITWKTLTIRKLVSLGFIVALIIFWSIPVA
VVGSISQISYLTQVVHFLRFINKCPKIILGVITNLLPVVMLSVLMSLVPVIMRFMGKVAG
MPTLSLIELRCHESYFWFQLIQVFLVTTMTSAASAAVPQIIKQPGSITTLLAQNLPLASN
FYISYFILQGLVFSSGQLLNIVGLVLYNTLSKILDKTPRKMYNRWSSLSSVGWGSVFPVV
ELMTV-----------------------ISIAYAPIAPLMLGFAAIGQGLFYFAYRYSLL
FVDSSVI-DTKGLVYAKALQHTLVGCYLAVICLIGLFGI-----RAAPAPLVLMVVFLIL
MVLYHMSMNAAVRPLLYY--LP----------------RSLEA---EEAALLHSESA---
------------LMTGPDGGPSRP------------------------------------
------------------------------------------------------------
--------------SMHEKHQL-----DELRVAKE-------------------------
--------------------------------------------------TM-P------
-PGGNKH------------TSMIKRFFRPDIYAS-----YAILRKLVPQEFAE----IRY
SPEIERD----A-YQDPACNAVAP----LLWVPRDPMGVSR--QECLHTNKV-TPMTDEG
ASFDEKTGRIIWNEEETGGQPPIFE------------EKIYY------------------
----------------------
>XP_007760631_Cladophialophora_yegresii
-------MD-AL--YHVLSTRQ-A-STNANDDQNIGSSRKSSP-----SLSG--------
--------LVSTLVPTLIIAVVYFGIFLVLRRKFPRQYAPRTY--LGALRPQERTPAPP-
N--SLLGWIPFMRKLPDEYVLQHNSLDGYFLLRYLKMSIIICLIGCLVTWPILFPVNATG
NG---GQT------QLNILSFSNVTDKN--RYLAHTFIACIFISLVFFLVTREMIYYINL
RQAYLLSPLYASRISSRTVLFQAV-P----------NEYANEAK-IRRMFG-DELKNVWV
AADAKKLEDMVEDRHKICIKLETAETKLIKLANDARLKRL---------------KGQQQ
---T---AEPPMINED-E-EYGAESGAAAARW-VGPKQRPTHRLKP--------------
---LLGKKVDTINWCREEIARLNPLIDVEQEKYRAGEALPRNAVFVEFWNQTQAQSAFQ-
MVTHHQPLHM---SPRVVGLSPEEIVWSNLGITWKTIAIRNIIALAIVTALIIFWSIPVA
FVGSVSQITYLTEVAPWLSFINKCPKVILGVITNLLPVIMLSILMSLVPVIMRFMGKFAG
RPTLSLIELFCQESYFWFQLIQVFLVTTMTSAASAAVPQIIKQPGSITTLLAQNLPLASN
FYISYFILQGLVFSSGQLLRIVGLILFNALSKILDKTPRKMYNRWSSLSSVGWGNVFPVV
ELMTV-----------------------ISIAYAPIAPLMLGFALIGQALFYFAYRYNLL
FVDSSVI-DTKGLVYAKALQHTLVGCYLAAICLIGLFGI-----RAAPAPLVIMIIFLIL
MVLYHISLTSAIHPLLHY--LP----------------RSLEA---EEAALLSTESA---
------------IMTGSETQTPRS------------------------------------
------------------------------------------------------------
------------KNSRHSKNGT-----EELLSSKE-------------------------
--------------------------------------------------PF-PAANSVR
KPG---M------------MAMLKRFFRPDIYAS-----YRILRNLVPQEFAE----IRY
SPETERD----A-YQDPAVNAVAP----LLWVPRDVMGVSR--QECLHTNKV-TPMTDEG
AGFDEK-GKIRWDEDETGGRAPIFE------------EKIYY------------------
----------------------
>XP_016241464_Exophiala_spinifera
-------MD-AE--YGLLKIRQ---SADPNNDENIGSALNTSP-----SLSG--------
--------LISTLVPTLIIAVVYFALFVVLRSRFPRQYAPRTY--LGALLPQERTPAPP-
N--TLFGWIPFMRKLPDEYVLQHNSLDGYFLLRYLKMSIIICFVGCCITWPILFPVNATG
GG---GQK------QLNILSFSNVQDKN--RYFAHVFVAWIFIAFIFFLVTRELIYYINL
RQAYLLSPLYASRISSRTVLFQSV-P----------PKYADEGR-IRRMFG-DELKNVWI
ASNAKELEEMVSERYKLCIKLETAETKLIKLANDARLKAF---------------KGKSP
---A---PERPT--YD--EDYGEESGSAAARW-VRPKDRPTHRLKP--------------
---LIGKKVDTINYCREEIGRLNPLIEAEQDKYRSGESKARNAIFVEFWNQTQAQKAFQ-
MVTHHQPLHM---SPRVVGLSPEEIVWSNLGITWKTRTIRNIISLAAVVALIIFWSIPVA
FVGSISQISYLTEVAPFLKFINNCPEVILGVITNLLPTIMLSLLMSLVPVIMRFMGKMAG
KPTLSLIELRCHETFFWFEVVQVFLVTTMTSAASAAVPQVINQPGSLTTILAKNLPLAAN
FYISYFILQGLVFSSGQLLQIVGLVLYNAMSKILDKTPRKMYNRWSSLSSVSWGDIFPVL
EMMTV-----------------------ISITYSPIAPLMMGFATIGLGLFYFAYRYSLL
FVDSSVI-DTKGLVYPKALHHTLVGCYLAVICMIGLLSI-----RAAPAPLVLMVILLVV
MALYHISLTSAVEPLLHY--LP----------------RSLED---EEAALLEENNT---
------------AEPSIF---AQG------------------------------------
------------------------------------------------------------
------------KNSVSEKSPV-----KESRQTKE-------------------------
--------------------------------------------------IKHA------
-NGKQEK------------VPVWKRFWRPDIYAS-----YAVLRKLVPQDFAE----IRY
APEVERD----A-YQDPAVNAIAP----LLWVPHDEMGVSR--QECLHTNKV-VPMTDEG
AYFDEK-GRIVWSEEETGGRPPIFE------------EKIYY------------------
----------------------
>XP_016259479_Exophiala_oligosperma
-------MD-AN--HALLQTRQ---SVNQNNDQNIGSALNSSP-----SLSG--------
--------LISTLVPTLIIAVVYFALFVVLRSRFPRQYAPRTY--LGALRPQERTPVPP-
N--TLFGWIPFMRKLPDEYVLQHNSLDGYFLLRYLKMSIIICFVGCCITWPVLFPVNATG
GG---GQK------QLNVLSFSNVQDKN--RYFAHVFVAWIFIGFIFFLVTRELIYYINL
RQAYLLSPLYASRISSRTVLFQSV-P----------PKFADEAR-IRRMFG-DELKNVWI
ASNAKELDEMVSDRYKLCIKLETAVTKLIKLANDARLKSL---------------KGKDP
---A---PERPT--YD-EEEYGEESGSAAARW-VRPKDRPTHRLKP--------------
---LIGKKVDTINYCREEIGRLNPLIEAEQDKYRSGESKARNAVFVEFWNQTQAQKAFQ-
MVTHHQPLHM---SPRVVGLSPEEIVWSNLGITWKTRTIRNIVSLAVVVALIIFWSIPVA
FVGSISQISYLTEVAPFLKFINNCPKVILGVITNLLPTIMLSLLMSLVPVIMRFMGKIAG
KPTLSLIELRCHESFFWFEVIQVFLVTTMTSAASAAVPQVIHEPGTITTILAKNLPLAAN
FYISYFILQGLVFSSGQLLQIVGLILYNAVSKVLDKTPRKMYDRWSSLSSVSWGDIFPVL
EMMTV-----------------------ISITYSPIAPLMMGFATIGLGLFYFAYRYSLL
FVDSSVI-DTKGLVYPKALQHTLVGCYLAVICMIGLLGI-----RAAPAPLVLMIILLVV
MVLYHISLASAVKPLLHY--LP----------------RSLED---EEAALLEENDT---
------------SGLSSD---ARG------------------------------------
------------------------------------------------------------
------------KNSVSEKNPI-----DELRQTKE-------------------------
--------------------------------------------------SMRT------
-TGDQET------------VPMWKRFWRPDIYAS-----YAVLRKLVPQDFAE----IRY
SPEVERD----A-YQDPAVNAIAP----LLWVPHDDMGVSR--QECFHTNKV-VPMTDEG
AYFNEK-GKIVWSEEETGGRPPIFE------------EKIYY------------------
----------------------
>XP_013320838_Exophiala_xenobiotica
--MPMSSMK-AF--HTVLEIRAEAPSTNTSNDQNIGSAREGSP-----SLSG--------
--------LISTLVPTLIIAGIYFALFILLRSRFPRQYAPRTY--LGALRPQERTPAPP-
N--TLFGWIPFMKKLPDEYVLQHNSLDGYFLLRYLKMSILICFVGCCLTWPILFPINATG
GG---GQK------QLNLLSFSNVQDKN--RYYAHVFVSWVFIGFIFFLVTREMVYYINL
RQAYLLSPLYASRISSRTVLFQSV-P----------TEYADEAK-IRRMFD-DELKNVWI
ASDAKKLEEMVSERYKLCIKLETAETKLIKLANDAYLKTM---------------KGKST
---D---TERPA--YN-HEDYGEESGAAAGRW-VRPKDRPTHRLKP--------------
---LIGQKVDTINWCREEIGRLNPLIEAEQTKYRSGESEPRNAVFVEFWTQTQAQSAFQ-
MVTHHQALHM---SPRVVGLSPEEIVWSNLGITWKTRTIRNIISLAFVTALIIFWSIPVA
VVGSISQISYLTQVAPFLDFINNCPKVILGVITNLLPTIMLSILISLVPVILRFMGKVAG
KPTLSLIELRCHESFFWFQIVQVFLVTTMTSAASAAVPQVIKNPGSLTAILAKNLPLASN
FYISYFILQGLVFSSGQLLQIVGLILFNVMSRVLDKTPRKMYNRWSSLSSVGWGSVFPII
EMMTV-----------------------ISITYSPIAPLMMGFATIGLGLFYFAYRYNLL
FVDSSVI-DTKGLVYSKALQHTLVGCYLAVICMIGLLGI-----RAAPGPLVLMIIFLVF
MVLYHISLTTAVQPLLHY--LP----------------RSLES---EEAALLQDDSL---
------------GMSSPD---PRG------------------------------------
------------------------------------------------------------
------------KSSLHEKNPV-----DELRHTQN-------------------------
--------------------------------------------------SIRP------
-DGNK-P------------VSMLKRFLRPDIYAS-----YAVLRKLVPQGFAE----IRY
SPEVERD----A-YQDPACNAIAP----LLWVPHDEMGVSR--QECLHTNKV-VPMTDEG
AYFNEK-GKIVWDQEETGGRPPIFE------------EKIYY------------------
----------------------
>XP_007723682_Capronia_coronata
--------------MEPTLTHVLYPRQSQGSNRN----SG-SN-----SLSG--------
--------IISTLVPTFVIAVIAFTVFLFVRTRYSRVYRPRTD--ERLVDEDARTPRTD-
T--GFFGLLRNYSTLPDSHVLRHNSLDGYLWLRFFKLLIFISFVGCCITWPVLFPVNATG
GG---GQK------QLDLLSMSNVNDPN--RYYAHALVACVYLGFVFLLVARERLNFIGL
RRAYFLSAAHAQRLSSRTILLMGL-P----------HEYMAEGA-LRELLG-SSVRKIWM
ATDCKTLEKDVKNRRKAALKLENAEMKVIKDANARRLKAT---------------K--NK
STES------------------TAAEEDPLQW-LDTKKRPSHRLKP--------------
---QIWKKVDTINWSRGTLTELNRFVQQQQNEHLDLKHTKLPAAFIEFSTQSAAHHAFQ-
SVALESKTKF---APRYIGVQPEEVVWKNLSVSYTSRKSKLFLATVVIWLMILFWTIPVA
FVGALSNINYLTNKVSFLSFINDVPKVILGVITGLLPVVLLAVLMALVPIFCGFLAKLAG
EPTLSAVELKTQSWYFAFQVVQVFLVTTFTSGAAAVASQIVQNPSSAPTLLATNLPKASN
FYISYFILFGLMQAALQLLNIVPLLMYTMLGKILDKTPRKKYNRYINIAGLGWGSSYPKF
TLLGV-----------------------IALTYSCISPLILGFATIGFCLLYLMFRYNFL
FVLGNKT-DMKGEAYAKALKHLLTGVYLGALCLVGLFAIGCSKSASSAGPLAIMIVFVVA
MIVAQILFDRALAPMEQH--LP----------------VELLSG-NKYSTTVKDQTL---
-----------DEHE------LKQE-----------------------------------
------------------------------------------------------------
----------------HLE--AGMSIRGDS-VPD--------------------------
------------------------------------------------------------
---GNKSETDAPAPPKKAPFNLLSRRIEPLAHRY-----YESNKAIVPQS-ESDALIPAY
TSEEYEQ----A-YLHPAITDLSP----VIWLAKDKCGVST--LMVHENKEAGIQSTDDQ
AELDDK-NKLVWHEDRL-REAPLWE------------RPVRY------------------
----------------------
>XP_007733322_Capronia_epimyces
-------ME-TL--HTLLQVRQ-APSTNANDDQNIGSSRGTDP-----SLSG--------
--------LLSTLVPTLLISVVYFAIFLLLRTKFPRQYAPRTY--MGALRPQERTPPPP-
G--SLLGWIPFMRKLPDEYVLQHNSLDGYFLLRYLKISIVICFVGCCLTWPILFPINATG
HG---GQT------QLNLLSFSNVKDKN--RYFAHTFIAWIFISFIFFLVTREMIYYINL
RQAYLSSPLYASRLSSRTVLFQSV-P----------TEYANEAK-IRRLFG-DELKNVWI
ASDAKELSEMVDERYKLCIKLETAETKLIKLANDARLKSV---------------QGKES
--EM---GNRQVASYE--EEYGNESGAAAARW-VRPKDRPTHRLKF--------------
---LVGKKVDTINWCREEIAKLNPRIEAEQNKYRSGESKPKNAVFVEFWNQTQAQSAFQ-
MVAHHQPLHM---SPRVVGPSPEEIVWSNLGITWKTRTIRNIVSLGFVTALIIFWSIPVA
VVGSISQISYLTKVAPFLSFINDCPKIILGVITNLLPVVLLSVLMSLVPTIMKFMAKVAG
KPTASLIELRCHESFFWFQVIQVFLVTTMTSAASAAVPQVIKNPGSVTSLLAENLPLSSN
FYISYFILQGLVFSSGQLLRISGLVVSNTLSKILDKTPRKMYNRWSILSSVGWGTTFPVM
ELMTV-----------------------ISITYAAIAPLMLGFATIGLGLFYFAFRYNLL
FVDSSAI-DTKGLVYAKALQHTLVGCYLAAICLIGLFAI-----RAAIGPLVLMVVFLIF
MILYHISLTSAIKPLLHF--LP----------------RSLEV---EEAALLDNGSP---
------------TLTSAE---TDG------------------------------------
------------------------------------------------------------
------------QDHAYEKNAM-----QELRSSKA-------------------------
--------------------------------------------------SMTP------
--EGNQA------------MSRLKKFLRPDIYAS-----YGVLRKLVPQDFAE----IRY
SPEVERD----A-YQDPAVNAAPP----LLWVPCDKMGVSK--QECLHTNKV-TPMTDEG
AYFNEK-GKILWDEAASGGRPPIFE------------EKIYY------------------
----------------------
>XP_009153224_Exophiala_dermatitidis
-------MD-TI--RTLLQIRQ-APSTDPNDDQNIGSSRDSDP-----SLSG--------
--------LVSTLVPTLLISVAYFAIFLLLRTRFPRQYAPRTY--LGALRPQERTPSPP-
S--SLLGWIPFMRKLPDEYVLQHNSLDGYFLLRYLKISVVICFVGCCITWPILFPVNATG
HA---GQT------QLNILSFSNIQDKN--RYYTHALVAWVLIAFIFFLVTREMIYFINL
RQAYLLSPLYASRMSSRTVLFQAV-P----------DDYADEGK-IRKMFG-EELKNIWI
ASDAKELSKMVEERQKLCIKLETAETKLIKLANDARLKAL---------------KANPS
YNHD---QDRQRLDQD--DGYSTEPGSAAARW-VRPQDRPTHRLKP--------------
---LIGKKVDTINWCRQEIARLNPLIEAAQTEYRSGQARAKNAVFVEFWNQTQAQAAFQ-
MVAHHQPLHM---SPRVVGLSPDEVVWSNLGITWKTRTTRNIVSLAFVTAMIIFWSIPTA
VVGSISQISYLTKVAPFLKFINDCPEVILGVITNLLPVVMLSLLISLVPPIMKFMAKIAG
KPTLSLIELRCHESFFWFQIVQVFLVTTMTSAASAAVPQIIKEPGTVTNLLAENLPLSSN
FYISYFILQGLVFSSGQLLRITGLIVFNALSKFLDKTPRKMYNRWSSLSSVGWGTTFPII
EMMTV-----------------------ISITYSAIAPLMLGFATIGLGLFYFAYRYNLL
FVDSSVI-DTKGLVYAKALQHTLVGCYLAVLCLIGLFGI-----RAAPGPLVLMVVLLVI
MVLYHISMTSAVDPLLHY--LP----------------RSLEI---EEAALLEETGG---
------------SSPDVG---ADG------------------------------------
------------------------------------------------------------
------------HGYA-EKNVAVKDGPGQTKVSMA-------------------------
--------------------------------------------------SSRS------
--DKNKSGGGGTGTNGAGWLSKFKKFFRPDVYAS-----YAVLRKLVPHDFVE----IRY
SPEIERD----A-YQDPAVNAAPP----LLWVPRDDMGVSR--QECLHTNTV-TPMTDEG
AFFDEK-GKIVWDEEASGGRPPIFE------------EKIYY------------------
----------------------
>XP_013258118_Exophiala_aquamarina
-------ME-SL--PALLIARQ-SPSTNSSNDQNIGSAREGSP-----SLSG--------
--------LISTLVPTLLIAGAYFAIFLLLRTRFPRQYAPRTY--LGALRPQERSPTPP-
N--TLFGWIPFMRKIPDEYVLQHNSLDGYFLLRYLKLSVVICFVGCCLTWPILFPINATG
GG---GQQ------QLNILSFANVQDKN--RYYAHTFVAWIFLSFIFFMVTRESIYYINL
RQAYLLSPLYASRISSRTVLFQAV-P----------SEYANETR-IRRMFG-EELKNVWI
ASDAKKLEDMVDDRTKMCLKLEGAETKLIKLANDARLKSV---------------KGKSP
---E----QRPGPDVDAADDYGADSGSAAARW-VSPKNRPTHRLKP--------------
---LIGKKVDTINWCREEIARLNPLIDADQTKYRAGEARPRNAVFVEFWNQTQAQAAFQ-
MVAHHQPLHM---APRVVGLSPEEVVWSNLGITWRTRTLRNIFSLAFVVALVIFWSIPVA
FVGSVSQISYLTTVLPWLSFINNCPTVILGVITNLLPVIMLSILMSLVPVIMRFMGKVAG
KPTLSLVELRCHESFFWFQIIQVFLVTTLTSAASAAVPQIIDNPTSLTTLLAQNIPLASN
FYISYFILQGLMLSAGQLLRIAGLIIFNALSKILDKTPRKMYNRWSSLSSIGWGSVFPLI
ELMTV-----------------------ISITYAPIAPLMLGFATIGLGLFYFAYRYNLL
FVDSSVI-DTKGLVYAKALQHTLVGCYLAVICLIGLFGI-----RAAPGPLVLMVIFLVV
MVLYHISLSSAIHPLLHY--LP----------------RSLES---EEIALLEAEGG---
------------TLHSDA---PRDTI----------------------------------
------------------------------------------------------------
------------QGPLPEKNGV-----EELKQTKK-------------------------
--------------------------------------------------SLGP------
--EGNSK------------IGMFKKFLRPDIYCS-----YAQLRKLVPQDFAE----IRY
APEVERD----A-YQHPAVNATAP----LLWVPRDEMGVSR--QECFHTNKV-TPMTDEG
AYLNEK-GKIVWNDEEMEARPPIYE------------ERIYY------------------
----------------------
>XP_016225137_Exophiala_mesophila
-------MD-GFRAHALLAVRQ-SLSTDANDDQNIGSSRGGSP-----SLSG--------
--------LVTTLVPTLLISVAYFATFLLLRTRFPRQYAPRTY--LGALLPQERTPAAP-
N--SLLGWIPFMRKIPDEFVLQHNSLDGYFLLRYLKLSVVICLVGCLITWPILFPVNATG
GG---GKV------QLDILTFANVEDKN--RYFAHVFVAWIFIGFVFFMVTRESIYFINL
RQAYLLSPLYASRISSRTVLFQAV-P----------TEYADENK-IRRMFG-DELKNVWV
ASDAKELPDRVEERMKIALKLEAAETKLIKLANDARLKSL---------------KENKD
NKDAQNVQDSQAQRYDEDPEYGSESGSAAARW-ISPKDRPTHRLKF--------------
---LIGKKVDTINWCREEIARLNPLIEADQTRYRAGDAPPKNAVFVEFWTQTQAQAAFQ-
RVAHHQPLHM---APRIVGLSPEDVIWSNLGITWKTQTLRNFGSLAFITALVIFWSIPVA
FVGSVSQISYLTRVAPFLSFINNCPDVILGVITNLLPVIMLSLLMSLVPAIMRFMGKVAG
KATLSMVELRCHESFFWFQVIQVFLVTTLTSAASAAVPQVIRDPGSITTLLAQNLPLASN
FYISYFILQGLIFSSGELLRIVGLIVFTALSTILDNTPRKMYNRWSGLESIGWGSVFPII
ELMTV-----------------------ISIAYSAIAPLMMGFATIGLGLFYFAYRYNLL
FVDSSVI-DTKGLVYAKALQHTLVGCYLSVICLIGLFGI-----RAAAGPLILMVIFLVA
MILYHISLTNAITPLVHY--LP----------------KSLEA---EELALLSADAN---
------------AAEADL---AGPAT----------------------------------
------------------------------------------------------------
------------RGELSEKTAA-----EDSQKAKK-------------------------
--------------------------------------------------S---------
--GGLEDVK----------IGFIKKFLRPDIYCS-----YAELRKLVPQDFGE----IRY
AREVERD----A-YQHPAVNAAAP----LLWVPRDEMGVSR--QECSHTNKV-TPMTDEG
AYFTDK-GKIVWDEEATGGRPPVYE------------EKIYY------------------
----------------------
>XP_013275552_Rhinocladiella_mackenziei
-------MDVTL--NAVLNIRQ-APSTDSDDDENIGSSREGSP-----SISG--------
--------LISTLVPTLLIAAVYFAIFLIVRTKFPRQYAPRTY--LGALRPQERTPAPP-
N--TLFGWIPFMRKLPDEYVLQHNSLDGYFLLRYLKMAILICFVGCCITWPVLFPVNATG
GG---GQE------QLNILSFANIQDKN--RYFAHVFIAWIFIGFVFFLITREMIYYINL
RQAYLLSPLYASRISSRTVLFQAV-P----------EEYANEAK-IRHMFG-EELKNIWI
ASDAKELEDMVDERYKNCIKLEAAETKLIKLANDARLKSL---------------KGKKP
---D---TEQPAAHYD-E-EYGSESGSAAARW-VGPKDRPTHRLKF--------------
---LIGNKVDTINYCREEIARLNPLIEAEQNKYRSGDSKPKNAVFVEFWKQTQAQSAFQ-
MVAHHQPLHM---SPRVIGLSPEEIVWSNMGITWRTLTVRNIFSLAFVTAMIVFWSIPVA
VVGSISQISYLTEVVPFLSFINNCPDVILGVITNLLPVVMLSILMSLVPVIMRFMGKVAG
KPTLSLIELRCHESYFWFQLIQVFLVTTMTSAASAAVPQIIENPGSVTTLLAQNLPLASN
FYISYFILQGLVFSSGELLRIAGLVLFNVMSSILDKTPRKMYNRWSSLSSVGWGNVFPVL
EMMTV-----------------------ISITYAPIAPLMLGFATIGLGLFYFAYRYNLL
FVDSSVI-DTKGLVYAKALQHTLIGCYLAAICLIGLFGI-----RAAPAPLVLMVVFLVF
MALYHISLSSAVAPLLHY--LP----------------RSLEA---EETALLQTESA---
------------VTTAAD--PRRD------------------------------------
------------------------------------------------------------
--------------AMREKNAL-----EELRKVKE-------------------------
--------------------------------------------------TMLP------
-TEGNKK------------VSMFKRFLRPDIYAS-----YTVMRKLVPQDFAE----IRY
SPEVARD----A-YQDPAVNAVAP----LLWVPRDEMGVSR--QECLHTNKV-TPMTDEG
ATFDEK-GKIIWLQEELGGRAPIFE------------EKIYY------------------
----------------------
>XP_018003017_Phialophora_attinorum
--------------MASSTLYSLVRRQQNKQDAA----QNTSN-----SASS--------
--------LVSTLVPTILIAAAIFIVFLVLRNKLARVFQARTF--DGLVAKDAQTPAPK-
T--SFLGWLSDYRQLSDEHILQHSSLDNYFFVRYLKMLMVIAFVGCCVTWPILFPVNATG
KG---GQK------QLDLLSMSNIANPN--RYYAHALTAWVFFGFVLFVVVRESLYFIGV
RQAYFMTSFHAQRLSSRTVLFLGI-P----------KESLSEQA-LRQVFG-HHVRKIWI
VPDCEKLEDKIEDRDDLWNKLETGEMKLIINENKKAQKQA---------------KKKGA
SANP------------------TNPS-DPLAS-VGKKDWPTHKLKF--------------
---LIGKKVDTIQYGRAELPKLNKDIQEMQNEHFDGRGKSSSAAFVEFSSQAAAQEAMQF
TENKKKKTKF---SPRYIQVHPEQVIWKNLAMSKASRKLKMALATTVVTLMTIFWAIPVA
FVGSLSNVNYLTNELPWLGFINSIPDVILGVVTGLLPVVLLAVLVALVPIICRQLAKFAG
APTLAVVESKTQSWYFIFQVIQVFLITTFSSAASSVVTQIVQNPGSAVNLLAKNLPKASN
FYISYFILQGLMIFALQILNIAGLLSIYVLGKILGKTPRKQYTRWMQLIGLGWGSEYPKI
TNMGV-----------------------IMLSYSCIAPLVLGFATIGFALMYLGFRYQFL
FVLGLKV-DMNGEGYLKALRQLLVGLYLATWCLIGLFAISVGDSRAAIGPLVLMVVFLVV
LIVCNVLVNAGLKPLESN--IP----------------LDLLAG-NQASRVLSAEST---
-----------EEGHGYDSDDTRADP----------------------------------
------------------------------------------------------------
------------NALHNTSNGAPIVNKGERAQPQ--------------------------
------------------------------------------------------------
----NEWQPSVPKDKRKS--NFLTSRFE-----------------------------NAI
DKSRAKA----T-YMHPALA--APKKDMVVWLAQDKLGISR--ELVRGNKEAGINSTDEF
AWLNEK-NKVEWDTTQP-EKVPIYD------------E-VRYW-----------------
----------------------
>NP_592939_Schizosaccharomyces_pombe
------------------------MS------DS------SSS-----STSA--------
--------FVSSLVFNFAIFCAFIGLFLCLRPREKHVYQPRCI--IDTQPKEEKPEPSP-
S--SPFGLFAYVVKRSETYLIQYAGVDGYFFIRYLFTFGALCILGCLVLFPILLPVNATN
GV---GEK------GFDILSFSNVKNHN--RFYAHVFLSWLFFGFTIFIIYRELRYYVIF
RHAMQSSGLYNNLPSSSTMLLTEL-P----------NSVLNDEETLHELF--PNASEFTC
VRDLKKLEKKVKKRSDLGNKYESTLNSLINKSVKKHNKLV---------------KKHK-
----------PL----------PSTLD----YTAYVKKRPTHRLKF--------------
---LIGKKVDTIDYCRDTIAELDEVVDKLQTSLE-ER-KKVGSVFIRFRSQTDLQTAYQ-
AFLYSKKFRKYRFGRALVGIAPEDIVWSNLDLSMYTRRGKKTISNTILTLMIIFWAFPVA
VVGCISNVNYLIEKVHFLKFIDHMPPKLLGIITGILPSVALSILMSLVPPFIKFLGKFGG
ALTVQEIENYCQNWYYAFQVVQVFLVTTMTSAATSAVVQVIKEPASSMTLLASNLPKASN
FYISYFLLQGLSIPGGALLQIVTLLLSKVLGRIFDNTPRKKWNRWNQLSAPSWGTVYPVY
SLLVT-----------------------IMICYSIIAPIIIGFAAVAFVLIYFAYSYNLI
YVLGHNA-DAKGRNYPRALFQVFVGLYLAEVCLIGLFVLAKNW-----GATVLEAVFLGF
TVACHLYFKYKFLPLMDA--VPISAIESVSERPE-IKYPM-DLGTSEMKNVGR-------
------------AYPEILEKLSSSSG------S---DEFLET------------------
------------------------------------------------------------
--------------------SSRTSENTKEKIDKDDEGF---------------------
---------------------------AIT----NISSVHKMP-----------------
--------------------SFVLSYFSDLAASNRILTGFDRVLQLLPSFYDIP---VR-
----VRN----VQYVSPALKATPP----SVWIPKDPLGLSTYAIEDARG---KVDIFDDN
TTFNEK-GNLQYT-----GPPPDYD------------EAIRS------------------
----------------------
```
