## Supplementary material for "Coding Sequence Insertions in Fungal Genomes are Intrinsically Disordered and can Impart Functionally-Important Properties on the Host Protein": MAFFT_MSAs: XP_716013.2_blasthits_MAFFT.txt

```
>XP_716013_Candida_albicans
----------------MKLATEIDFKLNNGKTIPALG-----------------------
----LGTV-ASK-DPKDVKDQVITAVKAGYRHIDTAWFYGTEKYIGEALQELFAE--GII
KREDLFITTKFWPSYW--ANPEKSLDESLKDLQ-LDYVDLFLQHWPICLHG------DEN
-GLPKIPKDENGELIYDDDPTPNGTKYIDVYHKLEDILET--TTKVRSIGVSNYSIPKLR
QLL--PKVKKHIPVCNQIEYHPQLPQQDLVDYCTKNNILISCYSPVGSYGA-------PV
LKIPLVKQLAEKY--QVTENEIADAYNILNGRVTLPRSSNLERIKTI-IRL-PDLTKEEL
DELYQVG-----VKDPQRYICDPWGYG--I-GFRWWKGDTLSKEFD
>XP_002418706_Candida_dubliniensis
----------------MRLATEIDFKLNNGKTIPALG-----------------------
----LGTV-ASK-DPKDVKDQVITAVKAGYRHIDTAWFYGTEKYIGQALQELFDE--GVV
KREDLFITTKFWPSYW--ANPEKSLDESLKDLQ-LDYVDLFLQHWPICLHG------DEN
-GLPKIPKDENGELIYDDDPTPNGTKFIDVYHKLEDILDT--TTKVKSIGVSNYSIPKLR
QLL--PKVKKHIPVCNQIEYHPQLPQQDLVDYCAKHDILISCYSPVGSYGA-------PV
LKIPLIKELAEKY--QVTENEIADAYNILNGRVTLPRSSNLERIKTI-IRL-PDLTKEEL
DELYQVG-----VKDPQRYICDPWGYG--I-GFRWWKGDTLSKEFD
>XP_002547505_Candida_tropicalis
----------------MRLATEIDIPLNNGTKIPALG-----------------------
----LGTV-ASD-DPKDVKDQVKAAIEAGYRHIDTAWYYGTEKYIGEALKELFDE--GII
KREDLFITTKVWPSFW--HNPEKSLDVSLNELG-LDYVDLFLQHWPICLHG------DEN
TGLPKVPKDDNGELIYDDDPV-DGKKFIEVYHKLEDILEN--TNKVKSIGVSNYSIPKLR
ELL--PNVKKHTPVINQIEYHPYLPQQDLVDYCNKNNIVISCYSPVGSFGA-------PV
LKNPLIKELAKKY--QVSENEIVNAYHILNNRVTLPRSSNLERIKSI-IKL-PELTKEEM
DELYQIG-----VKDPQRFICDPWGYG--L-GFKWWKGDTLSKTFD
>XP_003868570_Candida_orthopsilosis
------------MTTPIKKATDVYFTLNNGIKIPALG-----------------------
----LGTV-PPD-DPSEVKDQVVTAIKAGYRLIDTAWYYGTEKYVGQALKEVFDE--GVV
KREDVFITTKVWPSFW--HSPEKSLDISLKTLG-LDYVDLFLQHWPVELHG------DEN
-GEPTAPKDDKGNLLYDDDPA-TGTKFIEVYQSLEKILDN--TKKTRSIGVSNYSLPKIR
QLL--PHV-KHVPVVNQIEYHPQLPQQNLVDFCNEHKIIIEAYSPVGGTGA-------PV
LKLPLVQELAKKY--DVSTNEIVDAYQILNGRIAIPRSSNLERIKSI-VNL-PDLSEEEL
DELYQIG-----VINPTRYTNDPWGYG--L-GFRWWEGDTLSKEFD
>XP_001526022_Lodderomyces_elongisporus
-------------MTPIKKATDVYFTLNNGIKIPALG-----------------------
----LGTV-PSD-DPSDVKDQVITAVKAGYRLIDTAWYYGTEKYVGQALKELFDE--GVV
KREDIFITTKVWPSFY--HSPEKSLDQSLETLG-LDYVDLFLQHWPVALHG------DEN
-GQPTAPKDKDGNLIYDDDPA-TGTKFIEVYHKLEKILDE--TKKTRAIGVSNYSIPKLK
QLL--PTV-KHVPVVNQIEYHPELPQQDLVDLCNEHKIIVECYSPVGGPGA-------PV
LKQPLVQELAKKY--DVSTNEIVDAYQILNGRIAIPRSSNLERIKSI-TNL-PDLSKEEL
DELYQIG-----VNKPTRYTNDPWGYG--L-GFRWWQGDDKSKTFT
>XP_007376963_Spathaspora_passalidarum
----------------MKFATTVELKLSNGKYIPALG-----------------------
----LGTI-PSG-DASDVKDQVITAIKAGYRHIDTAWFYGSEKYIGEALKEVFQQ--GII
KREDLFITTKVWPSFW--HSPEKSLDISLKDLG-LDYVDLFLQHWPVALHG------DQN
-GQPAVPKNEDGSLKYDDDPV-HGTKFIDTYHKLEDILEN--TTKTKSIGISNYSIPKLK
QLL--PKIKKHRPVVNQIELHPQLPQRDLVDYCESRGIVIVAYSPVGGPGA-------PV
LEVPLIKELATKY--DVSPNEIAEAYHILNGRVALSRSSNLSRIKTI-TRL-PRITEDEL
EQLYQVG-----VKDPKRYTCDPWGYG--L-GFKYWKGDTLSTEFD
>XP_043051815_Scheffersomyces_spartinae
--------------MTKISPCTKTYTLNSGYTIPAIG-----------------------
----LGTFVADDGKESEVGDSVKFALQNGYRHIDAAMYYKNEEDVGRGIRES------RV
PREDIFVTTKNWNDER--DDIEGALNASLARLG-LEYLDLYLIHWPVSWK----------
----------KGTEDVD-----ETLDYITVYKKLQPLVKA---GKVRSIGISNYSQPKIE
KLLADPEV-TIKPSVLQIEAHPLLPQPELFDYLTKENIIVESYSPLGANNA-------PL
LRNETIIEIAEKN--GVEPAMLLISWGVQRGAVVLPKSVKEARIISNL-NT-FTIPEDDF
ATLNNLA----NVEGVHRVVNP-P--------WNDFVN--------
>XP_001384156_Scheffersomyces_stipitis
---------------MTQLATDVDFVLSNGKTIPALG-----------------------
----LGTV-PPE-DPHELKEQVITAVKAGYRHIDTAWYYGTEEYIGQALKQLFEE--GIV
KREDLFITTKVWPSFW--RNPEKSLDKSLADLG-LDYVDLFLQHWPVVLHG------DEN
-GLPPQPRDKDGKLIYDDDPV-SGIKYIDAYHSLEDIMDN--TSKVKSIGVSNYSIPKLR
KLL--AAVRKHKPVVNQIEYHPLLPQQDLVKYCYDNGVHISAYSPVGSNGA-------PV
LKLQLINELASKY--DVSVNEIANAYHILQGRSVLPRSSNLERIKSI-IRL-PNLTTEEL
NALYQIG-----VESPTRYINDEWGYG--L-GFKWWKGDTLSKDFD
>XP_020066299_Suhomyces_tanzawaensis
-------------MAPNKIATDIKFDLNDGNQIPALG-----------------------
----LGTV-PPE-DPSEVKQQVITAVKAGYRLIDTAWYYGTEKYIGEALKELFAD--G-Y
KREDLYITTKVWPSLH--DNPEKSLDKSLSDLG-IEYVDLLLQHWPVCFKS------DEN
-GEPAVPKDGNGNVIFDDDPA-SGTKFIDFYNKIEDIKLN--TNKARSVGVSNYSIPKLK
QLL--PKIKKFIPVLNQIEYHPQLPQQDLVDFCQEHGILIEAYSPVGSTGA-------PV
LKLPYVKELANKY--EVTVNQVANAYHINDGRISIPRSSNLERIKAN-VVI-PQLSKEEL
KTLYQIG-----ADKPKRYINDPWGYG--L-GFEWWEGDTLSKGE-
>XP_020076780_Hyphopichia_burtonii
-------------MCSIPLATDIYFNLSNGQKIPALG-----------------------
----VGTS-PPD-NKPAVKEQVITAVKAGYRQIDTAWYYGTEQYVGEALKELFEE--GVV
KREELYIVTKYWPSLY--NNPEESINQSLKRLQ-LDYVDLLLQHYPVAFKS------GPD
-GLPAVPLDEAGNLVYDDDPV-TGNKFIESYHKLEDLLEN--TSKVKAIGISNYSNPKLR
KLL--AAVKKHKPVVNQLEVHPLLPQQDIIDFNNQKGIRVAGFSPVGSGGA-------PV
LKLPLVNQLAEKY--NVSPNEVANAYLILQGVPSLPRTSNLERIKTN-IRL-PPLTREER
DQLYQLG-----VENPERFINEPWGRG--L-GLKWFKGDNLSVEFD
>XP_015466458_Debaryomyces_fabryi
-------------MPEQKLATDVYFDLNDGHKIPALG-----------------------
----LGTV-PPE-DKSAVRDQVITAVRSGYRHIDAAWYYGTEKYVGEALKVLFAE--G-Y
KREDLFITTKVWPSFH--HSPEKSLDESLSELG-IDYVDLFLQHWPVCLSG------DEN
-GLPAGPKNEDGSLKYDDDPV-DGVKFLETYSKLEDLKA---TNKVRSIGVSNYSIPKLR
KLL--QNAK-IIPVVNQIEYHPQLPQQDLVDFCAKHKILIEAYSPVGSTGA-------PV
LKLPYINELAEKY--GVSVNEIANAYHILQGRITLPRSSNLERIKTN-VRL-PQLTKDEL
DKLYQIG-----VENPTRYITDPWGYG--L-GFKWWKGDILSKEFD
>XP_457509_Debaryomyces_hansenii
-------------MPQHKLATEVYFDLNDGHKIPALG-----------------------
----LGTV-PPE-DNAEVKDQVITAVRAGYRHIDTAWYYGTEPYIGEALKVLFAE--G-Y
KREDLFITSKVWPSFH--HSPEKSLDKSLSALG-IEYVDLFLQHWPVCLSG------DEN
-GLPAAPKNDDGSLKYDDDPV-DGVGFIETYKKLEDIKA---TNKARSIGVSNYSIPRLR
KLL--QKAK-IVPVLNQIEYHPQLPQQDLVDFCQKHKILVEAYSPVGGPGA-------PV
LKLPYINELAEKY--EVSVNEITNAYHILQGRITLPRSSNLERIKTN-VRL-PQLTKDEL
DKLYQIG-----VENPTRYSVDSWGYG--I-GFRWWKGDTWSKEFD
>XP_006685352_Yamadazyma_tenuis
-------------MIKYDLSTDVKITLNDGNVMPTLG-----------------------
----LGTV-HEG-DAPDVKNQVVAAVRAGYRHIDTAWYYGSEKYVGEALKQIQEE--GIA
KREDLFITTKVWPSFH--HHPERSIDDSLKELG-IDYIDMVLQHWPICLSG------DAN
-GLPPTPFDNKGKLIYDDDPV-NGTGYIKFYNRLEDYKFN--TEKVKSIGVSNYSISRLE
LLL--KNRKRYIPVVNQIEYHPQLPQKDLVNFCENNGIIVEAYSPLGGTGA-------PV
LRAPMINELAAKY--QVSPNEIAIAYHILEGRSVLIRSSNLGRIKTN-IKL-PPLTLEEL
ASLYDVG-----VKRPTRYTNDPWGYG--L-GFKWWEGDTLSK---
>XP_001486117_Meyerozyma_guilliermondii
-------------MAQNKFATEITFDLNDGSKIPALG-----------------------
----IGTV-PPD-DPSQVKDIIITAVKAGFRLIDTAWYYGTEKYIGEALKELFDE--GVV
KREDLFITTKVWHSFW--HSPEKSLDTSLSDLG-IDYVDLFLQHWPICLKG------GPD
-GTPSKPMADDENVKYDDDPV-TGTKFIDVYNAIEDIKAN--TNKVRSVGVSNYSITKLK
QLL--PKVKHFVPVVNQIEYHPQLPQQDLVDFCAEHKILIEAYSPVGGTGA-------PV
LKIPYVKELADKY--GVTVNEIVNAYHICEGRIAIPRSSNYDRIKNM-VRL-PKLNKEEL
SALYKIG-----EGHPVRYVNDPWGYG--I-GFKWWKGDTLSKIED
>XP_018713100_Metschnikowia_bicuspidata
--------------MSGLQENTKIYTLNDGNKIPAVG-----------------------
----LGTWRAT--SEDNIADVVASAIKNGYRHIDTAAIYGNEEDVGKGIKAS------GV
PREEIFVTTKLWNSDH--KNVRKAFEESLRKLQ-LDYVDLYLIHWPIDGS----------
----------FGDKNA------KISDSVETYLELQKLKQE---GKAKSIGVSNFSKGKIE
SLLAHPEV-TIKPAVNQIEAHPLLPQYELYDYLKKNDIYIEAYSPLGSADS-------PL
LKEKNIVKIAEKN--NVEPAQVLISWAIQRGTVVLPKSVKAARLLSNK-KT-FQLSDEDF
EVLNQLA----AVEGVQRLIDPLPV------LFED-----------
>XP_002619357_Clavispora_lusitaniae
----------------MSRATDVYFDLNDGHKIPALG-----------------------
----LGTV-PSN-DPSEVKDQVITAIKAGFRHIDTAWYYGTEKYVGQALKQLFDE--NVI
KREDVFITTKVWPSFY--HSPEKSLDTSLSNLG-LDYVDLFLQHWPVVLHG------GPD
-GTPTAPKDENGNLQYDDDPV-NGTKYIDVYHELERIKTE--TNKVRSIGVSNYSLPRLR
KLL--KEA-KITPVVDQIEYHCQLPQQDLVDFAQSHKIIIEAYSPVGSDGA-------PV
LKVPLVQELAKKY--NVSVNEIANAYHIKSGRVSLPRSSNLERIKNDNVKL-PNLTKEDL
DALYEVG-----AKNPKRYINDPWGYG--I-GFKYWEGDTLSTEFE
>XP_025341617_Candida_haemuloni
--------------MSSSLATDVRFKLNDGNSIPALG-----------------------
----LGTV-PSK-EPSHTKTEVVTAVKAGIRHIDTAWYYGTEKYVGEALQELFAE--GVV
KREDIFVTTKVWPSFW--HNPEKSLDTSLKTLG-LDYVDLFLQHWPIALHG------DEN
-GLPAEPLDESGYPIYDDDPV-TGTKFLGVYKELERIKKT--TNKVKSIGVSNYNIERLE
WLL--KET-EIVPVLNQIELHPKLPQQDLVEWSEKHNILTEAYSPVGAEGA-------PI
VKIPLVKELAEKY--KVTENEVADAYHILEGRVSLPRTSNLDRIKNL-VRL-PELTKDEL
KQLHELG-----EKEPKRYRNELWGHG--L-GFKYWEGDRFAKK--
>XP_024713743_Candida_pseudohaemulonis
--------------MSAPSATEVKFKLNDGHLIPALG-----------------------
----LGTV-PSD-DPSNTKLEVLTAIKAGFRHIDTAWYYGTEKYVGEALKELFDE--GVV
KREDIFVTTKVWPSFW--HNPEKSLNTSLETLG-LDYVDLLLQHWPIALHG------DAK
-GLPAVPKDDDGNLKYDDDPV-KGTKFLGVYKELERLKNT--TDKVRSIGVSNYNIDRLE
WLL--KEV-ETVPVLNQIELHPQLPQQDLVEWAEKHKILIEAYSPVGADGA-------PV
LQLPLVKKLAEKY--DVTTNEIANAYHILEGRITLPRTSNLERIKNL-TRL-PQLTQEEL
KELHQIG-----EKEPKRYRNDPFGHG--L-GFKYWEGDRFPVKD-
>XP_025339511_Candida_duobushaemulonis
--------------MAAPSATEVKFKLNDGHSIPALG-----------------------
----LGTV-PSD-DPSNTKLEVLTAIKAGFRHIDTAWYYGTEKYVGEALKELFDE--GVV
KREEIFVTTKVWPSFW--HNPEKSLNTSLETLG-LDYVDLLLQHWPIALHG------DAK
-GLPAVPTDDDGNLKYDDDPV-KGTKFIGVYKELERLKNT--TDKVRSIGVSNYNIDRLE
WLL--KEV-ETVPVLNQIELHPQLPQQDLVEWAEKHKILIEAYSPVGADGA-------PV
LQLPLVKKLAEKY--DVTTNEIANAYHILEGRITLPRTSNLERIKNL-TRL-PQLTQEEL
EKLHQIG-----EKAPKRYRNDPFGHG--L-GFKYWEGDRFPPKN-
>XP_028889377_Candida_auris
--------------MTTP-ATDIKFKLNDGHSIPALG-----------------------
----LGTV-PSK-DPSHTKEEVITAVKAGFRHIDTAWYYGTEPYVGEALQELFKE--GVI
KREDIFVTTKVWPSFW--HSPEKSLDLSLQKLQ-LDYVDLFLQHWPIALHG------DEN
-GLPAEPRDDNGNLKYDDDPV-KGTKFIDVYKEMERIKNT--TSKVRSIGVSNYNIERLQ
WLL--KEV-QTVPVLNQIELHPQLPQQDLVEWCEKHKILIEAYSPVGAEGA-------PV
LKLPLIQKLAEKY--DVTTNEIADAYHILEGRITLPRTSNLDRIKKL-TRL-PQLTKEEL
KELHEIG-----EKSPKRYRNDQWGHG--L-GFKYWEGDRFPPNA-
>NP_009707_Saccharomyces_cerevisiae
MSSSVASTENIVENMLHPKTTEIYFSLNNGVRIPALG-----------------------
----LGTANPHE-KLAETKQAVKAAIKAGYRHIDTAWAYETEPFVGEAIKELLED--GSI
KREDLFITTKVWPVLW--DEVDRSLNESLKALG-LEYVDLLLQHWPLCFEKIKDPK-GIS
-GLVKTPVDDSGKTMYA-----ADGDYLETYKQLEKIYLDPNDHRVRAIGVSNFSIEYLE
RLI--KEC-RVKPTVNQVETHPHLPQMELRKFCFMHDILLTAYSPLGSHGA-------PN
LKIPLVKKLAEKY--NVTGNDLLISYHIRQGTIVIPRSLNPVRISSS-IEF-ASLTKDEL
QELNDFG-----EKYPVRFIDEPFAAI--LPEFTGNGPNLDNLKY-
>XP_018223182_Saccharomyces_eubayanus
MSSATASTESIVENMLHPKTTEIYFALNNGVRIPALG-----------------------
----LGTANPHE-KLAETKQAVKAAIKAGYRHIDTAWAYETEPFVGEAIKELLGE--GSI
KREDLFITTKVWPVLW--DEVERSLNESLKALG-LDYVDLYLQHWPLCFEKVKDPK-GIS
-GLVKTPVNKSGETMHA-----SNGDWMETYKQLERIYLDPNDHRIRAIGVSNFSIEYLE
RLV--KEC-RVKPTVNQVETHPHLPQMELRKFCFMHDILLTAYSPLGSNGA-------PN
LKIPLVKKLAEKY--NVTGNDLLISYHIRQGTIVIPRSLNPVRISSS-IEF-ACLTKDEL
QELNEFG-----EKYPVRFIDEPFAAT--LPEFTGNGPNLENLKY-
>XP_033764741_Saccharomyces_paradoxus
MSSAVTSTESIVEKMLHPKTTEIYFSLNNGVRIPALG-----------------------
----LGTANPHE-KLAETKQAVKAAIKAGYRHIDTAWAYETEPFVGEAIKELLED--GSI
KREDLFITTKVWPVLW--DEVDRSLNESLKALG-LDYVDLLLQHWPLCFEKIKDPK-GIS
-GLVKTPVDDSGKTMYA-----SKGDYLETYKQLEKIYLDPNDHRVRAIGVSNFSIEYLE
RLI--KEC-RIKPTVNQVETHPHLPQMELRKFCFMHDILLTAYSPLGSHGA-------PN
LKIPLVKKLAEKY--NVTGNDLLISYHIRQGTIVIPRSLNPVRISSS-IEF-ASLTKDEL
QELNVFG-----EKYPVRFIDEPFAAI--LPEFTGNGPNLENLKY-
>XP_003678252_Naumovozyma_castellii
--------------MSHPRNTEIYFNLNNGGRIPAIG-----------------------
----LGTASPKG-RYPETKKAVKAAIRAGYRQIDTAWYYKTEPYIGEALKELFRD--GEI
KREDLFITTKVWPCYW--DDPSTSINESLKSLG-IDYVDMVLQHWPLCYKKTYDENGTII
-GK---PLDKDGKVIFA-----EGADWITTYQLMEKIYLDPKDTRVRAIGVSNYPIEYLE
RVI--KEC-KVTPVINQVELHPHLPQLELNDFCHKNGILLTAYSPLGSGGA-------PN
TKIPLVQEYAKKH--EVAPADILTSYHVRKGNVVIPRSLNPERVASN-IYF-APLTKNEM
KSLDDFG-----VNTPHRYIGTDMAGV--IPGFTHGC---------
>XP_003668097_Naumovozyma_dairenensis
--------------MTHPTSTEIYFNLNNGTRIPAIG-----------------------
----LGTASPKD-RYPETKEAVKAAIRAGYRHIDTAYFYKTEPYIGQALKELFES--AEI
KREELFITTKVWPTFW--NNPSDSIDQSLKDLG-IDYVDLVLQHWPVCFQKVENSQGNII
-GL---PRDKDGNALFE-----KDADWLFTYKALEKIYLDPKDNRVRAIGVSNYPIEYLE
RLF--KEC-KVTPAINQVEVHPHLPQLELNKFCHDHAILLTAYSPLGSDGA-------PN
LKIKSVQDLAKKY--KVEPADILTSYHISKGNVVLPRSLNPKRIAAN-VSF-AKLTDDDL
SKLDQVG-----IDEPNRFIDEFFTSE--IPGFT-GTK--------
>XP_003958304_Kazachstania_africana
--------------MLHPKSTEIYFKLNNGTTIPALG-----------------------
----FGTYAPRE-RIPETKQAVKAAIKAGYRHIDTAWVYESEPYVGEAIKEMIEE--GEV
SRSDLFVTTKVWPVYW--DNVEKSLNESLEALG-LDYVDLLLQHWPLCFPRVEDEKNGVN
-GLVAYPEDDEGKPLLN-----EKGDFLETYRQIEKIYLNPDDHRVRAIGVSNYAIEYLE
ALF--KEC-KVKPVVNQVEIHPHLPQLELNKFCHNHGILLTAYSPLGSDGA-------PN
LKIPLVHQLAEKY--DMSLNDILISYHIRKGNTVIPRSLNPVRIAST-IEF-APFTQEEL
KQLDNVG-----IEEPARFVDAAFAQQ--IPGFGKSKK--------
>XP_022466816_Kazachstania_naganishii
--------------MLHPKSTEIYFKLNNGVNMPALG-----------------------
----LGTASPRE-HMAETKQAVKAAIKAGYRHIDTAWFYGTEGYIGDALKELLEN--GDV
KRSDLFITSKVWPVYW--DDVDLSLNESLKSLG-LDYVDLYLQHWPLCFQKIEDSKDGVN
-GLKGKPIDKDGNALIV-----EGADYLSTYKQMEKIYLDPKDNRVRAIGVSNYPVEYLD
RLL--KVC-TVKPAVNQVEMHPHLPQFELREFCELHDIKLTAYSPLGSSGA-------PL
LKLPLVKELSEKY--QVTLNDVLISYHIRKGSFVIPRSLNPVRLAGC-VNF-VTLTEGEL
DQLDDIG-----RKDSIRYIDGSFAKT--IPGFTGGN---------
>XP_444888_Candida_glabrata
---------------MSLKNSTATLKLNTGAEIPVVG-----------------------
----LGTWRS---AANDGYDSVLAALKLGYRHIDAAAIYGNEDQVGRAIKDS------GV
PRQEIFITTKLWGTEH--RNPAKALDSSLKRLG-LDYVDLYLMHWPVALK-AHGSEEKDL
L---NIPKKPDGKTDIDI----EDWDFIKTWELMQELPKT---GKTKAIGVSNFSINNLK
ALKNSPKF-NTVPAANQVEIHPLFPQTELIEYCKSENILIEAYSPFGSADA-------PV
LKEPELHKLAEKY--NISTAQLIISWSVQRGYVVLPKSVHAERIEANL-KV-LTLKDEDM
ETITNLS----KVKGEKRLVQLDWS------PFPTFE---------
>XP_004177600_Tetrapisispora_blattae
-------------MSAALKNCTATVKLNTGANIPAIG-----------------------
----LGTWRS---ENNDGYDSVIAAAKVGYRHIDTAAIYGNEDQVGKAINEC------GV
TRSELFVTTKLWGTQQ--RDPETALNQSLKRLG-LDYVDLYLIHWPVAFK-TDTIKDGNL
L---TIPKK-DGEADIDY----PEWNFIKTWELMQNLLKT---GKTKAIGISNFSINNIK
ELLAAPTT-TVTPACNQVEVHPLLPQDELIAFCKEKGIVIEAYSPLGGINA-------PV
LKDETIIEIAKRN--NVDAGQVVTSWHVQRGYVVLPKSVKESRIISNL-KT-FTLSDDDM
TKINNLV----KVKGENRTCDLGIK------GFPMFQ---------
>XP_003685703_Tetrapisispora_phaffii
---------------MTLSNSTAKVTLNDGNQLPYVG-----------------------
----LGTWQS---KENDAYKAVVAALKAGYRHIDTAAIYGNEEEVGRAIKDS------GV
RRSEIFVTTKLWGTQH--RHPDDALNQSLERLG-LDYVDLYLMHWPVPINDAQCKKDNNY
L---QIPMNEDGTRDLDL----ASWDFIKTWELMQALPKS----KVKSIGVSNFSINNIK
DLLASPGN-KEVPVVNQVELHPLLPQFELVEFCKSKNIVVEAYSPLGSTGA-------PI
LELGTINEVSKKL--AIPPANVVFSWLIQRKIVVLPKSVTESRIISNL-QT-MELPAEEF
SKLNNIS----SEVGEKRSVKPNWT------PFIPFV---------
>XP_001645179_Vanderwaltozyma_polyspora
---------------MSLKNCETRVKLNTGAELPAVG-----------------------
----LGTWQS---LENDAYKAVLTALKTGYRHIDGAAIYCNEGEVGKAIRDS------GV
PRNEIFVTTKLWGTQQ--RTPQLALEQSLERLG-LDYVDLYLIHWPIPLNPAQCEESGNY
L---TFPGLPNGKRDVDL----DTWNFVKTWELMQELPAT---GKCKAVGVSNFSINNIK
ELLSSPGN-KLVPAVNQIELHPLLPQVELVNFCKEKGIVVEAYSPLGGTGA-------AI
LKEPLVEELAKKY--NIPAANLVVSWDVQRGVVVLPKSVTESRIISNL-QT-LTLAPEDV
EKITNLS----KEKGEKRTCAPDFS------PFNTFA---------
>XP_003681311_Torulaspora_delbrueckii
--------------MLHPKSTEISFLLNNGVRMPAIG-----------------------
----LGTANPPE-KLAETKQAVKAAVKAGYRNIDTAWAYGSEPFVGEAIKELIEE--GAI
KREDLFITSKVWPVLW--DDAERSLQESLKSLG-VDYIDLWLQHWPLCYNRREDPH-GIN
-GLARNPEKADGSPDFN-----EKADWLDTYKQMERIYSNPKDNRVRAIGVSNFPVEYLK
RVL--KEC-PVKPVLNQVEMHPRLPQFELNEFCHDNDIKLTAYSPLGSHGA-------PM
VKHPLIKEMSQKY--KASENDILTSFHIRQGNTVVPRSINSVRIASN-IEF-VPLSKDDL
DKLKDLG-----RTEPKRFINEKWNAA--VPGFSGTGPKI------
>XP_037146717_Zygotorulaspora_mrakii
-----------MTGALHPRSTEISFLLNNGTRMPAFG-----------------------
----LGTANPPE-KLAETKQAVKAAVKAGYRQIDTAWAYGTEPFVGAAIKELIEE--GVI
KREDLFITSKVWPVMW--DEAERSLQQTLASLG-VGYIDMWLQHWPLCYNKQKDEH-GVC
-GLARNPEKPDGEPDYN-----LDADWIETYKQMEKIYLDPTDHRVKAIGVSNFPIEYIQ
RLF--KEC-RVRPALNQVEAHPRLPQLEMMKFCHENGMLMTAYSPLGSHGA-------PN
IKLPLVQELSKKY--DSSPNDILTSYHIRQGNIVIPRSLNPTRISSN-IQF-VALSAEDI
SRLNDIG-----VQDPKRYVDEKWNVI--VPGFTGAGPAL------
>XP_002495219_Zygosaccharomyces_rouxii
-----------MARLLHPKGTEISFTLNNGVRMPALG-----------------------
----LGTANPHP-EIGRTKQAVKAAVKAGYRHIDTAWAYGSEPFVGEAIKELMEE--GVI
RREDIFITSKVWPVLW--DDVERSLNESLESLG-VDYIDLWLQHWPLCYVKQEDTH-GIN
-GLARNPETPNGEPYYE-----VDGDWLETYVQMEKIYLDPSDNRVRSIGVSNFPVQYLE
RTL--FEC-AVKPAVNQVEMHPRLPQFELNKFCRAHNILLEAYSPLGSHNA-------PN
VHLQLVQDLAEKY--SMSPSGILNSYHIRQGNAVVSRSVNTMRIASN-VEF-AALTEEEL
DNLDQLG-----ITKPKRFVNEKWNAV--VPGFSGEGPAI------
>XP_003647825_Eremothecium_cymbalariae
-------------------MVPKTYTLTNGCLMPSLG-----------------------
----LGCYSI---PKNTTAQVVHQALKCGYRHFDTAVFYGNETEVGEGIAAWLAEDPSSN
RRQDVFYVTKLWNSQNGYTEAKTAIQQCLQKVAPLGYIDLLLIHSPAC------------
----------------------GSAKRLATYEAMQESVDA---GIVKSIGVSNYERHHLQ
ELYAMPNL-KHNPVVNQIEVTPWLPRNDLVDYCKSIGLAIQAYSPLGCGDR---------
VNDPYIASLATQK--NCTPAQILIAWSLAKGYAPLPKTQNIQRLQSNLDSYNVSLTAEEL
TNIEKAYAP-------------------------------------
>NP_985256_Eremothecium_gossypii
-----------MSTKATLKASTDTVTLNTGAKIPLFG-----------------------
----LGTWQS---TDDDASSAVAAALKHGYKHIDTASFYKNEELVGKAVKES------GI
PREELFITTKVWNDQQ--RDPAGALDLSLKKLG-TEYVDLLLMHWPVPFK----EPENST
LDAYKVPRGPDGKVTRD-----EEWDFVKTWHLMQKLLGT---GKVKAIGVSNFSINNLE
ELLNAEGT-TVVPAVNQVELHIRLPQLELVEYCQKKGIVVEAYSPLGSSSA-------PL
LKDATVNKVAEKY--GVTPAHVLLNYVANRGIVVLPKSVKESRIISNF-EY-FKMDEEDI
KLLNDIH----KKEGVQRFVDPDFS------PFPLFQ---------
>XP_455203_Kluyveromyces_lactis
--------------MLHPLSTEIYFTFNNGNKVPAFG-----------------------
----LGTAAQHE-RVAETKQAVKAAIKAGYRHIDTAWAYGVEEYVGEALQELFEE--RVV
KREDLHITSKVWHTMW--NDVDKSLNESLARLK-VDYVDLFLQHWPLCTQKVPDPH-GVD
-KIAKEPVDDQGNPLYD-----EKGDWIETYKQIEKIYLDKNDKRVRAIGVSNFPIEYLK
RVL--KEC-RTVPACNQVELHPHLPQRELCEFCSEHKILVTAYSPLGGNGA-------PL
LELPILKGLCEKY--NASPNDILTSYHLRQGTIVIPRSLNSTRIASN-LEF-VPLSEEDV
NKLNEFG-----QKNKKRYINGAVSSV--IPGFKEDFLKEQLQQS-
>XP_022675704_Kluyveromyces_marxianus
-----MKYTYNPPAMLHPLSTEIYFTFNNGNKVPAFG-----------------------
----LGTAAQLN-RVSETKQAVKAAVKAGYRHIDTAWAYGVEEYVGEALQELFEE--GVV
KREDLHITSKVWHTMW--DEVDRSLNESLKRLR-LDYVDLFLQHWPLCSQKVHDPH-FVD
-QTAKDPVDENGKPLYD-----ERGDWIQTYKDIEKIYLDPNDTRVRAIGVSNFPIEYLE
RVL--NEC-KVVPVCNQVELHPHLPQRDLCDFCREHNILVTAYSPFGGNDA-------PL
LNAPIIREMCAKY--DATSNEILTSYHLRQGTIVIPRSLNPTRIAAN-KSF-IPLSEEDI
NKLNEFG-----KQNRKRLINSPTFAV--IPSFKEDFIRDQKQS--
>XP_022629647_Lachancea_lanzarotensis
--------------MLHPKNTEIYFELNTKAKIPALG-----------------------
----LGTANEPE-QIPQTKQAIKAAIKAGYRLIDTAWAYQCEDRIGEALREIFDE--GVL
KREDIFITTKVWPTHW--DIASESIDRSLKNLG-VDYVDLVLQHWPLCFNRVEDKN-GVD
-GIVRNPTHEDGSPNIN-----TEGDYLSTYKQLEKMYLN-KDPRFKAIGVSNYPVEYLQ
RLL--KEC-TVVPALNQVEIHPQLPQVELREFCQTHKIVLESYSPFGATGS-------PL
NQNQRFQALAEKY--SCTPNDILLAYNIRQGQVVVPRSVNPKNIVSN-IEF-VPLAKEDI
TFLTQYG-----LENPMRFRDEPFAES--IPGFRENKN--------
>XP_002552654_Lachancea_thermotolerans
--------------MLHPKNTEVYFTLNNGVRMPAIG-----------------------
----LGTANVVE-QIPQTKQAVKAAIKSGYRHIDTAWAYQCEDRVGEALKELFEE--GVV
KREDIFVTTKVWPTNW--DRVDESISRSLENLG-LDHVDLVLQHWPLCFNRLEDPD-GID
-GVRRNPYHEDGSPHYN-----EKGDYLETFKTLEKLYLA-KDPRFRAIGVSNYPVEYLE
RLL--KEC-QVVPAINQVECHPHLPQMELRDFCTKHNIRLEAYSPLGATNA-------PL
IDNELVKKIAGKY--ACSTQNVLIAYHMRQGVVSVPRSVNPKHIASN-VQF-VALSKEDI
DTLNKFG-----VENTKRIVDEPFAAA--IPGFRENK---------
>XP_020060025_Aspergillus_aculeatus
-------------MG----LADTRFKLNTGADIPALG-----------------------
----LGTWQS---APGEVEKAVRHAIQVGYRHIDTAFAYQNEHEVGKAINDAIAA--GEV
KREELFVTTKLWSTWH--YRVGEALDQSLQTMG-LDYIDLYLVHWPVAMN-----PNGNH
P---VVPKLPDGSRDLH-----YDHPHVETWKSMEKLVGA---GKTKAIGVCNYSVPYLQ
ELL--AQA-TVVPAVNQIENHPALPQQEVVDFCREKGIHVTAYSPLGSTGS-------PL
FSADPIVEVAKKK--DVAPATVLLSWHIARGSSVLAKSVTPSRIEANR-QL-VELDESDL
ATIAKYTDELARTKSFKRYVFPPFGLD--F-GFPDKVAN-------
>XP_001275321_Aspergillus_clavatus
-------------MA----VYDTRFKLNTGAEIPALG-----------------------
----LGTWQS---KKGEVERAVSHAISVGYRHIDTAFCYQNETEVGNGLKEALES--GKV
KREDLFVTTKLWCTYH--SRVEEALDMSLKNLG-LDYVDLYLMHWPLAMN-----PEGNH
H---LFPKHPDGSRDLV-----RSHSHITTWKSMEKLLAT---GKVKAIGVSNYSKRYLE
ELL--PAV-DVVPAVNQIENHPSLPQQEIVDFCNEKGIHITAYSPLGSTGS-------PL
FTAAPIVEVANKR--GVSPASVLLSWHIARGSSVLAKSVTPARIDENRTSL-IRLDDEDM
AIISKYTDELAEKKAFQRFVYPPFGVD--F-GFPDKS---------
>XP_001260504_Aspergillus_fischeri
-------------MA----VYETRFKLNTGAEIPALG-----------------------
----LGTWQS---KPGEVERAVSHAISVGYRHIDTAYCYQNETEVGNGIKEALQS--GKV
KREDLFVTTKLWCTYH--TRVEEALDKSLKNLG-LDYVDLYLMHWPLAMN-----PEGNH
E---LFPKHPDGSRDIV-----HSHSHVTTWKSMEKLLAT---GKTKAIGVSNYSKRYLE
QLL--PEA-TVVPAVNQIENHPSLPQQEIVDFCKEKGIHITAYSPLGSTGS-------PL
FTAEPIVAVAKKR--GVSPASVLLSWHIARGSSVLAKSVTPSRIEENRTSL-IKLDDEDM
ATIAKYTDELAEKKAFQRFVYPPFGVD--F-GFPDKS---------
>XP_041150319_Aspergillus_flavus
-------------MA----VADTRFKLNTGAEIPALG-----------------------
----LGTWQS---QPGEVEKAVSHAISVGYRHIDGAFCYQNEEEVGKGIRDALAS--GKV
KREDLFVTTKLWCTYH--SRVEEALEKSLKNLG-LDYIDLYLMHWPLAMN-----PNGNH
P---LFPKHEDGSRDID-----HSHSHVQTWKNMEKLLAT---GKVKAIGVSNYSVRYLE
QLL--PEA-TVVPAVNQIENHPSLPQQEIVDFCKKKGIHITAYSPLGSTGS-------PL
FTAEPIVEVAKKK--GVTPATVLLSWHIARGSSVLAKSVTPSRIEDNR-KL-VQLDESDM
ATIAKYTDDLAARKAFQRFVYPPFGVD--F-GFPDKS---------
>XP_755355_Aspergillus_fumigatus
-------------MA----VYETRFKLNTGAEIPALG-----------------------
----LGTWQS---KPGEVERAVSHAISVGYRHIDTAYCYQNETEVGNGIKEALQS--GKV
KREDLFVTTKLWCTYH--TRVEEALDKSLKNLG-LDYVDLYLMHWPLAMN-----PEGNH
E---LFPKHPDGSRDIV-----HSHSHITTWKSMEKLLAT---GKTKAIGVSNYSKRYLE
QLL--PEA-TVVPAVNQIENHPSLPQQEIVDFCKEKGIHITAYSPLGSTGS-------PL
FTAEPIVAVAKKR--GVSPASVLLSWHIARGSSVLAKSVTPSRIEENRTSL-IKLDDEDM
ATIAKYTNELAEKKAFQRFVYPPFGVD--F-GFPDKS---------
>XP_663590_Aspergillus_nidulans
-------------MS----LADTTYKLNTGAEIPALG-----------------------
----LGTWQS---APGEVSAAVYHALKVGYRHIDAAQCYGNETEVGEGIKRALSE--GIV
KRSEIFVTTKLWCTYH--TRIQQALDLSLSKLG-LDYVDLYLVHWPLAMN-----PNGNH
D---LFPKLPDGSRDLV-----REHSHVTTWKGMEELITN-NPDKVKAIGVSNYSKRYLE
QLL--PQA-KIVPAVNQIENHPALPQQEIVDLCKEKGILITAYSPLGSTGS-------PL
FKAEAIVAVAERR--GVTPASVLLSWHLARGSSVLAKSVTPSRIEENR-KL-VKLEPEDV
ELIGKYSAELAATNGFQRYVYPPFGVD--F-GFPDKS---------
>XP_001397785_Aspergillus_niger
-------------MGSTSTVADTRFKLNTGAEIPALG-----------------------
----LGTWQS---GPGEVEKAVAHAISVGYRHIDTAFAYGNEGEVGKGIKAAIES--GVV
KREDLFVTTKLWSTWH--YRVEQALDQSLKNLG-LDYVDLYLVHWPVAMN-----PNGNH
P---NIPTLPDGSRDLH-----LNHSHINTWKDMEKLVGS---GKTKAIGVCNYSRPYLE
ELL--AQA-TVVPAVNQIENHPCLPQQEAVDFCKEKGIHITAYSPLGSTGS-------PL
LTAEPIVEVAKKK--GVDPATVLLSWHISRGSSVLAKSVNPSRIEGNR-NL-VALDDADM
ATIAKYTNDLASKNAFQRFVFPPFKLD--F-GFPDKIGRV------
>XP_015406459_Aspergillus_nomiae
-------------MA----VADTRFKLNTGAEIPALG-----------------------
----LGTWQS---APGEVEKAVSHAISVGYRHIDGAFCYQNEEEVGKGIKDALAS--GKV
KREDLFVTTKLWCTYH--SRVQEALDLSLKNLG-LDYVDLYLMHWPLAMN-----PNGNH
P---LFPKHEDGSRDIV-----QSHSHVQTWKNMEKLLST---GKVKAIGVSNYSVRYLE
QLL--PEA-TVVPAVNQIENHPSLPQQEIVDFCKKKGIHITAYSPLGSTGS-------PL
FTAEPIVEVAKRK--GVSPATVLLSWHVARGSSVLAKSVTPSRIEDNR-NL-VQLDENDM
ATIAKYTDDLAARKAFQRFVYPPFGVD--F-GFPDKS---------
>XP_001826222_Aspergillus_oryzae
-------------MA----VADTRFKLNTGAEIPALG-----------------------
----LGTWQS---QPGEVEKAVSHAISVGYRHIDGAFCYQNEEEVGKGIRDALAS--GKV
KREDLFVTTKLWCTYH--SRVEEALEKSLKNLG-LDYIDLYLMHWPLAMN-----PNGNH
P---LFPKHEDGSRDID-----HSHSHVQTWKNMEKLLAT---GKVKAIGVSNYSVRYLE
QLL--PEA-TVVPAVNQIENHPSLPQQEIVDFCKKKGIHITAYSPLGSTGS-------PL
FTAEPIVEVAKKK--GVTPATVLLSWHIARGSSVLAKSVTPSRIEDNR-KL-VQLDESDM
ATIAKYTDDLAARKAFQRFVYPPFGVD--F-GFPDKS---------
>XP_040639379_Aspergillus_ruber
------------MTA----AADVRFKLNTGAEIPALG-----------------------
----LGTWQS---APGEVERAVFHAIKAGYRHIDGACCYQNEEEVGKGIKDAIDA--GLV
KREELFVTTKLWCTFH--SRVEEALDESLKKLG-LDYLDLYLVHWPLAMN-----PNGNH
P---LFPKHEDGSRDIV-----HSHSHVTTWKSMEKLLTT---GKVKAIGVSNYSVKYLE
ELL--PQA-TVVPAVNQIENHPSLPQQEIVDFCKEKGIVITAYSPLGSTGS-------PL
FTAAPIVEVAQKR--GVTPATVLLSWHIARGSSVLAKSVTPSRIEDNR-KL-IHLDDSDI
ATIAKYSDDLAAKQAFQRFVFPPFGVD--F-GFPDKVGKL------
>XP_040702430_Aspergillus_sydowii
-------------MA----IADTRFKLNTGAEIPALG-----------------------
----LGTWQS---APGEVSKAVYHALKVGYRHIDAAQCYGNETEVGEGINRALSE--GLV
QRSEIFVTTKLWCTYH--TRVEEALNLSLSKLG-LDYVDLYLVHWPLAMN-----PNGNH
E---LFPKLADGSRDIV-----HSHSHVTTWKNMEELIAK-NPGKVKAIGVSNYSKLYLE
ELL--PQV-KIVPAANQIENHPSLPQQEIVDYCKEKGILITAYSPLGSTGS-------PL
FSAPAIVEVSKKR--GVSPATVLLSWHLARGSSVLAKSVTPSRIEENR-NL-VALDKEDV
DLIAKYSAELAATSGFQRFVFPPFGVN--F-GFPDKQ---------
>XP_001213633_Aspergillus_terreus
-------------MA----VCDTKFKLNTGAEIPALG-----------------------
----LGTWQS---APGEVERAVSHAISVGYRHIDTAHCYGNEEEVGQGIKEALAS--GKV
KREDLFVTTKLWCTDH--SRVEEALDKSLKLLG-LDYVDLYLVHWPLAMN-----PNGNH
P---LFPKLPDGSRDID-----HAHSHVTTWKSMEKLMGT---GKVKAIGVSNYSVRYLE
QLL--PEA-SIVPAVNQIENHPSLPQQEIVDFCKQKGIHITAYSPLGSTGS-------PL
FTAEPIVEVAKKK--GVTPASVLLSWHIARGSSVLAKSVTPSRIEDNR-KL-VQLDSEDM
ATIAKYTDSLAATKSFQRFVYPPFGVD--F-GFPDKS---------
>XP_022489153_Penicillium_arizonense
-------------MA----ACDTRFKLNTGAEIPALG-----------------------
----LGTWQS---QPGEVARAVAHAIKVGYRHIDAALCYGNENEVGQGIKEAIDS--GIV
KREDLFVTTKLWCSFH--ARVEEGLQQSLTDLG-LDYVDLYLMHWPLAMN-----PKGNH
N---IFPKLPDGSRDID-----HSHSHVTTWKSMEKLVGT---GKVKAIGVSNYSVQYLE
ELL--PQA-TIIPAANQIENHPSLPQQEIVDFCKQKGIHITAYSPLGSTGS-------PL
FTAEPIVSVANKR--GVTPATVLLSWHIARGSSVLAKSVTPARIEANRADL-IKLDAEDL
ATIQKYSDQLKAENKFQRFVFPPFGVN--F-GFPDKQ---------
>XP_014533668_Penicillium_digitatum
-------------MA----AYDTRFKLNTGAEIPALG-----------------------
----LGTWQS---EPGEVARAVFHAIKVGYRHIDGALCYGNENEVGQGIKEAIDA--GVV
KREDLFVTTKLWCSFH--ARVEEGLQQSLTNLG-LDYVDLYLMHWPLAMN-----PKGNH
N---IFPKLADGSRDII-----HSHSHVTTWKSMEKLVGT---GKVKAIGVSNYSVKFLE
ELL--PQA-TIVPAANQIENHPLLPQQEIVDFCNKAGIHITAYSPLGSTGS-------PL
FTAEPIKAVAEKR--GVTPATVLLSWHIARGSSVLAKSVTPARIEANRADL-IHLDAEDL
ASLRQYSDSLQAEGKLQRFVYPPFGVN--F-GFPDKQ---------
>XP_016594034_Penicillium_expansum
-------------MA----ANDTRFKLNTGAEIPALG-----------------------
----LGTWQS---QPGEVARAVFHAIKVGYRHIDAALCYGNENEVGQGIKEAIDA--GIV
KREDLFVTTKLWCSFH--ARVEEGLQQSLTDLG-LDYVDLYLMHWPLAMN-----SKGNH
N---IFPKLADGSRDII-----HSHSHVTTWKSMEKLVGT---GKVKAIGVSNYSVKFLE
ELL--PQA-TIVPAANQIENHPLLPQQEIVDFCNKAGIHITAYSPLGSTGS-------PL
FTAEPIVAVAEKR--GVTPATVLLSWHIARGSSVLAKSVTPARIEANRADL-IHLDAEDL
ASLRKYSDGLQAEGKLQRFVYPPFGVN--F-GFPDKQ---------
>XP_040652622_Penicillium_griseofulvum
-------------MA----ACDTRFKLNTGAEIPALG-----------------------
----LGTWQS---QPGEVARAVFHAIKVGYRHIDAALCYGNENEVGQGIKEAIDN--GII
KREDLFVTTKLWCSYH--ARVEEGLEQSLKDLG-LDYVDLYLMHWPLAMN-----PKGNH
N---IFPKLADGSRDII-----HSHSHVTTWKSMEKLVGT---GKVKAIGVSNYSVKYLE
ELL--PQA-TIVPAANQIENHPLLPQQEIVDFCNKAGIHITAYSPLGSTGS-------PL
FTAEPIVAVAEKR--GVTPATVLLSWHIARGSSVLAKSVTPARIEANRADL-IHLDAEDM
AALRKYSDGLQAEGKLQRFVYPPFGIN--F-GFPDKQ---------
>XP_038925445_Penicillium_roqueforti
-------------MA----ACDTRFKLNTGAEIPALG-----------------------
----LGTWQS---QPGEVARAVFHAIKVGYRHIDAALCYGNENEVGQGIKEAIDA--GFV
KREDLFVTTKLWCSFH--ARVEEGLEQSLKDLG-LDYVDLYLMHWPLAMN-----PKGNH
N---IFPKLADGSRDII-----HSHSHVTTYKDMEKLIGT---GKARAIGVSNYSLKFLE
ELL--AQA-TIVPAVNQIENHPLLPQQEIVDFCNKTGIHITAYSPLGSTGS-------PL
FSAEPIMAVAHKR--GVTPATVLLSWHIARGSSVLAKSVTPARIEANRADL-IFLDAEDL
ATLRKYSDGLQAEGKLQRFVYPPFGVD--F-GFPDKQ---------
>XP_002565934_Penicillium_rubens
-------------MA----ACDTRFKLNTGAEIPALG-----------------------
----LGTWQS---QPGEVARAVSHAIKVGYRHIDAALCYGNENEVGQGIKEAIDA--GIV
KREDLFVTTKLWCSYH--ARVEEGLQQSLTDLG-LDYVDLYLMHWPLAMN-----PKGNH
N---LFPKLADGSRDIV-----HSHSHVTTWKSMEKLVGT---GKVKAIGVSNYSVKFLE
ELL--PQA-TIIPAANQIENHPLLPQQEIVDFCNKAGIHITAYSPLGSTGS-------PL
FTAEPIVAVANKR--GVTPATVLLSWHIARGSSVLAKSVTPARIEANRADL-IHLDAEDL
ATLRKYSDDLQAEGKLQRFVYPPFGVN--F-GFPDKQ---------
>XP_040808391_Penicillium_solitum
-------------MA----AYDTRLKLNTGAEIPALG-----------------------
----LGTWQS---QPGEVERAVFHAIKVGYRHIDAALCYGNENEVGKGIKQAIDA--GIV
KREDLFVTTKLWCSYH--ARVEEGLQQSLTDLG-LDYVDLYLMHWPLAMN-----HKGNH
N---IFPKLADGSRDII-----HSHSHVTTWKSMEKLVGT---GKVKAIGVSNYSVKFLE
ELL--PQA-TIVPAANQIENHPLLPQQEIVDFCNKAGIHITAYSPLGSTGS-------PL
FTAEPIVAVAEKR--GVTPATVLLSWHIARGSSVLAKSVTPARIEANRADL-IHLDAEDL
ASLRKYSDGLQAEGKLQRFVYPPFGVN--F-GFPDKQ---------
>XP_022581160_Penicilliopsis_zonata
-------------MA----VADVRFKLNTGAEIPALGLGIPLFLFLSHSPSSSLSSLFFN
CTDKLGTWQS---APGEVETAVSHAISVGYRHIDGAFCYQNEEEVGRGIKKALDA--GIV
KREDLFVTTKLWCTFH--TRVEEALDLSLKNLG-LDYVDLYLVHWPTAMN-----PEGNH
P---LFPKLEDGSRDIV-----HSHSHVTTWKSMEKLMAT---GKTKAIGVSNYSKRYLE
ELL--PQA-TIIPAVNQIENHPALPQQEIIDFCKQHGIIVTAYSPLGSTGG-------PL
FSAAPIVEVAQRR--GVSPAIVLLSWHVARGTVVLAKSVTPSRIEANR-QL-IQLDETDM
EIIAKYTADLAANNAFQRFVYPAFGVD--F-GFPDKS---------
>XP_016616452_Cladophialophora_bantiana
-------------------MVDVPLKLNTGATMPALG-----------------------
----LGTWQS---PEGQVRAAVAYAIKSGYRHIDCAYVYGNEKEVGEGIKEGLAA--AGI
PRSDLFITTKLWCTYH--TRVEQNLDISLKLLG-LDYVDLYLIHWPIAMN-----PNGND
E---KFPKLPDGSRDLL-----RDRSHVDTYKDMEKLLKT---GKTKAIGVANYSKRYLE
ELL--PTV-EVMPATNQIENHPLLPQQEIVDFCKEKGILITAYSPLGSTGS-------PL
MKDPHVVKLAEEK--GVTPGCILLSYHIARGSAVLAKSVTPSRIDENK-KI-VSLSEGDL
ASLAEIS-----KNSVTRFVYPAFGVD--F-GFPDKS---------
>XP_008728091_Cladophialophora_carrionii
-------------------MVDVRLPLNTGATIPALG-----------------------
----LGTWQS---PKGEVRAAVAHAIKSGYRHIDAAYVYGNEEEVGEGIKEGLAA--TGI
PRSDLFIVTKLWCTYH--TRVEQNLDMSLKLLG-LDYVDLYLMHWPVAMN-----PNGND
E---KFPKLPDGSRDLL-----RDRSHVDTYKDMEKLLKT---GKTKAIGVANYSKRYLE
ELL--PKV-DVVPAANQIENHPLLPQQEIVDLCKEKGIHVTAYSPLGSTGS-------PL
MKDPHVVKLAEHK--GVTPGSILLSYHIARGSSVLAKSVTPSRIDENK-KI-VDLSDSDL
ASLAEIS-----KKGVTRFVSPGFGVD--F-GFPDKS---------
>XP_016247784_Cladophialophora_immunda
-------------------MVDVPLKLNTGATIPALG-----------------------
----LGTWQS---PEGQVRAAVAYAIKSGYRHIDCAYVYGNEKEVGEGIKEGLAA--TGI
PRSDLFITTKLWCTYH--TRVEQNLDISLKLLG-LDYVDLYLIHWPIAMN-----PNGND
E---KFPKLPDGSRDLI-----RDRSHVDTYKDMEKLLKT---GKTKAIGVANYSKRFLE
ELL--PHV-EVVPATNQIENHPLLPQQEIVDYCKEKGILITAYSPLGSTGS-------PL
MKDPHVVKLAEEK--GVTPGCILLSYHIARGSSVLAKSVTPSRIDENK-KI-VSLSESEL
ASLAEIS-----KNGVTRFVYPAFGVD--F-GFPDKS---------
>XP_007749517_Cladophialophora_psammophila
-------------------MVDVPLKLNTGATMPALG-----------------------
----LGTWQS---PEGQVRAAVAYAIKSGYRHIDCAYVYGNEKEVGEGIKEGLAA--AGI
PRSDLFITTKLWCTYH--TRVEQNLDISLKMLG-LDYVDLYLIHWPIAMN-----PNGND
E---KFPKLPDGSRDLL-----RDRSHVDTYKDMEKLLKT---GKTKAIGVANYSKRYLE
ELL--PHV-EVVPATNQIENHPLLPQQEIVDFCKEKGILITAYSPLGSTGS-------PL
MKDPHVVKLAEEK--GVTPGCILLSYHIARGSSVLAKSVTPSRIDENK-KI-VSLSEGDL
ASLAEIS-----KNGVTRFVYPAFGVD--F-GFPDKS---------
>XP_018694756_Fonsecaea_erecta
-------------------MVDVPLRLNTGATIPALG-----------------------
----LGTWQS---PEGQVRAAVAYAIKSGYRHIDCAYVYGNEKEVGEGIKEGLAA--TGI
PRSDLFITTKLWCTYH--TRVEQNLDISLKLLG-LDYVDLYLIHWPIAMN-----PNGND
E---KFPKLPDGSRDLI-----RDRTHIDTYKDMEKLLKT---GKTKAIGVANYSKRYLE
ELL--PHV-EVVPATNQIENHPLLPQQEIVDYCKEKGILITAYSPLGSTGS-------PL
MKDPYVVKLAEEK--GVTPGCILLSYHLARGSSVLAKSVTPSRIDENK-KI-VSLSEGDL
ASLAEIS-----RNGVTRFVYPAFGVD--F-GFPDKS---------
>XP_022508596_Fonsecaea_monophora
-------------------MVDVPLKLNIGATIPALG-----------------------
----LGTWQS---PEGQVRAAVAHAIKSGYRHIDCAYVYGNEKEVGEGIKEGLAA--AGI
PRSDLFITTKLWCTYH--TRVEQNLDISLKLLG-LDYVDLYLIHWPVAMN-----PNGND
E---KFPKLPDGSRDLL-----RDRSHVDTYKDMEKLLKT---GKTKAIGVANYSKRYLE
ELL--PHV-EVVPATNQIENHPLLPQQEIVDYCKEKGILITAYSPLGSTGS-------PL
MKDPHVVKLAEQK--GVTPGCILLSYHVARGSSVLAKSVTPSRIDENK-KI-VSLSDGDL
ASLAEIS-----KTGLTRFVYPAFGVD--F-GFPDKQ---------
>XP_016630806_Fonsecaea_multimorphosa
-------------------MVDVPLKLNTGATIPALG-----------------------
----LGTWQS---PEGQVRAAVAYAIKSGYRHIDCAYVYGNEKEVGEGIKEGLAA--AGI
PRSQLFITTKLWCTYH--TRVEQNLDISLKLLG-LDYVDLYLIHWPIAMN-----PNGND
E---KFPKLPDGSRDLL-----RDRSHVDTYKDMEKLLKT---GKTKAIGVANYSKRYLE
ELL--PHV-EVVPATNQIENHPLLPQQEIVDYCKEKGILITAYSPLGSTGS-------PL
MKDPHVVKLAEEK--GVTPGCILLSYHIARGSSVLAKSVTPSRIDENK-KL-VSLSEDDL
ASLAEIS-----QHGVTRFVYPAFGVD--F-GFPDKS---------
>XP_022498408_Fonsecaea_nubica
-------------------MVDVPLKLNTGATIPALG-----------------------
----LGTWQS---PEGQVRAAVAHAIKSGYRHIDCAYVYGNEKEVGEGIKEGLAA--AGI
PRSDLFITTKLWCTYH--TRVEQNLDISLKLLG-LDYVDLYLIHWPVAMN-----PNGND
E---KFPKLPDGSRDLL-----RDRSHVDTYKDMEKLLKT---GKTKAIGVANYSKRYLE
ELL--PHV-EVVPATNQIENHPLLPQQEIVDYCKEKGILITAYSPLGSTGS-------PL
MKDPHVVKLAEQK--GVTPGCILLSYHVARGSSVLAKSVTPSRIDENK-KI-VSLSDGDL
ASLAEIS-----KTGVTRFVYPAFGVD--F-GFPDKQ---------
>XP_013280006_Fonsecaea_pedrosoi
-------------------MVDVPLKLNTGATIPALG-----------------------
----LGTWQS---PEGQVRAAVAHAIKSGYRHIDCAYVYGNEKEVGEGIKEGLAA--AGI
PRSDLFITTKLWCTYH--TRVEQNLDISLKLLG-LDYVDLYLIHWPVAMN-----PNGND
E---KFPKLPDGSRDLL-----RDRSHVDTYKDMEKLLKT---GKTKAIGVANYSKRYLE
ELL--PHV-EVVPATNQIENHPLLPQQEIVDYCKEKGILITAYSPLGSTGS-------PL
MKDPHVVKLAEQK--GVTPGCILLSYHVARGSSVLAKSVTPSRIDENK-KI-VSLSDGDL
ASLAEIS-----KTGVTRFVYPAFGVD--F-GFPDKQ---------
>XP_007755053_Cladophialophora_yegresii
-------------------MVDVRLPLNTGATIPALG-----------------------
----LGTWQS---PKGEVRAAVAHAIQSGYRHIDAAYVYGNEEEVGQGIKEGLAA--TGI
SRSDLFIVTKLWCSYH--TRVEQNLDISLKLLG-LDYVDLYLMHWPVALN-----PNGND
E---KFPKLPDGSRDLL-----RDRSHVDTYKDMEKLLKT---GKAKAIGVANYSKRYLE
QLL--PKV-DIVPAANQIENHPLLPQQEIVDFCKEKGIHVTAYSPLGSTGS-------PL
MKDPHVVKLAEHK--GVTPGSILLSYHIARGSSVLAKSVTPSRIDENK-NI-VDLSESDL
ASLAEIS-----KKGVTRFVYPEFGVD--F-GFPDKS---------
>XP_016230944_Exophiala_spinifera
-------------------MVDVRLKLNTGATLPALG-----------------------
----LGTWQS---PEGQVRAAVTSAIQSGYRHLDCAYVYGNEREVGEGIREGLAA--AGI
SRSDLFITTKLWCTYH--TRVEQNLDKSLELLG-LDYVDLYLMHWPIAMN-----PDGNH
E---NFPKTSDGSRDLI-----RDRSHIDTYKDMEKLLAT---GKTKAIGVSNYSKAYLE
QLL--PQI-NIVPAVNQIENHPLLPQQEIVDFCMEKGIIITAYSPLGSAGS-------PL
LTTPVVVKLAEEK--NTTPSSILLSYHIARGSAVLAKSVNPSRIEENK-SI-VSLSESNL
ASLAEIS-----RNGVTRIVYPDFGVD--L-GFPDKR---------
>XP_016258839_Exophiala_oligosperma
-------------------MTDIPLKLNTGATIPALG-----------------------
----FGTWQS---PEGQVRAAVSHAIKSGYRHIDCAYVYGNEKEVGEGIKEGLAA--TGL
SRNNLFITTKVWCTYH--TRVEQNLDMSLGLLG-LDYVDLYLLHWPIAMN-----PNGNH
E---KFPKLADGSRDLL-----RSRSHVDTYKDMEKLLKT---GKVKAIGVCNYSKRYLE
ELL--PKV-DIVPAVNQIENHPLLPQQEIVDYCQQKGIHVTAYSPLGSTGS-------PL
MKDPHVVKLAEQK--GTTPGCILLSYHIARGNSVLAKSVTPSRIDENK-HI-VDLSSSDL
ASLAEIS-----QKGVTRFVYPEFGVD--F-GFPDKS---------
>XP_013312420_Exophiala_xenobiotica
-------------------MTDTLFKLNTGANIPALG-----------------------
----LGTWQS---PEGQVRAAVAHAIKSGYRHIDCAYVYGNEKEVGDGIKEGLAA--TGI
SRSELFITTKLWCTYH--TRVEQNLNISLGLLG-LDYVDLYLMHWPIAMN-----PNGNH
E---KFPKLPDGSRDLI-----RDRSHVDTYKDMQKLLKT---GKVKAIGVCNYSKRYLE
ELV--PNV-DVVPAVNQIENHPLLPQQEIVDYCKEKGIHITAYSPLGSTGS-------PL
MKDPHVVKLAEEK--GTTPGSILLSYHIARGSSVLAKSVTPSRIDENK-HI-VKLSDGDL
ASLAEIS-----QKGVTRFVYPEFGVD--F-GFPDKS---------
>XP_007722854_Capronia_coronata
-------------------MTDILFKLNTGASIPALG-----------------------
----LGTWQS---PEGQVRAAVAHAIKSGYRHIDCAYVYGNEKEVGEGIKEGLAA--AGI
SRSDLFITTKLWCSYH--TRVEQNLDISLGLLG-LDHVDLYLMHWPVAMN-----PNGNH
E---KFPKLPDGSRDLL-----RDRSHIDTYKDMQKLLKT---GKVKAIGVCNYSKKFLE
ELL--PHV-DIVPAVNQIENHPLLPQQEIVDLCKEKGIHVTAYSPLGSTGS-------PL
MQDPHVVKLAEQK--GVSPGSILLSYHIARGNSVLAKSVTPSRIDENK-KI-VSLSSDDL
ASLAEIS-----KKGVKRFVYPEFGFD--F-GFPDRS---------
>XP_007735489_Capronia_epimyces
-------------------MTDVRFKLNTGSSIPALG-----------------------
----LGTWQS---PEGQVRAAVAHAIKSGYRHIDCAYVYGNEKEVGEGIKEGLAA--AGI
SRGDLFITTKLWCTYH--TRVEQNLDISLGLLG-LDYVDLYLMHWPVAMN-----PNGNH
E---KFPKLPDGSRDLV-----RDRSHIDTYKDLQKLLQT---GKTKAIGVCNYSKKFLE
ELL--PHV-DIIPAVNQIENHPLLPQQEVVDLCKEKGVHVTAYSPLGSTGS-------PL
MQDPHVVKLAEQK--GVTPGTILLSYHIGRGNSVLAKSVTPSRIDENK-KI-VPLSESDL
ASLAEIS-----QKGVTRFVYPEFGVD--F-GFPDKS---------
>XP_009159593_Exophiala_dermatitidis
-------------------MTDIRFKLNTGATIPALG-----------------------
----LGTWQS---PEGQVRDAVAHAIKSGYRHIDCAYVYGNEKEVGEGIKKGLEE--TGI
SRSELFITTKLWCTYH--TRVEQALDTSLNLLG-LDYVDLYLMHWPVAMN-----PNGNH
E---KFPKLPDGSRDLL-----RDRSHIDTYKDMQKLLAT---GKTKAIGVCNYSKKFLE
ELL--PHV-DVVPAVNQIENHPLLPQQEIVDLCHEKGIHVTAYSPLGSTGS-------PL
MQDPHVVKLAEQK--GVSPGSILLSYHIARGNSVLAKSVTPSRIDENK-EI-VSLDDKDL
ASLAEIS-----QKGVKRFVYPEFGFD--F-GFPDKS---------
>XP_013263911_Exophiala_aquamarina
-------------------MIDIPFKLNTGAPIPALG-----------------------
----LGTWQS---PEGQVRDAVAHAIKSGYRHIDCAYVYGNEKEVGEGIKEGLAA--TGI
SRSDLFITTKLWCTYH--TRAEQNLDMSLSLLG-LDYVDLYLMHWPVAMN-----PNGNH
E---KFPKLPDGRRDLV-----RERSHVDTYKDMEKLLQT---GKVKAIGVSNYSKKYLE
ELL--PKV-NVVPAVNQVENHPLLPQQELVDFSKEKGIITTAYSPLGSTGS-------PL
FEDPHVVKLAEQK--GVSPGTILLSYHVARGVVVIPKSVTPSRIEENM-KI-VNLSESDL
ASLAEIS-----KNGVTRYIYPEFGVD--F-GFPDKS---------
>XP_016222852_Exophiala_mesophila
-------------------MTDILFKLNTGSTIPALG-----------------------
----LGTWQS---PEGQVREAVAHAIKVGYRHIDCAYVYGNEKEVGEGIQQGLAA--AGI
SRSDLFITTKLWCTYH--TRIQENLDMSLKLLG-LDYVDLYLMHWPIAMN-----PNGNH
E---KFPKLPDGSRDLV-----RERSHVDTYKGMEQLLNT---GKVKAIGVCNYSKRYLE
ELL--PKV-DVVPAVNQIENHPLLPQQEVVDFCKNKGILITAYSPLGSTGS-------PL
FKDPHVIKLAEDK--GVSPGTILLSYHIARGSSVLAKSVTPSRIDQNK-KV-VDLSESDM
LLLAQIS-----KDGVTRYVYPEFGVD--F-GFPDKS---------
>XP_013276567_Rhinocladiella_mackenziei
-------------------MTDILFELNTGATIPALG-----------------------
----LGTWQS---PEGQVRAAVAHAIQSGYRHIDCAYVYGNEKEVGEGIKEGLAA--TGI
SRRDLFITTKLWCTYH--TRVEQNLDKSLGLLG-LDYVDLYLMHWPIAMN-----PHGNH
E---KFPKLPDGSRDLI-----RERSHVDTYRDMQKLLPT---GKVKAIGVSNYSKKYLE
ELL--PQV-AVVPAVNQIENHPLLPQPEIVDLCKEKGIHITAYSPLGSTGS-------PL
MQDPHVVRLAEEK--KTTPSSTLLSYHIARGNSVLAKSVTPSRIDENK-KI-VPLSDADL
ASLAEIS-----KNGVTRFVYPEFGVP--F-GFPDKS---------
>XP_017996906_Phialophora_attinorum
-------------------MADTKFKLNTGAEIPALG-----------------------
----LGTWQS---PKGEVQKAVAHAIKSGYRHIDCAYAYGNEDEVGAGIKEGLKA--AGI
SRSDLFVTTKLWCTYH--TRVEQNLDSSLKALD-LDYVDLYLMHWPVAMN-----PNGND
E---KFPKLPDGSRDLV-----LERKHWDTYKDMEKLLST---GKVKAIGVSNYSVKFLK
DLL--ARV-ETVPAANQVENHPLC--------------------------S-------PL
MQDEHVTKLAKEK--GVSPGCILLSYHVARGIAPLPKSVTPSRIDENR-QI-VKLSPEDV
QTLSDLS-----KNGVHRFVYPAFGVD--F-GFPDKQ---------
>NP_594888_Schizosaccharomyces_pombe
---------MSAEQKYFENAQNVHFTLADGSKIPGLG-----------------------
----LGTWRS---EPNQTKNAVKTALQYGYRHIDAAAIYGNEDEVGDGIKES------GV
PRKDIWVTSKLWCNAHAPEAVPKALEKTLKDLK-LDYLDEYLIHWPVSFKT---------
-GEDKFPKDKDGNLIY------EKNPIEETWKAMEKLLET---GKVRHIGLSNFNDTNLE
RIL--KVA-KVKPAVHQMELHPFLPQTEFVEKHKKLGIHVTAYSPFGNQNTIYESKIPKL
IEHETIQKIAKSKGEGVTGATIAVSWAITRGTSVIPKSVNEQRIKSN-FKY-IPLTKEDM
DEINSIG-------IRARFNQATFSNEPVFAGLEDGRT--------
```
