## Supplementary material for "Coding Sequence Insertions in Fungal Genomes are Intrinsically Disordered and can Impart Functionally-Important Properties on the Host Protein": MAFFT_MSAs: XP_716024.1_blasthits_MAFFT.txt

```
>XP_716024_Candida_albicans
------------------------------------------------------------
--------------------------------------------------MS-ISASKAK
REQKRLE--------REAKKAAVG-------KSTKKTKKQA--E----------------
----KDAAEDEVEGAEEQIAKMKLQTDEHGLSDRVTTGVLESLETSRDIKLSSVSLLFHG
KVLIQDSTLELNYGRRYGLLGENGCGKSTLMKSIAAREFPIPEHIDIYLLNEPAEATEYS
ALEYVVREAEHEMKRLEDLVEELIVKEGPECPALEGLYEKIDEMDPSTFESRAAIILTGL
GFNSVTIKKKTKDMSGGWRMRVALAKALFVKPTLLLLDDPTAHLDLAACVWLEEYLKRFD
RILILVSHSQDFLNGVCTNMIDM-RLKLLTTYGGNYDSYVKTRAELETNQMKQYNKQQEE
IAHIKKFIASAGTYANLVRQAKSRQKILDKMEADGLIQPVVPDKVFTFRFPEVEKLPPPV
LAFDDMSFSYSGKPEDNLYEHLDIGIDMDSRVALVGPNGVGKSTLLKLFQGKLQPQTGR-
-VIQHTHIKLGVYSQHSADQLDLTKSPLEFVRD----KFANISQDYQYWRGQLGRYGLSG
EAQTAQMATLSEGQRSRVVFALLALEGPNLILLDEPTNGLDLGTIDSLADAINAFNGGVV
VVSHDFRLLDKVAKDIFVIENKTATRWNGSILDYKK------------------------
------------------------------------------------------------
-----SLASKVVL-----------
>XP_002418696_Candida_dubliniensis
------------------------------------------------------------
--------------------------------------------------MS-ISASKAK
REQKRLE--------REAKKAAAG-------KSTKKTKKQA--E----------------
----KDAAEDEVEGAEEQIAKMKLQTDEHGLSDRVTTGVLESLETSRDIKLSSVSLLFHG
KVLIQDSTLELNYGRRYGLLGENGCGKSTLLKSIAAREFPIPEHIDIYLLNEPAEATEYS
ALEYVVREAEHEMKRLEDLVEELIVKEGPECPALDGLYEKIDEMDPSTFESRAAIILTGL
GFNSVTINKKTKDMSGGWRMRVALAKALFVKPTLLLLDDPTAHLDLAACVWLEEYLKRFD
RILILVSHSQDFLNGVCTNMIDM-RLKLLTLYGGNYDSYVKTRAELETNQMKQYNKQQEE
IAHIKKFIASAGTYANLVKQAKSRQKILDKMEADGLIQPVVPDKVFTFRFPEVEKLPPPV
LAFDDMSFSYSGKPEDNLYEHLDIGIDMDSRVALVGPNGVGKSTLLKLFQGKLQPQTGR-
-VIQHTHIKLGVYSQHSADQLDLTKSPLEFVRD----KFANISQDYQYWRGQLGRYGLSG
EAQTAQMATLSEGQRSRVVFALLALEAPNLILLDEPTNGLDLGTIDSLADAINAFNGGVV
VVSHDFRLLDKVAKDIFVIENKTATRWDGSILDYKK------------------------
------------------------------------------------------------
-----SLAAKVVL-----------
>XP_002547496_Candida_tropicalis
------------------------------------------------------------
--------------------------------------------------MS-ISASKAK
REQKRLE--------REAKKAAAG-------KTTKKTKKQA--E----------------
----KDAAEDEVEDAEQQIAKLKLQTDEHGLSDRVTTGVLESLVTSRDIKLSSVSLLFHG
KVLIQDSTLELNYGRRYGLLGENGCGKSTLLKSIAAREFPIPEHIDIYLLNEPAEATEYS
ALEYVVREAEHEMKRLEDLVEELIVKEGPECPALEALYEKIDEMDPSTFESRAAVILTGL
GFNSVTINKKTKDMSGGWRMRVALAKALFVKPTLLLLDDPTAHLDLAACVWLEEYLKRFD
RILILVSHSQDFLNGVCTNMIDM-RLKVLTMYGGNYDSYVKTRAELETNQMKQYNKQQEE
IAHIKKFIASAGTYANLVKQAKSRQKILDKMEADGLIQPVVPDKVFSFRFPEVEKLPPPV
LAFDDMSFSYSGKEEDNLYEHLDIGIDMDSRVALVGPNGIGKSTLLKLFQGKLQPQKGR-
-VIQHTHIKLGVYSQHSADQLDLTKSPLEFVRD----KFSSISQDYQYWRGQLGRYGLSG
EAQTSQMATLSEGQRSRVVFALLALEAPNLILLDEPTNGLDLATIDSLADAINAFNGGVV
VVSHDFRLLDKVAKDIFVIENKNATRWDGSILDYKK------------------------
------------------------------------------------------------
-----SLASKVVL-----------
>XP_003868963_Candida_orthopsilosis
------------------------------------------------------------
--------------------------------------------------MS-VSASKAK
REQKRLE--------REAKKAAEG-------KSLKKTKRQA--E----------------
----KDAAEDDVADASEEVAKLKLQTDEHGLSDRVTTGVLDSLKTSRDIKLSSVSLLFHG
KVLIQDSTLELNYGRRYGLLGENGCGKSTLLKSIAAREFPIPEHIDIYLLNEPAEPTDFS
ALEYVVREAEHELKRLEDLVEDLIIKEGPECPALEGIYEKIDEMDPSTFESRAAIILTGL
GFNAVTIKKRTRDMSGGWRMRVALAKALFVKPTLLLLDDPTAHLDLAACVWLEEYMKRFD
RTLILVSHSQDFLNGVCTNMIDM-RMKQLQLYGGNYDSYVKTRSELETNQMKQYNKQQEE
IAHIKKFIASAGTYANLVRQAKSRQKILDKMEADGLIQPVVPDKVFTFRFPDVEKLPPPV
LAFDDMSFSYSGKDEDNLYEHLDIGIDMDSRVALVGPNGVGKSTLLNLFQGKLTPQKGR-
-VIKHTHIKLGVYSQHSADQLDLTKTPLEFVRD----KFASISQDYQYWRGQLGRYGLSG
ESQTAQMATLSEGQRSRVVFALLALEAPNLILLDEPTNGLDLSTIDSLADAINAFNGGVV
VVSHDFRLLDKVAKDIFVIENKTATRWDGSILDYKK------------------------
------------------------------------------------------------
-----SLADKVVL-----------
>XP_001525798_Lodderomyces_elongisporus
------------------------------------------------------------
--------------------------------------------------MSAVSASKAK
REAKRLE--------REAKKAADG-------KSVKKTKKQA--E----------------
----KDAAEEVVEGTAEQIAKLKLQTDEHGLSDRVTTGVLASLETSRDIKISSLSLLFHG
KVLIQDSTLELNYGRRYGLLGENGCGKSTLLKSIAAREFPIPEHIDVYLLNEPAEPTEFS
ALEYVVREAEHEMKRLEDLVEDLIVKEGPECPALEGLYEKIDDMDPSTFESRAAVILTGL
GFNGVTIKKKTKDMSGGWRMRVALAKALFVKPTLLLLDDPTAHLDLAACVWLEEYLKRFD
RTLILVSHSQDFLNGVCTNMIDM-RLKVLTMYGGNYDSYVKTRTELETNQMKQYAKQQEE
IAHIKKFIASAGTYANLVKQAKSRQKILDKMEADGLIQPVVPDRVFSFRFPEVEKLPPPV
LAFDDMSFSYSGKDEDNLYEHLDIGIDMDSRVALVGPNGVGKSTLLNLFQGKLTPQKGR-
-VIKHTHIKLGVYSQHSADQLDLTKTPLEFVRD----KFANISQDYQYWRSQLGRYGLSG
EAQTAQMATLSEGQRSRVVFGLLALEAPNLILLDEPTNGLDLSTIDSLADAINAFNGGVV
VVSHDFRLLDKVAKDIFVIENKTATRWNGSILDYKK------------------------
------------------------------------------------------------
-----TLADKVVL-----------
>XP_007374383_Spathaspora_passalidarum
------------------------------------------------------------
--------------------------------------------------MS-VSASKAK
REQKRLE--------KEAKKAAEG-------KTTKKTKRQA--A----------------
----KDAEEVQVDDAATQIAKLKLQTDEHGMSDRVTTGVLESLATSRDIKLSSVSLLFHG
KVLLQDSVLELNYGRRYGLLGENGCGKSTLLKSIAAREFPIPEHIDIYLLNEPAEPTEFS
ALEYVVREAEHEMKRLEDLVEEIIVKEGPEAPALDGIYERIDEMDPATFESRAAVILTGL
GFNSTTIKKMTKDMSGGWRMRVALAKALFVKPTLLLLDDPTAHLDLSACVWLEEYLKTFD
RILILVSHSQDFLNGVCTNMIDM-RLKKLTLYGGNYDSYVKTRSELETNQMKQYNKQQEE
IAHIKKFIASAGTYANLVKQAKSRQKILDKMEADGLIEPVVPDKVFTFRFPDVEKLPPPV
LAFDDMSFSYSGNEEDNLYEHLDIGIDMDSRVALVGPNGVGKSTLLKLFQGQLSPQKGR-
-IIKHTHIKLGVYSQHSADQLDLTKSPLEFVRD----KFSNISQDYQYWRGQLGRYGLTG
EGQTAQMATLSEGQRSRVVFALLALESPNLILLDEPTNGLDLATIDSLAEAINAFNGGVV
VVSHDFRLLDKVAKDIFVIENKTATRWEGSILDYKK------------------------
------------------------------------------------------------
-----TLAEKVVL-----------
>XP_043050990_Scheffersomyces_spartinae
------------------------------------------------------------
--------------------------------------------------MS-VSASKAK
REAKRLE--------REAKKASEG-------KATKKTKKQA--A----------------
----KDAEEKEVDDAATKIAKLKLQTDDDGISDRVTTGVLDSLETSRDVKMSSVSLLFHG
KVLIQDSDLELNYGNRYGLLGENGCGKSTFLKALAAREYPIPKNIDIYLLNEPADPTEYS
ALEYVVREAEAELKALEDLVEETIVNEGPEHPTLEPLYEKIDEMDPSTFEARAAVILTGL
GFNSKTILKKTKDMSGGWRMRVALAKALFVKPTMLLLDDPTAHLDLAACVWLEAYLSKFD
KILILVSHSQDFLNTVCTNMIDM-RMKKLLMFGGNYDSYLKTRTELETNQMKQYNKQQEE
IKDIKKFIASAGTYANLVRQAKSRQKILDKMEADGLIEPVVPDKVFSFRFPEVEKLPPPV
LAFDDMSFSYSGNPEDNLYEHLDIGIDMDSRVALVGPNGIGKSTLLKLFQGILTPQQGR-
-VIRHTHIKLGVYSQHSADQLDLTMSPLEFVRQ----KFSNISEDYQYWRQQLGRYGLTG
EGQTATMATLSEGQRSRVVFALLALEAPNLILLDEPTNGLDLSTIDSLAEAINEFNGGVV
IVSHDFRLLDKVAKDIFVIENKTATRWEGGILAYKK------------------------
------------------------------------------------------------
-----KLASEVVL-----------
>XP_001384170_Scheffersomyces_stipitis
------------------------------------------------------------
--------------------------------------------------MS-VSASKAK
REQKRLE--------REAKKAAEG-------KTSKKTKKQA--A----------------
----KDAEEVEEEDVSAQIAKLKMQTDDDGLSDRVTTGVLESLQTSRDIKLSSVSLLFHG
KVLIQDTTLELNYGRRYGLLGENGCGKSTLLKSLAAREYPIPEQIDIYLLNEPAEPTEFS
ALEYVVREAEHEMKRLEDLVEDLIIKDGPESPALEGLYEKIDEMDPSTFEARAAVILTGL
GFNPITIQKKTKDMSGGWRMRVALAKALFVKPTLLLLDDPTAHLDLAACVWLEEYLKRFD
RILILVSHSQDFLNGVCTNMIDM-RMKQLFLYGGNYDSYVKTRAELETNQMKQYAKQQEE
IAHIKKFIASAGTYANLVKQAKSRQKILDKMEADGLIQPVVPDKVFSFRFPDVEKLPPPV
LAFDDMSFSYSGKPEDNLYEHLDIGIDMDSRVALVGPNGVGKSTLLKLFQGILEPQQGR-
-VIKHTHIKLGVYSQHSADQLDLTKTPLEFVRD----KFSKISEDFQYWRQQLGRYGLTG
EGQTSQMATLSEGQRSRVVFALLALEAPNLILLDEPTNGLDLSTIDSLAEAINAFNGGVV
VVSHDFRLLDKVAKDIFVIEDKTATRWEGSILDYKK------------------------
------------------------------------------------------------
-----TLAAKVVL-----------
>XP_020067350_Suhomyces_tanzawaensis
------------------------------------------------------------
--------------------------------------------------MSAISSSKAK
REAKRLE--------REAAKAAAG-------KTTKKTKKQA--A----------------
----KDAEEDVVDDAETQIAKLKLQTDEDGLSDRVTTGVLESLVTSRDIKISSLSLLFHG
KVLIQDSVLELNYGRRYGLLGENGCGKSTLLKSLAAREYPVPEHIDIYLLNEPAEPTEFS
ALEYVVREAEAEMKRLEDLVEDLIIKEGPESPTLEGVYEKIDEMDPSTFESRAAIILTGL
GFNGVTIKKKTKDMSGGWRMRVALAKALFVKPTLLLLDDPTAHLDLAACVWLEEYLKRFD
RILILVSHSQDFLNGVCSNMIDM-RMKELQLYGGNYDSYVKTRAELETNQMKQYNKQQEE
IAHIKKFIASAGTYANLVRQAKSRQKILDKMEADGLIQPVVPDKVFSFRFPQVEKLPPPV
LAFDNMSFSYSGNPEDNLYEGLDIGIDMDSRVALVGPNGIGKSTLLKLFQGKLQPQAGR-
-VIQHTHIKLGVYSQHSAEQLDLTKTPLEFVRD----KFSNISQDYQYWRQQLGRYGLTG
EGQTSQMATLSEGQRSRVVFALLALESPNLILLDEPTNGLDLATIDSLADAINDFNGGVV
VVSHDFRLLDKVAKDIFVIENKGATRWEGSILDYKK------------------------
------------------------------------------------------------
-----TLAQNVVI-----------
>XP_020075752_Hyphopichia_burtonii
------------------------------------------------------------
--------------------------------------------------MSAVSSSKAK
REQKRLE--------REAAKSAAG-------KSTKKTKRQA--A----------------
----KDAEEKEVDDADAQIAKLKLQTDESGISDRVTTGVLESLQTSRDIKLSSVSLLFHG
KVLIQDAVLELNYGRRYGLLGENGCGKSTLLRSLAAREFPIPEHIDVYLLNEPAAATDYS
ALEYVVREAEAEMKRLENLVEDIIVKEGPEDPSLDGLYEKIDEMDPATFESRAAVILTGL
GFNSVTIKKRTRDMSGGWRMRVALAKALFVKPTLLLLDDPTAHLDLAACVWLEEYLKRFD
RILILVSHSQDFLNGVCTNMIDM-RLKSIQLYGGNYDSYVKTREELETNQMKGYHKQQEE
IAHIKKFIASAGTYANLVRQAKSRQKILDKMEADGLIQPVIPDKVFSFRFPDVDKLPPPV
LAFDNMSFAYSGKKEDNLFEGLDIGIDMDSRVALVGPNGIGKSTLLKLFQGILQPQEGR-
-VIQHTHIKLGVYSQHSADQLDLTKTPLDFVRD----KFSHISQDYQYWRSQLGRYGLTG
EGQTSQMATLSEGQRSRVVFALLALEAPNLILLDEPTNGLDLSTIDSLAEAINAFNGGVV
VVSHDFRLLDKIAQDIFVIENKTATRWEGSILDYKKIFRSIITMQFSTVALFAAVAVAAT
VTETDASSTLVTVTDCASTVTDCPAHKSSEAPVASTSSAGNYTAPANVSSAYEAGAAKQF
AVGGVALAAGALLAL---------
>XP_015465322_Debaryomyces_fabryi
------------------------------------------------------------
--------------------------------------------------MS-VSASKAK
REQKRLE--------REAQKSAAG-------KTTKKTKKQA--A----------------
----KDAEEKDVDDAETQISKLKLQTDEDGISDRVTTGVLESLNTSRDIKLSSVSLLFHG
KVLIQDSTIELNYGRRYGLLGENGCGKSTLLKSIAAREFPIPEHIDIYLLNEPAAPTDFS
ALEYVVREAEAEMKRLEDLVEEIIVKDGPENPALEGLYEKIDEMDPSTFEARAAVILTGL
GFNGVTIKKRTRDMSGGWRMRVALAKALFVKPTLLLLDDPTAHLDLAACVWLEEYLKRFD
RILILVSHSQDFLNGVCTNMIDM-RMKGLQLYGGNYDSYVKTRAELETNQMKQYAKQQEE
ITHIKKFIASAGTYANLVRQAKSRQKILDKMEADGLIQPVVPDKVFSFRFPDVDKLPPPV
LAFDGMSFSYSGKEEDNLYENLDIGIDMDSRVALVGPNGVGKSTLLNLFQGKLQPQKGR-
-VIQHTHIKLGVYSQHSAEQLDLTKNPLEFVRD----KFSHISQDFQYWRQQLGRYGLTG
EGQTSQMATLSEGQRSRVVFALLALEAPNLILLDEPTNGLDLATIDSLAEAIQAFNGGVV
VVSHDFRLLDKVAKDIFVIENKTATRWEGSILDYKK------------------------
------------------------------------------------------------
-----SLAKQVVL-----------
>XP_461670_Debaryomyces_hansenii
------------------------------------------------------------
--------------------------------------------------MS-VSSSKAK
REQKRLE--------REAQKSAAG-------KTMKKTKKQA--A----------------
----KDSEEKEIDDTEAQISKMQLQTDEYGISDRVTTGVLESLNTSRDIKLSSVSLLFHG
KVLIQDSTIELNYGRRYGLLGENGCGKSTLLNSIAAREFPIPEHIDIYLLNEPAAATDFS
ALEYVVREAEAEMKRLEDLVEEIIIKDGPENPALEGLYEKIDEMDPSTFESRAAIILTGL
GFNGVTIKKRTRDMSGGWRMRVALAKALFVKPTLLLLDDPTAHLDLAACVWLEEYLKRFD
RILILVSHSQDFLNGVCTNMIDM-RLKELQLYGGNYDSYVKTRAELETNQMKQYAKQQEE
IAHIKKFIASAGTYANLVRQAKSRQKTLDKMEAAGLIQAVVPDKVFTFRFPDVDKLPPPV
LAFDGMSFSYSGKKEDNLYENLDIGIDMDSRVALVGPNGIGKSTLLNLFQGKLQPQQGR-
-VIQHTHIKLGVYSQHSAEQLDLTKNPLEFVRD----KFSHISQDFQYWRQQLGRYGLTG
EGQTSQMATLSEGQRSRVVFALLALEAPNLILLDEPTNGLDLSTIDSLAEAIKAFNGGVV
VVSHDFRLLDKVAKDIYVIENKGATRWDGTILDYKK------------------------
------------------------------------------------------------
-----SLAKDVVI-----------
>XP_006689052_Yamadazyma_tenuis
------------------------------------------------------------
--------------------------------------------------MSAVSASKAK
REQKRLE--------REAKKASEG-------KATKKTKKQI--A----------------
----KDAEEKDVDDAEAQIAKLKLQTDEDGISDRVTTGVLSSLVTSRDIKITSVSLLFHG
KVLIQDSVLELNYGRRYGLLGENGCGKSTLLKSIAAREFPIAPHIDVYLLNEPAEPTEFS
ALEYVVREAEGELKRLEDLVEETIVKSGPEDPVLEGLYEKIDEMDPATFESRAAIILTGL
GFDKVTIKKHTKDMSGGWRMRVALAKALFVKPTLLLLDDPTAHLDLAACVWLEEYMKRWD
RTLILVSHSQDFLNGVCTNMIDM-RMKKLMAYGGNYDSYLKTRTELEVNQMKQYNKQQEE
IAHIKKFIASAGTYANLVKQAKSRQKILDKMEADGLIQPVVPDKVFSFRFADVDKLPPPV
LAFDDMSFSYSGKPEDNLYENLDIGIDMDSRVALVGPNGIGKSTLLKLFQGILQPQKGR-
-VIQHTHIKLGVYSQHSADQLDLTKTPLEFVRD----KFSSVSQDFQYWRQQLGRYGLTG
EGQTSQMATLSEGQRSRVVFALLALESPNLVLLDEPTNGLDLSTIDSLADAINAFNGGVV
IVSHDFRLLDKVAKDIFVIENKTATRWEGSILDYKK------------------------
------------------------------------------------------------
-----KLAQAVVL-----------
>XP_001482241_Meyerozyma_guilliermondii
------------------------------------------------------------
--------------------------------------------------MS-VSASKAK
REQKRAE--------REAKKAESG-------KTTKKTKKQA--A----------------
----KDAEEKEEDDEAAQIARLKLQADDDGISDRVVTGVLESLPASRDVKLSSVSLLFHG
KVLIQDSTLELNYGRRYGLLGENGCGKSTLLKSIAAREFPIPEHIDIYLLNEPAEATEWS
ALEYVVREAEHELKRLEDLVEDIIVKEGPEDPTLDGIYEKIDTMDPSTFESRAAIILTGL
GFNSVTIKKKTKDMSGGWRMRVALAKALFVKPTLLLLDDPTAHLDLAACVWLEEYLKRWE
RTLILVSHSQDFLNGVCTNMIDM-RLKGIQLYGGNYDSYVKTRAELETNQMKQYAKQQEE
IQHIKKFIASAGTYANLVKQAKSKQKILDKMEADGLIQPVVPDKVFTFRFPEVEKLPPPV
LAFDNMSFSYSGNPEDNLYENLDIGIDMDSRVALVGPNGVGKSTLLKLFQGKLQPQAGR-
-VIQHTHIKLGVYSQHSADQLDLTKTPLEFVRD----KFSHISQDYQYWRSQLGRYGLTG
EGQTSQMATLSEGQRSRVVFALLALESPNLILLDEPTNGLDLTTIDSLAEAINSFNGGVV
VVSHDFRLLDKVAKDIFVIENKTATRWEGGILDYKK------------------------
------------------------------------------------------------
-----KLASNVVL-----------
>XP_018713544_Metschnikowia_bicuspidata
------------------------------------------------------------
--------------------------------------------------MS-VSSSKAK
REQKRAE--------KEAAKTAAG-------KTTKKTKKQA--I----------------
----KDSEEKDVDDAAAQIAKLKLQQDEHGLSDRVTTGVLESLPTSKDVKISSLSLLFHG
KNLIQDTTVELNFGRRYGLLGENGCGKSTFLKSLAAREFPIPDHIDVYLLNEPAEPSEYS
ALEYVVREAEGALKNLEDQVEKIIVEDGPDHPSLEPMYERIDAMDPSTFESRAAVILHGL
GFTGVTINKKTKDMSGGWKMRVALAKALFVKPTLLLLDDPTAHLDLAACVWLEEYLKRWD
RTLILVSHSQDFLNGVCTNMLDM-RMKTIMQYGGNYDSYVKTRAELEVNQMKSYQKQQDE
IAHIKKFIASAGTYANLVRQAKSRQKILDKMEADGLIQPVVPDKVFTFRFPDVEKLPPPV
LAFDDMSFSYSGKDEDNLYEHLDIGIDMDSRVALVGPNGVGKSTLLNLFQGKLVPQKGR-
-VIQHTHIKLGVYSQHSQDQLDLTKTPLEFVRD----RFSSISQDFQYWRLQLGRFGLTG
EGQTSQMATLSEGQRSRVVFALLAIESPNLILLDEPTNGLDLSTIDSLADAIKAFNGGVV
VVSHDFRLLDKVAKDIYVIEDKTATRWEGSILDYKK------------------------
------------------------------------------------------------
-----KLASAVVI-----------
>XP_002618806_Clavispora_lusitaniae
------------------------------------------------------------
--------------------------------------------------MS-VSASKAK
REQKRAE--------REAAKAASG-------KSLRKTKKQA--A----------------
----KDAEEKDVDDAAAQIAKLKTQTDEHGLSDRVTTGVLESLETSRDIKISSLSLLFHG
KVLIQDSTLELNYGRRYGLLGENGCGKSTLLKSLAAREFPVPEALDIYLLNEPAEPSEWS
ALEYVVKEAEAELKRVEDLVEDIIVRNGPEDPSLEGLYERIDSMDPSTFESRAAVILHGL
GFNGVTINKKTKDMSGGWKMRVALAKALFVKPTLLLLDDPTAHLDLAACVWLEEYLKRWD
RTLILVSHSQDFLNGVCTNMIDM-RMKLLLQYGGNYDSYVKTRAEQETNQMKQYNKQQEE
IAHIKKFIASAGTYANLVKQAKSRQKILDKMEADGLIQPVVPDKTFTFRFPEVEKLPPPV
LAFDDMSFSYSGKEEDNLYEHLDIGIDMDSRVALVGPNGIGKSTLLKLFQGILVPQKGR-
-VIQHTHIKLGVYSQHSADQLDLTKTPLEFIRD----KFPNISQDFQYWRQQLGRYGLTG
EGQTSQMATLSEGQRSRVVFALLAIEAPNLILLDEPTNGLDLATIDSLADAINAFNGGVV
VVSHDFRLLDKVAKDIFVIENKTATRWEGSILDYKK------------------------
------------------------------------------------------------
-----KLAEAVVI-----------
>XP_025341950_Candida_haemuloni
------------------------------------------------------------
--------------------------------------------------MSAVSASKAK
REAKRAE--------KEAAKAAAG-------KSTKKTKKQA--Q----------------
----KDAEEKDVDDADAQIAKLKLQTDEHGLSDRVTTGVLDSLETSRDIKISSLSLLFHG
KVLIQDSTLELNYGRRYGLLGENGCGKSTLLKSLAAREYPVPEHIDVYLLNEPAEPSDHS
ALNYVVREAEAELKRMEDLVEDIIVKDGPENPALEGLYEKIDSMDPSTFESRAAVILTGL
GFTPITINKKTRDMSGGWKMRVALAKALFVKPTLLLLDDPTAHLDLAACVWLEEYLKRWE
STLILVSHSQDFLNGVCTNMIDM-RMKVLTQYGGNYDSYVKTRQELETNQMKQYHKQQEE
IQHIKKFIASAGTYANLVRQAKSRQKILDKMEADGLIQPVVPDKVFTFRFPDVEKLPPPV
LAFDNMSFSYSGKDEDNLYEGLDIGIDMDSRVALVGPNGVGKSTLLNLFQGKLVPQKGR-
-VIQHTHIKLGVYSQHSQDQLDLTKTPLEFVRD----RFSNISQDFQYWRQQLGRFGLTG
EGQTSQMATLSEGQRSRVVFALLAIESPNLILLDEPTNGLDLSTIDSLADAINSFNGGVV
VVSHDFRLLDKVAKDIFVIENKTATRWEGSILDYKK------------------------
------------------------------------------------------------
-----MLAQEVVL-----------
>XP_024713099_Candida_pseudohaemulonis
------------------------------------------------------------
--------------------------------------------------MSAVSASKAK
REAKRAE--------KEAAKAAAG-------KTTKKTKKQA--Q----------------
----KDAEEKDVDDAAAQIAKLKMQTDEHGLSDRVTTGVLDSLETSRDIKISSLSLLFHG
KVLIQDSTLELNYGRRYGLLGENGCGKSTLLKSLAAREYPVPGHIDVYLLNEPAEPSEHS
ALNYVVREAEAELKRMEDLVEDIIVKDGPENPALEGLYEKIDSMDPSTFESRAAVILTGL
GFTPITINKKTKDMSGGWKMRVALAKALFVKPTLLLLDDPTAHLDLAACVWLEEYLKRWD
STLILVSHSQDFLNGVCTNMIDM-RLKVLTQYGGNYDSYVKTRQELETNQMKQYHKQQEE
IQHIKKFIASAGTYANLVRQAKSRQKILDKMEADGLIQPVVPDKVFTFRFPDVEKLPPPV
LAFDNMSFSYSGKDEDNLYEGLDIGIDMDSRVALVGPNGVGKSTLLNLFQGKLVPQKGR-
-VIQHTHIKLGVYSQHSQDQLDLTKTPLEFVRD----RFSNISQDFQYWRQQLGRFGLTG
EGQTSQMATLSEGQRSRVVFALLAIESPNLILLDEPTNGLDLSTIDSLADAINAFNGGVV
VVSHDFRLLDKVAKDIFVIENKTATRWEGSILDYKK------------------------
------------------------------------------------------------
-----KLAGEVVL-----------
>XP_025334519_Candida_duobushaemulonis
------------------------------------------------------------
--------------------------------------------------MSAVSASKAK
REAKRAE--------KEAAKAAAG-------KSTKKTKKQA--Q----------------
----KDAEDKDVDDAAAQIAKLKMQTDEHGLSDRVTTGVLDSLETSRDIKISSLSLLFHG
KVLIQDSTMELNYGRRYGLLGENGCGKSTLLKSLAAREYPVPEHIDVYLLNEPAEPSEHS
ALNYVVREAEAELKRMEDLVEDIIVKDGPENPALEGLYEKIDSMDPSTFESRAAVILTGL
GFTPITINKKTKDMSGGWKMRVALAKALFVKPTLLLLDDPTAHLDLAACVWLEEYLKRWE
STLILVSHSQDFLNGVCTNMIDM-RLKVLTQYGGNYDSYVKTRQELETNQMKQYHKQQEE
IQHIKKFIASAGTYANLVRQAKSRQKILDKMEADGLIQPVVPDKVFTFRFPDVEKLPPPV
LAFDNMSFSYSGKDEDNLYEGLDIGIDMDSRVALVGPNGVGKSTLLNLFQGKLTPQKGR-
-VIQHTHIKLGVYSQHSQDQLDLTKTPLEFVRD----RFSHISQDFQYWRQQLGRFGLTG
EGQTSQMATLSEGQRSRVVFALLAIESPNLILLDEPTNGLDLSTIDSLADAINGFNGGVV
VVSHDFRLLDKVAKDIFVIENKTATKWEGSILDYKK------------------------
------------------------------------------------------------
-----KLAAEVVL-----------
>XP_028889051_Candida_auris
------------------------------------------------------------
--------------------------------------------------MSAVSASKAK
REAKRAE--------KEAAKAAAG-------KTTRKTKKQA--Q----------------
----KDAEEKDVDDAAAQIAKLKMQTDEHGLSDRVTTGVLDSLETSRDIKISSLSLLFHG
KVLIQDSTLELNYGRRYGLLGENGCGKSTLLKSLAAREYPVPEHIDIYLLNEPAEPSEFS
ALTYVVREAEAELKRLEDLVEEIIVKDGPENPALEGLYEKIDSMDPSTFESRAAVILTGL
GFNPVTINKKTKDMSGGWKMRVALAKALFVKPTLLLLDDPTAHLDLAACVWLEEYLKRWE
STLILVSHSQDFLNGVCTNMIDM-RLKVLTQYGGNYDSYVKTRQELETNQMKQYHKQQEE
IAHIKKFIASAGTYANLVRQAKSRQKILDKMEADGLIQPVVPDKVFSFRFPDVEKLPPPV
LAFDNMSFSYTGKEEDNLYENLDIGIDMDSRVALVGPNGVGKSTLLKLFQGKLTPQKGR-
-VIQHTHIKLGVYSQHSQDQLDLTKTPLEFVRD----RFSHISQDFQYWRQQLGRYGLTG
EGQTSQMATLSEGQRSRVVFALLAIEAPNLILLDEPTNGLDLATIDSLAEAINAFNGGVV
VVSHDFRLLDKVAKDIFVIENKTATKWDGSILDYKK------------------------
------------------------------------------------------------
-----KLAQEVVL-----------
>NP_010953_Saccharomyces_cerevisiae
------------------------------------------------------------
--------------------------------------------------MPPVSASKAK
RDAKKAE--------REAKKAAAG-------KTIRKLGRKK--E----------------
----AAAEESEVDAAAREIKMMKLQQDKDGLSDRVVTGVLSSLETSRDIKLSSVSLLFHG
KVLIQDSGLELNYGRRYGLLGENGCGKSTFLKALATREYPIPEHIDIYLLDEPAEPSELS
ALDYVVTEAQHELKRIEDLVEKTILEDGPESELLEPLYERMDSLDPDTFESRAAIILIGL
GFNKKTILKKTKDMSGGWKMRVALAKALFVKPTLLLLDDPTAHLDLEACVWLEEYLKRFD
RTLVLVSHSQDFLNGVCTNMIDM-RAQKLTAYGGNYDSYHKTRSELETNQMKQYNKQQEE
IQHIKKFIASAGTYANLVKQAKSRQKILDKMEADGLVQPVVPDKVFSFRFPQVERLPPPV
LAFDDISFHYESNPSENLYEHLNFGVDMDSRIALVGPNGVGKSTLLKIMTGELTPQSGR-
-VSRHTHVKLGVYSQHSQDQLDLTKSALEFVRD----KYSNISQDFQFWRGQLGRYGLTG
EGQTVQMATLSEGQRSRVVFALLALEQPNVLLLDEPTNGLDIPTIDSLADAINEFNGGVV
VVSHDFRLLDKIAQDIFVVENKTATRWDGSILQYKN------------------------
------------------------------------------------------------
-----KLAKNVVL-----------
>XP_018222701_Saccharomyces_eubayanus
------------------------------------------------------------
--------------------------------------------------MPPVSASKAK
RDAKKAE--------RDAKKTAEG-------KTIRKLGRKK--D----------------
----ATVEESEADAAAREIKMMKLQQDKDGLSDRVVTGVLSSLETSRDIKLSSVSLLFHG
KVLIQDSGLELNYGRRYGLLGENGCGKSTFLKALATREYPIPEPIDIYLLDEPAEPSELS
ALDYVVTEAQNELKRIEDLVEKTILEDGPESELLEPLYERMDSLDPDTFESRAAIILIGL
GFNKTTILKKTKDMSGGWKMRVALAKALFVKPTLLLLDDPTAHLDLEACVWLEEYLKRFD
RTLVLVSHSQDFLNGVCTNMIDM-RAQKLTAYGGNYDSYHKTRSELETNQMKQYSKQQEE
IQHIKKFIASAGTYANLVKQAKSRQKILDKMEADGLVQAVVPDKIFSFRFPQVERLPPPV
LAFDDISFHYESNPSENLYENLNFGVDMDSRIALVGPNGVGKSTLLKIMTGELTPQSGR-
-VSRHTHVKLGVYSQHSQDQLDLTKSALEFVRD----KYPSISQDFQYWRGQLGRYGLTG
EGQTVQMATLSEGQRSRVVFALLALEQPNVLLLDEPTNGLDIPTIDSLADAINEFNGGVV
VVSHDFRLLDKIAQDIFVVEDKTATRWDGSILQYKN------------------------
------------------------------------------------------------
-----KLAKNVVL-----------
>XP_033765850_Saccharomyces_paradoxus
------------------------------------------------------------
--------------------------------------------------MPPVSASKAK
RDAKKAE--------RDAKKAAAG-------KTIRKLGRKK--E----------------
----ATAEESEVDAAAREIKMMKLQQDKDGLSDRVVTGVLSSLETSRDIKLSSVSLLFHG
KVLIQDSGLELNYGRRYGLLGENGCGKSTFLKALATREYPIPEHIDIYLLDEPAEPSELS
ALDYVVTEAQNELKRIEDLVEKTILEDGPESELLEPLYERMDSLDPDTFESRAAIILIGL
GFNKKTILKKTKDMSGGWKMRVALAKALFVKPTLLLLDDPTAHLDLEACVWLEEYLKRFD
RTLVLVSHSQDFLNGVCTNMIDM-RAQKLTAYGGNYDSYHKTRSELETNQMKQYNKQQEE
IQHIKKFIASAGTYANLVKQAKSRQKILDKMEADGLVQPVVPDKVFSFRFPQVERLPPPV
LAFDDISFHYESNPSENLYEHLNFGVDMDSRIALVGPNGVGKSTLLKIMTGELTPQSGR-
-VSRHTHVKLGVYSQHSQDQLDLTKSALEFVRD----KYSNISQDFQFWRGQLGRYGLTG
EGQTVQMATLSEGQRSRVVFALLALEQPNVLLLDEPTNGLDIPTIDSLADAINEFNGGVV
VVSHDFRLLDKIAQDIFVVENKTATRWDGSILQYKN------------------------
------------------------------------------------------------
-----KLAKNVVL-----------
>XP_003676479_Naumovozyma_castellii
------------------------------------------------------------
--------------------------------------------------MPPVSASKAK
REAKKAE--------RDAKKAAEG-------KKPSRRMGKK--K----------------
----DTEELDDAAVAAKEIAKLKLQQDEHGLSDRVTTGVLASLETSRDIKLTSVSLLFHG
KVLIQDSQLELNYGRRYGLLGENGCGKSTFLKALATREYPIPENIDIYLLDEPAEPSEYS
ALEYVVREAQNELKRLEDLVEKYIVEEGPECELLEPLYERMDSLDPDTFESRAAVILIGL
GFNSKTILKKTKDMSGGWKMRVALAKALFVKPTLLLLDDPTAHLDLEACVWLEEYLKRFD
RTLVLVSHSQDFLNGVCTNMLDM-RAQKLTAYGGNYDSYWKTRSELETNQTKQYNKQQEE
IQHIKKFIASAGTYANLVKQAKSRQKILDKMEADGLIQPVQADKVFSFRFPPVERLPPPV
LAFDSISFSYDGNPENNLYENLDFGVDMDSRIALVGPNGVGKSTLLKIMTGELTPQSGR-
-VSRHTHVKLGVYSQHSQDQLDLTKSALEFVRD----KYPNISQDFQYWRGQLGRYGLTG
EGQTVQMGTLSEGQRSRVVFALLALEQPNVLLLDEPTNGLDIPTIDSLAEAINEFNGGVV
VVSHDFRLLDKIAKDIFVVENKTATRWNGSILEYKT------------------------
------------------------------------------------------------
-----KLAKNVVL-----------
>XP_003672113_Naumovozyma_dairenensis
------------------------------------------------------------
--------------------------------------------------MPPVSSSKAK
REAKKAE--------RDAKKAAEG-------KTIRTRT-KK--N----------------
----QSESVDEAEAAAKEIAQLKLQQDKEGLSDRVTTGVLASLETSRDIKLTSVSLLFHG
KVLIQDSNLELNYGRRYGLLGENGCGKSTFLKALATREYPIPENIDIYLLDEPAEPSEYS
ALEYVVREAQHELKRLEDLVEKYIIEEGPESELLEPLYERMDSLDPDTFESRAAIILIGL
GFNSKTILKKTKDMSGGWKMRVALAKALFVKPTLLLLDDPTAHLDLEACVWLEEYLKRFD
RTLVLVSHSQDFLNGVCTNMLDM-RNKQLMAYGGNYDSYHKTRSEMETNQTKQYNKQQEE
IAHIKKFIASAGTYANLVKQAKSRQKILDKMEADGLIQPVQQDKVFSFRFPPVERLPPPV
LAFDSISFSYDGNPEHNLYENLDFGVDMDSRIALVGPNGVGKSTLLKIMTGELMPQSGR-
-VSRHTHVKLGVYSQHSQDQLDLTKSALEFVRD----KYPNISQDFQYWRGQLGRYGLTG
EGQTVQMGTLSEGQRSRVVFALLALEQPNVLLLDEPTNGLDIPTIDSLAEAINEFNGGVV
VVSHDFRLLDKIAKDIFVVENRTATRWDGSILQYKN------------------------
------------------------------------------------------------
-----KLAKNVVL-----------
>XP_003959469_Kazachstania_africana
------------------------------------------------------------
--------------------------------------------------MPPVSSSKAK
REAKKAE--------RDAKKVAAG-------KTVRRTKKKN--E----------------
------NEEDEAEVAAREIEKLKLQQDEHGISDRVVTGVLASLETSRDIKLTSVSLLFHG
KVLIQDSNLELNYGRRYGLLGENGCGKSTFLKALAAREYPIPEHIDIYLLDEPAAATEYS
ALEYVVREAQNELKRLEDLVEKITIEDGPESELLDPLYERMDSLDPDTFESRASIILIGL
GFNAQTILKKTKDMSGGWKMRVALAKALFVKPTLLLLDDPTAHLDLEACVWLEEYLKRFD
RTLVLVSHSQDFLNGVCSNMLDM-RLQKLTAYGGNYDSYVKTRSELETNQMKQYNKQQEE
IQHIKKFIASAGTYANLVKQAKSRQKILDKMEADGLIQAVVPDRVFSFRFPQVERLPPPV
LAFDNISFAYDGNPEHNLYENLDFGVDMDSRIALVGPNGVGKSTLLKIMTGQLMAQAGR-
-VSRHTHVKLGVYSQHSQDQLDLTKSALEFVRD----KYSSISQDFQYWRGQLGRYGLTG
ESQTVQMGTLSEGQRSRVVFALLALEQPNVLLLDEPTNGLDIPTIDSLAEAINEFNGGVV
VVSHDFRLLDKIAKDIFVVENKTATRWEGSILEYKT------------------------
------------------------------------------------------------
-----KLAKNVVL-----------
>XP_022462741_Kazachstania_naganishii
------------------------------------------------------------
---------MTSQKFDIKRLLPLTEGLPGIVGIGGVVGPVGYSTDTPSTDMPPVSASKAK
REAKKAE--------KEAAKAAKGTADADGKKTSRFASKKNGPK----------------
----AVEQLTDEEIAAREIANLKLQQDKEGLSDRVTTGVLASLETSRDVKLTSVSLLFHG
KVLIQDSTLELNYGRRYGLLGENGCGKSTFLKALATREYPIPEHIDIYLLDEPAEPSEWS
ALEYVVREAQAELKRLEDLVEKYIIEEGPECPLLDPIYERMDSLDPDTFESRAAVILIGL
GFNSKTILKKTKDMSGGWKMRVALAKALFVKPTLLLLDDPTAHLDLEACVWLEEYLKRFD
RTLVLVSHSQDFLNGVCSNMIDM-REQRLLAYGGNYDSYVKTRSEQETNQMKQYAKQQEE
IAHIKKFIASAGTYANLVRQAKSRQKILDKMEADGLIKPVAHERVFTFRFPEVERLPPPV
LAFDNISFAYDGKKEHNLYENLDFGVDMDSRIALVGPNGVGKSTLLKIMTGELMAQTGR-
-VSRHTHVKLGVYSQHSQDQLDLTKSALEFVRD----KYSNISQDFQYWRGQLGRFGLTG
EGQTVQMGTLSEGQRSRVVFALLALEQPNVLLLDEPTNGLDIPTIDSLADAINAFNGGVV
VVSHDFRLLDKIAKDIYVVEHKTATRWNGSILEYKN------------------------
------------------------------------------------------------
-----KLAKNVVL-----------
>XP_445278_Candida_glabrata
MKIYDVIFGKTTPRSIFNRQSCSSPLPPLAHLRHLQLPPPSPRSRIIPLFRIPALLCFSA
SLLLLLSPLQSNSATMTYFCIGVRYDHMFYILIHYGQLSWKRSPTPTRNTMPPVSASKAK
RDAKKAE--------REAKKKSEG-------KTIRKLGKKK--E----------------
----AGTEEDAAEAAAREIEQLKLQTDKDGLSDRVTTGVLDSLETSRDIKMSSVSLLFHG
KVLIQDSNLELNYGRRYGLLGENGCGKSTFLKALATREYPIPDHIDVYLLDEPAAPTEYS
ALEYVVREAQNELKRVEDLVEKIILEDGPESELLDPLYERMDGMDPSTFESRAAVILIGL
GFNSQTILKKTKDMSGGWKMRVALAKALFVKPTLLLLDDPTAHLDLEACVWLEEYLKRFD
RTLVLVSHSQDFLNGVCTNMIDM-RMQKLMQYGGNYDSYIKTRTELETNQMKQYNKQQEE
IAHIKKFIASAGTYANLVKQAKSRQKILDKMEADGLIQPVVPDRVFSFRFPPVERLPPPV
LAFDDISFAYDGNPENNLYEHLNFGVDMDSRTALVGPNGVGKSTLLKIMTGELMPQSGR-
-VSRHTHVKLGVYSQHSQDQLDLTKSALEFVRD----KYSNISQDFQYWRGQLGRYGLTG
DAQKVQMGTLSEGQRSRVVFALLALENPNVLLLDEPTNGLDIPTIDSLADAINEFNGGVV
VVSHDFRLLDKIAKDIFVVEDKTATRWDGSILDYKK------------------------
------------------------------------------------------------
-----KLAKNVVL-----------
>XP_004182507_Tetrapisispora_blattae
------------------------------------------------------------
--------------------------------------------------MPPVSASKAK
RDAKKAE--------REAKKAAQG-------KTVKRLGKKK--E----------------
----SKEEEDEAEVAAKEIAKMKLQMDEDGISDRVTTGVLASLETSRDIKLTSVSLLFHG
KVLIQDSTLELNYGRHYGLLGENGCGKSTFLKAIANREYPIPENIDIYLLDEPAEPSEYS
ALEYVVREAQNELQRLEDLAEKIVLEEGPESELLDPLYERMDSLDPDTFESRAAVILIGL
GFNSTTILKKTKDMSGGWKMRVALAKALFVKPTLLLLDDPTAHLDLEACVWLEEYLKRFD
RTLVLVSHSQDFLNGVCTNMLDM-RLQKLTQYGGNYDSYIKTRTELETNQMKQYNKQQEE
IAHIKKFIASAGTYANLVKQAKSRQKILDKMEADGLIQPVVQDRVFSFRFPQVDRLPPPV
LAFDDISFSYDGKPENNLYEHLNFGVDMDSRIALVGPNGVGKSTLLKIMTGELMSQSGR-
-VSRHTHVKLGVYSQHSQDQLDLTKSALEFVRD----KYSNISQDFQYWRGQLGRYGLTG
EAQTVLMGTLSEGQRSRVVFALLALEQPNVLLLDEPTNGLDIPTIDSLADAINEFNGGVV
VVSHDFRLLDKIAKDIFVVEHKTATRWDGSILEYKS------------------------
------------------------------------------------------------
-----KLAKNVVL-----------
>XP_003684097_Tetrapisispora_phaffii
------------------------------------------------------------
--------------------------------------------------MPPISASKAK
RDAKKAE--------RDAKKKAEG-------KTIRQLGSKK--K----------------
----DNVEEDEATATAKELEKLKLQQDKYGISDRVVTGVLASLETSRDIKLNSVSLLFHG
KVLIQDSTLELNYGRHYGLLGENGCGKSTFLKALATREYPIPENIDIYLLDEPAAPTELS
ALDYVVTEAQNELKRIEDLVEKIIVEDGPESDLLEPLYEKMDSMDPSTFESRAAVILIGL
GFNSKTILKKTKDMSGGWKMRVALAKALFVKPTLLLLDDPTAHLDLEACVWLEEYLKRFD
RTLVLVSHSQDFLNGVCTNMLDM-RMQQITSYGGNYDSYVKTRSELETNQTKQYNKQQEE
IAHIKKFIASAGTYANLVKQAKSRQKILDKMEADGLIQPVQPDRVFSFRFSQVDRLPPPV
LSFDDISFAYDGKPENNLYNHLNFGVDMDSRIALVGPNGVGKSTLLKIMTGELQAQSGR-
-VSRHSHVKLGVYSQHSQDQLDLTKSALEFVRD----KYPEISQDFQYWRGQLGRYGLTG
EAQTVQMGTLSEGQRSRVVFALLALEAPNVLLLDEPTNGLDIPTIDSLADAINEFNGGVV
VVSHDFRLLDRIAKDIFVVENQTATRWDGSISAYKQ------------------------
------------------------------------------------------------
-----KLAKNVVL-----------
>XP_001647027_Vanderwaltozyma_polyspora
------------------------------------------------------------
--------------------------------------------------MPPVSASKAK
RDAKKAE--------RDAKKSAEG-------KTVRKLGRRK--E----------------
----KSPEEDESELAAKEIAKLKLQQDKDGLSDRVTTGVLDSLETSRDIKLSAVSLLFHG
KVLIQDSNLELNYGRRYGLLGENGCGKSTFLKALATREYPIPENIDIYLLDEPAEPTEMS
ALEYVVTEAQNELKRLEDLVEKIIIDIGPESELLEPIYEKMDSMDPDTFESRAAVILIGL
GFNAKTILKKTKDMSGGWKMRVALAKALFVKPTLLLLDDPTAHLDLEACVWLEEYLKRFD
RTLVLVSHSQDFLNGVCSNMIDM-RLQKLTAYGGNYDSYVKTRSELETNQMKQYSKQQEE
IAHIKKFIASAGTYANLVKQAKSRQKILDKMEADGLIQAVVPDRVFSFRFPPVERLPPPV
LSFDDISFAYDGNKENNLYQNLNFGVDMDSRIALVGPNGVGKSTLLKIMTGELQAQAGR-
-VSRHTHVKLGVYSQHSQDQLDLTKSALEFVRD----KYPQISQDFQYWRGQLGRYGLTG
EGQTVQMGTLSEGQRSRVVFALLALEQPNVLLLDEPTNGLDIPTIDSLAEAIDEFNGGVV
VVSHDFRLLDKIAKDIFVVEDKTATRWDGSILDYKN------------------------
------------------------------------------------------------
-----KLAKKVVL-----------
>XP_003681397_Torulaspora_delbrueckii
------------------------------------------------------------
--------------------------------------------------MPPASASKAK
RDAKKAE--------REAKKIEAG-------KTVRKLGKKK--D----------------
----AETTEDGAEQTAKDIAQMKLQQDEHGLSDRVVTGVLDSLQTSRDIKMSSVSLLFHG
KVLIQDSSLELNYGRRYGLLGENGCGKSTFLKALATREYPIPEAIDIYLLDEPAEPSEFS
ALEYVVREAEHELKRLEDLVERIIIDDGPESELLEPLYEKMDSMDPDTFESRAAVILIGL
GFNAKTILKKTKDMSGGWKMRVALAKALFVKPTLLLLDDPTAHLDLEACVWLEEYLKRFD
RTLVLVSHSQDFLNGVCTNMIDM-RLQKLTQYGGNYDSYHKTRSEQETNQMKQYNKQQEE
IVHIKKFIASAGTYANLVRQAKSRQKILDKMEADGLIPAVVPDRVFSFRFPEVERLPPPV
LAFDEINFSYDGNPENNLYEHLNFGVDMDSRIALVGPNGVGKSTLLKIMTGELTPQAGR-
-VSRHTHVKLGVYSQHSQDQLDLTKSALEFVRD----KYPQISQDFQYWRGQLGRYGLTG
EGQTVQMGTLSEGQRSRVVFALLALEQPNVLLLDEPTNGLDIPTIDSLADAISEFNGGVV
VVSHDFRLLDKIAKDIFVVEHKTATRWDGSILQYKN------------------------
------------------------------------------------------------
-----KLAKNVVL-----------
>XP_037142953_Zygotorulaspora_mrakii
------------------------------------------------------------
--------------------------------------------------MPPVSASKAK
RDAKKAE--------REAKKKADG-------KTVRKLGKKK--E----------------
----EKVEEDEAELAAKEINQLKLQQDEHGLSDRVVTGVLDSLETSRDIKLSSVSLLFHG
KVLIQDSILELNYGRRYGLLGENGCGKSTFLKALATREYPIPEHIDIYLLDEPAEPSEWS
ALEYVVREAEAELKRLEDLVERIIIEDGPESDVLDGIYEKMDSLDPDTFESRAAVILIGL
GFNAKTILKKTKDMSGGWKMRVALAKALFVKPTLLLLDDPTAHLDLEACVWLEEYLKRFD
RTLVLVSHSQDFLNGVCSNMIDM-REQKLMAYGGNYDSYVKTRSELETNQMKQYSKQQEE
IAHIKKFIASAGTYANLVRQAKSRQKILDKMEADGLIQPVAGDRVFSFRFPPVERLPPPV
LAFDDISFSYDGNKENNLYEHLNFGVDMDSRVALVGPNGVGKSTLLKIMTGELTPQGGR-
-VSRHTHVKLGVYSQHSQDQLDLTKSALEFVRD----KYPQISQDFQYWRGQLGRYGLTG
EGQTVQMGTLSEGQRSRVVFALLALEQPNVLLLDEPTNGLDIPTIDSLADAIKEFNGGVV
VVSHDFRLLDKIAKDIFVVEHKTATRWDGSILQYKN------------------------
------------------------------------------------------------
-----KLAKNVVL-----------
>XP_002499309_Zygosaccharomyces_rouxii
------------------------------------------------------------
--------------------------------------------------MPPVSSSKAK
RDAKRVE--------RENKKLEAG-------KTVRKFGKTK--D----------------
----NSEQKDEADVAAENVAAMKLQQDEEGISDRVVTGVLDSLKTSRDIKLSSVSLLFHG
KVLIQDSILELNYGRRYGLLGENGCGKSTFLKALAAKEFPIPEAIDVYLLDEPAEPSEYS
ALEYVVREAENELKRLEELVEKIIIDEGPESDYLESLYERMDSLDPDTFETRAAIILVGL
GFNKDTIQKKTKDMSGGWKMRVALAKALFVKPTLLLLDDPTAHLDLEACVWLEEYLKRFD
RTLVLNSHSQDFLNGVCTNMIDM-RLQKLTSFGGNYDSYAKTRSELETNQMKQYNKQQEE
IAHIKKFIASAGTYANLVRQAKSRQKILDKMEADGLVQPVVPDKVFSFRFQEVERLPPPV
LAFDEISFAYDGNPEHNLYENLNFGVDMDSRIALVGPNGVGKSTLLKIMTGDLTPQAGR-
-VSRHTHVKLGVYSQHSQDQLDLTKSALEFVRE----KYSHISQDFQYWRGQLGRYGLTG
DGQKAQMGTLSEGQRSRVVFALLALQAPNILLLDEPTNGLDIPTIDSLAEAINTFNGGVV
VVSHDFRLLDKIAQDIFVVENKTAYRWDGSILEYKN------------------------
------------------------------------------------------------
-----KLAKNVVL-----------
>XP_003644259_Eremothecium_cymbalariae
------------------------------------------------------------
--------------------------------------------------MPPVSTSKAK
REAKKAE--------RDAKRTAAG-------KTTTSRRTKK--K----------------
----E-SEIDEQDAAAEEIAKLKLQQDKDGISDRVVTGVLDSLETSRDIKLSSVSLLFHG
KVLIQDSQLELNYGRRYGLLGENGCGKSTFLKAIASREYPIPEHIDVYLLDEPAAPTEYS
ALEYVVREAQNELKRLEDLVEKILLEDGPESELLDPLYEKMDSLDPSTFEPRAAIILIGL
GFNSKTINKKTKDMSGGWKMRVALAKALFVKPTLLLLDDPTAHLDLEACVWLEEYLKRFD
RTLVLVSHSQDFLNGVCTNMLDM-RLQKLTAYGGNYDSYVKTRSELETNQMKQYHKQQEE
IAHIKKFIASAGTYANLVKQAKSRQKILDKMEADGLVQPVVSDRVFSFRFPEVERLPPPV
LAFDEISFSYDEKPENNLYENLNFGVDMDSRVALVGPNGVGKSTLLKIMTGELTPQGGR-
-VSRHTHVKLGVYSQHSQDQLDLTKSALEFVRD----KYGHISEDFQYWRGQLGRYGLTG
EGQTVQMGTLSEGQRSRVVFALLALDQPNVLLLDEPTNGLDIPTIDSLAEAIDAFNGGVV
VVSHDFRLLDRIAKDIYVVEHKTATRWNGSILDYKN------------------------
------------------------------------------------------------
-----KLAKNVIL-----------
>NP_985779_Eremothecium_gossypii
------------------------------------------------------------
--------------------------------------------------MPPVSTSKAK
REAKKAE--------RDAKRAASG-------KPTTARRTKK--K----------------
----D-G--DDADLAADEIAKLKLQQDKDGISDRVVTGVLDSLETSRDVKMSSVSLLFHG
KVLIQDSQLELNYGRRYGLLGENGCGKSTFLKAIASREYPIPENIDVYLLDEPAEPSEYS
ALEYVVREAQNELKRLEDLVEKILLEDGPESELLDPLYEKMDSMDPSTFESRAAIILIGL
GFNAKTINKKTKDMSGGWKMRVALAKALFVKPTLLLLDDPTAHLDLEACVWLEEYLKRFD
RTLVLVSHSQDFLNGVCTNMLDM-RLQKLTAYGGNYDSYVKTRSELETNQMKQYHKQQEE
IAHIKKFIASAGTYANLVKQAKSRQKILDKMEADGLIQAVVADRVFSFRFPEVERLPPPV
LAFDEISFSYDGNPENNLYEKLNFGVDMDSRTALVGPNGVGKSTLLKIMTGELTPHGGR-
-VSRHTHVKLGVYSQHSQDQLDLTKSALEFVRD----KYAHISEDFQFWRGQLGRYGLTG
EAQTAQMATLSEGQRSRVVFALLALEQPNVLLLDEPTNGLDIPTIDSLADAIDAFNGGVV
VVSHDFRLLDRIAKDIYVVENKTATRWDGSILDYKN------------------------
------------------------------------------------------------
-----KLAKNVVL-----------
>XP_451063_Kluyveromyces_lactis
------------------------------------------------------------
--------------------------------------------------MAPVSASKAK
RDAKKAE--------RDAKRVAAG-------KTT--RRSKK--E----------------
----D-ETVDEAAAAADKIAQLKLQQDKDGISDRVVTGVLDSLETSRDIKLSSVSLLFHG
KVLIQDSQLELNYGRRYGLLGENGCGKSTFLKAVASREYPIPENIDIYLLDEPAEPSEYS
ALEYVVREAQGELKRLEDLVEKILLEDGPESDLLEPLYERMDDMDPSTFESRAAIILIGL
GFNSKTINKKTKDMSGGWKMRVALAKALFVKPTLLLLDDPTAHLDLEACVWLEEYLKRFD
RTLVLVSHSQDFLNGVCTNMLDM-RLQKLMAYGGNYDSYVKTRSELETNQMKQYTKQQEE
IAHIKKFIASAGTYANLVKQAKSRQKILDKMEADGLIQPVAADKVFSFRFPEVERLPPPV
LAFDDISFSYDGNSENNLYEHLDFGVDMDSRIALVGPNGVGKSTLLKIMTGQLTTQSGR-
-VSRHSHVKLGVYSQHSQDQLDLTKSALEFVRD----KYPHVSQDFQYWRGQLGRYGLTG
EGQTVQMGTLSEGQRSRVVFALLALEQPNVLLLDEPTNGLDIPTIDSLADAINEFNGGVV
VVSHDFRLLDKIAKDIFVVEHKTATRWDGSILDYKN------------------------
------------------------------------------------------------
-----KLAKNVVL-----------
>XP_022675803_Kluyveromyces_marxianus
------------------------------------------------------------
--------------------------------------------------MAPVSASKAK
RDAKKAE--------REAKRAAAG-------KTT--RRSKK--D----------------
----D-EPVDEAAAAADKIAQLKLQQDKDGISDRVVTGVLDSLETSRDIKLSSVSLLFHG
KVLIQDSQLELNYGRRYGLLGENGCGKSTFLKAIAAREYPIPENIDIYLLDEPAEPSEYS
ALEYVVREAQNELKRMEDLVEKIIVEDGPESELLEPLYERMDDMDPSTFESRAAVILIGL
GFNSKTINKKTKDMSGGWKMRVALAKALFVKPTLLLLDDPTAHLDLEACVWLEEYLKRFD
RTLVLVSHSQDFLNGVCTNMLDM-RLKKLMAYGGNYDSYVKTRSELETNQMKQYAKQQEE
IAHIKKFIASAGTYANLVKQAKSRQKILDKMEADGLIEPVAQDRVFSFRFPEVERLPPPV
LAFDDISFSYDGNPENNLYEHLDFGVDMDSRIALVGPNGVGKSTLLKIMTGQLVTQSGR-
-VSRHSHVKLGVYSQHSQDQLDLTKSALEFVRD----KYPHISQDFQYWRGQLGRYGLTG
EAQTVQMGTLSEGQRSRVVFALLALEQPNVLLLDEPTNGLDIPTIDSLADAINEFNGGVV
VVSHDFRLLDKIAKDIFVVENKTATRWDGSILDYKN------------------------
------------------------------------------------------------
-----KLAKNVVL-----------
>XP_022629171_Lachancea_lanzarotensis
------------------------------------------------------------
--------------------------------------------------MPPASASKAK
REAKKAE--------RDAKRAAEG-------KTIRASKKKD--D----------------
----S---EDEADATAREVAQMKLQLDKDGISDRVVTGVLDSLTTSRDVKLSSVSLLFHG
KVLIQDSQLELNYGRRYGLLGENGCGKSTFLKSLATREYPIPEHIDVYLLDEPAEPSEYS
ALEYVVTEAQNELKRLEDLVEKTIIEDGPESDVLEGIYERMDSLDPSTFESRAAVILIGL
GFNSKTINKKTKDMSGGWKMRVALAKALFVKPTLLLLDDPTAHLDLEACVWLEEYLKRFD
RTLVLVSHSQDFLNGVCSNMIDM-RMQRLIAYGGNFDSYVKTRSEQETNQMKQYAKQQEE
IAHIKKFIASAGTYANLVRQAKSRQKILDKMEADGLIEPVVPDKVFSFRFPEVERLPPPV
LAFDDISFAYDGKAENNLYEHLNFGVDMDSRVALVGPNGVGKSTLLKIMTGDLSAQSGR-
-VSRHTHVKLGVYSQHSQDQLDLSKTPLEFVRD----KHSNISQDFQYWRGQLGRYGLTG
EAQTSQMGTLSEGQRSRVVFALLALQAPNVLLLDEPTNGLDIATIDSLAEAINDFNGGVV
VVSHDFRLLDKIAQDIFVVENKTATRWDGSILDYKN------------------------
------------------------------------------------------------
-----KLAKNVVL-----------
>XP_002555104_Lachancea_thermotolerans
------------------------------------------------------------
--------------------------------------------------MPPASASKAK
REAKKAE--------REAKRLAEG-------KTVRSSKKKE--G----------------
----T---EDEAEAAAKEIAQMKLQLDKDGISDRVVTGVLDSLETSRDVKMSSVSLLFHG
KVLIQDSQLELNYGRRYGLLGENGCGKSTFLKSLATREYPIPEHIDVYLLDEPAEPSEFS
ALDYVVNEAQNELKRLEDLVEKTILDEGPESDVLEGLYERMDSLDPSTFESRAAVILIGL
GFNSQTIKKKTKDMSGGWKMRVALAKALFVKPTLLLLDDPTAHLDLEACVWLEEYLKRFD
RTLVLVSHSQDFLNGVCTNMIDM-RLQKLIAYGGNFDSYVKTRTEQETNQMKQYAKQQEE
IAHIKKFIASAGTYANLVRQAKSRQKILDKMEADGLIEPVVPDKVFSFRFPEVERLPPPV
LAFDDISFAYDGKAENNLYEHLNFGVDMDSRVALVGPNGVGKSTLLKIMTGELSAQSGR-
-VSRHTHVKLGVYSQHSQEQLDLNKSPLEFVRD----KFPHISQDFQYWRGQLGRYGLTG
EGQTSQMGTLSEGQRSRVVFALLALQAPNVLLLDEPTNGLDIATIDSLAEAINDFNGGVV
VVSHDFRLLDKIAKDIFVVENKTATRWDGSILDYKN------------------------
------------------------------------------------------------
-----KLAKNVVL-----------
>XP_020053201_Aspergillus_aculeatus
------------------------------------------------------------
----------------------------------------------------MVSASKAA
RMAKR----------GDDGK-----------KK--TLKSKK--G-TSTPGDETPMLDGDG
NPLPVEDQPATSAEKLKEVEKLTAQMDKHGLSDRVTTGVLSSLESSRDVKITSASLVFHG
KVLITDSTLELNFSRRYGLLGENGCGKSTLLKSIATREFPIPEHIDIYLLNEGAPPTDLG
ALEWVVTEAQNQLDRMEKQAEEILEKEGPDSPILEDLYDRMDKMDPSTFHTRASLILTGL
GFNKQTIHKKTKDMSGGWRMRVALAKALFVKPSLLLLDDPTAHLDLEACVWLEEYLKKWE
RTLILVSHSMDFLNGVCTNMIDM-RMKQLLYYGGNYDSYHKTRAEQETNQMKAYHKQQEE
IAHIKKFIASAGTYANLVRQAKSRQKILDKMEADGFIQPVIPDRVFSFRFADVEKLPPPV
LSFDDVSFSYSGNWDDTLYEHLDFGVDMDSRTALVGPNGVGKSTLLRLMTGKLSPIGGS-
-VSRHTHLKLGMYSQHSAEQLDLTKSSLEFVRD----KFPEKSQDYQYWRQQLGRYGLSG
ESQTALMGTLSEGQKSRIVFALLAIESPNMILLDEPTNGLDIPTIDSLADAINAYSGGVV
VVSHDFRLLDKIAKDIMVCEHKTVTRWDGTIGQYKN------------------------
------------------------------------------------------------
-----YLRKKMIDQGAV-------
>XP_001274028_Aspergillus_clavatus
------------------------------------------------------------
----------------------------------------------------MVSASKAA
RMAKR----------ADEKK-----------TK--GSKSKK--------GDETPLVEAEG
DVLPTDDQPATNAAKMKEVEKLTAQMDKHGLSDRVTTGVLSSMASSRDVKVTSASLVFHG
KVLITDSTLELNFGRRYGLLGENGCGKSTLLKAIASREYPIPEHIDIYLLNEGAPPSELG
ALEWVVKEAENQLARMEKQAEEILEEDGPESPILEDLYDRMDKMDPSTFHTRASLILTGL
GFNKTTIQKKTKDMSGGWRMRVALAKALFVKPSLLLLDDPTAHLDLEACVWLEEYLKKWE
RTLILVSHSEDFLNGVCTNMIDM-RMKQLLYYGGNYDSYHKTRSEQETNQMKAYNKQQEE
IAHIKKFIASAGTYANLVRQAKSRQKILDKMEADGFIQPVIPDRVFSFRFADVEKLPPPV
LSFDDVSFSYSGKWEDTLYEHLDLGVDMDSRTALVGPNGVGKSTLLRLMTGKLQPIGGR-
-VSRHTHLKLGIYSQHSAEQLDLTKSSLEFVRD----KFPEKSQDYQYWRQQLGRYGLSG
ESQTALMGTLSEGQKSRIVFALLAIESPNMILLDEPTNGLDIPTIDSLADAINAYTGGVV
VVSHDFRLLDKIAKDILVCENKTVTRWDGSIGEYKN------------------------
------------------------------------------------------------
-----HLRKKMVDAGMV-------
>XP_001259979_Aspergillus_fischeri
------------------------------------------------------------
----------------------------------------------------MVSASKAA
RLAKRAA-------EGD-K------------KK--TTKSKK--DV---KGDESPLVDADG
EPLPTEDQPATTEEKMKEVEKLTAQMDKHGLSDRVTTGVLSSMASSRDVKITSASLVFHG
KVLITDSTLELNFGRRYGLLGENGCGKSTLLKAIATREYPIPEHIDIYLLNEGAPPSDLG
ALEWVVTEAQNQLDRMEKQAEEILEKDGPESPILEDLYDRMDKMDPSTFHTRASLILTGL
GFNKQTIHKKTKDMSGGWRMRVALAKALFVKPSLLLLDDPTAHLDLEACVWLEEYLKKWE
RTLVLVSHSQDFLNGVCTNMIDM-RMKQLLYYGGNYDSYHKTRSEQETNQMKAYHKQQEE
IAHIKKFIASAGTYANLVRQAKSRQKILDKMEAEGFIQPVIPDRVFSFRFADVEKLPPPV
LSFDDVSFSYSGNWDDTLYEHLDLGVDMDSRTALVGPNGVGKSTLLRLMTGKLQPIAGR-
-VSRHTHLKLGMYSQHSAEQLDLTKSALDFVRD----KFPEKSQDYQYWRQQLGRYGLSG
ESQTALMGTLSEGQKSRIVFALLAIESPNMILLDEPTNGLDIPTIDSLADAINAFSGGVV
VVSHDFRLLDKIAKDIMVCENKTIRRWDGTIGEYKD------------------------
------------------------------------------------------------
-----HLRRKMVSEGAV-------
>XP_041147557_Aspergillus_flavus
------------------------------------------------------------
----------------------------------------------------MVSASKAA
RLAKR-A-------DGDSK------------KK--LGKGKK--S-----GTESPQVDSD-
--VPADDQPATTTEKMKEVEKLTAQMDKHGLSDRVTTGVLSSMESSRDVKVTSASLVFHG
KVLITDSTLELNFGRRYGLLGENGCGKSTLLKAIAHREYPIPEHIDIYLLNEGAPPTELG
ALEWVVTEAQNQLDRMEKQAEDILEEQGPDSPILEDLYDRMDKMDPSTFHTRASLILTGL
GFNKVTINKKTKDMSGGWRMRVALAKALFVKPSLLLLDDPTAHLDLEACVWLEEYLKKWE
RTLVLVSHSMDFLNGVCTNMIDM-RMKQLLYYGGNYDSYHKTRSEQETNQMKAYNKQQEE
IAHIKKFIASAGTYANLVRQAKSRQKILDKMEADGFIQPVIPDRIFSFRFAEVEKLPPPV
LSFDDVSFSYSGSWEDTLYEHLDFGVDMDSRTALVGPNGVGKSTLLRIMTGKLQPIGGR-
-VSRHTHLKLGMYSQHSAEQLDLTKSSLDFVRD----KFPEKSQDYQYWRQQLGRYGLSG
ESQTALMGTLSEGQKSRIVFALLAIESPNMILLDEPTNGLDIPTIDSLADAINAYSGGVV
VVSHDFRLLDKIAKDIMVCENKTVTRWDGTIGQYKD------------------------
------------------------------------------------------------
-----HLRKKMIDAGAV-------
>XP_753932_Aspergillus_fumigatus
------------------------------------------------------------
----------------------------------------------------MVSASKAA
RLAKRAA-------EGD-K------------KK--TAKSKK--DV---KGDESPLVDADG
EPRPTEDQPATTEEKMKEVEKLTAQMDKHGLSDRVTTGVLSSMASSRDVKITSASLVFHG
KVLITDSTLELNFGRRYGLLGENGCGKSTLLKAIATREYPIPEHIDIYLLNEGAPPSDLG
ALEWVVTEAQNQLERMEKQAEEILEKDGPESPILEDLYDRMDKMDPSTFHTRASLILIGL
GFNKQTIHKKTKDMSGGWRMRVALAKALFVKPSLLLLDDPTAHLDLEACVWLEEYLKKWE
RTLVLVSHSQDFLNGVCTNMIDM-RMKQLLYYGGNYDSYHKTRSEQETNQMKAYHKQQEE
IAHIKKFIASAGTYANLVRQAKSRQKILDKMEAEGFIQPVIPDRVFSFRFADVEKLPPPV
LSFDDVSFSYSGSWDDTLYEHLDFGVDMDSRTALVGPNGVGKSTLLRLMTGKLQPIAGR-
-VSRHTHLKLGMYSQHSAEQLDLTKSALDFVRD----KFPEKSQDYQYWRQQLGRYGLSG
ESQTALMGTLSEGQKSRIVFALLAIECPNMILLDEPTNGLDIPTIDSLADAINAFSGGVV
VVSHDFRLLDKIAKDIMVCENKTIRRWDGTIGEYKD------------------------
------------------------------------------------------------
-----HLRKKMVSEGAV-------
>XP_659814_Aspergillus_nidulans
------------------------------------------------------------
----------------------------------------------------MVSASKAA
RLAKR----------GDAKA-----------KK--ASKSKD--D--------TPVESG--
----AEDQPATTDAKMKEVEKLTAQMDKHGLSDRVTTGVLSSMPSSRDAKITSASLVFHG
KVLITDSTLELNFGRRYGLLGENGCGKSTLLKAIDAREFPIPEHIDIYLLNEGAPPSDLG
ALEWVVTEAQNQLDRMEKQAEEILEKEGPDSPILEDLYDRMDKMDPSTFHTRASLILTGL
GFNKTTIHKKTKDMSGGWRMRVALAKALFVKPSLLLLDDPTAHLDLEACVWLEEYLKKWE
RTLVLVSHSMDFLNGVCTNMIDM-RMKQLLYYGGNYDSYHKTRAEQETNQMKAYHKQQEE
IAHIKKFIASAGTYANLVRQAKSRQKILDKMEADGFIQPVIPDRVFSFRFADVEKLPPPV
LSFDDVSFSYSGNWDDTLYEHLDFGVDMDSRTALVGPNGVGKSTLLRLMTGKLSPIGGR-
-VSRHTHLKLGMYSQHSAEQLDLTKSALEFVRD----KFPEKSQDFQYWRQQLGRYGLSG
EAQTALMGTLSEGQKSRIVFALLAIESPNMLLLDEPTNGLDIPTIDSLADAINAFSGGVV
VVSHDFRLLDKIAKDIMVCEHKTVRRWDGTIGEYKN------------------------
------------------------------------------------------------
-----HLRKKMISEGTV-------
>XP_001398253_Aspergillus_niger
------------------------------------------------------------
----------------------------------------------------MVSASKAA
RLAKRAA-------DGD-K------------KK--ATKGKK--D--------DPVVDGEA
----GDDQPATTDEKMKEVEKLTAQMDKHGLSDRVTTGVLASLPSSRDVKVTSASLVFHG
KVLITDSTLELNFGRRYGLLGENGCGKSTILKSIATREYPIPEHIDIYLLNEGAPPSELG
ALEWVVTEAQNQLDRMEKQAEELLETEGPDSPILEDLYDRMDKMDPSTFHTRASLILTGL
GFNKQTIHKKTKDMSGGWRMRVALAKALFVKPSLLLLDDPTAHLDLEACVWLEEYLKKWE
RTLILVSHSMDFLNGVCTNMIDM-RMKQLLYYGGNYDSYHKTRAEQETNQMKAYNKQQEE
IAHIKKFIASAGTYANLVRQAKSRQKILDKMEADGFIQPVIPDRVFSFRFADVEKLPPPV
LSFDDVSFSYSGKWEDTLYEHLDFGVDMDSRTALVGPNGVGKSTLLRIMTGKLSPIGGR-
-VSRHTHLKLGMYSQHSAEQLDLTKSALEFVRD----KFPEKSQDYQYWRQQLGRYGLSG
EAQTALMGTLSEGQKSRIVFALLAIESPNMILLDEPTNGLDIPTIDSLADAINAFSGGVV
VVSHDFRLLDKIAKDIMVCENKTITRWDGTIGEYKN------------------------
------------------------------------------------------------
-----HLRKKMISEGAV-------
>XP_015402597_Aspergillus_nomiae
------------------------------------------------------------
----------------------------------------------------MVSASKAA
RLAKRAA-------DGDTK------------KK--LGKGKK--D-----GAESPQVDSD-
--VPTDDQPATTTEKMKEVEKLTAQMDKHGLSDRVTTGVLSSMEASRDVKVTSASLVFHG
KVLITDSTLELNFGRRYGLLGENGCGKSTLLKAIAQREYPIPEHIDIYLLNEGAPPTDLG
ALEWVVTEAQNQLDRMEKQAEEILEEQGPDSPILEDLYDRMDKMDPSTFHTRASLILTGL
GFNKVTINKKTKDMSGGWRMRVALAKALFVKPSLLLLDDPTAHLDLEACVWLEEYLKKWE
RTLVLVSHSMDFLNGVCTTMIDM-RMKQLLYYGGNYDSYHKTRSEQETNQMKAYNKQQEE
IAHIKKFIASAGTYANLVRQAKSRQKILDKMEADGFIQPVIPDRIFSFRFAEVEKLPPPV
LSFDDVSFSYSGNWDDTLYEHLDFGVDMDSRTALVGPNGVGKSTLLRIMTGKLQPIGGR-
-VSRHTHLKLGMYSQHSAEQLDLTKSSLDFVRD----KFPDKSQDYQYWRQQLGRYGLSG
ESQTALMGTLSEGQKSRIVFALLAIESPNMILLDEPTNGLDIPTIDSLADAINAYSGGVV
VVSHDFRLLDKIAKDIMVCENKTVTRWDGTIGQYKN------------------------
------------------------------------------------------------
-----HLRKKMIDAGAV-------
>XP_001823147_Aspergillus_oryzae
------------------------------------------------------------
----------------------------------------------------MVSASKAA
RLAKR-A-------DGDSK------------KK--LGKGKK--S-----GTESPQVDSD-
--VPADDQPATTTEKMKEVEKLTAQMDKHGLSDRVTTGVLSSMESSRDVKVTSASLVFHG
KVLITDSTLELNFGRRYGLLGENGCGKSTLLKAIAHREYPIPEHIDIYLLNEGAPPTELG
ALEWVVTEAQNQLDRMEKQAEDILEEQGPDSPILEDLYDRMDKMDPSTFHTRASLILTGL
GFNKVTINKKTKDMSGGWRMRVALAKALFVKPSLLLLDDPTAHLDLEACVWLEEYLKKWE
RTLVLVSHSMDFLNGVCTNMIDM-RMKQLLYYGGNYDSYHKTRSEQETNQMKAYNKQQEE
IAHIKKFIASAGTYANLVRQAKSRQKILDKMEADGFIQPVIPDRIFSFRFAEVEKLPPPV
LSFDDVSFSYSGSWEDTLYEHLDFGVDMDSRTALVGPNGVGKSTLLRIMTGKLQPIGGR-
-VSRHTHLKLGMYSQHSAEQLDLTKSSLDFVRD----KFPEKSQDYQYWRQQLGRYGLSG
ESQTALMGTLSEGQKSRIVFALLAIESPNMILLDEPTNGLDIPTIDSLADAINAYSGGVV
VVSHDFRLLDKIAKDIMVCENKTVTRWDGTIGQYKD------------------------
------------------------------------------------------------
-----HLRKKMIDAGAV-------
>XP_040638427_Aspergillus_ruber
------------------------------------------------------------
----------------------------------------------------MVSASKAA
RLAKR----------GDEKK-----------SK--STKKGE--T-----------LDADV
----ADEQPATTGEKMKDVEKLTSQMDKHGLSDRVTTGVLASQESSRDVKITSASLVFHG
KVLFNDSTLELNYGRRYGLLGENGCGKSTLLKAIASREFPIPEHIDVYLLNEGAPPTELG
ALEWVVTQAEEQMARMEQKAEELLESHGPDSPVLMDLYDEIDKMDPSTFHTRASLILTGL
GFNKSTINKKTKDMSGGWRMRVALGKALFVKPSLLLLDDPTAHLDLEACVWLEEYMKKWD
RTLVLVSHSMDFLNGVCTNMLDM-RMKQLLYYGGNYDSYHKTRSEQETNQMKAYAKQQEE
IAHIKKFIASAGTYANLVRQAKSRQKILDKMEADGFIQPVIPDRTFSFRFADVEKLPPPV
LSFDDVSFSYSGKWDETLYRNLDFGVDMDSRTALVGPNGVGKSTLLRLMTGKLSPIGGR-
-VSRHTHLKLGMYSQHSAEQLDLTKSALEFVRD----RFPEKSQDYQYWRQQLGRYGLSG
ESQMALMGTLSEGQKSRIVFALLAIESPNMILLDEPTNGLDIPTIDSLADAINAFSGGVV
VVSHDFRLLDKIAKDIMVCENQTVTRWDGSIGQYKD------------------------
------------------------------------------------------------
-----HLRKKMLQAGAV-------
>XP_040708763_Aspergillus_sydowii
------------------------------------------------------------
----------------------------------------------------MVSASKAA
RMAKR----------GDEKK-----------KK--VG-SKS--D--------TPVESG--
----AEDQPATTDAKMKEVEKLTAQMDKHGLSDRVTTGVLSSMPSSRDAKVTSASLVFHG
KVLITDSTLELNFGRRYGLLGENGCGKSTLLKAIDAREFPIPEHIDIYLLNEGAPPSDQG
ALEWVVTEAQNQLDRMEKQAEEILEKEGPDSPILEDLYDRMDKMDPSTFHTRASLILTGL
GFNKTTIHKKTKDMSGGWRMRVALAKALFVKPSLLLLDDPTAHLDLEACVWLEEYLKKWE
RTLVLVSHSQDFINGVCTNMIDM-RMKQLLYYGGNYDSYHKTRAEQETNQMKAYNKQQEE
IQHIKKFIASAGTYANLVRQAKSRQKILDKMEADGFIQPVIPDRVFSFRFADVDKLPPPV
LSFDDVSFSYSGNWEDTLYEHLDFGVDMDSRTALVGPNGVGKSTLLRLMTGKLSPIGGR-
-VSRHTHLKLGMYSQHSAEQLDLTKCALEFVRD----RFPEKSQDFQYWRQQLGRYGLSG
ESQTALMGTLSEGQKSRIVFALLAIESPNMLLLDEPTNGLDIPTIDSLADAINAFSGGVV
VVSHDFRLLDKIAKDIMVCEHKTVRRWDGSIGEYKN------------------------
------------------------------------------------------------
-----HLRKKMISEGAV-------
>XP_001217925_Aspergillus_terreus
------------------------------------------------------------
----------------------------------------------------MVSASKAA
RLAKRAA-------DGDTK------------KK--LGKGKK--DAVANGGDESPQVDADG
NPLPVEDQPATTDEKMKEVEKLTTQMDKHGLSDRVTTGVLSSMEASRDVKITSASLVFHG
KVLITDSTLELNFGRRYGLLGENGCGKSTLLKSIASREFPIPEHIDIYLLNEGAPPSDLG
ALEWVVTEAQKQLDRMEKEAEDILERDGPDSPILEDLYDRMDKMDPSTFHTRASLILTGL
GFNKTTIHKKTKDMSGGWRMRVALGKALFVKPSLLLLDDPTAHLDLEACVWLEEYLKKWE
RTLVLVSHSMDFLNGVCTNMIDM-RMKQLMYYGGNYDSYHKTRSEQETNQMKAYNKQQEE
IAHIKKFIASAGTYANLVRQAKSRQKILDKMEADGFIQPVIPDRVFSFRFADVEKLPPPV
LSFDDVSFSYSGKWEDTLYEHLDLGVDMDSRTALVGPNGVGKSTLLRLMTGKLQPIGGR-
-VSRHTHLKLGMYSQHSAEQLDLTKSALEFVRD----KFPEKSQDYQYWRQQLGRYGLSG
ESQTALMGTLSEGQKSRIVFALLAIEGPNMILLDEPTNGLDIPTIDSLADAINAFSGGVV
VVSHDFRLLDKIAKDILVCEHKTIHRWDGTIGDYKN------------------------
------------------------------------------------------------
-----HLRKKMVSEGAV-------
>XP_022492535_Penicillium_arizonense
------------------------------------------------------------
----------------------------------------------------MVSASKAA
RMAKR----------ADEKK-----------PK----KGGK--D--------EPQLDANG
KPI-VSDAPATTDQKA--VDKLTAQMDKHGLSDRVTTGVLSSLPASRDVKITSTSLVFHG
KVLVTDSTLELTYGRRYGLLGENGCGKSTMLKSIAAREFPVPEHIDIYLLNEGAPPSDLG
ALEWVVREAERQLEAMEKKAEDVLEAEGPDSPILEDLYDNIDKMDPSTFHVRASLILTGL
GFNKHTIHKKTKDMSGGWRMRVALAKALFVKPSLLLLDDPTAHLDLEACVWLEEYLKKWD
RTLILVSHSMDFLNGVCTNMLDM-RGQKLLYYGGNYDSYHKTRSEQETNQMKAYAKQQEE
IQHIKKFIASAGTYANLVRQAKSRQKILDKMEADGFIQPVLADRVFTFRFADVDKLPPPV
LSFDDVSFSYSGNWEDTLYEHLDFGVDMDSRTALVGPNGVGKSTLLRLMTGKLSPIGGR-
-VSRHTHLKLGMYSQHSAEQLDLTKSSLEFVRD----KFPEKSQDYQYWRQQLGRYGLSG
EGQTALMGTLSEGQKSRIVFALLAIESPNMILLDEPTNGLDIPTIDSLADAINAYSGGVV
VVSHDFRLLDKIAKDIMVCEHKTVRRWDGSIGEYKN------------------------
------------------------------------------------------------
-----HLRNKMLSAGAV-------
>XP_014534303_Penicillium_digitatum
------------------------------------------------------------
----------------------------------------------------MVSASKAA
RMAKR----------ADEKK-----------PK----KVTK--V--------E--LDAHG
KPI-VEDAPATKDQSA--VDKLTAQLDKHGLSDRVTTGVLSSLPASRDVKITSCSLVFHG
KVLVTDSTLELTFGRRYGLLGENGCGKSTILKSIAAREYPVPEHIDIYLLNEGAPPTDFG
ALDWVVREAERQLDEMEKKAEQVLEEEGPDSPILEDLYDRMDKMDPSTFHVRASLILTGL
GFNKNTINKKTKDMSGGWRMRVALAKALFVKPSLLLLDDPTAHLDLEACVWLEEYLKKWD
RTLILVSHSMDFLNGVCTTMIDM-RGQKLLYYGGNYDSYHKTRSEQETNQAKAYTKQQEE
IQHIKKFIASAGTYANLVRQAKSRQKILDKMEADGFIQPVVADRVFTFRFADVEKLPPPV
LSFDDVSFSYSGKWEDTLYEHLDLGVDMDSRTALVGPNGVGKSTLLRLMTGKLSPIGGR-
-VSRHTHLKLGVYSQHSSEQLDLTKSSLEFVRD----RFPEKSQDYQYWRQQLGRYGLSG
EGQTALMGTLSEGQKSRIVFALLAIESPNMILLDEPTNGLDIPTIDSLADAINAYSGGVV
VVSHDFRLLDKIAKDIMVCEDKTIRRWDGSIGEYKN------------------------
------------------------------------------------------------
-----HLRNKMLSAGAV-------
>XP_016603336_Penicillium_expansum
------------------------------------------------------------
----------------------------------------------------MVSASKAA
RMAKR----------ADEKK-----------PK----KVTK--V--------E--LDAHG
NPI-VEDAPATKDQSV--VDKLTAQLDKHGLSDRVTTGVLSSLPASRDVKITSCSLVFHG
KVLVTDSTLELTFGRRYGLLGENGCGKSTILKSIAAREYPVPEHIDIYLLNEGAPPTDFG
ALDWVVREAERQLDEMEKKAEQVLEDDGPDSPILEDLYDRMDKMDPSTFHVRASLILTGL
GFNKNTINKKTKDMSGGWRMRVALAKALFVKPSLLLLDDPTAHLDLEACVWLEEYLKKWD
RTLILVSHSMDFLNGVCTTMLDM-RGQKLLYYGGNYDSYHKTRSEQETNQAKAYTKQQEE
IQHIKKFIASAGTYANLVRQAKSRQKILDKMEADGFIQPVVADRVFTFRFADVEKLPPPV
LSFDDVSFSYSGNWDDTLYEHLDLGVDMDSRTALVGPNGVGKSTLLRLMTGKLSPIGGR-
-VSRHTHLKLGVYSQHSSEQLDLTKSSLEFVRD----RFPEKSQDYQYWRQQLGRYGLSG
EGQTALMGTLSEGQKSRIVFALLAIESPNMILLDEPTNGLDIPTIDSLADAINAYSGGVV
VVSHDFRLLDKIAKDIMVCEDKTIRRWDGSIGEYKN------------------------
------------------------------------------------------------
-----HLRNKMLSSGAV-------
>XP_040648603_Penicillium_griseofulvum
------------------------------------------------------------
----------------------------------------------------MVSASKAA
RLAKR----------AEEKK-----------PK----KDVK--V--------E--LDAHG
KPI-VGDAPATKDQSA--VDKLTAQMDKHGLSDRVTTGVLSSLPASRDVKITSCSLVFHG
KVLVTDSTLELTFGRRYGLLGENGCGKSTILKSIAAREFPVPEHIDIYLLNEGAPPTDFG
ALDWVVREAERQLEDMEKKAEEVLENDGPDSPILEDLYDRMDKMDPSTFHVRASLILTGL
GFNKHTINKKTKDMSGGWRMRVALAKALFVKPSLLLLDDPTAHLDLEACVWLEEYLKKWD
RTLILVSHSMDFLNGVCTNMLDM-RGQKLLYYGGNYDSYHKTRSEQETNQAKAYAKQQEE
IQHIKKFIASAGTYANLVRQAKSRQKILDKMEADGFIQPVVADRVFTFRFADVEKLPPPV
LSFDDVSFSYSGNWDDTLYEHLDLGVDMDSRTALVGPNGVGKSTLLRLMTGKLSPIGGR-
-VSRHTHLKLGVYSQHSSEQLDLTKSSLEFVRD----RFPEKSQDYQYWRQQLGRYGLSG
EGQTALMGTLSEGQKSRIVFALLAIESPNMILLDEPTNGLDIPTIDSLADAINAYSGGVV
VVSHDFRLLDKIAKDIMVCEDKTIRRWDGSIGDYKN------------------------
------------------------------------------------------------
-----YLRNKMLSAGAV-------
>XP_038930723_Penicillium_roqueforti
------------------------------------------------------------
----------------------------------------------------MVSASKAA
RMAKR----------ADEKK-----------PK----KVTK--V--------E--LDAHG
NPI-VEDAPATKDQSA--VDKLTAQMDKHGLSDRVTTGVLSSLPASRDVKITSCSLVFHG
KVLVTDSTLELTFGRRYGLLGENGCGKSTILKSIAAREFPVPEHIDIYLLNEGAPPTDFG
ALDWVVREAERQLEDMEKKAEEVLEESGPDNPILEDLYDRMDKMDPSTFHVRASLILTGL
GFNKFTINKKTKDMSGGWRMRVALAKALFVKPSLLLLDDPTAHLDLEACVWLEEYLKKWD
RTLILVSHSMDFLNGVCTTMLDM-RGQKLLYYGGNYDSYHKTRSEQETNQAKAYTKQQEE
IQHIKKFIASAGTYANLVRQAKSRQKILDKMEADGFIQPVVADRVFTFRFADVEKLPPPV
LSFDDVSFSYSGKWEDTLYEHLDLGVDMDSRTALVGPNGVGKSTLLRLMTGKLSPIGGR-
-VSRHTHLKLGVYSQHSSEQLDLTKSSLEFVRD----RFPEKSQDYQYWRQQLGRYGLSG
EGQTALMGTLSEGQKSRIVFALLAIESPNMILLDEPTNGLDIPTIDSLADAINAYSGGVV
VVSHDFRLLDKIAKDIMVCEDKTIRRWDGSIGDYKN------------------------
------------------------------------------------------------
-----HLRNKMLSAGAV-------
>XP_002565398_Penicillium_rubens
------------------------------------------------------------
----------------------------------------------------MVSASKAA
RMAKR----------ADEKK-----------PK----KAAK--V--------E--LDAHG
NPI-VEDAPATKDQSA--VDKLTAQMDKHGLSDRVTTGVLSSLPASRDVKITSCSLVFHG
KVLVTDSTLELTFGRRYGLLGENGCGKSTILKSIAAREFPVPEHVDIYLLNEGAPPTDLG
ALDWVVREAERQLEDMEKKAEEVLEESGPDSPILEDLYDRMDKMDPSTFHVRASLILTGL
GFNKNTINKMTKDMSGGWRMRVALAKALFVKPSLLLLDDPTAHLDLEACVWLEEYLKKWD
RTLILVSHSMDFLNGVCTNMLDM-RGQKLLYYGGNYDSYHKTRSEQETNQMKAYTKQQEE
IQHIKKFIASAGTYANLVRQAKSRQKILDKMEADGFIQPVIPDRVFTFRFADVEKLPPPV
LSFDDVSFSYSGKWEDTLYEHLDLGVDMDSRTALVGPNGVGKSTLLRLMTGKLSPIGGR-
-VSRHTHLKLGVYSQHSSEQLDLTKSSLEFVRD----RFPEKSQDYQYWRQQLGRYGLSG
EGQTALMGTLSEGQKSRIVFALLAIESPNMILLDEPTNGLDIPTIDSLADAINAFSGGVV
VVSHDFRLLDKIAKDIMVCEDKTIRRWDGSIGDYKN------------------------
------------------------------------------------------------
-----YLRNKMVSAGAV-------
>XP_040814659_Penicillium_solitum
------------------------------------------------------------
----------------------------------------------------MVSASKAA
RMAKR----------ADEKK-----------PK----KATK--V--------E--LDAHG
NPI-VEDAPATKDQSA--VDKLTAQMDKHGLSDRVTTGVLSSLPASRDVKITSCSLVFHG
KVLVTDSTLELTFGRRYGLLGENGCGKSTILKSIAAREYPVPEHIDIYLLNEGAPPTDFG
ALDWVVREAERQLDDMEKKAEQVLEDVGPDSPILEDLYDRMDKMDPSTFHVRASLILTGL
GFNKHTINKKTKDMSGGWRMRVALAKALFVKPSLLLLDDPTAHLDLEACVWLEEYLKKWD
RTLILVSHSMDFLNGVCTTMLDM-RGQKLLYYGGNYDSYHKTRSEQETNQTKAYTKQQEE
IQHIKKFIASAGTYANLVRQAKSRQKILDKMEADGFIQPVVADRVFTFRFADVEKLPPPV
LSFDDVSFSYSGNWDDTLYEHLDLGVDMDSRTALVGPNGVGKSTLLRLMTGKLSPIGGR-
-VSRHTHLKLGVYSQHSSEQLDLTKSSLEFVRD----RFPEKSQDYQYWRQQLGRYGLSG
EGQTALMGTLSEGQKSRIVFALLAIESPNMILLDEPTNGLDIPTIDSLADAINAFSGGVV
VVSHDFRLLDKIAKDIMVCEDKTIRRWDGSIGDYKN------------------------
------------------------------------------------------------
-----HLRNKMLSAGAV-------
>XP_022583437_Penicilliopsis_zonata
------------------------------------------------------------
----------------------------------------------------MVSASKAA
RLAKRAA-------DGDKKK-----------TSRVSSKNAS--KAASVNGDENPMLDADG
NPLPEEDQPATTEEKMKEVEKLTAQLDKHGLSDRVTTGVLSSMAASRDVKVTSASLVFHG
KVLITDSTLELNFGRRYGLLGENGCGKSTLLKAIDAREYPIPDHIDIYLLNEGAPPSDLG
ALEWVVTEAQNELDRMEKQAEEVLEKDGPDSPILEDLYDRMDKMDPSTFHTRASLILTGL
GFNKTTIQKKTKDMSGGWRMRVALAKALFVKPSLLLLDDPTAHLDLEACVWLEEYLKKWE
RTLVLVSHSMDFLNGVCSNMIDM-RMKQLLYYGGNYDSYHKTRAEQETNQMKAYTKQQEE
IAHIKKFIASAGTYANLVRQAKSRQKILDKMEADGFIQPVVPDKVFTFRFADVEKLPPPV
LAFDDVSFSYSGKWEDTLYEHLDLGVDMDSRTALVGPNGVGKSTLLRLMTGKLSPIEGR-
-VSRHTHLKLGIYSQHSAEQLDLTKSALDFVRD----KFSTQSQDYQYWRQQLGRYGLSG
EAQTALMGTLSEGQKSRIVFALLAIESPNMILLDEPTNGLDIPTIDSLADAINAFSGGVV
VVSHDFRLLDKIAKDILVCEHKTVRRWDGSIGEYKN------------------------
------------------------------------------------------------
-----YLRKKMISEGAV-------
>XP_016613605_Cladophialophora_bantiana
------------------------------------------------------------
---------------------------------------------------MPVSASKAA
RLAKKAEKAAEKGEKPE-KKTVASRLSSKANSKNPSTNGSK--ASSVAGDDDPPMLDED-
----EEDAPATSADKMDKVKKLTEQMDRHGLSDRVTTGVLASQEASRDVKINSASLVFHG
KVLITDSTIEVNFGRRYGLLGENGCGKSTLLKAIDKREFPFPEHVDIYLLNEGAPPTDMG
ALEWVIKEAEKEVKRLDDLAEEILEKEGPESPTLLEIYERSEAMDPSTFEVRASLILTGL
GFNKKTIHKKTKDMSGGWRMRVALARALFVKPSLLLLDDPTAHLDLEACVWLEEYLKKWD
KTLILVSHSMDFLNGVCTNMIDM-RHKKLLYYGGNYDSYVKTRTEQETNQQKAYLKQQEE
IAHIKKFIASAGTYANLVRQAKSRQKILDKMEADGFIQPVVPDRVFTFRFADVEKLPPPV
LSFDNVTFSYSGKPEDNLYENLDLGVDMDSRMALVGPNGVGKSTLLRIMTGKLSPTGGS-
-VSRHTHLKLGLYSQHSADQLDLTKSALDFVRD----KYSSTSQDYQYWRQQLGRYGLSG
DAQTALMGTLSEGQRSRVVFALLAIEGPNMLLLDEPTNGLDIPTIDSLADAINAFSGGVV
VVSHDFRLLDKIAKDIMVCENKTVRRWDGTIGEYKN------------------------
------------------------------------------------------------
-----YLRKKMVSMGQV-------
>XP_008730628_Cladophialophora_carrionii
------------------------------------------------------------
---------------------------------------------------MPVSASKAA
RMAKKAE-------KPE-KKTAASKLSSKANSKNPSTNGSK--ASSVAGDDGPPMLDED-
----EEDAPATDADKMEKVKKLTEQMDKHGLSDRVTTGVLASLESSRDVKITSASLVFHG
KVLIQDCTIEVNFGRRYGLLGENGCGKSTLLKAIDKREFPFPEHVDIYLLNEGAPATDMG
ALEWVVTEAEREVKRLDDLAEEILEKEGPESPALMEIYERSEAMDPSTFEVRASLILTGL
GFNKKTIHKKTKDMSGGWRMRVALGRALFVKPSLLLLDDPTAHLDLEACVWLEEYLKKWD
KTLILVSHSMDFLNGVCTNMIDM-RQKQLMYYGGNYDSYMKTRSEQETNQQKAYVKQQEE
IAHIKKFIASAGTYANLVRQAKSRQKILDKMEADGFIQPVVQDRVFTFRFADVEKLPPPV
LSFDDVTFSYSGKSEDNLYENLDLGVDMDSRMALVGPNGVGKSTLLRIMTGKLSPTSGS-
-VSRHTHLKLGLYSQHSADQLDLTKSALDFVRD----KYSSTSQDYQYWRQQLGRYGLSG
EAQTALMGTLSEGQRSRVVFALLAIEGPNMLLLDEPTNGLDIPTIDSLADAINAFSGGVV
VVSHDFRLLDKIAKDIMVCENKTVRRWDGSIGEYKN------------------------
------------------------------------------------------------
-----YLRKKMVSMGQV-------
>XP_016242405_Cladophialophora_immunda
------------------------------------------------------------
---------------------------------------------------MPVSASKAA
RLAKKAEKAAEKGEKPE-KKTVASRLSSKANSKNPSTNGSK--ASSVAGDDDPPMLDED-
----EEDAPATSADKMDKVKKLTEQMDKHGLSDRVTTGVLASQEASRDVKITSASLVFHG
KVLITDSTIEVNFGRRYGLLGENGCGKSTLLKAIDKREFPFPEHVDIYLLNEGAPPTDMG
ALEWVIKEAEKEVKRLDDLAEEILEKEGPESPTLLEIYERSEAMDPSTFEVRASLILTGL
GFNKKTIHKKTKDMSGGWRMRVALARALFVKPSLLLLDDPTAHLDLEACVWLEEYLKKWD
KTLILVSHSMDFLNGVCTTMIDM-RQKKLLYYGGNYDSYIKTRTEQETNQQKAYLKQQEE
IAHIKKFIASAGTYANLVRQAKSRQKILDKMEADGFIQPVVQDRVFTFRFADVEKLPPPV
LSFDDVTFSYSGKPEDNLYEHLDLGVDMDSRMALVGPNGVGKSTLLRIMTGKLSPTGGS-
-VSRHTHLKLGLYSQHSADQLDLTKSALDFVRD----KYSSTSQDYQYWRQQLGRYGLSG
DAQTALMGTLSEGQRSRVVFALLAIEGPNMLLLDEPTNGLDIPTIDSLADAINAFSGGVV
VVSHDFRLLDKIAKDIMVCENKTVRRWDGSIGEYKN------------------------
------------------------------------------------------------
-----YLRKKMVSMGQV-------
>XP_007751074_Cladophialophora_psammophila
------------------------------------------------------------
---------------------------------------------------MPVSASKAA
RLAKKAEKAAEKGEKPE-KKTVASRLSSKANSKNPSTNGSK--ASSIAGDDDPPMLDED-
----EEDAPATSADKMDKVKKLTEQMDRHGLSDRVTTGVLASQEASRDVKINSASLVFHG
KVLITDSTIEVNFGRRYGLLGENGCGKSTLLKAIDKREFPFPEHVDIYLLNEGAPPTDMG
ALEWVIKEAEKEVKRLDDLAEEILEKDGPESPTLLEIYERSEAMDPSTFEVRASLILTGL
GFNKKTIHKKTKDMSGGWRMRVALARALFVKPSLLLLDDPTAHLDLEACVWLEEYLKKWD
KTLILVSHSMDFLNGVCTNMIDM-RHKKLLYYGGNYDSYIKTRTEQETNQQKAYLKQQEE
IAHIKKFIASAGTYANLVRQAKSRQKILDKMEADGFIQPVVSDRVFTFRFADVEKLPPPV
LSFDSVTFSYSGKPEDNLYENLDLGVDMDSRMALVGPNGVGKSTLLRIMTGKLSPTGGS-
-VSRHTHLKLGLYSQHSADQLDLTKSALDFVRD----KYSSTSQDYQYWRQQLGRYGLSG
DAQTALMGTLSEGQRSRVVFALLAIEGPNMLLLDEPTNGLDIPTIDSLADAINAFSGGVV
VVSHDFRLLDKIAKDIMVCENKTVRRWDGTIGEYKN------------------------
------------------------------------------------------------
-----YLRKKMVSMGQV-------
>XP_018688955_Fonsecaea_erecta
------------------------------------------------------------
---------------------------------------------------MPVSASKAA
RLAKKAEKAAEKGEKPE-KKTVASRLSSKANSKNPSTNGSK--ASSVAGDDDPPMLDED-
----EEDAPATSADKMDKVKKLTEQMDKHGLSDRVTTGVLASQEASRDVKITSASLVFHG
KVLITDSTIEVNFGRRYGLLGENGCGKSTLLKAIDKREFPFPEHVDIYLLNEGAPPTDLG
ALEWVIKEAEKEVKRLDDLAEEILEKEGPESPTLLEIYERSEAMDPSTFEVRASLILTGL
GFNKKTIHKKTKDMSGGWRMRVALARALFVKPSLLLLDDPTAHLDLEACVWLEEYLKKWD
KTLILVSHSMDFLNGVCTNMIDM-RQKKLLYYGGNYDSYIKTRTEQETNQQKAYLKQQEE
IAHIKKFIASAGTYANLVRQAKSRQKILDKMEADGFIQPVVQDRVFTFRFADVEKLPPPV
LSFDDVTFSYSGKPEDNLYEHLDLGVDMDSRMALVGPNGVGKSTLLRIMTGKLSPTGGS-
-VSRHTHLKLGLYSQHSADQLDLTKSALDFVRD----KYSSTSQDYQYWRQQLGRYGLSG
DAQTALMGTLSEGQRSRVVFALLAIEGPNMLLLDEPTNGLDIPTIDSLADAINAFSGGVV
VVSHDFRLLDKIAKDIMVCENKTVRRWDGTIGEYKN------------------------
------------------------------------------------------------
-----YLHP---------------
>XP_022508876_Fonsecaea_monophora
------------------------------------------------------------
---------------------------------------------------MPVSASKAA
RLAKKAEKAAEKGDKPE-KKTVASRLSSKANSKNPSTNGSK--ASSVAGDDDPPMLDED-
----EEDAPATSADKMDKVKKLTEQMDKHGLSDRVTTGVLASQEASRDVKITSASLVFHG
KVLITDSTIEVNFGRRYGLLGENGCGKSTLLKAIDKREFPFPEHVDIYLLNEGAPPTDLG
ALEWVIKEAEKEVKRLDDLAEEILEKEGPESSTLLEIYERAEAMDPSTFEVRASLILTGL
GFNKKTIHKKTKDMSGGWRMRVALARALFVKPSLLLLDDPTAHLDLEACVWLEEYLKKWD
KTLILVSHSMDFLNGVCTNMIDM-RQKKLLYYGGNYDSYIKTRTEQETNQQKAYLKQQEE
IAHIKKFIASAGTYANLVRQAKSRQKILDKMEADGFIQPVVQDRVFTFRFADVEKLPPPV
LSFDDVTFSYSGKAEDNLYEHLDLGVDMDSRMALVGPNGVGKSTLLRIMTGKLSPTGGS-
-VSRHTHLKLGLYSQHSADQLDLTKSALDFVRD----KYSSTSQDYQYWRQQLGRYGLSG
DAQTALMGTLSEGQRSRVVFALLAIEGPNMLLLDEPTNGLDIPTIDSLADAINAFSGGVV
VVSHDFRLLDKIAKDIMVCENKTVRRWDGSIGEYKN------------------------
------------------------------------------------------------
-----YLRKKMVSMGQV-------
>XP_016628745_Fonsecaea_multimorphosa
------------------------------------------------------------
---------------------------------------------------MPVSASKAA
RLAKKAEKAADKGEKPE-KKTVASRLSSKANSKNPSTNGSK--ASSVAGDDDPPMLDED-
----EEDAPATSTDKMDKVKKLTEQMDKHGLSDRVTTGVLASQEASRDVKITSASLVFHG
KVLITDSTIEVNFGRRYGLLGENGCGKSTLLKAIDKREFPFPEHVDIYLLNEGAPSTDMG
ALEWVIKEAEKEVKRLDDLAEEILEREGPESPTLLEIYERSEAMDPSTFEVRASLILTGL
GFNKKTIHKKTKDMSGGWRMRVALARALFVKPSLLLLDDPTAHLDLEACVWLEEYLKKWD
KTLILVSHSMDFLNGVCTNMIDM-RQKNLLYYGGNYDSYIKTRTEQETNQQKAYLKQQEE
IAHIKKFIASAGTYANLVRQAKSRQKILDKMEADGFIQPVVQDRVFTFRFADVEKLPPPV
LSFDNVTFSYSGKPEDNLYENLDLGVDMDSRMALVGPNGVGKSTLLRIMTGKLSPTGGS-
-VSRHTHLKLGLYSQHSADQLDLTKSALDFVRD----KYSSTSQDYQYWRQQLGRYGLSG
DAQTALMGTLSEGQRSRVVFALLAIEGPNMLLLDEPTNGLDIPTIDSLADAINAFSGGVV
VVSHDFRLLDKIAKDIMVCENKTVRRWDGTIGEYKN------------------------
------------------------------------------------------------
-----YLRKKMVSMGQV-------
>XP_022497430_Fonsecaea_nubica
------------------------------------------------------------
------------------------------------------------------------
------------------------------------------------------------
------------------------------------------------------------
------------------------------------------------------------
-------------------------------------------MDPSTFEVRASLILTGL
GFNKKTIHKKTKDMSGGWRMRVALARALFVKPSLLLLDDPTAHLDLEACVWLEEYLKKWD
KTLILVSHSMDFLNGVCTNMIDM-RQKKLLYYGGNYDSYIKTRTEQETNQQKAYLKQQEE
IAHIKKFIASAGTYANLVRQAKSRQKILDKMEADGFIQPVIQDRVFTFRFADVEKLPPPV
LSFDDVTFSYSGKAEDNLYEHLDLGVDMDSRMALVGPNGVGKSTLLRIMTGKLSPTGGS-
-VSRHTHLKLGLYSQHSAEQLDLTKSALDFVRD----KYSSTSQDYQYWRQQLGRYGLSG
DAQTALMGTLSEGQRSRVVFALLAIEGPNMLLLDEPTNGLDIPTIDSLADAINAFSGGVV
VVSHDFRLLDKIAKDIMVCENKTVRRWDGSIGEYKN------------------------
------------------------------------------------------------
-----YLRKKMVSMGQV-------
>XP_013278318_Fonsecaea_pedrosoi
------------------------------------------------------------
---------------------------------------------------MPVSASKAA
RLAKKAEKAAEKGDKPE-KKTVASRLSSKANSKNPSTNGSK--ASSVAGDDDPPMLDED-
----EEDAPATSADKMDKVKKLTEQMDKHGLSDRVTTGVLASQEASRDVKITSASLVFHG
KVLITDSTIEVNFGRRYGLLGENGCGKSTLLKAIDKREFPFPEHVDIYLLNEGAPPTDLG
ALEWVIKEAEKEVKRLDDLAEEILEKEGPESSTLLEIYERAEAMDPSTFEVRASLILTGL
GFNKKTIHKKTKDMSGGWRMRVALARALFVKPSLLLLDDPTAHLDLEACVWLEEYLKKWD
KTLILVSHSMDFLNGVCTNMIDM-RQKKLLYYGGNYDSYIKTRTEQETNQQKAYLKQQEE
IAHIKKFIASAGTYANLVRQAKSRQKILDKMEADGFIQPVVQDRVFTFRFADVEKLPPPV
LSFDDVTFSYSGKAEDNLYEHLDLGVDMDSRMALVGPNGVGKSTLLRIMTGKLSPTGGS-
-VSRHTHLKLGLYSQHSADQLDLTKSALDFVRD----KYSSTSQDYQYWRQQLGRYGLSG
DAQTALMGTLSEGQRSRVVFALLAIEGPNMLLLDEPTNGLDIPTIDSLADAINAFSGGVV
VVSHDFRLLDKIAKDIMVCENKTVRRWDGSIGEYKN------------------------
------------------------------------------------------------
-----YLRKKMVSMGQV-------
>XP_007762350_Cladophialophora_yegresii
------------------------------------------------------------
---------------------------------------------------MPVSASKAA
RLAKKAE-------KPE-KKTAASKLSSKANSKNPSTNGSK--ASSVAGDDGPPMLDED-
----EEDTPATDANKMEKVKKLTEQMDKHGLSDRVTTGVLASLESSRDVKITSASLVFHG
KVLIQDCTIEVNFGRRYGLLGENGCGKSTLLKAIDKREFPFPEHVDIYLLNEGAPATDMG
ALEWVVKEAEKEVKRLDDLAEEILEKEGPESPTLMEIYERSEAMDPSTFEVRASLILTGL
GFNKKTIHKKTKDMSGGWKMRVALGRALFVKPSLLLLDDPTAHLDLEACVWLEEYLKKWD
KTLILVSHSMDFLNGVCTNMIDM-RQKKLMYYGGNYDSYMKTRSEQETNQQKAYLKQQEE
IAHIKKFIASAGTYANLVRQAKSRQKILDKMEADGFIQPVVQDRVFTFRFADVEKLPPPV
LSFDDVTFSYSGKAEDNLYENLDLGVDMDSRMALVGPNGVGKSTLLRIMTGKLSPTGGS-
-VSRHTHLKLGLYSQHSADQLDLTKSALDFVRD----KYSSTSQDYQYWRQQLGRYGLSG
DSQTALMGTLSEGQRSRVVFALLAIEGPNMLLLDEPTNGLDIPTIDSLADAINAFSGGVV
VVSHDFRLLDKIAKDIMVCENRTVRRWDGSIGEYKN------------------------
------------------------------------------------------------
-----YLRKKMVSMGQV-------
>XP_016234949_Exophiala_spinifera
------------------------------------------------------------
---------------------------------------------------MPVSASKAA
RMAKKAE-------KDG-KKTAASKLSSKAGSKNASAAGSK--ASSVNGDDGSPMLDED-
----ELDAPATSAQQMDKVKQLTEQMDKHGISDRVTTGVLASLESSRDVKITSASLVFHG
KVLIQDSTLEVNFGRRYGLLGENGCGKSTLLKAIDKREFPFPEHVDIYLLNEGAPATDMG
ALEWVVKEAEKEVKRLDDLAEEILEKEGPESPTLMEIYERSESMDPNTFETRASLILTGL
GFNKKTIHKKTKDMSGGWRMRVALGRALFVKPSLLLLDDPTAHLDLEACVWLEEYLKKWE
KTLILVSHSMDFLNGVCTNMIDM-RQKTLMYYGGNYDSYIKTRSENETNQQKAYLKQQEE
IAHIKKFIASAGTYANLVRQAKSRQKILDKMEADGFIQPVAQDRVFSFRFADVEKLPPPV
LSFDDVTFSYSGKPEDNLYEHLDLGVDMDSRTALVGPNGVGKSTLLRIMTGKLSPTGGS-
-VSRHTHLKLGLYSQHSADQLDLTKSALDFVRD----KYSSVSQDYQYWRQQLGRYGLSG
EAQTALMGTLSEGQRSRVVFALLAIEGPNMLLLDEPTNGLDIPTIDSLADAINAFSGGVV
VVSHDFRLLDKIAKDIMVCENKTVRRWDGSIGEYKN------------------------
------------------------------------------------------------
-----YLRKKMVSMGQV-------
>XP_016261269_Exophiala_oligosperma
------------------------------------------------------------
---------------------------------------------------MPVSASKAA
RMAKKAE-------KDG-KKTAASRLSSKAGSKNASAAGSK--ASSVNGDDGPPMLDED-
----ELDAPATSAEQMNKVKQLTEQMDKHGISDRVTTGVLASLESSRDVKITSASLVFHG
KVLIQDSTLEVNFGRRYGLLGENGCGKSTLLKAIDKREFPFPEHVDIYLLNEGAPATDMG
ALEWVVKEAEKEVKRLDDLAEEILEKEGPESPTLMEIYERSESMDPNTFETRASLILTGL
GFNKKTIHKKTKDMSGGWRMRVALGRALFVKPSLLLLDDPTAHLDLEACVWLEEYLKKWE
KTLILVSHSMDFLNGVCTNMIDM-RQKTLMYYGGNYDSYIKTRSENETNQQKAYLKQQEE
IAHIKKFIASAGTYANLVRQAKSRQKILDKMEADGFIQPVAQDRVFSFRFADVEKLPPPV
LSFDDVTFSYSGKSEDNLYEHLDLGVDMDSRTALVGPNGVGKSTLLRIMTGKLSPTGGS-
-VSRHTHLKLGLYSQHSADQLDLTKSALDFVRD----KYSSVSQDYQYWRQQLGRYGLSG
ESQTALMGTLSEGQRSRVVFALLAIEGPNMLLLDEPTNGLDIPTIDSLADAINAFSGGVV
VVSHDFRLLDKIAKDIMVCENKTVRRWDGSIGEYKN------------------------
------------------------------------------------------------
-----YLRKKMVSMGQV-------
>XP_013319594_Exophiala_xenobiotica
------------------------------------------------------------
---------------------------------------------------MPVSASKAA
RMAKKAE-------KGEGKKTAASKLS----SKNASTNGSK--ASSVAGDDDPPMLDED-
----ELDVPATNAAQMDKVKKLTEQMDKHGLSDRVTTGVLASQEASRDVKITSASLVFHG
KVLVQDSTIEVNFGRRYGLLGENGCGKSTLLKAIDKREYPFPEHVDIYLLNEGAPATDMG
ALEYVVTEAEKEVKRLDDLAEEILEKEGPESPTLMEIYERSEAMDPNTFETRASLILTGL
GFNKKTIHKKTKDMSGGWRMRVALGRALFVKPSLLLLDDPTAHLDLEACVWLEEYLKKWD
KTLILVSHSMDFLNGVCTNMIDM-RHQQLIYYGGNYDSYIKTRSENETNQQKAYLKQQEE
IAHIKKFIASAGTYANLVRQAKSRQKILDKMEADGFIQPVAQDRVFSFRFADVEKLPPPV
LSFDDVTFSYSGKKEDNLYEHLDLGVDMDSRMALVGPNGVGKSTLLRIMTGKLSPTGGS-
-VSRHTHLKLGLYSQHSADQLDLTKSALDFVRD----KYPAVSQDYQYWRQQLGRYGLSG
ESQTALMGTLSEGQRSRVVFALLAIEGPNMLLLDEPTNGLDIPTIDSLADAIKAFSGGVV
VVSHDFRLLDKIAKDIMVCENKTVRRWDGSIGEYKN------------------------
------------------------------------------------------------
-----YLRKKMVSMGQV-------
>XP_007726882_Capronia_coronata
------------------------------------------------------------
--------------------------------------------------MAPISASKAA
RLAKKAE-------KGD-KKTAASRLS----SKNASTNGSK--ASSVAGDDENPMLDED-
----EQDVPATTEDKMDKVKKLTEQMDKHGLSDRVTTGVLASQPSSRDVKINSCSLVFHG
KVLIQDSTLEVNYGRRYGLLGENGCGKSTLLKAIAAREYPFPEHVDIYLLNEGAPATEMG
ALEWVVKEAEKEVKRLDDLAEEILEKEGPESPSLMDIYERSEAMDPSTFEVRASLILTGL
GFNKKTIHKKTKDMSGGWKMRVALGRALFVKPSLLLLDDPTAHLDLEACVWLEEYLKKWD
KTLILVSHSMDFLNGVCTNMIDM-RQQKLMYYGGNYDSYSKTRSEQETNQQKAYVKQQDE
IAHIKKFIASAGTYANLVRQAKSRQKILDKMEADGFIQPVANDRVFTFRFADVEKLPPPV
LSFDAVTFSYSGKAEDNLYENLDLAVDMDSRTALVGPNGVGKSTLLRLMTGKLSPTSGS-
-VSRHTHLKLGLYSQHSADQLDLTKSALDFVRD----KYSSTSQDYQYWRQQLGRYGLSG
EAQTALMGTLSEGQRSRVVFALLAIESPNMLLLDEPTNGLDIPTIDSLADAIKAFSGGVV
VVSHDFRLLDKIAKDIMVCENKTVRRWDGTIGEYKN------------------------
------------------------------------------------------------
-----YLRKKMVSTGQV-------
>XP_007738427_Capronia_epimyces
------------------------------------------------------------
--------------------------------------------------MAPISASKAA
RLAKKAE-------KGD-KKTAASKLS----SKNASTNGSK--TSSVAGDDGSPMLDED-
----ELDAPATTSDKMDKVKKLTEQMDKHGLSDRVTTGVLASQEASRDVKITSCSLVFHG
KVLIQDSTLEVNFGRRYGLLGENGCGKSTLLKAIAAREYPFPEHVDIYLLNEGAPATELG
ALEWVIKEAEKEVKRLDDLAEEILEKDGPESPALMDIYERSEAMDPSTFEVRASLILTGL
GFNKKTIHKKTKDMSGGWKMRVALGRALFVRPSLLLLDDPTAHLDLEACVWLEEYLKKWD
KTLILVSHSMDFLNGVCSNMIDM-RQKSLIYYGGNYDSYAKTRSEQEVNQQKAYVKQQDE
IAHIKKFIASAGTYANLVRQAKSRQKILDKMEADGFIQPVATDRVFTFRFADVEKLPPPV
LSFDNVTFSYSGKAEDNLYENLDLGVDMDSRTALVGPNGVGKSTLLRLMTGKLSPTNGS-
-VSRHTHLKLGLYSQHSAEQLDLTKSALDFVRD----KYASTSQDYQYWRQQLGRYGLSG
ESQTALMGTLSEGQRSRVVFALLAIEGPNMLLLDEPTNGLDIPTIDSLADAINAFSGGVV
VVSHDFRLLDKIAKDIMVCENKTVRRWDGTIGEYKN------------------------
------------------------------------------------------------
-----HLRKKMVSTGQV-------
>XP_009161231_Exophiala_dermatitidis
------------------------------------------------------------
---------------------------------------------------MPISASKAA
RLAKKAE-------KGD-KKTAASKLS----SKNASTNGSK--ASSVAGDDGPPMLDED-
----EEDVPATTADKMDKVKKLTEQMDKHGLSDRVTTGVLASQEASRDVKITSCSLVFHG
KVLIQDSTLEVNFGRRYGLLGENGCGKSTLLKAIAKREYPFPEHVDIYLLNEGAPPTDMG
ALEWVVTEAQKEVQRLDDLAEEILEKEGPESPALMDIYERSEAMDPSTFEVRASLILTGL
GFNKKTIHKKTKDMSGGWRMRVALGRALFVKPSLLLLDDPTAHLDLEACVWLEEYLKKWD
KTLILVSHSMDFLNGVCTNMIDM-RDKKLIYYGGNYDSYAKTRSEQETNQQKAYLKQQEE
IAHIKKFIASAGTYANLVRQAKSRQKILDKMEADGFIQPVVPDRVFTFRFADVEKLPPPV
LSFDNVTFSYSGKPEDNLYENLDLGVDMDSRMALVGPNGVGKSTLLRLMTGKLSPTSGV-
-VSRHTHLKLGLYSQHSAEQLDLTKSALDFVRD----KYASTSQDYQYWRQQLGRYGLSG
DAQTALMGTLSEGQRSRVVFALLAIEAPNMLLLDEPTNGLDIPTIDSLADAINAFSGGVV
VVSHDFRLLDKIAKDIMVCENKTVRRWDGSIGEYKN------------------------
------------------------------------------------------------
-----YLRKKMVSMGQV-------
>XP_013260478_Exophiala_aquamarina
------------------------------------------------------------
---------------------------------------------------MPVSSSKAA
RLAKKAE-------KGD-KKTAASRLSSKAASRNASTNGSK--ASSVAGDDDPPMLDED-
----EIDVPATGADKMEKVKQLTEQMDKHGLSDRVTTGVLASLEASRDVKITSASLVFHG
KVLIADSTIEVNAGRRYGLLGENGCGKSTLLKAIEKREFPFPEHVDIYLLNEGAPPTDLG
ALEWVIKEAEKEVKRLDDLAEEILEKEGPESPQLMDIYERSEAMDPSTFEVRASLILTGL
GFNKKTIHKKTKDMSGGWRMRVALGRALFVRPSLLLLDDPTAHLDLEACVWLEEYMKKWD
KTLILVSHSMDFLNGVCTNMIDM-REKKLIYYGGNYDSYVKTRSEQEVNQQKAYVKQQDE
IAHIKKFIASAGTYANLVRQAKSRQKILDKMEADGFIQPVAQDRVFTFRFADVEKLPPPV
LSFDDVTFSYSGKKEDNLYEHLDLGVDMDSRTALVGPNGVGKSTLLRIMTGKLSPTGGS-
-VSRHTHLKLGLYSQHSADQLDLTKSALDFVRD----KYASTSQDYQYWRQQLGRYGLSG
EAQTALMGTLSEGQRSRVVFALLAIESPNMLLLDEPTNGLDIPTIDSLADAINAFSGGVV
VVSHDFRLLDKIAKDIMVCENKTVRRWDGSIGAYKN------------------------
------------------------------------------------------------
-----HLRKKMVSMGQV-------
>XP_016229390_Exophiala_mesophila
------------------------------------------------------------
---------------------------------------------------MVVSSSKAA
RLAKKAE-------KGD-KKTVASRVSSKAGSKNPSTAGSK--ASSVNG-------EED-
----EDDAPATSVDKMDKVKQLTDQLDKHGLSDRVTTGVLASVESSRDVKIISASLVFHG
RVLISDSTLEVNAGRRYGLLGENGCGKSTLLKAIEKREFPFPDHLDIYLLNEGAPPTDQG
ALEWVVKEAEKEVKRLDDLAEEILEREGPESPALMDVYERSEAMDPNTFEVRASLILTGL
GFNKKTIHKKTKDMSGGWRMRVALGRALFVKPSLLLLDDPTAHLDLEACVWLEEYLKKWD
KTLILVSHSMDFLNGVCTTMIDM-RQRQLMYYGGNYDSYIKTRTEQEVNQQKAYVKQQEE
IAHIKKFIASAGTYANLVRQAKSRQKILDKMEADGFIQPVHQDRVFTFRFADVEKLPPPV
LSFDDVTFSYSGKKEDNLYENLDFGVDMDSRTALVGPNGVGKSTLLRIMTGKLSPTSGS-
-VSRHTHLKLGLYSQHSADQLDLTKSALDFVRD----KYASTSQDYQYWRQQLGRYGLSG
EAQTALMGTLSEGQRSRVVFALLAIESPNMLLLDEPTNGLDIPTIDSLADAINAFSGGVV
VVSHDFRLLDKIAKDIMVCENKTVRRWDGSIGEYKN------------------------
------------------------------------------------------------
-----HLRKKMVSMGQV-------
>XP_013272422_Rhinocladiella_mackenziei
------------------------------------------------------------
---------------------------------------------------MPVSASKAA
RLAKKAE-------KGE-KKTAASRLSSKANSKNASTNGSK--ASSVTGDDDPPMLDED-
----EQDAPATSAEKMDKVKQLTAQMDKHGLSDRVTTGVLASLEASRDVKITSASLVFHG
KVLIQDSTIEVNFGRRYGLLGENGCGKSTLLKAIEKREYPFPEHVDIYLLNEGAPPTDMG
ALEWVIKEAEKEVKRLDDLAEEILEKDGPESPTLMDIYERSEAMDPNTFEVRASLILTGL
GFNKKTMHKKTKDMSGGWRMRVALGRALFVKPSLLLLDDPTAHLDLEACVWLEEYLKKWD
KTLILVSHSMDFLNGVCTNMIDM-RQKQLLYYGGNYDSYLKTRTEQETNQQKAYVKQQEE
IAHIKKFIASAGTYANLVRQAKSRQKILDKMEADGFIQPVVQDRVFTFRFADVEKLPPPV
LSFDDVTFSYSGKPEDNLFENLDLGVDMDSRMALVGPNGVGKSTLLRIMTGKLSPTSGS-
-VSRHTHLKLGLYSQHSADQLDLTKSALDFVRD----KYASTSQDYQYWRQQLGRYGLSG
DAQTALMGTLSEGQRSRVVFALLAIEGPNMLLLDEPTNGLDIPTIDSLADAINAFSGGVV
VVSHDFRLLDKIAKDIMVCEHKTVRRWDGSIGEYKN------------------------
------------------------------------------------------------
-----YLRKKMVSMGQV-------
>XP_018003515_Phialophora_attinorum
------------------------------------------------------------
---------------------------------------------------MPVTASKAA
RMAKKAE-------KGE-KKTAASRVASKAGSKTASTNGSK--ASSVNGDDESPMLSED-
----EQDVMATKTADKDKVKKLTEQMDKHGLSDRVTTGVLASQEANRDVKITSASLVFHG
KVLITDSTLEVNAGRRYGLLGENGCGKSTLLKAIDKREYPFPDHVDIYLLNEGADVSDLG
ALEWVVKEAEKEVERLDHLAERILETDGPESPELLDVYDRLEGMDPSTFETRASLILTGL
GFNKKTIHKKTKDMSGGWRMRVALAKALFIKPSLLLLDDPTAHLDLEACVWLEEYMKKWE
KTLILVSHSMDFLNGVCTNMIDM-REKKLIYYGGNYDSYIKTRSENETNQQKAYVKQQDE
IAHIKKFIASAGTYANLVRQAKSRQKILDKMEADGFIQPVHQDRVFTFRFAEVEKLPPPV
LSFDNVTFSYSGNKADNLYENLDLGIDMDSRTALVGPNGVGKSTLLRLMTGKLSPTGGAG
VVNRHTHLKMGLYSQHSAEQLDLTKSALDFCRD----KFASVSQDYQYWRQQLGRYGLSG
ESQTALMGTLSEGQRSRVVFALLAIEGPNMLLLDEPTNGLDIPTIDSLADAINAFSGGVV
VVSHDFRLLDKIAKDIMVCENKTVTRWEGSIGQYKN------------------------
------------------------------------------------------------
-----HLRKKMVASGAV-------
>NP_595939_Schizosaccharomyces_pombe
------------------------------------------------------------
--------------------------------------------------MSSKSASKLK
REAKKAE-----------RLAAKG-------ESVKPSKKNG--T----------------
----KNGKDKEVDGVTKDLSELSTS---DPIFERSASGVLTSQPMSRDIKIDSYTLSFHG
RLLIENATIELNHGQRYGLLGDNGSGKSTFLESVAARDVEYPEHIDSYLLNAEAEPSDVN
AVDYIIQSAKDKVQKLEAEIEELSTADDVDDVLLESKYEELDDMDPSTFEAKAAMILHGL
GFTQEMMAKPTKDMSGGWRMRVALSRALFIKPSLLLLDEPTNHLDLEAVVWLENYLAKYD
KILVVTSHSQDFLNNVCTNIIDLTSKKQLVYYGGNFDIYMRTKEENETNQMKAYLKQQEE
IAHIKKFIASAGTYANLVRQAKSKQKIIDKMEAAGLVEKPEPPRQFSFEFDEVRKLPPPI
IAFNDVAFSYDGNLDHALYRDLSFGIDMDSRVAIVGKNGTGKSTLLNLITGLLIPIEGN-
-VSRYSGLKMAKYSQHSADQLPYDKSPLEYIMDTYKPKFPE--RELQQWRSVLGKFGLSG
LHQTSEIRTLSDGLKSRVVFAALALEQPHILLLDEPTNHLDITSIDALAKAINVWTGGVV
LVSHDFRLIGQVSKELWEVKDKKVVKLDCSIEEYKK------------------------
------------------------------------------------------------
-----SMAKEVQSRDTTAKVKHLI
```
