## Supplementary material for "Coding Sequence Insertions in Fungal Genomes are Intrinsically Disordered and can Impart Functionally-Important Properties on the Host Protein": MAFFT_MSAs: XP_716028.2_blasthits_MAFFT.txt

```
>XP_716028_Candida_albicans
------------------------------------------------------------
---------MLARLLKLAIVVAAIAAITPN-------NPIRTSISFGCIGYVATLSVIPK
VSPSFVKIGLKGKDLSKPP-PVSEIPETMGLVASTTYMFLMFGLIPFIFFKYLVSFGSMS
NDEVITKNYLSQYQSLA-DNRLFPHNKLAEYLSALLCLQSTTLLGLLDDLFDIRWRHKFF
LPAVASLPLLIVYYVDFSVTSVVIPKFVTE-FPGGYALINTINFFIKYSNHLVTSITGLS
FRTLQTDYVVPDS--SPKLIDLGIFYYVYMSAISIFSPNSINILAGVNGLEVGQSLVLAA
IFLINDFCYLFSP-----------GISQAAHDSHMFSVVFIIPFVGVSLALLQYNWFPAR
VFVGDTYCYFSGMVFAIVGIIGHFSKTLLIFLLPQIINFVYSVPQLFHILPCPRHRLPRF
SIEDGLMHPSFAEL--KKA--SRLNLAILETLSFFKLIKVERGSK-SNQIV-RFSNMTII
NLTLVW------------------------------------------------------
------------------------------------------------------------
VGPLREDQ----------------------------------------------------
-----------LCISIL-------------------------------------------
------------------------------------------------------------
------------------------------------------------------------
---------------------------------------------------VVQFVIG--
--------VTMIV-----------------------------------------------
-----VR--------------------HTIGPW---------------------------
------------------------------------------------------------
---LFGYDNLSW------------------------------------------------
------------------------------------------------------------
------------------------------------------------------------
------------------------------------------------------------
------------------------------------------------------------
------------------------------------------------------------
------------------------------------------------------------
--------------------------------GVK-------------------------
------------------------------------------------------------
------------------------------------------------------------
------------------------------------------------------------
------------------------------------------------------------
------------------------------------------------------------
------------------------------------------------------------
------------------------------------------------------------
------------------------------------------------------------
------------------------------------------------------------
------------------------------------------------------------
------------------------------------------------------------
------------------------------------------------------------
------------------------------------------------------------
------------------------------------------------------------
------------------------------------------------------------
------------------------------------------------------------
------------------------------------------------------------
------------------------------------------------------------
------------------------------------------------------------
-----------------------------------------------------
>XP_002418692_Candida_dubliniensis
------------------------------------------------------------
---------MFVRLFKLAVIVAAIAAITPN-------NPIRTSVSFGCIGYVATLSVIPK
VSPSFIKIGLKGKDLSKPP-PVSEIPETMGLVASTTYMFLMFGLIPFIFFKYLLSFGSMS
NDEIITKNYLSQYKALA-DNRLFPHNKLAEYLSAMLCLQSTTLLGLLDDLFDIRWRHKFF
LPAVASLPLLIVYYVDFSVTSVVIPKFVTD-FPGGYLLINTINFFIKYSNHLVTSITGLS
FRTLQTDYVVPDS--SPKLIDLGIFYYVYMSAISIFSPNSINILAGVNGLEVGQSLVLAA
IFLINDFCYLLSS-----------GISQAAHDSHMFSVIFIIPFVGVSLALLQYNWFPAR
VFVGDTYCYFSGMVFAIVGILGHFSKTLLIFLLPQIINFIYSVPQLFHILPCPRHRLPRF
NVNDGLMYPSFAEL--KKT--SSLNLAILETLSLFKLIQVERDSK-SNQIV-RFSNMTII
NLTLVW------------------------------------------------------
------------------------------------------------------------
LGPLREDH----------------------------------------------------
-----------LCISIL-------------------------------------------
------------------------------------------------------------
------------------------------------------------------------
---------------------------------------------------TFQFVIG--
--------VAMIA-----------------------------------------------
-----VR--------------------HTIGPW---------------------------
------------------------------------------------------------
---LFGYDNLSW------------------------------------------------
------------------------------------------------------------
------------------------------------------------------------
------------------------------------------------------------
------------------------------------------------------------
------------------------------------------------------------
------------------------------------------------------------
--------------------------------GVK-------------------------
------------------------------------------------------------
------------------------------------------------------------
------------------------------------------------------------
------------------------------------------------------------
------------------------------------------------------------
------------------------------------------------------------
------------------------------------------------------------
------------------------------------------------------------
------------------------------------------------------------
------------------------------------------------------------
------------------------------------------------------------
------------------------------------------------------------
------------------------------------------------------------
------------------------------------------------------------
------------------------------------------------------------
------------------------------------------------------------
------------------------------------------------------------
------------------------------------------------------------
------------------------------------------------------------
-----------------------------------------------------
>XP_002547363_Candida_tropicalis
------------------------------------------------------------
---------MFSRLLKVAVIVGSITTITPN-------NPLRTSLAFAVIGYIITSSLIPK
VGPSFIKIGLKGKDLSKPP-PVTEIPETMGLVASITYMFLMIGLIPFIFFKYLVSFSSLS
NDEVMTKNYIEQYQSLT-NNRLFPHNKLAEYLSALLCLQCTILLGLLDDLFDIRWRHKFF
LPAVASIPLLIVYYVDFSVTSVVIPKFVTD-FPGGYVLVNAINFLIKYGNHIVTTITGLS
FRTLQTDYVVPDE--APKLIDLGIFYYGYMSAVSIFSPNSINILAGINGLEVGQSLVLAA
IFLINDFCYLCSS-----------KVSQAAYDSHMFSVVFLIPLVGVSLGLLQYNWFPAR
VFVGDTYCYFSGMVFAIVGILGHFSKTLLIFLLPQIINFLYSVPQLFHLVPCPRHRMPKF
TTEDGLMRPSFATL--EKK--SFIAVNLLKILEMLKLVKLQRDSK-SKEII-GFSNMTII
NLTLVW------------------------------------------------------
------------------------------------------------------------
FGPLREDH----------------------------------------------------
-----------LCMVIL-------------------------------------------
------------------------------------------------------------
------------------------------------------------------------
---------------------------------------------------ALQFIIG--
--------VSMIV-----------------------------------------------
-----TR--------------------HTVGPW---------------------------
------------------------------------------------------------
---LFGYDNLSW------------------------------------------------
------------------------------------------------------------
------------------------------------------------------------
------------------------------------------------------------
------------------------------------------------------------
------------------------------------------------------------
------------------------------------------------------------
--------------------------------GVK-------------------------
------------------------------------------------------------
------------------------------------------------------------
------------------------------------------------------------
------------------------------------------------------------
------------------------------------------------------------
------------------------------------------------------------
------------------------------------------------------------
------------------------------------------------------------
------------------------------------------------------------
------------------------------------------------------------
------------------------------------------------------------
------------------------------------------------------------
------------------------------------------------------------
------------------------------------------------------------
------------------------------------------------------------
------------------------------------------------------------
------------------------------------------------------------
------------------------------------------------------------
------------------------------------------------------------
-----------------------------------------------------
>XP_003867690_Candida_orthopsilosis
------------------------------------------------------------
---------MPSRLIKLSLLAGAIMSITPN-------NPVRTSIAFAVIGYVVTYSVIPR
VGPSFVKIGLKGRDLSKRL-PVPEIPETMGLVAATTYLFLMFGLIPFVFFKYLVSFGSLA
NDEVMTENYRSQYQSIK-DNRLFPHNKLAEYLSAILCLQSTTLLGLLDDLFDIRWRHKFF
LPAVASLPLLIVYYVDFSVTSIVVPSFVTD-FPGGSYVLSIINSVIKFANHLVTSITGLS
FRTLQTDYVVPDQ--IPKLIDLGIFYYVYMSAVSIFSPNSINILAGVNGLEVGQSVVLAL
IFLVNDFCYLFSS-----------NISQAAHDSHLFSVIFIIPFVGVSLALLQYNWFPAR
VFVGDTYCYFSGMVFAIVGILGHFSKTLMLFLIPQVINFIYSVPQLFHIIPCPRHRLPKF
NADDGLMYPSFGEL--EKP--TKLNTAILNTLDAFRFIKLDRDPK-SGKIT-KFSNMTII
NLCLVW------------------------------------------------------
------------------------------------------------------------
FGPMREDK----------------------------------------------------
-----------LCLLLL-------------------------------------------
------------------------------------------------------------
------------------------------------------------------------
---------------------------------------------------ALQFAIG--
--------LSMIV-----------------------------------------------
-----FR--------------------HTVGPW---------------------------
------------------------------------------------------------
---LFGYDNLSW------------------------------------------------
------------------------------------------------------------
------------------------------------------------------------
------------------------------------------------------------
------------------------------------------------------------
------------------------------------------------------------
------------------------------------------------------------
--------------------------------GVK-------------------------
------------------------------------------------------------
------------------------------------------------------------
------------------------------------------------------------
------------------------------------------------------------
------------------------------------------------------------
------------------------------------------------------------
------------------------------------------------------------
------------------------------------------------------------
------------------------------------------------------------
------------------------------------------------------------
------------------------------------------------------------
------------------------------------------------------------
------------------------------------------------------------
------------------------------------------------------------
------------------------------------------------------------
------------------------------------------------------------
------------------------------------------------------------
------------------------------------------------------------
------------------------------------------------------------
-----------------------------------------------------
>XP_001527101_Lodderomyces_elongisporus
------------------------------------------------------------
-------MIGCSTIVNLSLLLGAVAAIEPN-------SPVRTLVAFSIIGFVVTRHLIPK
VGPSFIKIGLHGKDLSKKA-PVPTIPESMGLVAAATYLLLMFALIPFIFFKYLVSFGSLA
NDEVMTENYRNQYQSVK-NNNLFPHNKLAEYLSAVLCLQSTTMLGLLDDLFDIRWRHKFF
LPAIASLPLLIVYYVDFSVTSVVVPKFVTD-NALGSFFLDVLNTIVKYLNHLVTCITGLS
FRTLQTDYEIPSD--APKLIDLGIFYYFYMSAISIFSPNSINILAGINGLEVGQSVVLAI
IFLINDFCYLLSP-----------GISQAAHDSHLFSVIFILPFLGVSLALLRYNWFPAK
VFVGDTYCYFSGMVFAIVGILGHFSKTLVIFLVPQILNFLYSVPQLFHIVPCPRHRLPKF
DSSNGLMYPSFGEL--KKE--TVISKMILNTLGRLKMVKLVRDPKQNGKVV-QFSNMTII
NLILVW------------------------------------------------------
------------------------------------------------------------
FGPMREDK----------------------------------------------------
-----------LCMLIL-------------------------------------------
------------------------------------------------------------
------------------------------------------------------------
---------------------------------------------------AIQFVIG--
--------VLMIV-----------------------------------------------
-----VR--------------------HTVGPW---------------------------
------------------------------------------------------------
---LFGYDNLTW------------------------------------------------
------------------------------------------------------------
------------------------------------------------------------
------------------------------------------------------------
------------------------------------------------------------
------------------------------------------------------------
------------------------------------------------------------
--------------------------------GVK-------------------------
------------------------------------------------------------
------------------------------------------------------------
------------------------------------------------------------
------------------------------------------------------------
------------------------------------------------------------
------------------------------------------------------------
------------------------------------------------------------
------------------------------------------------------------
------------------------------------------------------------
------------------------------------------------------------
------------------------------------------------------------
------------------------------------------------------------
------------------------------------------------------------
------------------------------------------------------------
------------------------------------------------------------
------------------------------------------------------------
------------------------------------------------------------
------------------------------------------------------------
------------------------------------------------------------
-----------------------------------------------------
>XP_007374517_Spathaspora_passalidarum
------------------------------------------------------------
--------MLNSWVFRLALVLGAVSAITPN-------NPIRTVIAFAVIGYVVTISIIPR
LGASFIKIGLKGKDMSKPP-PVSEIPETMGLVAALTYMFLMFGLIPFIFFKYLVSFGSMS
DDAVVASNYIEQYLAVA-NNRLFPHNKLAEFLSAVLCLQSTVILGFLDDLFDIRWRHKFF
IPAVTSLPLLIVYYVDFSVTSVVIPRFVSD-FPGGYFLINVINWISKYGNHLVTLVTGLS
FRTLQTDYVVPDS--TPKLLDLGIFYYGYMSAVSIFAPNSINILAGINGLEVGQSLVLAV
IFLINDFCYLSSE-----------KISQAAHDSHLLSVIFIVPFVGVSLALLQYNWFPAR
VFVGDTYCYFSGMVFASVGILGHFSKTLLIFLLPQIINFIYSVPQLFNIVPCPRHRLPKF
DVKDGLMYPSYGEL--KSK--KGISNALLSFLELFKLVKLERD-K-SGAIT-RFSNLTII
NLLLVW------------------------------------------------------
------------------------------------------------------------
FGPLREDH----------------------------------------------------
-----------LCTLIL-------------------------------------------
------------------------------------------------------------
------------------------------------------------------------
---------------------------------------------------GIQFVIG--
--------VSMLT-----------------------------------------------
-----VR--------------------HTVGPW---------------------------
------------------------------------------------------------
---LFGYDNLSW------------------------------------------------
------------------------------------------------------------
------------------------------------------------------------
------------------------------------------------------------
------------------------------------------------------------
------------------------------------------------------------
------------------------------------------------------------
--------------------------------GVK-------------------------
------------------------------------------------------------
------------------------------------------------------------
------------------------------------------------------------
------------------------------------------------------------
------------------------------------------------------------
------------------------------------------------------------
------------------------------------------------------------
------------------------------------------------------------
------------------------------------------------------------
------------------------------------------------------------
------------------------------------------------------------
------------------------------------------------------------
------------------------------------------------------------
------------------------------------------------------------
------------------------------------------------------------
------------------------------------------------------------
------------------------------------------------------------
------------------------------------------------------------
------------------------------------------------------------
-----------------------------------------------------
>XP_043051254_Scheffersomyces_spartinae
------------------------------------------------------------
--------------------------MKPN-------KPLRTLTAFAGIGYVITTTMIPR
VSEVFIKVGLKGRDMSKKP-PVAEIPESMGIVVAVTYLTLMLALIPFVFFKYLVNFASMS
NDEEVSETYLQQYNTLS-HNHLFPHNKLAEYLSAVLCLQSTTLLGLFDDLFDIRWRDKFF
LPSIASLPLLIVYYVDFSVTSIVVPSFITE-SQWGSLLLANVEFLIRWGNIVVSRITGLT
FSTLAPDYYIKTAIKVPKMLDLGVFYYLYMSAVSIFSPNSINILAGVNGLEVGQLIVLGI
ILLLNDSCYLFSN-----------SISQAARDSHLFSALFIIPFIGVSLGLLQYNWFPAK
VFVGDTYCYFSGMVFAIVGILGHFSKTLMIFLLPQIINFVYSVPQLFHIVPCPRHRLPKF
DVEDGLMYPSYGEV--TTTGGSALQRIMFNTLEVFGLISLKRDK--NGDIT-HFSNMTII
NLILVR------------------------------------------------------
------------------------------------------------------------
LGPLREDA----------------------------------------------------
-----------LCMVIL-------------------------------------------
------------------------------------------------------------
------------------------------------------------------------
---------------------------------------------------LLQLITG--
--------ISMIA-----------------------------------------------
-----FR--------------------HTVGPW---------------------------
------------------------------------------------------------
---LFGYDNLTW------------------------------------------------
------------------------------------------------------------
------------------------------------------------------------
------------------------------------------------------------
------------------------------------------------------------
------------------------------------------------------------
------------------------------------------------------------
--------------------------------GVK-------------------------
------------------------------------------------------------
------------------------------------------------------------
------------------------------------------------------------
------------------------------------------------------------
------------------------------------------------------------
------------------------------------------------------------
------------------------------------------------------------
------------------------------------------------------------
------------------------------------------------------------
------------------------------------------------------------
------------------------------------------------------------
------------------------------------------------------------
------------------------------------------------------------
------------------------------------------------------------
------------------------------------------------------------
------------------------------------------------------------
------------------------------------------------------------
------------------------------------------------------------
------------------------------------------------------------
-----------------------------------------------------
>XP_001385217_Scheffersomyces_stipitis
------------------------------------------------------------
--------MFRSRLFRLSVLVASVALITPN-------NPLQASVAFAGIGYVVTVSLIPR
VAPSFIRIGLKGRDLSKPP-PVDYIAESMGIVSAVTYLFLMFGLIPFVFFKYLVLFTSLS
NDSSISDNYKAQYQSIS-NVRLFPHNKLAEYLSAILCLQSTTLLGFLDDLFDIRWRHKFF
LPAVASLPLLIVYYVDFSVTSIVVPTFVTD-LPGGDLLIYVLNSVIRIGNHFVTKVTGLS
FSTLAADYEVPKA--TPKLIDLGVFYYGYMSAVSIFSPNSINILAGINGLEVGQSIVLGL
IVLVNDACYLLSD-----------NISGEAYDFHLFSVIFIVPFMGVSLGLLSFNWYPSK
VFVGDTYCYFSGMVFAIVAILGHFSKTLLLFLLPQILNFVYSVPQLFGIVPCPRHRLPKF
NKDSGLMTPSYGEL--KHK--AFVGVAMLTVLEKFRLIHLKRDAE-TNEIK-EFSNMTLI
NLFLVW------------------------------------------------------
------------------------------------------------------------
FGPLREDT----------------------------------------------------
-----------LCVVIL-------------------------------------------
------------------------------------------------------------
------------------------------------------------------------
---------------------------------------------------MVQLTIG--
--------IAMIF-----------------------------------------------
-----VR--------------------HTVGPW---------------------------
------------------------------------------------------------
---MFGYDNLSW------------------------------------------------
------------------------------------------------------------
------------------------------------------------------------
------------------------------------------------------------
------------------------------------------------------------
------------------------------------------------------------
------------------------------------------------------------
--------------------------------GVK-------------------------
------------------------------------------------------------
------------------------------------------------------------
------------------------------------------------------------
------------------------------------------------------------
------------------------------------------------------------
------------------------------------------------------------
------------------------------------------------------------
------------------------------------------------------------
------------------------------------------------------------
------------------------------------------------------------
------------------------------------------------------------
------------------------------------------------------------
------------------------------------------------------------
------------------------------------------------------------
------------------------------------------------------------
------------------------------------------------------------
------------------------------------------------------------
------------------------------------------------------------
------------------------------------------------------------
-----------------------------------------------------
>XP_020067114_Suhomyces_tanzawaensis
------------------------------------------------------------
----------MNKYIRLAVFGGALAFVHPN-------NPLQTAVCFSIIGYVTTITLIPR
LSEPFKGIGLKGKDMSKPP-PVRELPESMGIVSAVTYLFIMFSLIPFIFFKYLVSFSALS
NDQSMLNTYTTQYES-T-KSQLFPHNKLAEYLSAVLCLQSTTLLGLFDDLFDIRWRHKFF
LPAVASLPLLIVYYVDFSVTSVVIPSFLTD-LKGGEQALEFLNFFIRLGNHVVTSVTGLS
FSSLPTDYVIPEN--SPKLLDLGIFYYFYMSAVSIFSPNSINILAGINGLEVGQSVVLAI
IFLTNDFCYLFSS-----------NVSQAAYDSHLFSVIFIIPFIGVSLGLLQYNWFPAR
VFVGDTYCYFSGMVFAIVGILGHFSKTLLIFLLPQILNFIYSAPQIFGVIPCPRHRLPRF
NLKDGLMYPSFGEL--KKQ--GPVPRLLLNILEKLKLIKIERGNE--GQIV-KFSNMTII
NLFLVW------------------------------------------------------
------------------------------------------------------------
FGPMREDS----------------------------------------------------
-----------LCLLIL-------------------------------------------
------------------------------------------------------------
------------------------------------------------------------
---------------------------------------------------GVQLLVG--
--------FSMIA-----------------------------------------------
-----VR--------------------HTVGPW---------------------------
------------------------------------------------------------
---LFGYDNLSW------------------------------------------------
------------------------------------------------------------
------------------------------------------------------------
------------------------------------------------------------
------------------------------------------------------------
------------------------------------------------------------
------------------------------------------------------------
--------------------------------GVK-------------------------
------------------------------------------------------------
------------------------------------------------------------
------------------------------------------------------------
------------------------------------------------------------
------------------------------------------------------------
------------------------------------------------------------
------------------------------------------------------------
------------------------------------------------------------
------------------------------------------------------------
------------------------------------------------------------
------------------------------------------------------------
------------------------------------------------------------
------------------------------------------------------------
------------------------------------------------------------
------------------------------------------------------------
------------------------------------------------------------
------------------------------------------------------------
------------------------------------------------------------
------------------------------------------------------------
-----------------------------------------------------
>XP_020074077_Hyphopichia_burtonii
------------------------------------------------------------
--------MSMSRVIKGSLVVLAISIIAPN-------KPLQTLLAFSILGYLITVSLIPK
LMASFMKIGLKGKDLSKPP-PVTEIAESMGIVSSVTYLFLMFGLIPFIFFKYLVTFTALS
NDSVISDNYTDQYSSLS-NNKLFPHNKLSEYLSAVLCLQSTVLLGLFDDLFDIRWRHKFF
LPAVASLPLLIVYYVDFSVTSIVVPKFVTDLLPGGDLLLELLNQVIRLGNHLVTKITGLS
FSTLPNDYEYSHD--QPKLLDLGIFYYVYMSAISIFSPNSINILAGINGLEVGQSIILGI
IFLINDFCYLLSP-----------GVPQAAHDSHLFSAIFIIPFIGVSIALFQFNFFPAR
VFVGDTYCYFSGMVFAIVGILGHFSKTLLIFLLPQIINFVYSVPQIFGLVPCPRHRLPKF
NLSDGLMYPSFGQL--KKL--TPVSKAMLLVLEKFKLIKLTRDEK-TNQIV-AFSNMTII
NLTLVW------------------------------------------------------
------------------------------------------------------------
FGPLREDH----------------------------------------------------
-----------LCVLIM-------------------------------------------
------------------------------------------------------------
------------------------------------------------------------
---------------------------------------------------TLQLLIG--
--------VSMIV-----------------------------------------------
-----VR--------------------HTVGPW---------------------------
------------------------------------------------------------
---LFGFDNLTW------------------------------------------------
------------------------------------------------------------
------------------------------------------------------------
------------------------------------------------------------
------------------------------------------------------------
------------------------------------------------------------
------------------------------------------------------------
--------------------------------GVK-------------------------
------------------------------------------------------------
------------------------------------------------------------
------------------------------------------------------------
------------------------------------------------------------
------------------------------------------------------------
------------------------------------------------------------
------------------------------------------------------------
------------------------------------------------------------
------------------------------------------------------------
------------------------------------------------------------
------------------------------------------------------------
------------------------------------------------------------
------------------------------------------------------------
------------------------------------------------------------
------------------------------------------------------------
------------------------------------------------------------
------------------------------------------------------------
------------------------------------------------------------
------------------------------------------------------------
-----------------------------------------------------
>XP_015465441_Debaryomyces_fabryi
------------------------------------------------------------
--------MSLGRIIKVSLLVLSIACITPN-------KPLQTLFAFACIGYVITASLIPK
LMSSFIRIGLKGKDLSKPP-PVEEIAESMGVVCAVTYLFLMFWLIPFIFFKYLVSFTSMS
DDADMSNNYKDQYLALS-NNHLFPHNKLAEYLSAVLCLQSTTLLGLFDDLFDIRWRHKFF
LPAVASMPLLIVYYVDFSVTSIVVPSFVTNRLPGGEFLLESLNALIQTGNNIVTYVTGLS
FRTLDTDYVLPTG--SPKLLDLGVFYYVYMSAISIFSPNSINILAGINGLEVGQSIVLAF
IFLINDFCYLFST-----------DISAAAYDSHLFSAIFLIPFVGTSLALFQYNWFPAR
VFVGDTYCYFSGMVFAIVGILGHFSKTLLIFLLPQIINFVYSAPQILGIVPCPRHRMPRF
NIDDGLMYPSFGEV--KTV--SKLQKYFLAVLETFKLIKV---ER-TTKAT-KFSNMTII
NLCLVW------------------------------------------------------
------------------------------------------------------------
FGPLREDK----------------------------------------------------
-----------LCILLM-------------------------------------------
------------------------------------------------------------
------------------------------------------------------------
---------------------------------------------------TLQFLIG--
--------IIMIF-----------------------------------------------
-----VR--------------------HTLGPW---------------------------
------------------------------------------------------------
---LLGFDNLTW------------------------------------------------
------------------------------------------------------------
------------------------------------------------------------
------------------------------------------------------------
------------------------------------------------------------
------------------------------------------------------------
------------------------------------------------------------
--------------------------------GVK-------------------------
------------------------------------------------------------
------------------------------------------------------------
------------------------------------------------------------
------------------------------------------------------------
------------------------------------------------------------
------------------------------------------------------------
------------------------------------------------------------
------------------------------------------------------------
------------------------------------------------------------
------------------------------------------------------------
------------------------------------------------------------
------------------------------------------------------------
------------------------------------------------------------
------------------------------------------------------------
------------------------------------------------------------
------------------------------------------------------------
------------------------------------------------------------
------------------------------------------------------------
------------------------------------------------------------
-----------------------------------------------------
>XP_458125_Debaryomyces_hansenii
------------------------------------------------------------
--------MSLGRIIKVSLLVLSIACIAPN-------KPLQTSFAFACIGYVITASLIPK
LMDSFIRIGLKGKDLSKAP-PVKEIAESMGVVCAVTYLFLMFWLIPFVFFKYLVSFTSMS
DDADMSNNYKDQYSALS-NNRLFPHNKLAEYLSAVLCLQSTTLLGLFDDLFDIRWRHKFF
LPAVASMPLLIVYYVDFSVTSIVVPSFVTTKLPGGEFLLESLNTLIQTGNNIVTYVTGLS
FRTLDNNYVLPTG--SPKLLDLGVFYYVYMSAISIFSPNSINILAGINGLEVGQSIVLAV
IFLINDFCYLFSP-----------DISAAAYDSHLFSAIFLIPFVGTSLALFQFNWFPAR
VFVGDTYCYFSGMVFAIVGILGHFSKTLLIFLLPQIINFVYSAPQILGVVPCPRHRMPRF
NIDDGLMYPSFGEL--KSL--SKLQNCFLSVLETFKLIKV---ER-TTKVT-RFSNMTII
NLCLVW------------------------------------------------------
------------------------------------------------------------
FGPLREDK----------------------------------------------------
-----------LCILLM-------------------------------------------
------------------------------------------------------------
------------------------------------------------------------
---------------------------------------------------ILQFLIG--
--------LLMIF-----------------------------------------------
-----VR--------------------HTLGPW---------------------------
------------------------------------------------------------
---LLGFDNLTW------------------------------------------------
------------------------------------------------------------
------------------------------------------------------------
------------------------------------------------------------
------------------------------------------------------------
------------------------------------------------------------
------------------------------------------------------------
--------------------------------GVK-------------------------
------------------------------------------------------------
------------------------------------------------------------
------------------------------------------------------------
------------------------------------------------------------
------------------------------------------------------------
------------------------------------------------------------
------------------------------------------------------------
------------------------------------------------------------
------------------------------------------------------------
------------------------------------------------------------
------------------------------------------------------------
------------------------------------------------------------
------------------------------------------------------------
------------------------------------------------------------
------------------------------------------------------------
------------------------------------------------------------
------------------------------------------------------------
------------------------------------------------------------
------------------------------------------------------------
-----------------------------------------------------
>XP_006688820_Yamadazyma_tenuis
------------------------------------------------------------
----------MFGWIKLSLLVASLAMITPN-------SPIKTSVAFSVIGYLITVTLIPR
VGDSFIKIGLKGKDMSKAA-PAHEIPESMGVVSAITYLFMMFGLIPFVFFKYLVSYSNLS
NESFQSKNYLDQYNSVD-DTKLFPHNKLSQYLSAIICLQGTILLGLFDDLFDIRWRHKFF
LPAVASLPLLIVYYVDFSVTSIVIPTFVLNHLPFGDVLLNVINNVIKLGNHLVTYVTGLS
FSTLNSDYSVPQG--TPKLLDLGIFYYIYMSSISIFCPNSINILAGINGLEVGQSVVLAI
IFLINDMCYLASP-----------DVTNAAYDSHLFSVIFLLPFLGVSLGLLQFNWFPSK
VFVGDTYCYFSGMVFALVGILGHFSKTLLIFFLPQILNFVYSVPQLFNLVPCPRHRLPRF
STRDGLMYPSLGDL--KSP--TPISKTILSVLEWFKLIKLERE---DGQIV-RFSNMTII
NLNLVW------------------------------------------------------
------------------------------------------------------------
FGPMREDH----------------------------------------------------
-----------LCLLIL-------------------------------------------
------------------------------------------------------------
------------------------------------------------------------
---------------------------------------------------GQQFVLG--
--------TTMVL-----------------------------------------------
-----VR--------------------HTIGPW---------------------------
------------------------------------------------------------
---LFGYDNLSW------------------------------------------------
------------------------------------------------------------
------------------------------------------------------------
------------------------------------------------------------
------------------------------------------------------------
------------------------------------------------------------
------------------------------------------------------------
--------------------------------RIK-------------------------
------------------------------------------------------------
------------------------------------------------------------
------------------------------------------------------------
------------------------------------------------------------
------------------------------------------------------------
------------------------------------------------------------
------------------------------------------------------------
------------------------------------------------------------
------------------------------------------------------------
------------------------------------------------------------
------------------------------------------------------------
------------------------------------------------------------
------------------------------------------------------------
------------------------------------------------------------
------------------------------------------------------------
------------------------------------------------------------
------------------------------------------------------------
------------------------------------------------------------
------------------------------------------------------------
-----------------------------------------------------
>XP_001484346_Meyerozyma_guilliermondii
------------------------------------------------------------
-------MFSVSRLVNWSIVAVAIALVQPN-------NPLQTLVAFGALGYVVTQALVPR
LQHSFIKIGLKGKDMSKRG-DPIEIAESMGVIPAVTYMMLMFLLIPFIFFKYLVSFSSLS
NDSQMTSNYSDQYLAVT-NNRLFPHNKLSEFLSGLLSLQSITLLGLFDDLFDIRWRHKFF
MPAIACVPLLIVYYVDFSVTSVVVPTFIQHKIIYGPQMISILNWAIRQGNHIVTYITGLS
FSTLVTDYSVTTS--DPLLLDLGIFYYAYMASISIFSPNAINILAGINGLEVGQSVVLAV
IFLINDLCYLFLL-----------SVSQAAYDLHLLSAIFIIPFIGVSFGLLKYNWYPAK
VFVGDTYCYFSGMVFAVVGILGHFSKTLLIFLLPQIINFIYSAPQIFG--PCA---VP--
------------------------------------------------------------
------------------------------------------------------------
------------------------------------------------------------
------------------------------------------------------------
------------------------------------------------------------
------------------------------------------------------------
------------------------------------------------------------
------------------------------------------------------------
------------------------------------------------------------
------------------------------------------------------------
------------------------------------------------------------
------------------------------------------------------------
------------------------------------------------------------
------------------------------------------------------------
------------------------------------------------------------
------------------------------------------------------------
------------------------------------------------------------
------------------------------------------------------------
------------------------------------------------------------
------------------------------------------------------------
------------------------------------------------------------
------------------------------------------------------------
------------------------------------------------------------
------------------------------------------------------------
------------------------------------------------------------
------------------------------------------------------------
------------------------------------------------------------
------------------------------------------------------------
------------------------------------------------------------
------------------------------------------------------------
------------------------------------------------------------
------------------------------------------------------------
------------------------------------------------------------
------------------------------------------------------------
------------------------------------------------------------
------------------------------------------------------------
------------------------------------------------------------
------------------------------------------------------------
-----------------------------------------------------
>XP_018713662_Metschnikowia_bicuspidata
------------------------------------------------------------
-----------MTLLQLSALVAAAALLKAH-------SPLHTAVAFGLVGYVVTSHLIPR
LGASFMKVGLKGKDLLKPG-PVQPIPESMGVVPAVTYMVLLVTIIPFVFFKYLVSFLAMA
NEEDLSALYNAQYHLVD-NHNLFPHNKLAEYLSGALCLMCTLLLGFFDDLFDIRWRHKFF
LPAVASLPLLIVYYVNFSVTSVVVPLFVTS-TAVGETALEWLSGFCNWANAMVTWITGLK
FTTLTTDYHFAAV-SAPKLLDLGIFYYAYMSALSIFAPNSINILAGINGLEVGQSIVLAV
IFLANDMCYLMSS-----------SISMAAYDSHMLSAIFIIPFLGVSLGLFQYNFYPAQ
VFVGDTYCYFSGMVFAIVGILGHFSKTLLIFLLPQILNFVYSVPQLFNIVPCPRHRLPKF
DEQTGLMNVSYGEL--AKS--SRMNSLFLETLAFFKLVKVERNER--GGIT-RFSNLTII
NLALVW------------------------------------------------------
------------------------------------------------------------
FGPMREDK----------------------------------------------------
-----------LCLFLL-------------------------------------------
------------------------------------------------------------
------------------------------------------------------------
---------------------------------------------------LVQLFVG--
--------ISMLV-----------------------------------------------
-----VR--------------------HTVGPW---------------------------
------------------------------------------------------------
---LFGYDNLSW------------------------------------------------
------------------------------------------------------------
------------------------------------------------------------
------------------------------------------------------------
------------------------------------------------------------
------------------------------------------------------------
------------------------------------------------------------
--------------------------------GAK-------------------------
------------------------------------------------------------
------------------------------------------------------------
------------------------------------------------------------
------------------------------------------------------------
------------------------------------------------------------
------------------------------------------------------------
------------------------------------------------------------
------------------------------------------------------------
------------------------------------------------------------
------------------------------------------------------------
------------------------------------------------------------
------------------------------------------------------------
------------------------------------------------------------
------------------------------------------------------------
------------------------------------------------------------
------------------------------------------------------------
------------------------------------------------------------
------------------------------------------------------------
------------------------------------------------------------
-----------------------------------------------------
>XP_002614663_Clavispora_lusitaniae
------------------------------------------------------------
-----------MRLLEVSALVAALALARAN-------SPLQTAVAFGLIGFSATSHLVPR
LGASFLRVGLSGRDLSKKP-PVAPIPESMGVVPAVTYMVLLVTIIPFVFFKYLVSFQALS
DDSDISAVYENQYHAVQHNNNMFPHNKLAEFLSGALCLLSTVLLGFFDDLFDIRWRHKFF
LPAVASLPLLIVYYVDFSVTSIVVPPFVSR-VPGGDAAVDMLRILINAINRAVSAVTGLR
FTTLATDY-VSSE-QPPQLLDLGVCYYAYMSALSIFAPNSINILAGINGLEVGQSIVLGV
IFLLNDLCYLLSA-----------S-SPAAHDSHLLSAIFVIPFLGVSAGLWQYNWYPAQ
VFVGDTYCYFSGMVFAVVGILGHFSKTLLIFLLPQIINFLYSVPQLFHIVPCPRHRMPKF
NVDDGLMYPSFGEL--KQA--TAVGTALVSVLAKCGLIQVKRNSD--NQIT-HFSNMTII
NLALVW------------------------------------------------------
------------------------------------------------------------
LGPMREDR----------------------------------------------------
-----------LCLVIL-------------------------------------------
------------------------------------------------------------
------------------------------------------------------------
---------------------------------------------------AFQLVVG--
--------LSMIV-----------------------------------------------
-----VR--------------------HTVGPW---------------------------
------------------------------------------------------------
---LFGYDNLSW------------------------------------------------
------------------------------------------------------------
------------------------------------------------------------
------------------------------------------------------------
------------------------------------------------------------
------------------------------------------------------------
------------------------------------------------------------
--------------------------------GVK-------------------------
------------------------------------------------------------
------------------------------------------------------------
------------------------------------------------------------
------------------------------------------------------------
------------------------------------------------------------
------------------------------------------------------------
------------------------------------------------------------
------------------------------------------------------------
------------------------------------------------------------
------------------------------------------------------------
------------------------------------------------------------
------------------------------------------------------------
------------------------------------------------------------
------------------------------------------------------------
------------------------------------------------------------
------------------------------------------------------------
------------------------------------------------------------
------------------------------------------------------------
------------------------------------------------------------
-----------------------------------------------------
>XP_025341848_Candida_haemuloni
------------------------------------------------------------
----------MKGLLQLGLIGLGIIIIRFD-------SPLQTSFAFGIIGFVLTTYLIPR
LGPSFMKVGLQGKDLSKRG-PVDPIPESMGVVASIVYMVLLVLVIPFVFFKYLVSYSSLS
NDGDMLSNYKDQYNAYL-GNQLFPHNKLAEFLSGALCLLSTIILGFFDDLFDIRWRHKFF
LPAVASLPLLIVYYVDFSVTSIVVPSFITK-SSSGVRLVLFIDWTSRLANELLTKVTGLR
FTTLAIDYTIGSD--IPVLLDLGVFYYGYMSALSIFCPNSINILAGINGLEVGQSIVLGL
VFLSNDLAYLYTS-----------SISQAARDSHLLSAVFLIPFIGVSLGLYVYNRYPAR
VFVGDTYCYFSGMVFAVIGILGHFSKTLLMLFIVQIINFLYSIPQLFHIVPCPRHRLPHF
DPEKDLMYPSYAKF--ENG--NILGKKLIQMLASLRMVAVKRNRE--GEIT-EFSNLTII
NLTLVV------------------------------------------------------
------------------------------------------------------------
IGPLTEKK----------------------------------------------------
-----------LCYIIL-------------------------------------------
------------------------------------------------------------
------------------------------------------------------------
---------------------------------------------------VSQFALS--
--------ITMLF-----------------------------------------------
-----LR--------------------HTLGPW---------------------------
------------------------------------------------------------
---VFGYDNLSWGIFITGIFKKRTTIMDISKPVGSEVTSVDFGVMSADEVRKLSAKQITN
PVVFDNLGHPITNGLYDLALGAFLRNLCTTCGLDEHSCPGHQGHIDLPVPVYNPLFLNQV
FLFLRSSCLYCHHLRLNSLEVHKFACKLRLIQYGLLLECQELEDMSASDNANADEAEDDS
KEYVPGDSKTVSLLKQKRESFVESAISAALKEGRTETKGVVTETVGEVRKEVVGAFYKKI
LSRGKCENCGMFSPTFRKDGAVKIFENPLTDKQESSNRVKGGTRPDALKKNSTSSHPTTV
PKLKPRSGSKYVLSTEVRYVLRNVFQNEQAIMQKVFHSRPTSIDVVSADMFFIHALIVPA
TRFRLPSKLGDEIHENAQNELLSNILKTCLLIRDLNDQISTLFSKEKASHAENRKILFNR
LMNAFVTIQNDVNVFIDSSKNMNGSGGKQPTPGIKQALEKKEGLFRKHMMGKRVNYAARS
VISPDPNLETNEIGVPPVFAVKLTYPEPVTSHNVSELRQAVINGPDKWPGAIEVQNEDGF
MTSLVGMSLEQRKAVANQLLTPLNGFSSLNKKVFRHIKNNDVVVMNRQPTLHKASMMGHK
VRVLPGEKTLRLHYANTGAYNADFDGDEMNMHFPQNENAKSEALNLANTDSQYLTPTSGS
PLRGLIQDHISAGVWLTNKDTFFTREKYQQLVYGCIRPEDGHTNGRARILTVPPTILKPE
ALWTGKQVITTILLNIKPKDVPGINLESKNKVKNEYWGKDSEENNVVFRNGELLCGILDK
SQYGAAQYGIVHSLHEVYGPSIASKALSVLGRLFTNYTLTTAFTCGMDDLRLTKEGNEWR
DDILKKSVDIGRAAACEVTNLDTSTPNNDKELLKRLEEILRDDSKSGILDAITQSKVNAI
TSQVVGKCVPDGTMKRFPYNSMQAMALSGAKGSGVNVSQIMCLLGQQALEGRRVPVMVSG
KTLPSFKPFETDARAGGYIKGRFYSGIRPQEYYFHCMAGREGLIDTAVKTSRSGYLQRCL
TKQLEGVHVAYDNSVRDGDGSLLQFLYGGDSVDTTKQSHMNQFDFCLKNYDALVSRYNPG
DLAGHLDTEAALSYAKKARKHFKKNSSLSHYEQSAKYDPVLSVFSPSKYLGSVSEKFQDK
LDTFTKQNAALFSKHSDDAVSEKKFKALMQLKYMRSLINPGEAVGIVAAQSIGEPSTQMT
LNTFHFAGHGAANVTLGIPRMREIIMTASASIATPQMSLPILEDVDNSMADSFCKSIGKV
YLSEFIDDVTVTETTGVEEGSTSSYRAYKVRINFYPKVEYEHEYDISQEQLEATISTKFL
DKLESAINKSLKTQTKNSSKPSIGKALPKSQTDAAILPGKITDMEEGDDDATDEKIRTNS
KQAVSYDEPDEDEVENMRKAEQTSDEEIEESGDSDDSESDSDSDGEDK----MVLDEAKE
KMRLPKDLSRAARDRQAEVISSHHYIKKYNFDDEAGHWCEFEIELLGDVQKLLMVNIIED
LCRGVVVREITNIGRCLRPQQDNSKRALTTEGVNFKAMWEQDDFIDVNAITSNDIVSVLK
TYGVEAARNTIVNEINNVFSTYAISVSTRHLDLIADMMTREGTYRAFNRQGIDSSTSAFK
KMSYETTCQFLTKAVLDGEREDLDSPSAKIVMGLLSNVGTGSFDVMTDIKHGD
>XP_024713520_Candida_pseudohaemulonis
------------------------------------------------------------
----------MNRLFYAGLVCLAAAIIKFD-------NPLQTLAGFGVLGFCFTTYLIPR
LGPSFKKVGLQGKDLSKIG-PSEPIPESMGVVASITYMILIVLIIPFVFFKYLVSYSSLS
NDDDMLLNYKNQYKDYE-NKQLFPHNKLAEFLSAALCLLSTIILGFFDDLFDIRWRHKFF
LPAVASLPLLIVYYVDFSVTSIVVPGFLMR-NGVGEFFVIVLNQFSQKANGLLTMLTGLK
FTTLAIDYKIEST--APRLLDLGIFYYAYMSALSIFCPNSINILAGINGLEVGQSIVLGA
VLLINDLAYLLK------------------------------------------------
-----------------------FSKK------------------------------PEF
------------------------------------------------------------
------------------------------------------------------------
------------------------------------------------------------
------------------------------------------------------------
------------------------------------------------------------
------------------------------------------------------------
------------------------------------------------------------
------------------------------------------------------------
------------------------------------------------------------
------------------------------------------------------------
------------------------------------------------------------
-------------------------TMDIAKPVGSEISSVDFGVMSADEIRRLSAKQITN
PIVFDNLGHPIANGLYDLALGAFLRNLCTTCGLDEHSCPGHQGHIELPVPVYNPLFLNQV
FLFLRSSCLYCHQLRLNSLEVHKFACKLQLIQYGLLLECQELEDMLSQDGSSADDGEDGS
KEHIPSDSRTVGLIKLKREAFVEAAISSALSEGRTNANGIVTETVGEVRKEVVGMFYKKI
LSRGKCENCGMFSPTFRKDGAVKIFENSLTDKQESSNRVKGGSRPDALKKQPSQS--STS
LGSKSKAGSKYVLLTEVRYILRNVFKNEQVVMQKIFHSRPSATAPVSADMFFIHSLIVPA
TRFRLPSKLGDEIHENAQNELLSNVLKTCLLIRDLNDQISALFSKDKAANSDSRKLLFNR
LMNAFVTIQNDVNVFIDSTKNMNGSGGKQPTPGIKQALEKKEGLFRKHMMGKRVNYAARS
VISPDPNLETNEIGVPPVFAVKLTYPEPVTSHNVSQLRQAVINGPDKWPGAIEVQNEDGY
MTSLVGMTLEQRKTVANQLLTPSNGYSSLNKKVYRHIKNNDVVVMNRQPTLHKASMMGHK
VRVLPGEKTLRLHYANTGAYNADFDGDEMNMHFPQNENAKSEALNLANTDSQYLTPTSGS
PLRGLIQDHISAGVWLTNKDTFFTREKYQQLIYGCIRPEHGHTNGSSRILTVPPSIFKPE
PLWTGKQVITTILLNIKPKGVPGINLESKNKVKNEYWGLGSQENSVIFKDGQLLCGILDK
SQYGAAQYGIVHSLHEVYGPEVASKALSVLGRLFTNYTLSTAFTCGMDDLRLTGEGNSWR
NEILKKSVDIGRVAACEVTNLADDTANNDGELLKRLEEILRDDGKLGILDAITQSKVNAI
TSQVVGKCIPDGTMKRFPYNSMQAMALSGAKGSGVNVSQIMCLLGQQALEGRRVPVMVSG
KTLPSFKPFETDARAGGYIKGRFYSGIRPQEYYFHCMAGREGLIDTAVKTSRSGYLQRCL
TKQLEGVHVAYDNSVRDGDGSLLQFLYGGDAIDTTKQSHMNQFDFCLKNYDALVSRYNPG
DLADHLDTDTALSYAKKVRKQLKKVKLLKHYDQNTKYDPVLSVFNPSKYLGSVSETFQDK
LDDFSKQYPDLFSKNLASGVSEKKFKALMQLKYMRSLINPGEAVGIVAAQSIGEPSTQMT
LNTFHFAGHGAANVTLGIPRMREIIMTASASIATPQMSLPILDDVDNSMADSFCKLIGKV
HLSEFIDDVTVTETTGIEEGNSTSYRSYKVKMNFYSKNEYEGEYDISQNQLEKVLSSKFL
DKLELAINKNLKAQVNNSSKPSIGKAVPKAQTDAALPTASFQD-ETGDGDATEEKLKSNS
KQAVSYDEPDSDEVENMRKAEQTSEEELEE---TDDSESESESESEDESDGNLVNDEAKE
RKRTPRELTKSARDRQAEVISSHHFIKKYDFDDVHGEWCEFEIELLGNVQKLLMVNIIED
LCRGVVVREISNIGRCLRPQPDNGKRTLTTEGVNFKAMWEQDDFIDVNAITSNDIVSVLK
TYGVEAARNTIVNEINNVFSTYAISVSTRHLDLIADMMTREGTYRAFNRQGIDSSTSAFK
KMSYETTCQFLTKAVLDGEREDLDSPSAKIVMGLLSNVGTGSFDIMTNLEN--
>XP_025339284_Candida_duobushaemulonis
------------------------------------------------------------
------------------------------------------------------------
----------------------------MGVVASITYMILIVLIIPFVFFKYLVSYSSLS
NDDDMLLNYKNQYKDYE-NKQLFPHNKLAEFLSAALCLLSTIILGFFDDLFDIRWRHKFF
LPAVASLPLLIVYYVDFSVTSIVVPGFLMR-NGVGEFLVIVLNQLSQKANGLLTMLTGLK
FTTLAIDYKIEST--APRLLDLGIFYYAYI------------------------------
------------------------------------------------------------
-----------------------------------------------------------F
NASENVMHPSFAKF--EGS--R-IGTALLEFLAIFKLLEVRRNDK--GKIE-EFTNLTII
NLTLVW------------------------------------------------------
------------------------------------------------------------
LGPLKEST----------------------------------------------------
-----------LCIIIL-------------------------------------------
------------------------------------------------------------
------------------------------------------------------------
---------------------------------------------------AFQFGLG--
--------IFMLL-----------------------------------------------
-----LR--------------------HTLGPW---------------------------
------------------------------------------------------------
---VFGYDNLSW------------------------------------------------
------------------------------------------------------------
------------------------------------------------------------
------------------------------------------------------------
------------------------------------------------------------
------------------------------------------------------------
------------------------------------------------------------
--------------------------------GVK-------------------------
------------------------------------------------------------
------------------------------------------------------------
------------------------------------------------------------
------------------------------------------------------------
------------------------------------------------------------
------------------------------------------------------------
------------------------------------------------------------
------------------------------------------------------------
------------------------------------------------------------
------------------------------------------------------------
------------------------------------------------------------
------------------------------------------------------------
------------------------------------------------------------
------------------------------------------------------------
------------------------------------------------------------
------------------------------------------------------------
------------------------------------------------------------
------------------------------------------------------------
------------------------------------------------------------
-----------------------------------------------------
>XP_028889141_Candida_auris
------------------------------------------------------------
----------MRTALTIALLGVATVLVRFD-------NPLQTSIAFGLFGFAFTARLIPK
LGPSFKKAGLQGRDMSKSC-PVEPIPESMGIVSSVTYIILLVLIIPFVFFKYLVSYSSIA
NDDDMLANYRTQYKTSQ-GNQLFPHNKLAEYLSGALCLLSTILLGIFDDLFDIRWRHKFF
LPAVASLPLLIVYYVDFSVTSIVVPGFITK-SPAGVWVLIAFNQVFQATNSFITRITGLK
FTTLAIDYDINST--VPSLLDLGIFYYGYMSALSIFCPNAINILAGINGLEVGQSIVLGV
LLLLNDICYLSTS-----------SISQAARDSHLFSAIFLMPFIGVSAGLYLYNKYPSQ
VFVGDTYCYFSGMVFAVVGILGHFSKTLLMLFFIQIVNFLYSVPQLFHVVPCPRHRLPKY
NPSDDLMYPSYATI--DEK--G-FGRMLLAILSSLKFVAVKRSES--GEIT-EFSNLTII
NLVLVW------------------------------------------------------
------------------------------------------------------------
FGPQREDT----------------------------------------------------
-----------LCNLLL-------------------------------------------
------------------------------------------------------------
------------------------------------------------------------
---------------------------------------------------AIQFCIG--
--------LFMLV-----------------------------------------------
-----LR--------------------HTLGPW---------------------------
------------------------------------------------------------
---LFGYDNLSW------------------------------------------------
------------------------------------------------------------
------------------------------------------------------------
------------------------------------------------------------
------------------------------------------------------------
------------------------------------------------------------
------------------------------------------------------------
--------------------------------GVK-------------------------
------------------------------------------------------------
------------------------------------------------------------
------------------------------------------------------------
------------------------------------------------------------
------------------------------------------------------------
------------------------------------------------------------
------------------------------------------------------------
------------------------------------------------------------
------------------------------------------------------------
------------------------------------------------------------
------------------------------------------------------------
------------------------------------------------------------
------------------------------------------------------------
------------------------------------------------------------
------------------------------------------------------------
------------------------------------------------------------
------------------------------------------------------------
------------------------------------------------------------
------------------------------------------------------------
-----------------------------------------------------
>NP_009802_Saccharomyces_cerevisiae
------------------------------------------------------------
-------------MLRLFSLALITCLIYYSKNQ--GPSALVAAVGFGIAGYLATDMLIPR
VGKSFIKIGLFGKDLSKPGRPV--LPETIGAIPAAVYLFVMFIYIPFIFYKYMVITTSGG
GHRD--VSVVEDNGMNSN---IFPHDKLSEYLSAILCLESTVLLGIADDLFDLRWRHKFF
LPAIAAIPLLMVYYVDFGVTHVLIPGFMER------------------------WLK-KT
---------------S---VDLGLWYYVYMASMAIFCPNSINILAGVNGLEVGQCIVLAI
LALLNDLLYF-SM-----------G-PLATRDSHRFSAVLIIPFLGVSLALWKWNRWPAT
VFVGDTYCYFAGMVFAVVGILGHFSKTMLLLFIPQIVNFIYSCPQLFKLVPCPRHRLPKF
NEKDGLMYPSRANL--KEEPPKSIFKPILKLLYCLHLIDLEFD--ENNEII-STSNMTLI
NLTLVW------------------------------------------------------
------------------------------------------------------------
FGPMREDK----------------------------------------------------
-----------LCNTIL-------------------------------------------
------------------------------------------------------------
------------------------------------------------------------
---------------------------------------------------KLQFCIG--
--------ILALL-----------------------------------------------
-----GR--------------------HAIGAI---------------------------
------------------------------------------------------------
---IFGHDNLWTVR----------------------------------------------
------------------------------------------------------------
------------------------------------------------------------
------------------------------------------------------------
------------------------------------------------------------
------------------------------------------------------------
------------------------------------------------------------
------------------------------------------------------------
------------------------------------------------------------
------------------------------------------------------------
------------------------------------------------------------
------------------------------------------------------------
------------------------------------------------------------
------------------------------------------------------------
------------------------------------------------------------
------------------------------------------------------------
------------------------------------------------------------
------------------------------------------------------------
------------------------------------------------------------
------------------------------------------------------------
------------------------------------------------------------
------------------------------------------------------------
------------------------------------------------------------
------------------------------------------------------------
------------------------------------------------------------
------------------------------------------------------------
------------------------------------------------------------
-----------------------------------------------------
>XP_018223270_Saccharomyces_eubayanus
------------------------------------------------------------
-------------MLRLLSLVLVTCLIYFYKNQ--GPSALVAAMGFGIAGYFATDMLIPR
VGKSFIKIGLFGKDLSKPGRPV--LPETIGAIPAGVYLFVMFFYIPFIFYKYMVITTSGG
GHRD--ISVVEDNGMDSN---IFPHDKLSEYLSAILCLESTVLLGIADDLFDLRWRHKFF
LPAIAAIPLLMVYYVDFGVTHVLVPGFMEH------------------------WLK-KT
---------------S---VDLGLWYYAYMASMAIFCPNSINILAGVNGLEVGQCIVLAI
LALLNDLLYF-SM-----------G-PPATRDSHRFSAVLIIPFLGVSLALWKWNRWPAT
VFVGDTYCYFAGMVFAVVGILGHFSKTMLLLFIPQIINFIYSCPQLFKLVPCPRHRLPKF
NEKDGLMYPSRANL--KEEPPKAFFKPILRLLYRFNLIDLEFD--NNNEII-STSNMTLI
NLTLVW------------------------------------------------------
------------------------------------------------------------
FGPMREDK----------------------------------------------------
-----------LCNRIL-------------------------------------------
------------------------------------------------------------
------------------------------------------------------------
---------------------------------------------------QLQFCMG--
--------ILALI-----------------------------------------------
-----GR--------------------HAIGAI---------------------------
------------------------------------------------------------
---IFGHDNLWTVR----------------------------------------------
------------------------------------------------------------
------------------------------------------------------------
------------------------------------------------------------
------------------------------------------------------------
------------------------------------------------------------
------------------------------------------------------------
------------------------------------------------------------
------------------------------------------------------------
------------------------------------------------------------
------------------------------------------------------------
------------------------------------------------------------
------------------------------------------------------------
------------------------------------------------------------
------------------------------------------------------------
------------------------------------------------------------
------------------------------------------------------------
------------------------------------------------------------
------------------------------------------------------------
------------------------------------------------------------
------------------------------------------------------------
------------------------------------------------------------
------------------------------------------------------------
------------------------------------------------------------
------------------------------------------------------------
------------------------------------------------------------
------------------------------------------------------------
-----------------------------------------------------
>XP_033764832_Saccharomyces_paradoxus
------------------------------------------------------------
-------------MLRLFSLVVTTCLIYYSKNQ--GPSALVAAVGFGIAGYLATDMLIPR
VGKSFIKIGLFGKDLSKPGRPV--LPETIGAIPAAVYLFVMFIYIPFIFYKYMVITTSGG
GHRD--VSVVEDDGMNSN---IFPHDKLSEYLSAILCLESTVLLGIADDLFDLRWRHKFF
LPAIAAIPLLMVYYVDFGVTHVLIPGFMEH------------------------WLK-KT
---------------S---VDLGLWYYVYMASMAIFCPNSINILAGVNGLEVGQCIVLAI
LALLNDLLYF-SM-----------G-PLATRDSHRFSAVLIIPFLGVSLALWKWNRWPAT
VFVGDTYCYFAGMVFAVVGILGHFSKTMLLLFIPQIVNFIYSCPQLFKLVPCPRHRLPKF
NEKDGLMYPSRANL--KEEPPKRIFKPVLKLLYCLHLIDLEFD--ENNEII-STSNMTLI
NLTLVW------------------------------------------------------
------------------------------------------------------------
FGPMREDK----------------------------------------------------
-----------LCNTIL-------------------------------------------
------------------------------------------------------------
------------------------------------------------------------
---------------------------------------------------KLQFCIG--
--------ILALL-----------------------------------------------
-----GR--------------------HAIGAI---------------------------
------------------------------------------------------------
---IFGHDNLWTVR----------------------------------------------
------------------------------------------------------------
------------------------------------------------------------
------------------------------------------------------------
------------------------------------------------------------
------------------------------------------------------------
------------------------------------------------------------
------------------------------------------------------------
------------------------------------------------------------
------------------------------------------------------------
------------------------------------------------------------
------------------------------------------------------------
------------------------------------------------------------
------------------------------------------------------------
------------------------------------------------------------
------------------------------------------------------------
------------------------------------------------------------
------------------------------------------------------------
------------------------------------------------------------
------------------------------------------------------------
------------------------------------------------------------
------------------------------------------------------------
------------------------------------------------------------
------------------------------------------------------------
------------------------------------------------------------
------------------------------------------------------------
------------------------------------------------------------
-----------------------------------------------------
>XP_003677780_Naumovozyma_castellii
------------------------------------------------------------
-------------MFQKLLLLLALVLIYCSNKN----SAIITAIGFSILGYFVTNFLIPK
VGPSFIKIGLFGKDLSKPGKPV--LPETIGAVSAIVYLFVVLSYIPFIFYKYMVVTTSGG
GERGNVIPSHEE-SLNST---IFPHDRLCEYLSSILCLQSTILLGIADDLFDLRWRHKFF
LPITGSIPLLVIYYVDFGVTYVLIPGFIQR------------------------WMQ-LT
---------------A-STIDLGGLYYVYMAAMGIFCPNSINILAGVNGLEVGQSIVLGI
LELLNDTLYL-TL-----------G-SKQARAAHRFSAVLIIPFLGVSLALWKWNRWPAK
VFVGDTYCYFAGMVFAVVGILGHFSKTILLLFIPQILNFLYSCPQLFKIVPCPRHRLPHF
NEEDGLMYPSVANL--KDEPPKSWFIPILRLLNCFKLIQLEFDDKDKSKII-SCSNMTLI
NLTLVW------------------------------------------------------
------------------------------------------------------------
FGPMREDR----------------------------------------------------
-----------LCNRIL-------------------------------------------
------------------------------------------------------------
------------------------------------------------------------
---------------------------------------------------QIQFLIG--
--------LLALF-----------------------------------------------
-----AR--------------------HAGGAM---------------------------
------------------------------------------------------------
---LFGHDNLWT------------------------------------------------
------------------------------------------------------------
------------------------------------------------------------
------------------------------------------------------------
------------------------------------------------------------
------------------------------------------------------------
------------------------------------------------------------
------------------------------------------------------------
------------------------------------------------------------
------------------------------------------------------------
------------------------------------------------------------
------------------------------------------------------------
------------------------------------------------------------
------------------------------------------------------------
------------------------------------------------------------
------------------------------------------------------------
------------------------------------------------------------
------------------------------------------------------------
------------------------------------------------------------
------------------------------------------------------------
------------------------------------------------------------
------------------------------------------------------------
------------------------------------------------------------
------------------------------------------------------------
------------------------------------------------------------
------------------------------------------------------------
------------------------------------------------------------
-----------------------------------------------------
>XP_003670769_Naumovozyma_dairenensis
------------------------------------------------------------
-------------MFQKLLVLLAVILIYCSKQN----SAVIAAIGFSILGYFVTNWLIPR
VGPSFIKIGLFGKDLSKPGKPV--LPETIGAVSATVYLFVMLSYIPFIFYKYMIVSTTGG
GQRG---PSVEDSSMSAS---IFPHNRLSEYLSSILCLESTILIGIADDLFDLRWRHKFF
LPVIGSLPLLLIYYVDFGVTYVLIPGFIKK------------------------YFN-LT
---------------A-TIVDLGGLYYVYMAAMGIFCPNSINILAGVNGLEVGQSIVISI
LELLNDILYL-TW-----------G-SPDGIAAHRFSAVLIIPFLGVSLALWKWNRWPAK
VFVGDTYCYFAGMVFAVVGILGHFSKTMLMLFIPQILNFIYSCPQLFNIVPCPRHRLPRF
EAKDGLMYPSRANL--VDNPPKLWFITILKALAFFHLIELEYDPKDKSKVI-SCSNMTLI
NLTLVW------------------------------------------------------
------------------------------------------------------------
FGPMREDA----------------------------------------------------
-----------LCNRIL-------------------------------------------
------------------------------------------------------------
------------------------------------------------------------
---------------------------------------------------QLQFMVG--
--------LAALF-----------------------------------------------
-----GR--------------------HAIGAL---------------------------
------------------------------------------------------------
---LFDHDNLWT------------------------------------------------
------------------------------------------------------------
------------------------------------------------------------
------------------------------------------------------------
------------------------------------------------------------
------------------------------------------------------------
------------------------------------------------------------
------------------------------------------------------------
------------------------------------------------------------
------------------------------------------------------------
------------------------------------------------------------
------------------------------------------------------------
------------------------------------------------------------
------------------------------------------------------------
------------------------------------------------------------
------------------------------------------------------------
------------------------------------------------------------
------------------------------------------------------------
------------------------------------------------------------
------------------------------------------------------------
------------------------------------------------------------
------------------------------------------------------------
------------------------------------------------------------
------------------------------------------------------------
------------------------------------------------------------
------------------------------------------------------------
------------------------------------------------------------
-----------------------------------------------------
>XP_003958523_Kazachstania_africana
------------------------------------------------------------
-------------MHRKLLLLCAISLIYFTRNI----SPILASIAFSIIGYLATDYLIPK
VSNSYVKIGLHGKDMSKPGRPL--LPECIGSVSAVVYVFIMLFYIPFIFYTYL---SSNN
GNNHGETAILETNPQVA----IFPHNKLAEYLSSLLCLQTTILLGVADDLFDLRWRHKFF
LPAVAAIPLLMVYYVDFNVTYVLIPKFVMN------------------------WLN-LR
---------------DSSVINLGFFYYVYMASMAIFCPNSINILAGVNGLEVGQSIVLAL
LALINDVLYL-GM-----------G-IEATKSRHRFSAALIIPFLGVSLALYKWNRWPAK
VFVGDTYCYFAGMVFAVVGILGHFSKTMLLLFIPQILNFIYSVPQLFHLVPCPRHRLPKF
NENDGLMYPSMADL--KTTKPKPIVLRVLKLLHTFKLIHLEYE--EKTKEIIACSNMTLL
NLILVW------------------------------------------------------
------------------------------------------------------------
SGPLREDK----------------------------------------------------
-----------LCERIL-------------------------------------------
------------------------------------------------------------
------------------------------------------------------------
---------------------------------------------------LIQFSIG--
--------ILSIL-----------------------------------------------
-----LR--------------------HSLGSI---------------------------
------------------------------------------------------------
---MFGHDNLWDIH----------------------------------------------
------------------------------------------------------------
------------------------------------------------------------
------------------------------------------------------------
------------------------------------------------------------
------------------------------------------------------------
------------------------------------------------------------
------------------------------------------------------------
------------------------------------------------------------
------------------------------------------------------------
------------------------------------------------------------
------------------------------------------------------------
------------------------------------------------------------
------------------------------------------------------------
------------------------------------------------------------
------------------------------------------------------------
------------------------------------------------------------
------------------------------------------------------------
------------------------------------------------------------
------------------------------------------------------------
------------------------------------------------------------
------------------------------------------------------------
------------------------------------------------------------
------------------------------------------------------------
------------------------------------------------------------
------------------------------------------------------------
------------------------------------------------------------
-----------------------------------------------------
>XP_022467155_Kazachstania_naganishii
------------------------------------------------------------
------MAGTGVGIGQVSLVALAIALIHCSRDH----SVVVSALGFSVIGFAVTDALISR
CGPSFIKIGLFGKDMSKIGKPV--LPEAIGAVSAMVYIMIMFFYIPFIFYRYMVLDTVGG
GDRN--TSVEMNGWSKSS----FPHNKLSEYLSSVLCLESTIVLGIFDDLFDLRWRHKFP
LPAIAAIPLLLVYYVDFGVTYVLVPNFAKD------------------------LFQGKT
---------------L---VDLGVGYYGYMAAMAIFCPNSINILAGVNGLEVGQSIVLAS
LSLINDLLYL-TM-----------G-NESSRDSHLFSAVLIIPFLGVSSALYKWNRWPAK
VFVGDTYCYFAGMVFAVVGILGHFSKTMLMLFIPQILNFIYSCPQLFNIVTCPRHRLPKF
NEKDGLLYTSRVNL--KENPPKRVFVPVLRILHFCKLIDLETD--QDGTLV-SCSNMTLI
NLVLVW------------------------------------------------------
------------------------------------------------------------
FGPMREDK----------------------------------------------------
-----------LCQLIL-------------------------------------------
------------------------------------------------------------
------------------------------------------------------------
---------------------------------------------------KLQFAIG--
--------LLSLF-----------------------------------------------
-----GR--------------------HAVGAI---------------------------
------------------------------------------------------------
---LFGHDNLWTIS----------------------------------------------
------------------------------------------------------------
------------------------------------------------------------
------------------------------------------------------------
------------------------------------------------------------
------------------------------------------------------------
------------------------------------------------------------
------------------------------------------------------------
------------------------------------------------------------
------------------------------------------------------------
------------------------------------------------------------
------------------------------------------------------------
------------------------------------------------------------
------------------------------------------------------------
------------------------------------------------------------
------------------------------------------------------------
------------------------------------------------------------
------------------------------------------------------------
------------------------------------------------------------
------------------------------------------------------------
------------------------------------------------------------
------------------------------------------------------------
------------------------------------------------------------
------------------------------------------------------------
------------------------------------------------------------
------------------------------------------------------------
------------------------------------------------------------
-----------------------------------------------------
>XP_445250_Candida_glabrata
------------------------------------------------------------
------------MGSQKVLFVAALGLLYLSSQY----SPILSAVAFAIIGFVCTNALIPR
VGDSFIKIGLFGKDMSKPGKPV--IPETIGSVAAVVYLFVMMFFIPFIFYRYMVIGTSGG
GHRD----VAREETARES---FFPHNKLSEYLSAILCLESQVMLGVADDLFDLRWRHKFF
LPAVAAIPLLIVYYVDFGVTYVLVPQFLQK------------------------YVH-FT
---------------S---IDLGALYYIYMSAMGIFCPNSINILAGINGLEVGQCIVLAI
LTLLNDAIYL-TV-----------G-AEASKEAHRFSTVLILPFLGVSLALYRWNKWPAK
VFVGDTYCYFAGMVFAVVGILGHFSKTMLLLFLPQIVNFLYSCPQLFNIVFCPRHRLPRF
NESDGLLYPSRADL--KENPPKGFFVPVLRLLHVLHLIDLEFD--KDNNIV-SCSNMTMI
NLLLVW------------------------------------------------------
------------------------------------------------------------
FGPLREDK----------------------------------------------------
-----------LCNRIL-------------------------------------------
------------------------------------------------------------
------------------------------------------------------------
---------------------------------------------------IIQFMFG--
--------LCALT-----------------------------------------------
-----AR--------------------HAVGTL---------------------------
------------------------------------------------------------
---LFGNDNLSSIRLQ--------------------------------------------
------------------------------------------------------------
------------------------------------------------------------
------------------------------------------------------------
------------------------------------------------------------
------------------------------------------------------------
------------------------------------------------------------
------------------------------------------------------------
------------------------------------------------------------
------------------------------------------------------------
------------------------------------------------------------
------------------------------------------------------------
------------------------------------------------------------
------------------------------------------------------------
------------------------------------------------------------
------------------------------------------------------------
------------------------------------------------------------
------------------------------------------------------------
------------------------------------------------------------
------------------------------------------------------------
------------------------------------------------------------
------------------------------------------------------------
------------------------------------------------------------
------------------------------------------------------------
------------------------------------------------------------
------------------------------------------------------------
------------------------------------------------------------
-----------------------------------------------------
>XP_004178821_Tetrapisispora_blattae
------------------------------------------------------------
-------------MHSGLLLLTAVSLLYIAKTH----SSLFAATGFAIIGYVAIDWLIPR
VGPSFIKIGLFGKDLSKPKKPV--LPESIGAVCATIYLFVTLFYIPFIFYRYIV------
------NPNEELDSSKNNEFGWFPHKKLSEYLSAIMCLESTVLLGIADDLFDLRWRHKFF
LPAIAVIPLLVVYYVDFGVTYVLVPGFMKN------------------------WIG-RT
---------------S---IDLGIVYYMYMAAMGIFCPNSINILAGVNGLEVGQSLVLAI
LALLNDALYL-TM-----------G-SESSKESHGFSALLIIPFFGVSLGLFKWNKWPAK
VFVGDTYCYFAGMVFAVVGILGHFSKTMLLFFIPQILNFIYSCPQLFNIVPCPRHRLPKF
NEKDGLLYPSRADL--VEQPPKKFFIPVLKFLHFFKLIDLEYD--SKGNLI-SCTNMTLI
TLTLVW------------------------------------------------------
------------------------------------------------------------
FGPMREDK----------------------------------------------------
-----------LCNRIL-------------------------------------------
------------------------------------------------------------
------------------------------------------------------------
---------------------------------------------------LIQFIIG--
--------LVTIF-----------------------------------------------
-----LR--------------------HALGAA---------------------------
------------------------------------------------------------
---LFGYDNLQISVFN--------------------------------------------
------------------------------------------------------------
------------------------------------------------------------
------------------------------------------------------------
------------------------------------------------------------
------------------------------------------------------------
------------------------------------------------------------
------------------------------------------------------------
------------------------------------------------------------
------------------------------------------------------------
------------------------------------------------------------
------------------------------------------------------------
------------------------------------------------------------
------------------------------------------------------------
------------------------------------------------------------
------------------------------------------------------------
------------------------------------------------------------
------------------------------------------------------------
------------------------------------------------------------
------------------------------------------------------------
------------------------------------------------------------
------------------------------------------------------------
------------------------------------------------------------
------------------------------------------------------------
------------------------------------------------------------
------------------------------------------------------------
------------------------------------------------------------
-----------------------------------------------------
>XP_003688323_Tetrapisispora_phaffii
------------------------------------------------------------
-------------MATYFLLLGALGLLYCSKLY----SSILASVGFSVIGYVVTDFLIPR
VSPSFVKIGLFGKDLNKPTQPV--IPETIGAVASTVYIFIMMFCIPFIFFKEM-VTTVGG
GHRD--LSQTEN--VNGG---LFLHNKLSEFLSGLLCLETTTLIGIADDLFDLRWRHKFL
LPAVAAIPLLVVYYVDFGVTYVLIPKFMRK------------------------WLNGKT
---------------N---IDLGSIYYLYMASMSIFCPNSINILAGVNGLEVGQSIVLGV
IALLNDILYL-SI-----------G-PEVSHEAHRLSIILITPFIGVSLALFKWNRWPAR
VFVGDTYCYFAGMVFAVVGILGHFSKTMLLLFIPQIVNFIYSCPQLFGLVFCPRHRLPKL
NEKDGKLYPSRADL--IENPPKKVFVPVLYFLHFCKLIDLEFETKDNKTIIKSCSNMTII
NLTLVW------------------------------------------------------
------------------------------------------------------------
LGPMREDK----------------------------------------------------
-----------LCNNIL-------------------------------------------
------------------------------------------------------------
------------------------------------------------------------
---------------------------------------------------AIQFITG--
--------LLSVG-----------------------------------------------
-----IR--------------------HIIGTI---------------------------
------------------------------------------------------------
---LFGTDNLHPITSN--------------------------------------------
------------------------------------------------------------
------------------------------------------------------------
------------------------------------------------------------
------------------------------------------------------------
------------------------------------------------------------
------------------------------------------------------------
------------------------------------------------------------
------------------------------------------------------------
------------------------------------------------------------
------------------------------------------------------------
------------------------------------------------------------
------------------------------------------------------------
------------------------------------------------------------
------------------------------------------------------------
------------------------------------------------------------
------------------------------------------------------------
------------------------------------------------------------
------------------------------------------------------------
------------------------------------------------------------
------------------------------------------------------------
------------------------------------------------------------
------------------------------------------------------------
------------------------------------------------------------
------------------------------------------------------------
------------------------------------------------------------
------------------------------------------------------------
-----------------------------------------------------
>XP_001645405_Vanderwaltozyma_polyspora
------------------------------------------------------------
-------------MINKIVLLVALILVYVSRNS----SAVWASVGFGLIGYVFSDWLIPR
VGDSFIKIGLFGKDLSKPGKPI--IPETIGAVTATVYIFTMLFCIPFIFYKDMVVTTSGG
GHRD--ISITENGTSNGS---FFPHNKLSEFLSAVLCLQTTTMIGIADDLFDLRWRHKVF
LPAIAAIPLLIVYYVDFGVTYVLVPNFLQK------------------------WVNGRT
---------------T---VNLGSLYYVYMAAMSIFCPHSINILAGVNGLEVGESIVLGI
LAVFNDALYL-LF-----------G-PEVSHESHKLSIIIIAPFIGVSYALWKWNRWPAK
VFVGDTYCYFAGMVFAVVGILGHFSKTMLLIFVPQIINFLYSCPQLFHIVFCPRHRLPRF
NEKDGLLYPSTADL--VENPPKKFFIPILKLLGSLNLIRLEYVDNGKKDTIKSCTNMTLI
NLTLVW------------------------------------------------------
------------------------------------------------------------
FGPMREDK----------------------------------------------------
-----------LCNKIL-------------------------------------------
------------------------------------------------------------
------------------------------------------------------------
---------------------------------------------------MINFIIG--
--------IIAIL-----------------------------------------------
-----TR--------------------HLIGTL---------------------------
------------------------------------------------------------
---LFGTDNLRPITAF--------------------------------------------
------------------------------------------------------------
------------------------------------------------------------
------------------------------------------------------------
------------------------------------------------------------
------------------------------------------------------------
------------------------------------------------------------
------------------------------------------------------------
------------------------------------------------------------
------------------------------------------------------------
------------------------------------------------------------
------------------------------------------------------------
------------------------------------------------------------
------------------------------------------------------------
------------------------------------------------------------
------------------------------------------------------------
------------------------------------------------------------
------------------------------------------------------------
------------------------------------------------------------
------------------------------------------------------------
------------------------------------------------------------
------------------------------------------------------------
------------------------------------------------------------
------------------------------------------------------------
------------------------------------------------------------
------------------------------------------------------------
------------------------------------------------------------
-----------------------------------------------------
>XP_003679736_Torulaspora_delbrueckii
------------------------------------------------------------
-------------MFRLILPSIALLLIICSNRH----SAVVSAIGFSIVGYIATDWLIPR
VGQSFVKIGLYGKDQSKPGKPV--IPESVGAVSATVYLLVMFLCIPFMFYKYMVTTTPGG
GIRG--ASIEENGDLTGN---LFPHGKLSEYLSSILCLESTSLLGIADDLFDLRWRHKFF
LPAIGAIPLLIVYYVDFGATHVLVPTFVQP------------------------WVK-MT
---------------N---IDLGWMYYAYMVSMTIFCPNSINILAGINGLEVGQSIVLGI
LALINDALYL-AM-----------G-PNASWESHRFSAVIILPFLGVSAALWKWNRWPAK
VFVGDTYCYFAGMVFAVVGILGHFSKTMLLLFLPQIFNFVYSCPQLFNLVPCPRHRLPRF
NDADWLLYPSRANL--KDEPPKAFFKPILRVLHKLKLIDLEFE--G-DKIV-SCTNMTLI
NLALVW------------------------------------------------------
------------------------------------------------------------
FGPMREDK----------------------------------------------------
-----------LCNLLL-------------------------------------------
------------------------------------------------------------
------------------------------------------------------------
---------------------------------------------------VLQFFIG--
--------IAAIL-----------------------------------------------
-----TR--------------------HALGLL---------------------------
------------------------------------------------------------
---LFGHDNLWAIV----------------------------------------------
------------------------------------------------------------
------------------------------------------------------------
------------------------------------------------------------
------------------------------------------------------------
------------------------------------------------------------
------------------------------------------------------------
------------------------------------------------------------
------------------------------------------------------------
------------------------------------------------------------
------------------------------------------------------------
------------------------------------------------------------
------------------------------------------------------------
------------------------------------------------------------
------------------------------------------------------------
------------------------------------------------------------
------------------------------------------------------------
------------------------------------------------------------
------------------------------------------------------------
------------------------------------------------------------
------------------------------------------------------------
------------------------------------------------------------
------------------------------------------------------------
------------------------------------------------------------
------------------------------------------------------------
------------------------------------------------------------
------------------------------------------------------------
-----------------------------------------------------
>XP_037142854_Zygotorulaspora_mrakii
------------------------------------------------------------
-------------MFRYLLPSIVLVIAYSSKQH----SAVLSSIAFSLVGYVVTDLLIPR
VGNSFIKIGLYGKDLSKVGRPV--IPECIGAICAAVYILLMMFCIPFMFYKYMVTTTSGG
GIRD--ISTESY-QLTDN---LFPHAKLSEYLSSLLCLESTALLGIADDLFDLRWRHKFF
LPAIGAIPLLVVYYVDFGATHVLIPGFMQN------------------------WLQ-RT
---------------N---LDLGALYYMYMMSMTIFCPNSINILAGVNGLEVGQSIVLGI
LALLNDSLYL-TM-----------G-PQTSWESHRFSAIIILPFLGVSAALWKWNRWPAK
VFVGDTYCYFAGMIFAVVGILGHFSKTMLLLFLPQILNFLYSCPQLFHIVPCPRHRLPRF
DENDGLLYPSITNL--KETPAKKFFQPVLRALHVLKLIHVEFV--N-GEIV-SCTNMTLI
NLVLVW------------------------------------------------------
------------------------------------------------------------
LGPMREDR----------------------------------------------------
-----------LCNTIL-------------------------------------------
------------------------------------------------------------
------------------------------------------------------------
---------------------------------------------------QLQFVVG--
--------VVAII-----------------------------------------------
-----AR--------------------HALGAL---------------------------
------------------------------------------------------------
---LFGHDNLWAIV----------------------------------------------
------------------------------------------------------------
------------------------------------------------------------
------------------------------------------------------------
------------------------------------------------------------
------------------------------------------------------------
------------------------------------------------------------
------------------------------------------------------------
------------------------------------------------------------
------------------------------------------------------------
------------------------------------------------------------
------------------------------------------------------------
------------------------------------------------------------
------------------------------------------------------------
------------------------------------------------------------
------------------------------------------------------------
------------------------------------------------------------
------------------------------------------------------------
------------------------------------------------------------
------------------------------------------------------------
------------------------------------------------------------
------------------------------------------------------------
------------------------------------------------------------
------------------------------------------------------------
------------------------------------------------------------
------------------------------------------------------------
------------------------------------------------------------
-----------------------------------------------------
>XP_002498922_Zygosaccharomyces_rouxii
------------------------------------------------------------
-----------MSSFRYLVPLTTILLICCSKQH----SAILYASTFSLFGYIAANWMIPR
VGNAFIKIGLFGKDMSKPGRPV--IPESVGAISAGIYILVMLLCIPFMFYKYMVTATSGG
GYRD--ISVVEAGEQPTS---FFPHDKLSEYLSSILCLESTILLGVADDLFDLRWRHKFF
LPSIGAIPLLIVYYVDFGATHVLVPGFLQN------------------------WVQ-IP
---------------L---IDLGAFYYVYMGAMTIFCPNAINILAGVNGLEVGQSIVLSL
LALINDGIYM-TL-----------G-HPNTWENHRFSAMLILPFLWVSMALYNWNRWPAK
VFVGDTYCYFAGMVFAVVGILGHFSKTMLLLFLPQIVNFLYSVPQLFHIVPCPRHRLPRF
NEKDGLLYPSRANL--QETPAKGFFIPILKLLNFFKLIDLEYD--DKGQLV-SCTNMTLI
NLTLVW------------------------------------------------------
------------------------------------------------------------
FGPRREDK----------------------------------------------------
-----------LCRLIL-------------------------------------------
------------------------------------------------------------
------------------------------------------------------------
---------------------------------------------------RLQFGVG--
--------ILALI-----------------------------------------------
-----AR--------------------HALGKV---------------------------
------------------------------------------------------------
---LFGHDNLWTID----------------------------------------------
------------------------------------------------------------
------------------------------------------------------------
------------------------------------------------------------
------------------------------------------------------------
------------------------------------------------------------
------------------------------------------------------------
------------------------------------------------------------
------------------------------------------------------------
------------------------------------------------------------
------------------------------------------------------------
------------------------------------------------------------
------------------------------------------------------------
------------------------------------------------------------
------------------------------------------------------------
------------------------------------------------------------
------------------------------------------------------------
------------------------------------------------------------
------------------------------------------------------------
------------------------------------------------------------
------------------------------------------------------------
------------------------------------------------------------
------------------------------------------------------------
------------------------------------------------------------
------------------------------------------------------------
------------------------------------------------------------
------------------------------------------------------------
-----------------------------------------------------
>XP_003644822_Eremothecium_cymbalariae
-------------------------MNILQNLLRFWRCRPFSTFQKKYQRFKLNLTHQHL
FKNTKSERAKMSKLLPKILLIFGVALIVYSKYT----SALYSSLGFAIIGYLATDALIPR
VSDSFIKIGLYGKDLSKPGKPV--IAETIGAVSATVYLFVMFLSIPFVFYKYLVV-TSGG
GNRD---SEMMDKQHIHL---VFPHGRLSAYLSALLCLHSTVLLGVADDLFDLRWRHKFF
LPSIAAIPLLVVYYADFGVTYVLVPNFVRD------------------------LFPALR
---------------RRVLFDLGWFYYVYMAAMAIFCPNAINILAGVNGLEVLQAIVLGV
ICLLNDVLYM-SL-----------G-PEQTKESHLFSMVMIIPFIGVSLALWKWNRWPAR
VFVGDTYCYFAGMVFAVVGILGHFSKTMLLFFIPQIVNFLYSVPQLFGLVPCPRHRLPKF
NEKDGLLYTSRANL--TEKPAKPFFVTILKYLYRFKLIDLTLD--SKGNPV-DCSNMTLI
NLVLVW------------------------------------------------------
------------------------------------------------------------
FGPMREDK----------------------------------------------------
-----------LCFSIC-------------------------------------------
------------------------------------------------------------
------------------------------------------------------------
---------------------------------------------------GLQFAVG--
--------LLCLF-----------------------------------------------
-----AR--------------------HAIGSL---------------------------
------------------------------------------------------------
---IFGHDNLWHVA----------------------------------------------
------------------------------------------------------------
------------------------------------------------------------
------------------------------------------------------------
------------------------------------------------------------
------------------------------------------------------------
------------------------------------------------------------
------------------------------------------------------------
------------------------------------------------------------
------------------------------------------------------------
------------------------------------------------------------
------------------------------------------------------------
------------------------------------------------------------
------------------------------------------------------------
------------------------------------------------------------
------------------------------------------------------------
------------------------------------------------------------
------------------------------------------------------------
------------------------------------------------------------
------------------------------------------------------------
------------------------------------------------------------
------------------------------------------------------------
------------------------------------------------------------
------------------------------------------------------------
------------------------------------------------------------
------------------------------------------------------------
------------------------------------------------------------
-----------------------------------------------------
>NP_985511_Eremothecium_gossypii
-------------------------MAVIR------------------------------
--------------VCALLAIAGTA-IVYSKYS----SAVWSAAGFAIIGYLATNTLIPR
VADSFIRVGLYGKDLGKPGRPV--IAETMGAVAATVYLFMMFLSIPFVFYKYLVV-TSGA
GARD--WSEEAAGRG------AFPHGKLSEYLSAILSLQSTVLLGVADDLFDLRWRHKLY
FPIISAIPLLVVYYADFGVTYVLVPKFVHQ------------------------WVPQLS
---------------EFALIDLGWFYYIYMASMTIFCTNSINILAGINGLEVLQSIILAI
VCLVNDALYL-VW-----------G-SERTRESHLFSIVMLLPFLGVSYSLWKWNSWPAR
VFVGDTYCYFAGMIFAMIGILGHFAKTMMLFFTPQIFNFAYSIPQLLGLVPCPRHRLPRF
NEEDGLMYTSRTDL--QKRPPMRPVALALKLLAYLHLLDVTVD--EQGNLL-DCNNMTLI
NLCLVW------------------------------------------------------
------------------------------------------------------------
FGPMREDQ----------------------------------------------------
-----------LCLTVC-------------------------------------------
------------------------------------------------------------
------------------------------------------------------------
---------------------------------------------------GIQLVVG--
--------LLCVF-----------------------------------------------
-----AR--------------------HAVGTL---------------------------
------------------------------------------------------------
---LFGEDNYTRIIKYIRT-----------------------------------------
------------------------------------------------------------
------------------------------------------------------------
------------------------------------------------------------
------------------------------------------------------------
------------------------------------------------------------
------------------------------------------------------------
------------------------------------------------------------
------------------------------------------------------------
------------------------------------------------------------
------------------------------------------------------------
------------------------------------------------------------
------------------------------------------------------------
------------------------------------------------------------
------------------------------------------------------------
------------------------------------------------------------
------------------------------------------------------------
------------------------------------------------------------
------------------------------------------------------------
------------------------------------------------------------
------------------------------------------------------------
------------------------------------------------------------
------------------------------------------------------------
------------------------------------------------------------
------------------------------------------------------------
------------------------------------------------------------
------------------------------------------------------------
-----------------------------------------------------
>XP_455387_Kluyveromyces_lactis
------------------------------------------------------------
-------------MLSYFLLLFAIAIIVYFKDV----SPIGSAVGFSVIGYVAVDVLIPQ
VGDSFIKIGLFGKDMSKPGRPV--IPETIGSVSATVYLFIMFFSIPFMFYKYL-VITSGG
GNRD--LVSQES--TEEQ---LFPHSKLSEFLSALLCLESTILLGAADDLFDLRWRHKFF
LPAIAAIPLLVVYYVDFSVTHVLIPKFVQE------------------------LIG-TS
---------------K-TSIDLGAFYYCYMASVAIFCPNSINILAGVNGLEVGQSIVLGL
IFMINDVLYL-TM-----------GVNGHARESHLFSLLLIVPFLGVSLALFKWNRWPAK
VFVGDTYCYFAGMVFAVVGILGHFSKTTLLFFLPQIFNFIYSAPQIFGLVPCPRHRLPKF
NESDWLMYTSRADL--IKEKPKPVMQPILRLLHKLRLIDLNID--PKTNTILDCSNMTLI
NLMIVW------------------------------------------------------
------------------------------------------------------------
FGPMREDK----------------------------------------------------
-----------LCYSIL-------------------------------------------
------------------------------------------------------------
------------------------------------------------------------
---------------------------------------------------ALQFIIG--
--------ISAIC-----------------------------------------------
-----LR--------------------HLIGSL---------------------------
------------------------------------------------------------
---LFGNDNLWNIV----------------------------------------------
------------------------------------------------------------
------------------------------------------------------------
------------------------------------------------------------
------------------------------------------------------------
------------------------------------------------------------
------------------------------------------------------------
------------------------------------------------------------
------------------------------------------------------------
------------------------------------------------------------
------------------------------------------------------------
------------------------------------------------------------
------------------------------------------------------------
------------------------------------------------------------
------------------------------------------------------------
------------------------------------------------------------
------------------------------------------------------------
------------------------------------------------------------
------------------------------------------------------------
------------------------------------------------------------
------------------------------------------------------------
------------------------------------------------------------
------------------------------------------------------------
------------------------------------------------------------
------------------------------------------------------------
------------------------------------------------------------
------------------------------------------------------------
-----------------------------------------------------
>XP_022674731_Kluyveromyces_marxianus
------------------------------------------------------------
-------------MLPYLLLVIALSIIVYFKDI----SPIGSAIGFSIIGYVTVDALIPR
VSDSFIKIGLFGKDLSKPGRPV--IPESIGSVSATVYLFIMFFSIPFMFYKYL-VTTSGG
GYRD--VVAQQQ--TQEQ---LFPHGKLSEFLSALLCLESTILLGAADDLFDIRWRHKFF
LPAIAAIPLLIVYYVDFSVTYVLIPRFVQE------------------------FLN-TT
---------------M-TSVDLGALYYVYMASVAIFCPNSINILAGVNGLEVGQSIVLAF
IFLINDILYL-TM-----------GVNEHAQESHLFSLLLIIPFLGVSIALFKWNRWPAK
VFVGDTYCYFAGMVFAVVGILGHFSKTTLLFFLPQIFNFLYSAPQLFGLVPCPRHRLPKF
HEEDWLMYTSRAEF--KEKKPKKIVSTMLKILYKFKLIDINID--PKTNEILDCSNMTLI
NLIIVW------------------------------------------------------
------------------------------------------------------------
FGPMREDK----------------------------------------------------
-----------LCNTVL-------------------------------------------
------------------------------------------------------------
------------------------------------------------------------
---------------------------------------------------LLQFSIG--
--------LAAIC-----------------------------------------------
-----LR--------------------HLLGSL---------------------------
------------------------------------------------------------
---LFGNDNLWKVV----------------------------------------------
------------------------------------------------------------
------------------------------------------------------------
------------------------------------------------------------
------------------------------------------------------------
------------------------------------------------------------
------------------------------------------------------------
------------------------------------------------------------
------------------------------------------------------------
------------------------------------------------------------
------------------------------------------------------------
------------------------------------------------------------
------------------------------------------------------------
------------------------------------------------------------
------------------------------------------------------------
------------------------------------------------------------
------------------------------------------------------------
------------------------------------------------------------
------------------------------------------------------------
------------------------------------------------------------
------------------------------------------------------------
------------------------------------------------------------
------------------------------------------------------------
------------------------------------------------------------
------------------------------------------------------------
------------------------------------------------------------
------------------------------------------------------------
-----------------------------------------------------
>XP_022630997_Lachancea_lanzarotensis
------------------------------------------------------------
-------------MRQYLLILLAVSLLYFSRHY----SPLLAAIAFAILGYQATNALIPC
VSASFVKIGLFGKDLSKPERPV--LPESIGAISAMVYLFIMFFYIPFLFYKYLVVITSGG
GHRD--VSVMESMAQEEY---LFPHGKMSEYLSAVLCLQSTVLLGMADDLFDLRWRHKFF
LPAVAAIPLLVVYYVDFGVTYVLIPDVIKN------------------------WFP-TT
---------------K-TALNLGAFYYVYMASMAIFCPNSINILAGINGLEVGQSIVLAI
ISLINDALYL-TL-----------G-NEASKEAHRFSAILIIPFLGVAIALWNWNKWPAK
VFVGDTFCYFAGMIFSVVGILGHFSKTTLLLFIPQTLNFIYSCPQLFGLVPCPRHRMPRF
EEKNGLLYPSRAEF--SDKPPKKIMMPILRLLHTLKLIDLQIE--PKTNEIKNCTNMTLI
NLVLVW------------------------------------------------------
------------------------------------------------------------
SGPLREDK----------------------------------------------------
-----------LCNRIL-------------------------------------------
------------------------------------------------------------
------------------------------------------------------------
---------------------------------------------------TLQLFIG--
--------VTAIA-----------------------------------------------
-----AR--------------------HCLGSL---------------------------
------------------------------------------------------------
---IFGHDNIQFI-----------------------------------------------
------------------------------------------------------------
------------------------------------------------------------
------------------------------------------------------------
------------------------------------------------------------
------------------------------------------------------------
------------------------------------------------------------
------------------------------------------------------------
------------------------------------------------------------
------------------------------------------------------------
------------------------------------------------------------
------------------------------------------------------------
------------------------------------------------------------
------------------------------------------------------------
------------------------------------------------------------
------------------------------------------------------------
------------------------------------------------------------
------------------------------------------------------------
------------------------------------------------------------
------------------------------------------------------------
------------------------------------------------------------
------------------------------------------------------------
------------------------------------------------------------
------------------------------------------------------------
------------------------------------------------------------
------------------------------------------------------------
------------------------------------------------------------
-----------------------------------------------------
>XP_002556124_Lachancea_thermotolerans
------------------------------------------------------------
-------------MHQALLLVVAIAAIYVSRYY----SPLLAALGFAIIGFLASDALIPR
VSQSFIKIGCFGKDLSKPGRPV--IPESIGAISATVYLFIMFFYIPFLFYKYLVVITPGG
GHRD--ASIMQSPVSDEY---RFPHGKMSEYLSAVLCLQSTVLLGIADDLFDLRWRHKFF
LPAVAAIPLLVVYYVDFGVTHVLIPDVIQR------------------------WLG-TS
---------------K-TIFNLGALYYVYMASMAIFCPNSINILAGVNGLEVGQSIVLGV
IFLINDSLYL-LL-----------G-NEASKEAHLFSAILIIPFLGVAFSLWKWNKWPAK
VFVGDTFCYFAGMIFSVVGILGHFSKTTLIFFIPQTFNFAYSCPQLFGLVPCPRHRMPRF
NEADGLLYPSRANL--VEKPPKKVFVPVLKLLSSLKLIDLEVD--PQTGALKSCSNMTLI
NLVLVW------------------------------------------------------
------------------------------------------------------------
FGPTREDK----------------------------------------------------
-----------LCNRIL-------------------------------------------
------------------------------------------------------------
------------------------------------------------------------
---------------------------------------------------AIQFTVG--
--------LCAIV-----------------------------------------------
-----AR--------------------HSIGSI---------------------------
------------------------------------------------------------
---IFGHDNIQFL-----------------------------------------------
------------------------------------------------------------
------------------------------------------------------------
------------------------------------------------------------
------------------------------------------------------------
------------------------------------------------------------
------------------------------------------------------------
------------------------------------------------------------
------------------------------------------------------------
------------------------------------------------------------
------------------------------------------------------------
------------------------------------------------------------
------------------------------------------------------------
------------------------------------------------------------
------------------------------------------------------------
------------------------------------------------------------
------------------------------------------------------------
------------------------------------------------------------
------------------------------------------------------------
------------------------------------------------------------
------------------------------------------------------------
------------------------------------------------------------
------------------------------------------------------------
------------------------------------------------------------
------------------------------------------------------------
------------------------------------------------------------
------------------------------------------------------------
-----------------------------------------------------
>XP_020058803_Aspergillus_aculeatus
-----------------------------------------------MTSVNSS------
------SLSHHEAWRLFLLVAVCVGILSNTFQG--EGAPLIASIAFSGIAFAVTFSMIRW
LGPTFLKAGLKGKDMAKPKRPE--IPETMGAVCSIVYLLALIFFIPFAFYKDIVAATSGG
GNRD--VVIETQHVEHGRMLHRFPHGKLASYLSGLLSLQCIVILGIGDDLLDIRWRHKVL
IPAFGAIPMLIVYFVDFGVTHVVVP---VPLQPY--------------------------
---------------LGPFIDLGWLYYVYMAAVAIFCPNSINMLAGVNGVEVAQSLVIAV
LLIANDALYLAPV----------TPYPHPATDSHLFSLYFLLPFVGVSLALLCHNWYPSK
VFVGDTYCYFAGMVFAVVGILGHFSKTLLLLFIPQIFNFVYSTPQLFHLIPCPRHRLPKF
NSVTGLLDASVTEW--TV-PPAPLIAAALELLHKLRLVRVTRN-E-NGQIV-QSTNLTIL
NLWLVW------------------------------------------------------
------------------------------------------------------------
MGPMREDR----------------------------------------------------
-----------LALSMV-------------------------------------------
------------------------------------------------------------
------------------------------------------------------------
---------------------------------------------------GLQTVCG--
--------LLGLF-----------------------------------------------
-----VR--------------------HRLALL---------------------------
------------------------------------------------------------
---VFREDNRAFSYV---------------------------------------------
------------------------------------------------------------
------------------------------------------------------------
------------------------------------------------------------
------------------------------------------------------------
------------------------------------------------------------
------------------------------------------------------------
------------------------------------------------------------
------------------------------------------------------------
------------------------------------------------------------
------------------------------------------------------------
------------------------------------------------------------
------------------------------------------------------------
------------------------------------------------------------
------------------------------------------------------------
------------------------------------------------------------
------------------------------------------------------------
------------------------------------------------------------
------------------------------------------------------------
------------------------------------------------------------
------------------------------------------------------------
------------------------------------------------------------
------------------------------------------------------------
------------------------------------------------------------
------------------------------------------------------------
------------------------------------------------------------
------------------------------------------------------------
-----------------------------------------------------
>XP_001275415_Aspergillus_clavatus
----------------------------------------------MTNAASSS------
------SLSRRETWRLLILAGAGLGVIVNSLQG--DGAPLIASIAFSAVAFVVTFSLIRW
LGPVFLKAGLKGKDMAKPRRPE--IPETMGAVCAVVYLLALIFFIPFAFYKDIVAATSGG
GNRD--VVLEIDHVENGRFLHRFPHSKLASYLSGLLSLQCIVILGIGDDLLDIRWRHKVL
IPAFGSIPMLIVYFVDFGVTHVVVP---VPLQPY--------------------------
---------------LGSFMDLGWLYYVYMAAIAIFCPNSINMLAGINGVEVAQSLVIAV
LLIANDLLYVAPT----------TPFPHPATDSHLFSLYFLLPFVGVSFALLCHNWYPSR
VFVGDTYCYFAGMVFAVVGILGHFSKTLLLLFIPQIFNFLYSTPQLFKIIPCPRHRLPKF
NAMSGMLDASVTEW--TV-PPSPLVATGLEILHRLRLIRLVKN-A-DGEIV-ESTNLTVL
NLWLVW------------------------------------------------------
------------------------------------------------------------
MGPMREDC----------------------------------------------------
-----------LAWHMV-------------------------------------------
------------------------------------------------------------
------------------------------------------------------------
---------------------------------------------------LLQTACG--
--------ILGLL-----------------------------------------------
-----VR--------------------HRLALL---------------------------
------------------------------------------------------------
---VFQQDNRAFGPGV--------------------------------------------
------------------------------------------------------------
------------------------------------------------------------
------------------------------------------------------------
------------------------------------------------------------
------------------------------------------------------------
------------------------------------------------------------
------------------------------------------------------------
------------------------------------------------------------
------------------------------------------------------------
------------------------------------------------------------
------------------------------------------------------------
------------------------------------------------------------
------------------------------------------------------------
------------------------------------------------------------
------------------------------------------------------------
------------------------------------------------------------
------------------------------------------------------------
------------------------------------------------------------
------------------------------------------------------------
------------------------------------------------------------
------------------------------------------------------------
------------------------------------------------------------
------------------------------------------------------------
------------------------------------------------------------
------------------------------------------------------------
------------------------------------------------------------
-----------------------------------------------------
>XP_001260594_Aspergillus_fischeri
------------------------------------------------------------
------------------------------------------------------------
----------------------------MGAVCAVVYLLALIFFIPFAFYKDIVAATSGG
GNRD--VVLEIDHVENGRFLHRFPHSKLASYLSGLLSLQCIVILGIGDDLLDIRWRHKVL
IPAFGAIPMLIVYFVDFGVTHVVVP---VPLQPY--------------------------
---------------LGAFVDLGLLYYVYMAAIAIFCPNAINMLAGINGVEVAQSLVIAV
LLVANDLLYIAPT----------TPFPHPATDSHLFSLYFLLPFIGVSVALLCHNWYPSK
VFVGDTYCYFAGMVFAVVGILGHFSKTLLLLFIPQIFNFLYSTPQLFHIIPCPRHRLPKF
NAMSGLLDASVTEW--TV-PPSPVVATGLEILHRLRLIRITKN-E-KGEIV-ESTNLTIL
NLWLVW------------------------------------------------------
------------------------------------------------------------
MGPMREDR----------------------------------------------------
-----------LAWHMV-------------------------------------------
------------------------------------------------------------
------------------------------------------------------------
---------------------------------------------------MVQTVCG--
--------ALGLF-----------------------------------------------
-----VR--------------------HRLALL---------------------------
------------------------------------------------------------
---VFQQDNRAFGYGV--------------------------------------------
------------------------------------------------------------
------------------------------------------------------------
------------------------------------------------------------
------------------------------------------------------------
------------------------------------------------------------
------------------------------------------------------------
------------------------------------------------------------
------------------------------------------------------------
------------------------------------------------------------
------------------------------------------------------------
------------------------------------------------------------
------------------------------------------------------------
------------------------------------------------------------
------------------------------------------------------------
------------------------------------------------------------
------------------------------------------------------------
------------------------------------------------------------
------------------------------------------------------------
------------------------------------------------------------
------------------------------------------------------------
------------------------------------------------------------
------------------------------------------------------------
------------------------------------------------------------
------------------------------------------------------------
------------------------------------------------------------
------------------------------------------------------------
-----------------------------------------------------
>XP_041145014_Aspergillus_flavus
--------------------------------------------------MNSS------
------SLSRKETWRLLMLVGICAGILLNTFQD--EGAPLVASIAFTGIVFAVAYSLIKW
LGPVFMKAGLKGRDMAKPKRPE--IPETMGAVCAVVYLLALIFFIPFAFYKDIVAATSGG
GNRD--VVLEVHHVETGRMLHRFPHGRLASYLSGLLSLQCIVILGLGDDLLDIRWRHKVL
IPAFGAIPMLIVYFVDFGVTQVVVP---VPLQPY--------------------------
---------------LGAFVDLGWLYYVYMAAVAIFCPNSINMLAGINGVEVAQSLVIAI
LLIANDALYLAPI----------TPYPHPATDSHLFSLYFLLPFVGVSLALLLHNWYPSK
VFVGDTYCYFAGMVFAVVGILGHFSKTLLLLFIPQIFNFLYSTPQLFKLIPCPRHRLPKF
NALTGQLDASVTEW--TV-PPSPLIAAGLELLHQLRLVRVTKN-D-HGQIV-ESTNLTIL
NLWLVW------------------------------------------------------
------------------------------------------------------------
MGPMKENR----------------------------------------------------
-----------LAWNMV-------------------------------------------
------------------------------------------------------------
------------------------------------------------------------
---------------------------------------------------AVQVVCG--
--------LFGLF-----------------------------------------------
-----VR--------------------HRLALL---------------------------
------------------------------------------------------------
---VFREDNRASWYQL--------------------------------------------
------------------------------------------------------------
------------------------------------------------------------
------------------------------------------------------------
------------------------------------------------------------
------------------------------------------------------------
------------------------------------------------------------
------------------------------------------------------------
------------------------------------------------------------
------------------------------------------------------------
------------------------------------------------------------
------------------------------------------------------------
------------------------------------------------------------
------------------------------------------------------------
------------------------------------------------------------
------------------------------------------------------------
------------------------------------------------------------
------------------------------------------------------------
------------------------------------------------------------
------------------------------------------------------------
------------------------------------------------------------
------------------------------------------------------------
------------------------------------------------------------
------------------------------------------------------------
------------------------------------------------------------
------------------------------------------------------------
------------------------------------------------------------
-----------------------------------------------------
>XP_755457_Aspergillus_fumigatus
-----------------------------------------------MNSAYAS------
------SLSRRETWRLLVLAGAGIGIIVNSLQG--DGAPLIASIAFSAVAFALTFSLIRW
LGPVFMRAGLKGKDMAKPRRPE--IPETMGAVCAVVYLLALIFFIPFAFYKDIVAATSGG
GNRD--VVLEIAHVENGRFLHRFPHSKLASYLSGLLSLQCIVILGIGDDLLDIRWRHKVL
IPAFGAIPMLIVYFVDFGVTHVVVP---VPLQPY--------------------------
---------------LGTFVDLGWLYYVYMAAIAIFCPNAINMLAGINGVEVAQSLVIAV
LLVANDLLYIAPT----------TPFPHPATDSHLFSLYFLLPFIGVSVALLCHNWYPSK
VFVGDTYCYFAGMVFAVVGILGHFSKTLLLLFIPQIFNFLYSTPQLFHIIPCPRHRLPKF
NAMSGLLDASVTEW--TV-PPGPLVATGLEILHRMRLIRITKN-E-EGEIV-ESTNLTIL
NLWLIW------------------------------------------------------
------------------------------------------------------------
MGPMREDR----------------------------------------------------
-----------LAWHMV-------------------------------------------
------------------------------------------------------------
------------------------------------------------------------
---------------------------------------------------MVQTACG--
--------ALGLF-----------------------------------------------
-----VR--------------------HRLALL---------------------------
------------------------------------------------------------
---VFQQDNRAFRYGV--------------------------------------------
------------------------------------------------------------
------------------------------------------------------------
------------------------------------------------------------
------------------------------------------------------------
------------------------------------------------------------
------------------------------------------------------------
------------------------------------------------------------
------------------------------------------------------------
------------------------------------------------------------
------------------------------------------------------------
------------------------------------------------------------
------------------------------------------------------------
------------------------------------------------------------
------------------------------------------------------------
------------------------------------------------------------
------------------------------------------------------------
------------------------------------------------------------
------------------------------------------------------------
------------------------------------------------------------
------------------------------------------------------------
------------------------------------------------------------
------------------------------------------------------------
------------------------------------------------------------
------------------------------------------------------------
------------------------------------------------------------
------------------------------------------------------------
-----------------------------------------------------
>XP_663492_Aspergillus_nidulans
-----------------------------------------------MAVAASN------
------SLSRQETWSLLFLAGACLGVLVNTFEG--EGAPLVSSIAFSGISFAVTFTMIRW
LGPVFIRAGLSGKDMAKPNRPV--IPETMGAVCAVVYLLVLIFFIPFAFYKDIVAATSGG
GNRD--VVLEVHHVETGRSLHRFPHEKLASYLSGLLSLQCIVILGIGDDLLDIRWRHKVL
IPAFGAIPMLMVYFVDFGVTHVVVP---VPLRPY--------------------------
---------------LGAFLDLGLLYYVYMAAVAIFCPNSINMLAGINGVEVAQSLVIAV
LLMINDALYL--I----------TPSRHPATDSHLFSLYFLLPFVGVSLALLCHNWYPSK
-----------------------------------IFNFVYSVPQLFHIIPCPRHRLPKF
NAKTGLVDASVTEW--NV-PPSPLLAMALELLHSLRLARVRKN-E-QGQIV-ESSNLTIL
NLWLVW------------------------------------------------------
------------------------------------------------------------
MGPMREDR----------------------------------------------------
-----------LALSMV-------------------------------------------
------------------------------------------------------------
------------------------------------------------------------
---------------------------------------------------AVQ------
------------------------------------------------------------
------------------------------------------------------------
------------------------------------------------------------
------AENPSYL-----------------------------------------------
------------------------------------------------------------
------------------------------------------------------------
------------------------------------------------------------
------------------------------------------------------------
------------------------------------------------------------
------------------------------------------------------------
------------------------------------------------------------
------------------------------------------------------------
------------------------------------------------------------
------------------------------------------------------------
------------------------------------------------------------
------------------------------------------------------------
------------------------------------------------------------
------------------------------------------------------------
------------------------------------------------------------
------------------------------------------------------------
------------------------------------------------------------
------------------------------------------------------------
------------------------------------------------------------
------------------------------------------------------------
------------------------------------------------------------
------------------------------------------------------------
------------------------------------------------------------
------------------------------------------------------------
------------------------------------------------------------
------------------------------------------------------------
-----------------------------------------------------
>XP_001399460_Aspergillus_niger
-----------------------------------------------MAAANSS------
------SLSRQETWRLFALVGACVGILLNTFQG--DGAPLVASLAFSGIAFAVTFSMIRW
LVPVFLKAGLKGRDMAKPRRPE--IPETMGAVCAIVYLLALIFFIPFAFYKDIVAATSGG
GNRD--VVIEVEHVETGRMLHRFPHGKLASYLSGLLSLQCIVILGIGDDLLDIRWRHKVL
IPAFGAIPMLIVYFVDFGVTQVVVP---VPLQPY--------------------------
---------------LGSTIDLGWLYYAYMAAVAIFCPNSINMLAGINGVEVAQSLVIAV
LLIANDVLYLAPI----------TPYPHPATDSHLFSLYFLLPFVGVSVALLCHNWYPSK
VFVGDTYCYFAGMVFAVVGILGHFSKTLLLLFIPQIFNFLYSTPQLFNLIPCPRHRLPKF
NSVTGLLDASVTEW--TV-PPSPLVATALNLLHTLRLMRVTKN-E-QGQIV-ESTNLTIL
NLWLVW------------------------------------------------------
------------------------------------------------------------
AGPMKENQ----------------------------------------------------
-----------LAWSMV-------------------------------------------
------------------------------------------------------------
------------------------------------------------------------
---------------------------------------------------AVQTFCG--
--------LAGLF-----------------------------------------------
-----VR--------------------HRLALL---------------------------
------------------------------------------------------------
---VFREDNLALGGSV--------------------------------------------
------------------------------------------------------------
------------------------------------------------------------
------------------------------------------------------------
------------------------------------------------------------
------------------------------------------------------------
------------------------------------------------------------
------------------------------------------------------------
------------------------------------------------------------
------------------------------------------------------------
------------------------------------------------------------
------------------------------------------------------------
------------------------------------------------------------
------------------------------------------------------------
------------------------------------------------------------
------------------------------------------------------------
------------------------------------------------------------
------------------------------------------------------------
------------------------------------------------------------
------------------------------------------------------------
------------------------------------------------------------
------------------------------------------------------------
------------------------------------------------------------
------------------------------------------------------------
------------------------------------------------------------
------------------------------------------------------------
------------------------------------------------------------
-----------------------------------------------------
>XP_015407365_Aspergillus_nomiae
-------------------------------------------------MMNSS------
------SLSRQETWHLLMLVGVCAGILLNTFQD--EGAPLVASIAFSGIVFAVAYSLIRW
LGPVFMKAGLKGRDMAKPKRPE--IPETMGAVCAVVYLLALIFFIPFAFYKDIVAATSGG
GNRD--VVLEVHHVETGRMLHRFPHGRLASYLSGLLSLQCIVILGLGDDLLDIRWRHKVL
IPAFGAIPMLIVYFVDFGVTQVVVP---VPLQPY--------------------------
---------------LGSFVDLGWLYYVYMAAVAIFCPNSINMLAGINGVEVAQSLVIAI
LLIANDALYLAPI----------TPYPHPATDSHLFSLYFLLPFVGVSLALLLHNWYPSK
VFVGDTYCYFAGMVFAVVGILGHFSKTLLLLFIPQIFNFLYSTPQLFKLIPCPRHRLPKF
NAVTGLLDASVTEW--TV-PPSPLIAAGLELLHRLRLVRVTKN-D-HGQIV-ESTNLTIL
NLWLVW------------------------------------------------------
------------------------------------------------------------
MGPMKENR----------------------------------------------------
-----------LAWNMV-------------------------------------------
------------------------------------------------------------
------------------------------------------------------------
---------------------------------------------------AVQVVCG--
--------FFGLF-----------------------------------------------
-----VR--------------------HRLALL---------------------------
------------------------------------------------------------
---VFREDNRAFLPQL--------------------------------------------
------------------------------------------------------------
------------------------------------------------------------
------------------------------------------------------------
------------------------------------------------------------
------------------------------------------------------------
------------------------------------------------------------
------------------------------------------------------------
------------------------------------------------------------
------------------------------------------------------------
------------------------------------------------------------
------------------------------------------------------------
------------------------------------------------------------
------------------------------------------------------------
------------------------------------------------------------
------------------------------------------------------------
------------------------------------------------------------
------------------------------------------------------------
------------------------------------------------------------
------------------------------------------------------------
------------------------------------------------------------
------------------------------------------------------------
------------------------------------------------------------
------------------------------------------------------------
------------------------------------------------------------
------------------------------------------------------------
------------------------------------------------------------
-----------------------------------------------------
>XP_001821964_Aspergillus_oryzae
--------------------------------------------------MNSS------
------SLSRKETWRLLMLVGICAGILLNTFQD--EGAPLVASIAFTGIVFAVAYSLIKW
LGPVFMKAGLKGRDMAKPKRPE--IPETMGAVCAVVYLLALIFFIPFAFYKDIVAATSGG
GNRD--VVLEVHHVETGRMLHRFPHGRLASYLSGLLSLQCIVILGLGDDLLDIRWRHKVL
IPAFGAIPMLIVYFVDFGVTQVVVP---VPLQPY--------------------------
---------------LGAFVDLGWLYYVYMAAVAIFCPNSINMLAGINGVEVAQSLVIAI
LLIANDALYLAPI----------TPYPHPATDSHLFSLYFLLPFVGVSLALLLHNWYPSK
VFVGDTYCYFAGMVFAVVGILGHFSKTLLLLFIPQIFNFLYSTPQLFKLIPCPRHRLPKF
NALTGQLDASVTEW--TV-PPSPLIAAGLELLHQLRLVRVTKN-D-HGQIV-ESTNLTIL
NLWLVW------------------------------------------------------
------------------------------------------------------------
MGPMKENR----------------------------------------------------
-----------LAWNMV-------------------------------------------
------------------------------------------------------------
------------------------------------------------------------
---------------------------------------------------AVQVVCG--
--------LFGLF-----------------------------------------------
-----VR--------------------HRLALL---------------------------
------------------------------------------------------------
---VFREDNRASWYQL--------------------------------------------
------------------------------------------------------------
------------------------------------------------------------
------------------------------------------------------------
------------------------------------------------------------
------------------------------------------------------------
------------------------------------------------------------
------------------------------------------------------------
------------------------------------------------------------
------------------------------------------------------------
------------------------------------------------------------
------------------------------------------------------------
------------------------------------------------------------
------------------------------------------------------------
------------------------------------------------------------
------------------------------------------------------------
------------------------------------------------------------
------------------------------------------------------------
------------------------------------------------------------
------------------------------------------------------------
------------------------------------------------------------
------------------------------------------------------------
------------------------------------------------------------
------------------------------------------------------------
------------------------------------------------------------
------------------------------------------------------------
------------------------------------------------------------
-----------------------------------------------------
>XP_040641268_Aspergillus_ruber
--------------------------------------------------MTSA------
------ALSHRETWSLLALAGVCMGTMVNSFHGDGDGAPLFASVAFSGVAFVITYSLIRW
LGPVFMKAGLKGKDMAKPKKPE--IPETMGAVCAIVYLLALIFFIPFAFYKDIVAATSGG
GNRD--VVLEVHHVETGRYLHRFPHGRLASYLSGLLSLQCIVILGLGDDLLDIRWRHKVL
IPAFGAIPMLIVYFVDFGVTQVVVP---APLQHY--------------------------
---------------LGDMLDLGYLYYVYMAAVAIFCPNSINMLAGINGVEVAQSLVIAL
LLIVNDMLYLAPI----------TPFPHPAMDSHLFSIYFLLPFVGVSVALLCHNWYPSK
VFVGDTYCYFAGMVFAVVGILGHFSKTLLLLFVPQVFNFLYSTPQLFKLIPCPRHRLPRF
NPETGLLNASVTEW--KEKPPSRLIAMCLELLQLLQLIHLTKN-K-DGKIV-GSTNLTLL
NLWLVW------------------------------------------------------
------------------------------------------------------------
MGPMREDR----------------------------------------------------
-----------LAWHMV-------------------------------------------
------------------------------------------------------------
------------------------------------------------------------
---------------------------------------------------GVQTICG--
--------LFGLF-----------------------------------------------
-----VR--------------------HRLALL---------------------------
------------------------------------------------------------
---VFRQDNRMFSA----------------------------------------------
------------------------------------------------------------
------------------------------------------------------------
------------------------------------------------------------
------------------------------------------------------------
------------------------------------------------------------
------------------------------------------------------------
------------------------------------------------------------
------------------------------------------------------------
------------------------------------------------------------
------------------------------------------------------------
------------------------------------------------------------
------------------------------------------------------------
------------------------------------------------------------
------------------------------------------------------------
------------------------------------------------------------
------------------------------------------------------------
------------------------------------------------------------
------------------------------------------------------------
------------------------------------------------------------
------------------------------------------------------------
------------------------------------------------------------
------------------------------------------------------------
------------------------------------------------------------
------------------------------------------------------------
------------------------------------------------------------
------------------------------------------------------------
-----------------------------------------------------
>XP_040702302_Aspergillus_sydowii
-----------------------------------------------MTLATPN------
------SLSHRETWSLLVLAGACLGVLVNTFEG--EGAPLVPAIAFSGIAFSVTFSMVRW
LGPVFIRAGLSGKDMAKPTRPV--IPETMGAVCAVVYLLVLIFFIPFAFYKDIVAATSGG
GNRD--IVLEDHHVETGRTLHRFPHDRLASYLSGLLSLQCIVILGLGDDLLDIRWRHKVL
IPAFGAIPMLMVYFVDFGVTHVVVP---VPLQPY--------------------------
---------------LGPFLDLGFLYYVYMGAVAIFCPNSINMLAGINGIEVAQSLVIAL
LLMLNDVLYL--I----------TPFRHPATDSHLFSLYFLLPFVGVSLALLCHNWYPSK
VFVGDTYCYFAGMVFVVVGILGHFSKTLLLLFVPQIFNFIYSCPQVFHLIPCPRHRLPRF
DAKSGLLDASVTEW--EA-PPSKLIAIVLELLHRLRLARITKN-D-RGQII-ESSNLTIL
NLWLIW------------------------------------------------------
------------------------------------------------------------
MGPMREDR----------------------------------------------------
-----------LALSMV-------------------------------------------
------------------------------------------------------------
------------------------------------------------------------
---------------------------------------------------AVQIVCG--
--------LFGLF-----------------------------------------------
-----VR--------------------HCLALL---------------------------
------------------------------------------------------------
---VFPSDNRTFGFIL--------------------------------------------
------------------------------------------------------------
------------------------------------------------------------
------------------------------------------------------------
------------------------------------------------------------
------------------------------------------------------------
------------------------------------------------------------
------------------------------------------------------------
------------------------------------------------------------
------------------------------------------------------------
------------------------------------------------------------
------------------------------------------------------------
------------------------------------------------------------
------------------------------------------------------------
------------------------------------------------------------
------------------------------------------------------------
------------------------------------------------------------
------------------------------------------------------------
------------------------------------------------------------
------------------------------------------------------------
------------------------------------------------------------
------------------------------------------------------------
------------------------------------------------------------
------------------------------------------------------------
------------------------------------------------------------
------------------------------------------------------------
------------------------------------------------------------
-----------------------------------------------------
>XP_001208817_Aspergillus_terreus
-----------------------------------------------MSSTTPS------
------SLSHRETWRLLLLAGACIAVLVNTFQG--DGAPLVASIAFSGIVFAATYSLIRW
LGPVFIKAGLKGRDMAKPRRPE--IPETMGAVCATVYLLALIFFIPFAFYKDIVAATSGG
GNRD--VVLEVQHVETGRMLHRFPHGRLASYLSGLLSLQCIVILGIGDDLLDIRWRHKVL
IPAFGAIPMLIVYFVDFGVTQVVVP---VPLQPY--------------------------
---------------LGPVVDLGWLYYAYMAAVAIFCPNSINMLAGINGVEVAQSLVIAV
LLIVNDALYLAPI----------TPFPHPATDSHLFSLYFLLPFVGVSLALLFHNWYPSK
VFVGDTYCYFAGMVFAVVGILGHFSKTLLLLFIPQIFNFLYSTPQLFKVIPCPRHRLPKF
NAATGLLDASVTEW--NI-PPSPLIAAALDLLHSLRLVRVTKN-E-KGEIV-ESTNLTIL
NLWLVW------------------------------------------------------
------------------------------------------------------------
MGPMKENR----------------------------------------------------
-----------LAWSMV-------------------------------------------
------------------------------------------------------------
------------------------------------------------------------
---------------------------------------------------GVQVVCG--
--------LAGLF-----------------------------------------------
-----VR--------------------HRLALL---------------------------
------------------------------------------------------------
---VFREDNRTFGIGV--------------------------------------------
------------------------------------------------------------
------------------------------------------------------------
------------------------------------------------------------
------------------------------------------------------------
------------------------------------------------------------
------------------------------------------------------------
------------------------------------------------------------
------------------------------------------------------------
------------------------------------------------------------
------------------------------------------------------------
------------------------------------------------------------
------------------------------------------------------------
------------------------------------------------------------
------------------------------------------------------------
------------------------------------------------------------
------------------------------------------------------------
------------------------------------------------------------
------------------------------------------------------------
------------------------------------------------------------
------------------------------------------------------------
------------------------------------------------------------
------------------------------------------------------------
------------------------------------------------------------
------------------------------------------------------------
------------------------------------------------------------
------------------------------------------------------------
-----------------------------------------------------
>XP_022489306_Penicillium_arizonense
-------------------------------------------------MSTSS------
------VLSRTEKWSLLALVGAGVSILYATFQD--DGAPLMASIAMVGIVFAAAFSLITW
LGPVFLKAGLKGKDMAKPRRPE--IPETMGAVCAVVYLMALIIFIPFAFYKDIVAATSGG
GNRD--VVIETQHVENGRYLHRFPHGKLASYLSGLLSLQSVVILGIGDDLFDIRWRHKVL
IPAFSSIPMLIVYFVDFGVTQVVVP---VPLQPY--------------------------
---------------LGDVVDLGWLYYVYMAAVAIFCPNAINMLAGINGIEVAQSLIIAV
QLLFNDAMYLAPV----------TPYPHPATDSHLLSIYFLLPFIGVSAALLYHNWYPSK
VFVGDTYCYFAGMVFAVVGILGHFSKTLLLLFIPQIFNFLYSTPQLFKVIPCPRHRLPKF
SASTGLLDASVTEW--TE-PPSRLVDVGLRLLHTLKLVRITKD-E-SGRIT-ESSNLTIL
NLWLVW------------------------------------------------------
------------------------------------------------------------
MGPMREDQ----------------------------------------------------
-----------LAWHMV-------------------------------------------
------------------------------------------------------------
------------------------------------------------------------
---------------------------------------------------AVQIFSG--
--------MLGLF-----------------------------------------------
-----VR--------------------HRLALL---------------------------
------------------------------------------------------------
---VFHHDNREFGFIA--------------------------------------------
------------------------------------------------------------
------------------------------------------------------------
------------------------------------------------------------
------------------------------------------------------------
------------------------------------------------------------
------------------------------------------------------------
------------------------------------------------------------
------------------------------------------------------------
------------------------------------------------------------
------------------------------------------------------------
------------------------------------------------------------
------------------------------------------------------------
------------------------------------------------------------
------------------------------------------------------------
------------------------------------------------------------
------------------------------------------------------------
------------------------------------------------------------
------------------------------------------------------------
------------------------------------------------------------
------------------------------------------------------------
------------------------------------------------------------
------------------------------------------------------------
------------------------------------------------------------
------------------------------------------------------------
------------------------------------------------------------
------------------------------------------------------------
-----------------------------------------------------
>XP_014538457_Penicillium_digitatum
------------------------------------------------------------
------------------------------------------------------------
--------------MAKPSRPE--IPETMGAVCAVVYLISLILFIPFAFYKDIVAATSGG
GNRD--VVIESQHIENGRFLHRFPHSKLASYLSGLLSLQSVVILGIGDDLFDIRWRHKVL
VPALSAIPMLIVYFVDFGVTQVVVP---VPLQPY--------------------------
---------------LGDVVDLGWLYYMYMAAVAIFCPNSINMLAGINGIEVAQSLVIAI
QLLFNDAMYLAPI----------TPYPHPATDSHLLSLYFLLPFIGVSAALLCHNWYPSK
VFVGDTYCYFAGMVFAVVGILGHFSKTLLLLFIPQIFNFLYSTPQLFKFIPCPRHRLPKF
SASTGLLDASVTEW--TS-PPSPIVDTALRLLHTLKLVRITED-E-NGRIT-ESSNLTIL
NLWLVW------------------------------------------------------
------------------------------------------------------------
MGPMREDQ----------------------------------------------------
-----------LAWHMV-------------------------------------------
------------------------------------------------------------
------------------------------------------------------------
---------------------------------------------------AVQTICG--
--------MLGLF-----------------------------------------------
-----VR--------------------HRLALL---------------------------
------------------------------------------------------------
---VFPHDNREFGFIA--------------------------------------------
------------------------------------------------------------
------------------------------------------------------------
------------------------------------------------------------
------------------------------------------------------------
------------------------------------------------------------
------------------------------------------------------------
------------------------------------------------------------
------------------------------------------------------------
------------------------------------------------------------
------------------------------------------------------------
------------------------------------------------------------
------------------------------------------------------------
------------------------------------------------------------
------------------------------------------------------------
------------------------------------------------------------
------------------------------------------------------------
------------------------------------------------------------
------------------------------------------------------------
------------------------------------------------------------
------------------------------------------------------------
------------------------------------------------------------
------------------------------------------------------------
------------------------------------------------------------
------------------------------------------------------------
------------------------------------------------------------
------------------------------------------------------------
-----------------------------------------------------
>XP_016598858_Penicillium_expansum
-------------------------------------------------MHTSS------
------TLSRKETWRLLALVGAGLAILNTTFQG--DGAPLVASIALCGIVFAVAFSLIRW
LGPVFLKAGLKGKDMAKPSRPE--IPETMGAVCAVVYLMSLIMFIPFAFYKDIVAATSGG
GNRD--VVIESQHIENGRFLHRFPHGKLASYLSGLLSLQSVVILGIGDDLFDIRWRHKVL
IPAFSAIPMLIVYFVDFGVTQVVVP---VPLQPY--------------------------
---------------LGDVVDLGWLYYMYMAAVAIFCPNAINMLAGINGIEVAQSLVIAI
QLLFNDAMYLAPM----------TPYPHPATDSHLLSIYFLLPFIGVSAALLCHNWYPSK
VFVGDTYCYFAGMVFAVVGILGHFSKTLLLLFIPQIFNFLYSTPQLFKLIPCPRHRLPKF
SPSTGLLDASVTEW--TS-PPSPLIDTALRLLHTLKLVRITQD-E-NGQIT-ESSNLTIL
NLWLVW------------------------------------------------------
------------------------------------------------------------
MGPMREDQ----------------------------------------------------
-----------LAWHMV-------------------------------------------
------------------------------------------------------------
------------------------------------------------------------
---------------------------------------------------AVQTFCG--
--------MLGLF-----------------------------------------------
-----VR--------------------HRLALL---------------------------
------------------------------------------------------------
---VFPHDNREFGFIA--------------------------------------------
------------------------------------------------------------
------------------------------------------------------------
------------------------------------------------------------
------------------------------------------------------------
------------------------------------------------------------
------------------------------------------------------------
------------------------------------------------------------
------------------------------------------------------------
------------------------------------------------------------
------------------------------------------------------------
------------------------------------------------------------
------------------------------------------------------------
------------------------------------------------------------
------------------------------------------------------------
------------------------------------------------------------
------------------------------------------------------------
------------------------------------------------------------
------------------------------------------------------------
------------------------------------------------------------
------------------------------------------------------------
------------------------------------------------------------
------------------------------------------------------------
------------------------------------------------------------
------------------------------------------------------------
------------------------------------------------------------
------------------------------------------------------------
-----------------------------------------------------
>XP_040644789_Penicillium_griseofulvum
----------------------------------------------MSAMNTSS------
------TLSRKETWRLLALVGAGLAILNATFQG--DGAPLIASIALCGIVFAVAFSLIRW
LGPVFLKAGLRGKDMAKPSRPE--IPETMGVVCAVVYLMSLIMFIPFAFYKDIVAATSGG
GNRD--VVIESQHIENGRFLHRFPHGKLASYLSGLLSLQSVVILGIGDDLFDIRWRHKVL
IPAFSAIPMLIVYFVDFGVTQVVVP---VPLQPY--------------------------
---------------LGDIVDLGWLYYMYMAAVAIFCPNAINMLAGINGIEVAQSLVIAV
QLLFNDALYLAPM----------TPYPHPATDSHLLSIYFLLPFIGVSAALLYHNWYPSK
VFVGDTYCYFAGMVFAVVGILGHFSKTLLLLFIPQIFNFLYSTPQLFKLIPCPRHRLPKF
SPSTGLLDASVAEW--TS-PPSPLVDTALRLLHALRLVRITQD-K-NGRIT-ESSNLTIL
NLWLVW------------------------------------------------------
------------------------------------------------------------
MGPMREDQ----------------------------------------------------
-----------LAWHMV-------------------------------------------
------------------------------------------------------------
------------------------------------------------------------
---------------------------------------------------AVQTVCG--
--------MLGLF-----------------------------------------------
-----VR--------------------HRLALL---------------------------
------------------------------------------------------------
---VFHHDNREFGFIA--------------------------------------------
------------------------------------------------------------
------------------------------------------------------------
------------------------------------------------------------
------------------------------------------------------------
------------------------------------------------------------
------------------------------------------------------------
------------------------------------------------------------
------------------------------------------------------------
------------------------------------------------------------
------------------------------------------------------------
------------------------------------------------------------
------------------------------------------------------------
------------------------------------------------------------
------------------------------------------------------------
------------------------------------------------------------
------------------------------------------------------------
------------------------------------------------------------
------------------------------------------------------------
------------------------------------------------------------
------------------------------------------------------------
------------------------------------------------------------
------------------------------------------------------------
------------------------------------------------------------
------------------------------------------------------------
------------------------------------------------------------
------------------------------------------------------------
-----------------------------------------------------
>XP_038933992_Penicillium_roqueforti
-------------------------------------------------MNNPS------
------TLSRKETWRLLALVGAGLAILNATFQG--DGAPLVASIALCGIVFAVAFSLIRW
LGPVFLKAGLKGKDMAKPSRPE--IPETMGAVCAVVYLMALIMFIPFAFYKDIVAATSGG
GNRD--VVVPSQHIENGRFLHRFPHGKLASYLSGLLSLQSVVILGIGDDLFDIRWRHKVL
IPAFSAIPMLIVYFVDFGVTQVVVP---VPLQPY--------------------------
---------------LGDVVDLGWLYYMYMAAVAIFCPNAINMLAGINGIEVAQSLVIAI
QLLFNDAMYLAPM----------TPYPHPATDSHLLSMYFLLPFIGVSAALLCHNWYPSK
VFVGDTYCYFAGMVFAVVGILGHFSKTLLLLFIPQIFNFLYSTPQLFHLIPCPRHRLPKF
HASTGLLDASVTEW--TS-PPSHFIDTVLRLLHTLKLVRITQD-E-NGRIT-ESSNLTIL
NLWLVW------------------------------------------------------
------------------------------------------------------------
VGPMREDQ----------------------------------------------------
-----------LAWHMV-------------------------------------------
------------------------------------------------------------
------------------------------------------------------------
---------------------------------------------------AVQTACG--
--------MLGLF-----------------------------------------------
-----VR--------------------HRLALL---------------------------
------------------------------------------------------------
---VFHHDNREFGFIA--------------------------------------------
------------------------------------------------------------
------------------------------------------------------------
------------------------------------------------------------
------------------------------------------------------------
------------------------------------------------------------
------------------------------------------------------------
------------------------------------------------------------
------------------------------------------------------------
------------------------------------------------------------
------------------------------------------------------------
------------------------------------------------------------
------------------------------------------------------------
------------------------------------------------------------
------------------------------------------------------------
------------------------------------------------------------
------------------------------------------------------------
------------------------------------------------------------
------------------------------------------------------------
------------------------------------------------------------
------------------------------------------------------------
------------------------------------------------------------
------------------------------------------------------------
------------------------------------------------------------
------------------------------------------------------------
------------------------------------------------------------
------------------------------------------------------------
-----------------------------------------------------
>XP_002560281_Penicillium_rubens
-------------------------------------------------MHTSN------
------TLSRKETWRLLALVGAGLAILNATFQG--DGAPLVASIALCGIVFAVAFSLVRW
LGPAFIKAGLKGKDMAKPSRPE--IPETMGAVCAVVYLMSLIMFIPFAFYKDIVAATSGG
GNRD--VVIESQHIENGRFLHRFPHGKLASYLSGLLSLQSVVILGIGDDLFDIRWRHKVL
IPAFSAIPMLIVYFVDFGVTQVVVP---VPLQPY--------------------------
---------------LGDIVDLGWLYYMYMAAVSIFCPNAINMLAGINGIEVAQSLVIAI
QLLFNDAMYLAPM----------TPYPHPATDSHLLSIYFLLPFIGVSAALLFHNWYPSK
VFVGDTYCYFAGMVFAVVGILGHFSKTLLLLFIPQIFNFLYSTPQLFKLIPCPRHRLPKF
SASTGLLDASVTEW--TS-PPSPLIDTALRLLHTLGLVRITQD-E-NGRIT-ESSNLTIL
NLWLVW------------------------------------------------------
------------------------------------------------------------
MGPMREDQ----------------------------------------------------
-----------LAWHMV-------------------------------------------
------------------------------------------------------------
------------------------------------------------------------
---------------------------------------------------AVQTVCG--
--------MIGLF-----------------------------------------------
-----VR--------------------HRLALL---------------------------
------------------------------------------------------------
---VFHHDNREFGFIA--------------------------------------------
------------------------------------------------------------
------------------------------------------------------------
------------------------------------------------------------
------------------------------------------------------------
------------------------------------------------------------
------------------------------------------------------------
------------------------------------------------------------
------------------------------------------------------------
------------------------------------------------------------
------------------------------------------------------------
------------------------------------------------------------
------------------------------------------------------------
------------------------------------------------------------
------------------------------------------------------------
------------------------------------------------------------
------------------------------------------------------------
------------------------------------------------------------
------------------------------------------------------------
------------------------------------------------------------
------------------------------------------------------------
------------------------------------------------------------
------------------------------------------------------------
------------------------------------------------------------
------------------------------------------------------------
------------------------------------------------------------
------------------------------------------------------------
-----------------------------------------------------
>XP_040809349_Penicillium_solitum
-------------------------------------------------MHPSS------
------TLSRKETWRLLALVGAGLAILNTTFQG--DGAPLVASIALCGIVFAVAFSFIRW
LGPVFLKAGLKGKDMAKPSRPE--IPETMGAVCAVVYLMSLIMFIPFAFYKDIVAATSGG
GNRD--VVIESQHIENGRFLHRFPHGKLASYLSGLLSLQSVVILGIGDDLFDIRWRHKVL
IPAFSAIPMLIVYFVDFGVTQVVVP---MPLQPY--------------------------
---------------LGDVVDLGWLYYIYMAAVAIFCPNAINMLAGINGIEVAQSLVIAM
QLLFNDAMYLAPM----------TPYPHPATDSHLLSIYFLLPFIGVSAALLFHNWYPSK
VFVGDTYCYFAGMVFAVVGILGHFSKTLLLLFIPQIFNFLYSAPQLFKLIPCPRHRLPKF
SASTGLLDASVTEW--TS-PPSPLIDTALRVLRSLRLVRITQD-E-SGRIT-ESSNLTIL
NLWLVW------------------------------------------------------
------------------------------------------------------------
MGPMREDQ----------------------------------------------------
-----------LAWHMV-------------------------------------------
------------------------------------------------------------
------------------------------------------------------------
---------------------------------------------------AVQTVCG--
--------MLGLF-----------------------------------------------
-----VR--------------------HRLALL---------------------------
------------------------------------------------------------
---VFPHDNREFGFIA--------------------------------------------
------------------------------------------------------------
------------------------------------------------------------
------------------------------------------------------------
------------------------------------------------------------
------------------------------------------------------------
------------------------------------------------------------
------------------------------------------------------------
------------------------------------------------------------
------------------------------------------------------------
------------------------------------------------------------
------------------------------------------------------------
------------------------------------------------------------
------------------------------------------------------------
------------------------------------------------------------
------------------------------------------------------------
------------------------------------------------------------
------------------------------------------------------------
------------------------------------------------------------
------------------------------------------------------------
------------------------------------------------------------
------------------------------------------------------------
------------------------------------------------------------
------------------------------------------------------------
------------------------------------------------------------
------------------------------------------------------------
------------------------------------------------------------
-----------------------------------------------------
>XP_022581262_Penicilliopsis_zonata
------------------------------------------------------------
-------------------------------------------MAFSGIAFAVAYSMIRW
LGPVFMKAGLKGKDMAKPRRPE--IPETMGAVCAVVYLLLLIAFIPFPFYKDIVAATSGG
GNRD--VVLETHPVETGRFLHRFPHSKLASYLSGLLSLQSIVILGIGDDLLDIRWRHKVL
IPAFGAIPMLIVYFVDFGVTHVVVP---VPLQRY--------------------------
---------------LGSFVDLGWLYYGYMAAVAIFCPNSINMLAGINGIEVAQSLVIAV
LLIINDALYLAPM----------TPFPHPAMDSHLFSIYFLLPFVGVSLALLCHNWYPSK
VFVGDTYCYLAGMVFAVVGILGHFSKTLLLLFIPQIFNFVFSTPQLFGIIPCPRHRLPKF
NAVTGLLDASVTEW--TV-PPSPLIATILEILHRVRLVRVTKN-K-DGQIV-ESTNLTIL
NLWLVW------------------------------------------------------
------------------------------------------------------------
TGPLREDR----------------------------------------------------
-----------LALHMV-------------------------------------------
------------------------------------------------------------
------------------------------------------------------------
---------------------------------------------------AVQTVCG--
--------VIALV-----------------------------------------------
-----IR--------------------HRLAFL---------------------------
------------------------------------------------------------
---VFREDNRAFGAHV--------------------------------------------
------------------------------------------------------------
------------------------------------------------------------
------------------------------------------------------------
------------------------------------------------------------
------------------------------------------------------------
------------------------------------------------------------
------------------------------------------------------------
------------------------------------------------------------
------------------------------------------------------------
------------------------------------------------------------
------------------------------------------------------------
------------------------------------------------------------
------------------------------------------------------------
------------------------------------------------------------
------------------------------------------------------------
------------------------------------------------------------
------------------------------------------------------------
------------------------------------------------------------
------------------------------------------------------------
------------------------------------------------------------
------------------------------------------------------------
------------------------------------------------------------
------------------------------------------------------------
------------------------------------------------------------
------------------------------------------------------------
------------------------------------------------------------
-----------------------------------------------------
>XP_016618159_Cladophialophora_bantiana
--------------------------------------------------MAAS------
------TLNPSEKWSLLVAAGASLAVIANTFQG--DGAPLVASLAFSTLAFSMTYAFVRW
SGPAFVKAGLKGRDMSKIMPKE--IPEAMGAVAAAVYILALMAFIPFAFYKDIVAATSGG
GNRD--VVLTVTEVETGRFLHRFPHSKLSSYQSALNTLQATTILGICDDLLDLRWRHKFF
IPAVASLPLLIVYYVDFGVTSVVVPNFLVPYMPN--------------------------
---------------QARLINLSLFYYLYMSALSIFAPNSINILAGVNGIEVGQSLVIAG
LLVLNSALYLVPFPGNPVLNHAYATRPHPATDGHLMTLYILLPFLAVSTALYIHNRYPAR
VFVGDTYCYVAGMTFAVVAIMAHFSKTLLLLLIPQIANFIYSTPQLFHLIPCPRHRLPKF
NARTGLLEPSVTPWP-PERPPSKPLTAIFLLLEKLHLIQVTVEPK-TNRIS-STSNLTII
NLWLVW------------------------------------------------------
------------------------------------------------------------
RGPMREDQ----------------------------------------------------
-----------LTRELL-------------------------------------------
------------------------------------------------------------
------------------------------------------------------------
---------------------------------------------------IMQTCCG--
--------FLGLF-----------------------------------------------
-----VR--------------------HTMALL---------------------------
------------------------------------------------------------
---IFSTDN---------------------------------------------------
------------------------------------------------------------
------------------------------------------------------------
------------------------------------------------------------
RGQ-------------------------------VSSV----------------------
------------------------------------------------------------
------------------------------------------------------------
------------------------------------------------------------
------------------------------------------------------------
------------------------------------------------------------
------------------------------------------------------------
------------------------------------------------------------
------------------------------------------------------------
------------------------------------------------------------
------------------------------------------------------------
------------------------------------------------------------
------------------------------------------------------------
------------------------------------------------------------
------------------------------------------------------------
------------------------------------------------------------
------------------------------------------------------------
------------------------------------------------------------
------------------------------------------------------------
------------------------------------------------------------
------------------------------------------------------------
------------------------------------------------------------
------------------------------------------------------------
-----------------------------------------------------
>XP_008723712_Cladophialophora_carrionii
---------------------------------------------------MAS------
------TLNRTERWSLLLVTGGSLAVLANTFQG--DGAPLVASLAFSTLAFSMTYAFVRW
SGPAFVKAGLKGKDMSKIPAKE--IPESMGAVAAAVYILALMAFIPFAFYKDIVAATSGG
GNRD--VVVTITEVETGRFLHRFPHSKLSSYQSALNTLQATTILGICDDILDLRWRHKFF
IPAVASLPLLIVYYVDFGVTSVVVPTFLVPYMPN--------------------------
---------------QARLINLSFLYYLYMSALSIFAPNSINILAGINGIEVGQSLVLAG
LLILNSALYLVPFPGNPVLNHAYAIRPHPATDAHLMTLYILLPFLAVSTALYIHNRYPAK
VFVGDTFCYVAGMTFAVVAITAHFSKTLLLLLIPQIVNFIYSVPQLFHIIPCPRHRLPKF
NARTGLLEPSVTPWS-AERPPSKFLTAVFFTLEKLRLIQVTVDPK-TNRIS-ATSNLTII
NLWLVW------------------------------------------------------
------------------------------------------------------------
RGPMREDQ----------------------------------------------------
-----------LTKELL-------------------------------------------
------------------------------------------------------------
------------------------------------------------------------
---------------------------------------------------VMQTCCG--
--------LVGLF-----------------------------------------------
-----VR--------------------HTMARL---------------------------
------------------------------------------------------------
---IFSVDN---------------------------------------------------
------------------------------------------------------------
------------------------------------------------------------
------------------------------------------------------------
RGS-------------------------------LSQGELGMTQTQLKAT----------
------------------------------------------------------------
------------------------------------------------------------
------------------------------------------------------------
------------------------------------------------------------
------------------------------------------------------------
------------------------------------------------------------
------------------------------------------------------------
------------------------------------------------------------
------------------------------------------------------------
------------------------------------------------------------
------------------------------------------------------------
------------------------------------------------------------
------------------------------------------------------------
------------------------------------------------------------
------------------------------------------------------------
------------------------------------------------------------
------------------------------------------------------------
------------------------------------------------------------
------------------------------------------------------------
------------------------------------------------------------
------------------------------------------------------------
------------------------------------------------------------
-----------------------------------------------------
>XP_016253225_Cladophialophora_immunda
--------------------------------------------------MASF------
------TLNPSEKWSLLVAAGASLAVIANTFQG--DGAPLVASLAFSTLAFSMTYAFVRW
SGPAFVKAGLKGRDMSKIMPKE--IPEAMGAVAAAVYILALMAFIPFAFYKDIVAATSGG
GNRD--VVLTVTEVETGRFLHRFPHSKLSSYQSALNTLQATTILGICDDLLDLRWRHKFF
IPAVASLPLLIVYYVDFGVTSVVVPNFLIPYMPN--------------------------
---------------QARLIDLSLFYYLYMSALSIFAPNSINILAGINGIEVGQSLVIAG
LLVLNSALYLVPFPGNPVLNHAYATRPHPATDGHLMTLYILLPFLAVSTALYIHNRYPAR
VFVGDTYCYVAGMTFAVVAIMAHFSKTLLLLLIPQIVNFLYSTPQLFHLIPCPRHRLPKF
NARTGLLEPSVTPWP-PERPPSKLLTAVFFFLEKLHLIQVTVDPK-TNRIS-STSNLTII
NLWLVW------------------------------------------------------
------------------------------------------------------------
RGPMREDQ----------------------------------------------------
-----------LTRELL-------------------------------------------
------------------------------------------------------------
------------------------------------------------------------
---------------------------------------------------VMQTCCG--
--------LLGLF-----------------------------------------------
-----VR--------------------HTMALL---------------------------
------------------------------------------------------------
---IFSMDN---------------------------------------------------
------------------------------------------------------------
------------------------------------------------------------
------------------------------------------------------------
RGP-------------------------------GSAV----------------------
------------------------------------------------------------
------------------------------------------------------------
------------------------------------------------------------
------------------------------------------------------------
------------------------------------------------------------
------------------------------------------------------------
------------------------------------------------------------
------------------------------------------------------------
------------------------------------------------------------
------------------------------------------------------------
------------------------------------------------------------
------------------------------------------------------------
------------------------------------------------------------
------------------------------------------------------------
------------------------------------------------------------
------------------------------------------------------------
------------------------------------------------------------
------------------------------------------------------------
------------------------------------------------------------
------------------------------------------------------------
------------------------------------------------------------
------------------------------------------------------------
-----------------------------------------------------
>XP_007751610_Cladophialophora_psammophila
--------------------------------------------------MASS------
------TLKPSEKWSLLVAAGASLAVIANTFQG--DGAPLVASLAFSTLAFSMTYAFVRW
SGPAFVKAGLKGRDMSKIMPKE--IPEAMGAVAAAVYILSLMAFIPFAFYKDIVAATSGG
GNRD--VVLTITEVETGRFLHRFPHSKLSSYQSALNTLQATTILGICDDLLDLRWRHKFF
IPAVASLPLLIVYYVDFGVTSVVVPNFLVPYMPN--------------------------
---------------QARLVNLSLFYYLYMSALSIFAPNSINILAGVNGIEVGQSLVIAG
LLVLNSALYLVPFPGNPVLNHAYATRPHPATDGHLMTLYILLPFLAVSTALYIHNRYPAR
VFVGDTYCYVAGMTFAVVAIMAHFSKTLLLLLIPQIANFIYSTPQLFHLIPCPRHRLPKF
NARTGLLEPSVTPWP-PERPPSKPLTTIFLLLEKLHLIQVTVDPK-TNCIS-STSNLTII
NLWLVW------------------------------------------------------
------------------------------------------------------------
RGPMREDQ----------------------------------------------------
-----------LTRELL-------------------------------------------
------------------------------------------------------------
------------------------------------------------------------
---------------------------------------------------IMQTCCG--
--------FLGLF-----------------------------------------------
-----VR--------------------HTMALL---------------------------
------------------------------------------------------------
---IFSADN---------------------------------------------------
------------------------------------------------------------
------------------------------------------------------------
------------------------------------------------------------
RGK-------------------------------VSSV----------------------
------------------------------------------------------------
------------------------------------------------------------
------------------------------------------------------------
------------------------------------------------------------
------------------------------------------------------------
------------------------------------------------------------
------------------------------------------------------------
------------------------------------------------------------
------------------------------------------------------------
------------------------------------------------------------
------------------------------------------------------------
------------------------------------------------------------
------------------------------------------------------------
------------------------------------------------------------
------------------------------------------------------------
------------------------------------------------------------
------------------------------------------------------------
------------------------------------------------------------
------------------------------------------------------------
------------------------------------------------------------
------------------------------------------------------------
------------------------------------------------------------
-----------------------------------------------------
>XP_018693202_Fonsecaea_erecta
--------------------------------------------------MASS------
------TLNPSEKWLLIVAAGASLAVIANTFQG--DGAPLVASLAFSTLAFSMTYAFVRW
SGPAFVKAGLKGRDMSKTMPKE--IPEAMGAVAAAVYILALMAFIPFAFYKDIVAATSGG
GNRD--VVLTVTEVETGRFLHRFPHSKLSSYQSALNTLQATTILGICDDLLDLRWRHKFF
IPAVASLPLLIVYYVDFGVTSVVVPNFLIPYMPN--------------------------
---------------QARLINLWFFYYLYMSALSIFAPNSINILAGINGIEVGQALVIAG
LLVLNSALYLVPFPGNPVLNHAYATRPHPATDGHLMTLYILLPFLAVSTALYIHNRYPAR
VFVGDTYCYVAGMTFAVVAIMAHFSKTLLLLLIPQIVNFLYSTPQLFHLMPCPRHRLPKF
NARTGLLEPSVTPWP-PGRPPSKLLTAVFFFLDKLHLIQVTVDSK-TNRIS-STSNLTII
NLWLVW------------------------------------------------------
------------------------------------------------------------
RGPMREDQ----------------------------------------------------
-----------LTRELL-------------------------------------------
------------------------------------------------------------
------------------------------------------------------------
---------------------------------------------------VMQTCCG--
--------LLGLF-----------------------------------------------
-----MR--------------------HTMALL---------------------------
------------------------------------------------------------
---IFGMDN---------------------------------------------------
------------------------------------------------------------
------------------------------------------------------------
------------------------------------------------------------
RGP-------------------------------GSAV----------------------
------------------------------------------------------------
------------------------------------------------------------
------------------------------------------------------------
------------------------------------------------------------
------------------------------------------------------------
------------------------------------------------------------
------------------------------------------------------------
------------------------------------------------------------
------------------------------------------------------------
------------------------------------------------------------
------------------------------------------------------------
------------------------------------------------------------
------------------------------------------------------------
------------------------------------------------------------
------------------------------------------------------------
------------------------------------------------------------
------------------------------------------------------------
------------------------------------------------------------
------------------------------------------------------------
------------------------------------------------------------
------------------------------------------------------------
------------------------------------------------------------
-----------------------------------------------------
>XP_022507054_Fonsecaea_monophora
--------------------------------------------------MASS------
------ALSPSEKWSLFVATGASLAVIANTFQG--DGAPLVASLAFSTLAFSMTYAFVRW
SGPAFVKAGLKGRDMSKIMPKE--IPEAMGAVAAAVYILALMAFIPFAFYKDIVAATSGG
GNRD--VVLTVTEVETGRFLHRFPHSKLSSYQSALNTLQATTILGICDDLLDLRWRHKFF
IPAVASLPLLIVYYVDFGVTSVVVPNFLVPYMPN--------------------------
---------------QARLIDLSFFYYLYMSALSIFAPNSINILAGVNGIEVGQSLVIAG
LLVLNSALYLVPFPGNPVLNHAYATRPHPATDGHLMTLYILLPFLAVSTALYIHNRYPAR
VFVGDTYCYVAGMTFAVVAIMAHFSKTLLLLLIPQIANFLYSTPQLFHLIPCPRHRLPKF
NARTGLLEPSVTPWP-PERPPSKLLTAVFFFLEKLHLIQVTVDSK-TNRIS-STSNLTII
NLWLLSGFP-----------------------------LMAGRPSKRVKLDSNPSHIPSA
SQRSPPDSNVADPASIRVKRAAFLSSISRSISPPGISRSGTTTPQPQTQTSESPKKDDPP
RPPLPQIQSPKRVHAD------SDSQYTNIESSQTSTAKLVPSPFRLTTIRDLPPSKNAD
TVSLHDILGNPLIKEAW-------------------------------------------
------------------------------------------------------------
------------------------------------------------------------
---------------------------------------------------IFNYCFD--
--------VDWLMTHFDPDIRPSVKVKILHGSWKNDSPNKILIDDACRRWTNVEAATAYL
PDQFGTH--------------------HSKMFI---------------------------
------------------------------------------------------------
---LFTHDDLAQVVIHTANILEKDWTNMTQAAWLSPMLPLLEGKQVDKPGKIGTGTRFKH
DLLAYLTAYASKTKDLREQLAQFDFRTVRGALVASVPSRMKESSTAQKNEVAWDLKLWGY
PSLLRALRSILPTQGKTIPSNKQTGTESPHVVCQISSIATLPQSWLNQFFPVLYSALQFT
STSPAREWEPERISIIYPTPHNVAASLDGYASGGSIHTKAQSAAHLKQITGLRRSLCQWT
RGS-------------------------------IKDARAGRDEAAPHIKTYVCFASKPM
TTKPRPEVKWALLTSANLSQQAWGTLRVKDKEIVVQSYEIGVLVWPELFAENFDAEGASE
TDEHGAVGEETSDARKIKMIPVFGGDTPQHPPHTSNDIAEASPGPETLVGLRIPYDLPLT
PYKDGDMPWSPQGVYEQPDRWGRRWPRNFT------------------------------
------------------------------------------------------------
------------------------------------------------------------
------------------------------------------------------------
------------------------------------------------------------
------------------------------------------------------------
------------------------------------------------------------
------------------------------------------------------------
------------------------------------------------------------
------------------------------------------------------------
------------------------------------------------------------
------------------------------------------------------------
------------------------------------------------------------
------------------------------------------------------------
------------------------------------------------------------
------------------------------------------------------------
------------------------------------------------------------
------------------------------------------------------------
------------------------------------------------------------
------------------------------------------------------------
-----------------------------------------------------
>XP_016627650_Fonsecaea_multimorphosa
--------------------------------------------------MASS------
------TLNPSEKWSLLVSAGASLAVIANTFQG--DGAPLVASVAFSTLAFSMTYAFVRW
SGPAFVKAGLKGRDMSKTMPKE--IPEAMGAVAAAVYILALMAFIPFAFYKDIVAATSGA
GNRD--VVLTVVEVETGRFLHRFPHSKLSSYQSALNTLQATTILGICDDLLDLRWRHKFF
IPAVASLPLLIVYYVDFGVTSVVVPNFLVPYMPN--------------------------
---------------QARLINLSLFYYLYMSALSIFAPNSINILAGINGIEVGQSLVIAG
LLVLNSALYLVPFPGNPVLNHAYATRPHPATDGHLMTLYILLPFLAVSTALYIHNRYPAR
VFVGDTYCYVAGMTFAVVAIMAHFSKTLLLLLIPQIVNFLYSTPQLFHLIPCPRHRLPKF
NARTGLLEPSVTPWP-PERPPSKLLTAIFFFLEKLRLIQVTVEPK-TNRIS-STSNLTII
NLWLVW------------------------------------------------------
------------------------------------------------------------
RGPMREDQ----------------------------------------------------
-----------LTRELL-------------------------------------------
------------------------------------------------------------
------------------------------------------------------------
---------------------------------------------------VMQTCCG--
--------LLGLF-----------------------------------------------
-----VR--------------------HTMALL---------------------------
------------------------------------------------------------
---IFSMDN---------------------------------------------------
------------------------------------------------------------
------------------------------------------------------------
------------------------------------------------------------
RGQ-------------------------------GSAV----------------------
------------------------------------------------------------
------------------------------------------------------------
------------------------------------------------------------
------------------------------------------------------------
------------------------------------------------------------
------------------------------------------------------------
------------------------------------------------------------
------------------------------------------------------------
------------------------------------------------------------
------------------------------------------------------------
------------------------------------------------------------
------------------------------------------------------------
------------------------------------------------------------
------------------------------------------------------------
------------------------------------------------------------
------------------------------------------------------------
------------------------------------------------------------
------------------------------------------------------------
------------------------------------------------------------
------------------------------------------------------------
------------------------------------------------------------
------------------------------------------------------------
-----------------------------------------------------
>XP_022495508_Fonsecaea_nubica
--------------------------------------------------MASS------
------TLSPSEKWSLLVATGASLAVIANTFQG--DGAPLVASLAFSTLAFSMTYAFVRW
SGPAFVKAGLKGRDMSKIMPKE--IPEAMGAVAAAVYILALMAFIPFAFYKDIVAATSGG
GNRD--VVLTVTEVETGRFLHRFPHSKLSSYQSALNTLQATTILGICDDLLDLRWRHKFF
IPAVASLPLLIVYYVDFGVTSVVVPNFLVPYMPN--------------------------
---------------QARLIDLSLFYYLYMSALSIFAPNSINILAGVNGIEVGQSLVIAG
LLVLNSALYLVPFPGNPVLNHAYATRPHPATDGHLMTLYILLPFLAVSTALYIHNRYPAR
VFVGDTYCYVAGMTFAVVAIMAHFSKTLLLLLIPQIANFLYSTPQLFHLIPCPRHRLPKF
NARTGLLEPSVTPWP-PERPPSKLLTAVFFFLEKLHLIQVTVDSK-TNRIS-STSNLTII
NLWLVW------------------------------------------------------
------------------------------------------------------------
RGPMREDQ----------------------------------------------------
-----------LTRELL-------------------------------------------
------------------------------------------------------------
------------------------------------------------------------
---------------------------------------------------VLQTCCG--
--------LLGLF-----------------------------------------------
-----VR--------------------HTMALI---------------------------
------------------------------------------------------------
---IFGMDN---------------------------------------------------
------------------------------------------------------------
------------------------------------------------------------
------------------------------------------------------------
RGL-------------------------------GSAV----------------------
------------------------------------------------------------
------------------------------------------------------------
------------------------------------------------------------
------------------------------------------------------------
------------------------------------------------------------
------------------------------------------------------------
------------------------------------------------------------
------------------------------------------------------------
------------------------------------------------------------
------------------------------------------------------------
------------------------------------------------------------
------------------------------------------------------------
------------------------------------------------------------
------------------------------------------------------------
------------------------------------------------------------
------------------------------------------------------------
------------------------------------------------------------
------------------------------------------------------------
------------------------------------------------------------
------------------------------------------------------------
------------------------------------------------------------
------------------------------------------------------------
-----------------------------------------------------
>XP_013284759_Fonsecaea_pedrosoi
--------------------------------------------------MASS------
------ALSPSEKWSLLVTTGASLAVIANTFQG--DGAPLVASLAFSTLAFSMTYAFVRW
SGPAFVKAGLKGRDMSKIMPKE--IPEAMGAVAAAVYILALMAFIPFAFYKDIVAATSGG
GNRD--VVLTVTEVETGRFLHRFPHSKLSSYQSALNTLQATTILGICDDLLDLRWRHKFF
IPAVASLPLLIVYYVDFGVTSVVVPNFLVPYMPN--------------------------
---------------QARLIDLSLFYYLYMSALSIFAPNSINILAGVNGIEVGQSLVIAG
LLVLNSALYLVPFPGNPVLNHAYATRPHPATDGHLMTLYILLPFLAVSTALYIHNRYPAR
VFVGDTYCYVAGMTFAVVAIMAHFSKTLLLLLIPQIANFLYSTPQLFHLIPCPRHRLPKF
NARTGLLEPSVTPWP-PERPPSKLLTAVFFFLEKLHLIQVTVDSK-TNRIS-STSNLTII
NLWLVW------------------------------------------------------
------------------------------------------------------------
RGPMREDQ----------------------------------------------------
-----------LTRELL-------------------------------------------
------------------------------------------------------------
------------------------------------------------------------
---------------------------------------------------VMQTCCG--
--------LLGLF-----------------------------------------------
-----VR--------------------HTMALI---------------------------
------------------------------------------------------------
---IFGIDN---------------------------------------------------
------------------------------------------------------------
------------------------------------------------------------
------------------------------------------------------------
RGL-------------------------------GSAV----------------------
------------------------------------------------------------
------------------------------------------------------------
------------------------------------------------------------
------------------------------------------------------------
------------------------------------------------------------
------------------------------------------------------------
------------------------------------------------------------
------------------------------------------------------------
------------------------------------------------------------
------------------------------------------------------------
------------------------------------------------------------
------------------------------------------------------------
------------------------------------------------------------
------------------------------------------------------------
------------------------------------------------------------
------------------------------------------------------------
------------------------------------------------------------
------------------------------------------------------------
------------------------------------------------------------
------------------------------------------------------------
------------------------------------------------------------
------------------------------------------------------------
-----------------------------------------------------
>XP_007757527_Cladophialophora_yegresii
MVHGRIIIVACVEIRSDAEGQIVNGELYSNSEHAPNSTAVDLPDIRAADEIMAS------
------TLTCTERWSLLLVTGGSLAVLANTFQG--DGAPLVASLAFSTLAFSMTYAFVRW
SGPAFLKAGLKGKDMSKIPAKE--IPESMGAVAAAVYILALMAFIPFAFYKDIVAATSGG
GNRD--VVVTITEVETGRFLHRFPHSKLSSYQSALNTLQATTILGICDDILDLRWRHKFF
IPAVASLPLLIVYYVDFGVTSVVVPTFLVPYMPH--------------------------
---------------QARLINLSFLYYLYMSALSIFAPNSINILAGINGIEVGQSLVLAG
LLILNSALYLVPFPGNPVLNHAYAIRPHPATDAHLMTLYILLPFLAVSTALYIHNRYPAK
VFVGDTFCYVAGMTFAVVAITAHFSKTLLLLLIPQIVNFIYSVPQLFHIIPCPRHRLPKF
NARTGLLEPSVTPWS-AERPPSKLLTAVFFTLERLRLIQVTVDPK-TNRIS-ATSNLTII
NLWLVW------------------------------------------------------
------------------------------------------------------------
RGPMREDQ----------------------------------------------------
-----------LTKELL-------------------------------------------
------------------------------------------------------------
------------------------------------------------------------
---------------------------------------------------VMQTCCG--
--------LVGLF-----------------------------------------------
-----VR--------------------HTMARL---------------------------
------------------------------------------------------------
---IFSVDN---------------------------------------------------
------------------------------------------------------------
------------------------------------------------------------
------------------------------------------------------------
RGS-------------------------------LSQAELDLTQTQLKSP----------
------------------------------------------------------------
------------------------------------------------------------
------------------------------------------------------------
------------------------------------------------------------
------------------------------------------------------------
------------------------------------------------------------
------------------------------------------------------------
------------------------------------------------------------
------------------------------------------------------------
------------------------------------------------------------
------------------------------------------------------------
------------------------------------------------------------
------------------------------------------------------------
------------------------------------------------------------
------------------------------------------------------------
------------------------------------------------------------
------------------------------------------------------------
------------------------------------------------------------
------------------------------------------------------------
------------------------------------------------------------
------------------------------------------------------------
------------------------------------------------------------
-----------------------------------------------------
>XP_016238548_Exophiala_spinifera
---------------------------------------------------MSS------
------SLGHAERWSLLLVAGVSLSVIANTFQG--DGAPLVASLAFSSLAFSMTYAFVRW
SGPAFVKAGLSGRDMSKLTPKE--IPEAMGAVAASVYILALMAFIPFAFYKDIVAATSGG
GNRD--VVLEVTEVETGRFLHRFPHSKLSSYQSALNTLQATTILGMADDILDLRWRHKFF
IPAIASLPLLIVYYVDFGVTSVVVPNFLVPYMPG--------------------------
---------------RARLIDLSFLYYLYMSALSIFAPNSINILAGINGIEVGQSLVIAG
LLIVNSSLYLVPFPGNPVLSNGYATHPHPATDSHLLTLYVLLPFLAVSTALFIHNKYPAR
VFVGDTYCYVAGMTFAVVAIMAHFSKTLLLLLIPQIVNFIYSTPQLFKLIPCPRHRLPKF
NARTLLLEPSVTPWP-REKPPNKLQTTIFLALEKFRLIKVTIDPK-TNRIS-TTSNLTII
NLWLVW------------------------------------------------------
------------------------------------------------------------
RGPMREDQ----------------------------------------------------
-----------LMRELL-------------------------------------------
------------------------------------------------------------
------------------------------------------------------------
---------------------------------------------------LMQTCCG--
--------VFGLF-----------------------------------------------
-----VR--------------------HTMALL---------------------------
------------------------------------------------------------
---IFSVDN---------------------------------------------------
------------------------------------------------------------
------------------------------------------------------------
------------------------------------------------------------
RGK----------------------------Y--GNSFPV--------------------
------------------------------------------------------------
------------------------------------------------------------
------------------------------------------------------------
------------------------------------------------------------
------------------------------------------------------------
------------------------------------------------------------
------------------------------------------------------------
------------------------------------------------------------
------------------------------------------------------------
------------------------------------------------------------
------------------------------------------------------------
------------------------------------------------------------
------------------------------------------------------------
------------------------------------------------------------
------------------------------------------------------------
------------------------------------------------------------
------------------------------------------------------------
------------------------------------------------------------
------------------------------------------------------------
------------------------------------------------------------
------------------------------------------------------------
------------------------------------------------------------
-----------------------------------------------------
>XP_016266325_Exophiala_oligosperma
---------------------------------------------------MSS------
------SLGHAERWSLLLVTGASLSVIANTFKG--DGAPLVASLAFSTLAFSMTYAFVRW
SGPSFVKAGLRGRDMSKLAPKE--IPEAMGAVAASVYILALMAFIPFAFYKDIVAATSGG
GNRD--VVLEVTEVETGRFLHRFPHSKLSSYQSALNTLQATTILGMADDILDLRWRHKFF
IPAIASLPLLIVYYVDFGVTSVVVPNFLVPYMPR--------------------------
---------------RARLIDLSFLYYLYMSALSIFAPNSINILAGINGIEVGQSLVIAG
LLILNSSLYLVPFPGNPVLSNGYATHPHPATDSHLLTLYVLLPFLAVSIALFIHNKYPAR
VFVGDTYCYVAGMTFAVVAIMAHFSKTLLLLLIPQIVNFVYSTPQLFKLIPCPRHRLPKF
NARTGLLEPSVTPWP-REKPPTKLQTTMFLMLEKLRLIQVTIDPK-TNRIS-TTSNLTII
NLWLVW------------------------------------------------------
------------------------------------------------------------
RGPMREDQ----------------------------------------------------
-----------LMRELLESYFTYSDNEESVIDHDVHFRPGIGADGHETFTPRTVIYDLKG
GFGTLRKFNALYELQDEAPTGLWEGMTTTHRQPTIQPSEYQRKLDLGLPTSQLHDADVRY
WSDFNRVYYNPKSIVQLNEYELNSQIMPFEDWVAGEDLFRNLDRDFDLLDRDIRPFVEEC
DHMQGFQILTGANDAWGGFAAKYLDALRDEFGKMSIWCWGIEDSTRVVRQKQLQRACNSA
RSLRAIGQLASVY-----------------------------------------------
-----VRLAAPPSSLPGYVNFPSASDWMTTALLCAGFESVTIPTRLRADARKRGSLSLLE
DTLNTSDSQNLFELQAKFNNHAMNGSNGGESNGRIHADENAPHDWHPEPTHFDLEYLPRL
QNSIVSDRNHVFAQVECE------------------------------------------
------------------------------------------------------------
------------------------------------------------------------
------------------------------------------------------------
RGRAEHDSFSLSLDPEDRLRRRQNEESVVEIFQTGLRFPLLETFPNSLFETNRDHENGLD
ISAALSCNSRMKDHVLELRNTTSRLMPLEEREAVYSDLSQLAQHYSFGWDEGSDTGEDD-
------------------------------------------------------------
------------------------------------------------------------
------------------------------------------------------------
------------------------------------------------------------
------------------------------------------------------------
------------------------------------------------------------
------------------------------------------------------------
------------------------------------------------------------
------------------------------------------------------------
------------------------------------------------------------
------------------------------------------------------------
------------------------------------------------------------
------------------------------------------------------------
------------------------------------------------------------
------------------------------------------------------------
------------------------------------------------------------
------------------------------------------------------------
------------------------------------------------------------
------------------------------------------------------------
------------------------------------------------------------
------------------------------------------------------------
-----------------------------------------------------
>XP_013314679_Exophiala_xenobiotica
---------------------------------------------------MSS------
------SLGHAERWSLLLVAGASLAVLANTFNG--DGAPLVASFAFSTLAFSMTYAFVRW
SGPSFVKAGLKGRDMSKLAPKE--IPEAMGAVAASVYILALMAFIPFAFYKDIVAATSGG
GNRD--VVLTVTEIETGRFLHRFPHSKLSSFQSALNTLQATTILGMADDILDLRWRHKFF
IPAIASLPLLIVYYVDFGVTSVVVPNFLVPYMPG--------------------------
---------------QARLLDLSFFYYLYMSALSIFAPNSINILAGINGIEVGQSLVIGG
LLILNSSLYLVPFPGNPVLTNGYANHPHPATDSHLLTLYVLLPFLAVSTALYIHNKYPAR
VFVGDTYCYVAGMTFAVVAIMAHFSKTLLLLLIPQIVNFVYSTPQLFKLIPCPRHRLPKF
NARTGLLEPSVTPWP-AERPPSKIQTTIFLTLEKLRLLQVTIDPK-TNRIS-STSNLTII
NLWLVW------------------------------------------------------
------------------------------------------------------------
RGPMREDQ----------------------------------------------------
-----------LMRELL-------------------------------------------
------------------------------------------------------------
------------------------------------------------------------
---------------------------------------------------FMQTCCG--
--------LFGLF-----------------------------------------------
-----VR--------------------HTFALL---------------------------
------------------------------------------------------------
---IFSVDN---------------------------------------------------
------------------------------------------------------------
------------------------------------------------------------
------------------------------------------------------------
RGK----------------------------Y--RSRFPV--------------------
------------------------------------------------------------
------------------------------------------------------------
------------------------------------------------------------
------------------------------------------------------------
------------------------------------------------------------
------------------------------------------------------------
------------------------------------------------------------
------------------------------------------------------------
------------------------------------------------------------
------------------------------------------------------------
------------------------------------------------------------
------------------------------------------------------------
------------------------------------------------------------
------------------------------------------------------------
------------------------------------------------------------
------------------------------------------------------------
------------------------------------------------------------
------------------------------------------------------------
------------------------------------------------------------
------------------------------------------------------------
------------------------------------------------------------
------------------------------------------------------------
-----------------------------------------------------
>XP_007721397_Capronia_coronata
---------------------------------------------------MSA------
------SLSHSETWSLLLLAGASLAVIANTFQG--DGAPLIASSAFSTLAFSMTYAFVRW
SGPSFIKAGMKGKDLCKLTPKE--IPEAMGAVAASVYILALMAFIPFAFYKDIVAATSGG
GNRD--VVVTINEVETGRFLHRFPHSKLSSYQSALNTLQATTILGMADDILDLRWRHKFF
IPAIASLPLLIVYYVDFGVTSVVVPNFLVPYMPN--------------------------
---------------QTRLINLSFLYYWYMSALSIFAPNSINIFAGINGIEVGQSLVIAA
LLALNSSLYLVPFPGNPVLSNGYTTHPHPATDSHLLTLYLLLPFLAVSTALYLHNRYPAR
VFVGDTYCYVAGMTFAVVAILAHFSKTLLLLLIPQIINFIYSTPQLFKIIPCPRHRLPKF
NARTGLLEASVTPWP-AERPPSKFLAAVFFTLEKLHLLQVTVDPK-TNRIS-STSNLTII
NLWLVW------------------------------------------------------
------------------------------------------------------------
RGPMREDQ----------------------------------------------------
-----------LTRELL-------------------------------------------
------------------------------------------------------------
------------------------------------------------------------
---------------------------------------------------IMQTICG--
--------LGGLF-----------------------------------------------
-----VR--------------------HTMALF---------------------------
------------------------------------------------------------
---IFSMDN---------------------------------------------------
------------------------------------------------------------
------------------------------------------------------------
------------------------------------------------------------
RGK----------------------------Y--GHSFPV--------------------
------------------------------------------------------------
------------------------------------------------------------
------------------------------------------------------------
------------------------------------------------------------
------------------------------------------------------------
------------------------------------------------------------
------------------------------------------------------------
------------------------------------------------------------
------------------------------------------------------------
------------------------------------------------------------
------------------------------------------------------------
------------------------------------------------------------
------------------------------------------------------------
------------------------------------------------------------
------------------------------------------------------------
------------------------------------------------------------
------------------------------------------------------------
------------------------------------------------------------
------------------------------------------------------------
------------------------------------------------------------
------------------------------------------------------------
------------------------------------------------------------
-----------------------------------------------------
>XP_007729075_Capronia_epimyces
---------------------------------------------------MSS------
------SLSHSEKWSLLLLTGASLAVIANSFDG--GGAPLVASLAFSTLAFSMTYAFVRW
SGPSFVKAGLKGRDMSKLIPKE--IPEALGAVAASVYILVLMAFIPFAFYKDIVAATSGG
GNRD--VVITISEVETGRFLHRFPHSKLSSYQSALNTLQTTTILGMADDILDLRWRHKFF
IPAIASLPLLIVYYVDFGVTSVVVPNFLVQYMPN--------------------------
---------------QTRLINLSFLYYLYLSALSIFAPNSINILAGVNGIEVGQALVVAV
LLILNSSLYLVPFPGNPVLSNGYATHPHPATDSHLLTLYLLLPFLGVSAALYIHNRYPAR
VFVGDTYCYVAGMTFAVVAIMAHFSKTLLLLLIPQIVNFVYSTPQLFKIIPCPRHRLPKF
NARTGMLEPSVTPWP-DDRPPSKLLTTVFFTLEKLHLLQVTVNPK-TNRIS-STSNLTII
NLWLVW------------------------------------------------------
------------------------------------------------------------
RGPMREDQ----------------------------------------------------
-----------LTRELL-------------------------------------------
------------------------------------------------------------
------------------------------------------------------------
---------------------------------------------------IMQSVCG--
--------LFGLF-----------------------------------------------
-----VR--------------------HTMALL---------------------------
------------------------------------------------------------
---IFSVDN---------------------------------------------------
------------------------------------------------------------
------------------------------------------------------------
------------------------------------------------------------
RGQ----------------------------YGQGHASPV--------------------
------------------------------------------------------------
------------------------------------------------------------
------------------------------------------------------------
------------------------------------------------------------
------------------------------------------------------------
------------------------------------------------------------
------------------------------------------------------------
------------------------------------------------------------
------------------------------------------------------------
------------------------------------------------------------
------------------------------------------------------------
------------------------------------------------------------
------------------------------------------------------------
------------------------------------------------------------
------------------------------------------------------------
------------------------------------------------------------
------------------------------------------------------------
------------------------------------------------------------
------------------------------------------------------------
------------------------------------------------------------
------------------------------------------------------------
------------------------------------------------------------
-----------------------------------------------------
>XP_009154862_Exophiala_dermatitidis
-----------------------------------------------MHNHLSARTGAGT
SSAHNNSLNHSERWSLLLLAGASLAIIANTFQG--DGAPLVASLAFSTLAFSMTYAFVRW
SGPSFIKAGLKGKDMSKLVAKE--IPESMGAVAASVYILALMAFIPFAFYKDIVAATSGG
GNRD--VVITINEVETGRFLHRFPHSKLSSYQSALNTLQAMTILGMADDILDLRWRHKFF
IPAIASLPLLIVYYVDFGVTSVVVPNFLVPYMPN--------------------------
---------------QARLINLSFFYYLYMSALSIFAPNSINILAGINGIEVGQSLVIAG
LLILNSSLYLVPFPGNPVLSNGYATRPHPATDSHLMTLYLLLPFLAVSIALYVHNRYPAR
VFVGDTYCYVAGMTFAVVAILAHFSKTLLLLLIPQIVNFVYSTPQLFKVIPCPRHRLPKF
NARTGLLEPSVTTWP-EERPPSKFLTTIFFILEKLHLLQVTVDPK-TNKIS-TTSNLTII
NLWLVW------------------------------------------------------
------------------------------------------------------------
RGPMREDK----------------------------------------------------
-----------LTRELL-------------------------------------------
------------------------------------------------------------
------------------------------------------------------------
---------------------------------------------------IMQTVCG--
--------LLGLF-----------------------------------------------
-----AR--------------------HTMALL---------------------------
------------------------------------------------------------
---IFSVDN---------------------------------------------------
------------------------------------------------------------
------------------------------------------------------------
------------------------------------------------------------
RGK----------------------------Y--GHAFPV--------------------
------------------------------------------------------------
------------------------------------------------------------
------------------------------------------------------------
------------------------------------------------------------
------------------------------------------------------------
------------------------------------------------------------
------------------------------------------------------------
------------------------------------------------------------
------------------------------------------------------------
------------------------------------------------------------
------------------------------------------------------------
------------------------------------------------------------
------------------------------------------------------------
------------------------------------------------------------
------------------------------------------------------------
------------------------------------------------------------
------------------------------------------------------------
------------------------------------------------------------
------------------------------------------------------------
------------------------------------------------------------
------------------------------------------------------------
------------------------------------------------------------
-----------------------------------------------------
>XP_013261861_Exophiala_aquamarina
---------------------------------------------------MAS------
------SLSHSERWTLLLVAGASIAVISNTFQG--DGAPLVASIAFSTLAFSMTYAFIRW
SGPAFAKAGLKGKDMSKLRPGE--IPEGLGAVAASVYILALMVFIPFAFYKDIVAATSGG
GNRD--VVLSITEVETGRFLHRFPHSKLSSYQSALNTLQATTILGMADDILDLRWRHKFF
IPAVASLPLLIVYYVDFGVTSVVVPNFLVPYMPN--------------------------
---------------QARLVHLSFFYYLYMSALSIFAPNSINILAGINGIEVGQSIVIAG
LLILNSSLYLVPFPGNPVLSNGYAANPHPATDSHLLTLYLLLPFLAVSTALYIHNRYPAR
VFVGDTYCYVAGMTFAVVAIMAHFSKTLLLLLIPQIINFIYSCPQLFKLIPCPRHRLPKF
NARTGLLEPSVTPWT-PEKPPSKPLTAVFIGLERLHLIQVTVDPK-TNRIS-ATSNLTII
NLWLVW------------------------------------------------------
------------------------------------------------------------
RGPMREDQ----------------------------------------------------
-----------LTRELL-------------------------------------------
------------------------------------------------------------
------------------------------------------------------------
---------------------------------------------------IMQTACG--
--------FLGLL-----------------------------------------------
-----VR--------------------HTMALL---------------------------
------------------------------------------------------------
---IFSVDN---------------------------------------------------
------------------------------------------------------------
------------------------------------------------------------
------------------------------------------------------------
RGK----------------------------Y--GNSFPV--------------------
------------------------------------------------------------
------------------------------------------------------------
------------------------------------------------------------
------------------------------------------------------------
------------------------------------------------------------
------------------------------------------------------------
------------------------------------------------------------
------------------------------------------------------------
------------------------------------------------------------
------------------------------------------------------------
------------------------------------------------------------
------------------------------------------------------------
------------------------------------------------------------
------------------------------------------------------------
------------------------------------------------------------
------------------------------------------------------------
------------------------------------------------------------
------------------------------------------------------------
------------------------------------------------------------
------------------------------------------------------------
------------------------------------------------------------
------------------------------------------------------------
-----------------------------------------------------
>XP_016221139_Exophiala_mesophila
---------------------------------------------------MSA------
------SLSHAERWSLLLTTGASIAVISKTFNG--DGAPLVASIAFSTLAFSMTYAFIRW
SGPSFAKAGLKGKDMSKVRPVE--IPEALGAVAAAVYILALMAFIPFAFYKDIVAATSGG
GNRD--VVLSVTEVETGRFLHRFPHSKLSSYQSALNTLQATTILGMADDILDLRWRHKFF
IPAIASLPLLIVYYVDFGVTSVVVPNFLVPYMPN--------------------------
---------------QARLIHLSFFYYLYMSALSIFAPNSINILAGINGIEVGQSIVVAG
LLIVNSCLYLVPFPGNPVLNSVYSDRRHPATDSHLLTLYVLLPFLAVSLALYIHNRYPAR
VFVGDTYCYVAGMTFAVVAIMAHFSKTLLLLLIPQIINFIYSVPQLFKIIPCPRHRLPKF
NARTGLLEPSVTPWP-PERPPSKSLTAIFLILEKFRLLQVTVDPK-TNRII-ATSNLTII
NLWLVW------------------------------------------------------
------------------------------------------------------------
RGPMREDQ----------------------------------------------------
-----------LTRELL-------------------------------------------
------------------------------------------------------------
------------------------------------------------------------
---------------------------------------------------LMQTSCG--
--------LLGLF-----------------------------------------------
-----VR--------------------HTMALL---------------------------
------------------------------------------------------------
---IFSVDN---------------------------------------------------
------------------------------------------------------------
------------------------------------------------------------
------------------------------------------------------------
RGK----------------------------Y--GHSFPV--------------------
------------------------------------------------------------
------------------------------------------------------------
------------------------------------------------------------
------------------------------------------------------------
------------------------------------------------------------
------------------------------------------------------------
------------------------------------------------------------
------------------------------------------------------------
------------------------------------------------------------
------------------------------------------------------------
------------------------------------------------------------
------------------------------------------------------------
------------------------------------------------------------
------------------------------------------------------------
------------------------------------------------------------
------------------------------------------------------------
------------------------------------------------------------
------------------------------------------------------------
------------------------------------------------------------
------------------------------------------------------------
------------------------------------------------------------
------------------------------------------------------------
-----------------------------------------------------
>XP_013269305_Rhinocladiella_mackenziei
---------------------------------------------------MSS------
------SLSHSEKWSLLLVAGASLAVIANAFQA--DGAPLVSSLAFSALAFSMTYAFVRW
SGPSFVKAGLKGRDMSKLTPKE--M-QAMGAVAASVYILALMAFIPFAFYKDIVAATSGG
GNRD--VVLTVTEVETGRFLHRFPHSKLSSYQSALNTLQATTILGMADDILDLRWRHKFF
IPAIASLPLLIVYYVDFGVTSVVVPNFLVPYMPN--------------------------
---------------GARLIDLSFLYYLYMSALSIFAPNSINILAGINGIEVGQSLVIAG
LLIINSSLYLVPFPGNPVLSNGYATHPHPATDSHLLTLYVLLPFLAVSMALYIHNRYPAR
VFVGDTYCYVAGMTFAVVAITAHFSKTLLLLLIPQIVNFIYSTPQLFQLIPCPRHRLPKF
NARTGLLEPSVTPWP-PERPPSTLLATIFFTLRKLRLLQVTVDPK-TNRIS-STSNLTII
NLWLMRRFPTTVSRVSGIVRRDLVPSRYADVKLLNRKTIMTSRPSKRLKLESDQDGQLST
LNTGPLGGLAADPTDIRTKRAAFLNSISRSVSPPAVSRSAPTTPRPKEGLKEALGKTTL-
TGKISPDRTKASVEDDLMKTTANDRSAISKRETTSTSTKLLPSPFRLTSIQDLSFSKNVD
SISLQEILGNPLIKEAW-------------------------------------------
------------------------------------------------------------
------------------------------------------------------------
---------------------------------------------------IFNYCFD--
--------VDWLMNYFDADIRSLVKVKIVHGSWRSEDVNRIGIEDACRRWLNVEAVTAYL
PDQFGTH--------------------HSKMFI---------------------------
------------------------------------------------------------
---LFTHDDQAQVVIHTANMLEKDWTNMTQAVWMTPMLPKLAENPGIVIGSIGSGSRFKH
DLMAYLAAYGSKTKHLRDQLLDFDFKSVRGALVASVPSRIKLSATVQDNETTGSEKLWGY
PRLSRCLQPLSPSQ--TLPSLPSTQTSRPHLVCQISSIATLPMTWLNQFFPVL-------
SGQKPGAQMWSNVSVIYPTPSNVASSLDGYASGGSIHTKAQSAAHLKQINLLRQTLCQWT
QGP-------------------------------REDCRAERDMAAPHIKTYVRFREKPT
MDTPTPDIEWALLTSANLSTQAWGTLREKDKEVVIQSFEIGVLVWPELFSEKFDAGESTT
DGKNAFQPGMRDTKCSQNLVRMVPVFGKDTP---SRSKYTSDGDQTTIVGLRIPYDLPLT
PYSDGDMPWSPQGTYNTPDRLGKLWV----------------------------------
------------------------------------------------------------
------------------------------------------------------------
------------------------------------------------------------
------------------------------------------------------------
------------------------------------------------------------
------------------------------------------------------------
------------------------------------------------------------
------------------------------------------------------------
------------------------------------------------------------
------------------------------------------------------------
------------------------------------------------------------
------------------------------------------------------------
------------------------------------------------------------
------------------------------------------------------------
------------------------------------------------------------
------------------------------------------------------------
------------------------------------------------------------
------------------------------------------------------------
------------------------------------------------------------
-----------------------------------------------------
>XP_018004024_Phialophora_attinorum
------------------------------------------------------------
------------------------------------------------------------
-----MKAGLKGKDLGKAIPKE--LPECMGAVASAVYLLILIAFIPFVFYKDIVAATSGG
GNRD--VVLTVTQIETGRFLQRFPHSKLGSYQSVLNTLQATTILGLADDILDLRWRHKFF
IPAIACIPLLIVYYVDFGVTSVVVPNFLVPYMPN--------------------------
---------------GARLIHLGPLYYAFMAAISIFAPNSINILAGINGLEVGQSLVIAG
LLVLNSSLYLVPFPGNPILNNGYATRPHPATESHLMTLYLLLPFMGVSTALYIHNRYPAR
VFVGDTYCYVAGMTFACVAIMAHFSKTLLLLFIPQIFNFVYSVPQLFKIIPCPRHRLPRF
NARTGLREPSVTKW--EDRPPSKTLTAAFFLLERMRLIQLTIDPA-TNRIS-ETSNLTLI
NLWLVW------------------------------------------------------
------------------------------------------------------------
RGPLREDR----------------------------------------------------
-----------LNNELL-------------------------------------------
------------------------------------------------------------
------------------------------------------------------------
---------------------------------------------------VLQIACG--
--------ILGLF-----------------------------------------------
-----IR--------------------HTMAVL---------------------------
------------------------------------------------------------
---IFSMDN---------------------------------------------------
------------------------------------------------------------
------------------------------------------------------------
------------------------------------------------------------
RGK----------------------------Y--GERFPV--------------------
------------------------------------------------------------
------------------------------------------------------------
------------------------------------------------------------
------------------------------------------------------------
------------------------------------------------------------
------------------------------------------------------------
------------------------------------------------------------
------------------------------------------------------------
------------------------------------------------------------
------------------------------------------------------------
------------------------------------------------------------
------------------------------------------------------------
------------------------------------------------------------
------------------------------------------------------------
------------------------------------------------------------
------------------------------------------------------------
------------------------------------------------------------
------------------------------------------------------------
------------------------------------------------------------
------------------------------------------------------------
------------------------------------------------------------
------------------------------------------------------------
-----------------------------------------------------
>NP_596244_Schizosaccharomyces_pombe
------------------------------------------------------------
---------MIESCFNVGIWATGLALLMNQGQ-----SPLLSNVGLSVLAYKATAMFIPR
VGPSFIKRGFSGKDMNKVEKYV--IPETMGAVSALVYFMCMIIFIPVLFYKYLVPNHNPN
LPSDGSVAEVAKS--------QFPHDLLGAYLSALLSILSVSLLGILDDLFDIRWRHKFF
LPAIAAIPLLVVYYVDYGVTYVSVPSIVRPFL----------------------------
---------------KRSLINLGFLYYFYMAAVAIFCPNSINIIAGVNGVEAGQSLVLAL
VIACNDLFYVLS------------PKNKDALRAHLLSLYLVLPLIGVTAGLLKYNWWPSR
VFVGDTFCYFAGMVMAVVGILGHFSKTLMLFFIPQIFNFALSVPQLFGLVECPRHRLPKL
NVKTGLLENSYTEFSLNEHPLPKKTLLTISIFEKLRLIRVEYDPS-TGRPL-RCTNFTII
NFVLYH------------------------------------------------------
------------------------------------------------------------
LGPMREDH----------------------------------------------------
-----------LTICIM-------------------------------------------
------------------------------------------------------------
------------------------------------------------------------
---------------------------------------------------GLQLLTG--
--------IFGLI-----------------------------------------------
-----IR--------------------HFVAPL---------------------------
------------------------------------------------------------
---VYPEDNI--------------------------------------------------
------------------------------------------------------------
------------------------------------------------------------
------------------------------------------------------------
------------------------------------------------------------
------------------------------------------------------------
------------------------------------------------------------
------------------------------------------------------------
------------------------------------------------------------
------------------------------------------------------------
------------------------------------------------------------
------------------------------------------------------------
------------------------------------------------------------
------------------------------------------------------------
------------------------------------------------------------
------------------------------------------------------------
------------------------------------------------------------
------------------------------------------------------------
------------------------------------------------------------
------------------------------------------------------------
------------------------------------------------------------
------------------------------------------------------------
------------------------------------------------------------
------------------------------------------------------------
------------------------------------------------------------
------------------------------------------------------------
------------------------------------------------------------
-----------------------------------------------------
```
