## Supplementary material for "Coding Sequence Insertions in Fungal Genomes are Intrinsically Disordered and can Impart Functionally-Important Properties on the Host Protein": MAFFT_MSAs: XP_716032.2_blasthits_MAFFT.txt

```
>XP_716032_Candida_albicans
------------------------------------------------------------
---------------MTSASLENGVSRLNIY----RTTSN-T--------SSQVS-LKH-
-DYIDSPFSGKKDQFDQ--------------------------VLDVL-DSTGFIPESLI
ESEAKWFYESLGIDDVFFARSSPEDIASHIHALYSCKVQAYSSF---G------------
----------------------------------EQ----PL-ISYKREAE---DHAVFF
DTV---------DAE-SYKR--------------------------------------NQ
FEERIDDKYIDPSSTTT--NSYRTEYFSAPLNYQSDPILSGVYQ------QNKE-LRDQY
VRLFFVYKNNY--------------------------TIS--EA--------------AA
NE------TDLEKIGDKTFLKIASDNTKQLYTSIVKDVINTTGPVIKHF-PLEDSEEYRV
VIGYKQKTSARYNSALSDLANYYKLQVTRKYVEQFS------------------------
------NGVTIISMYVT---S----KSRKSPVDLSIYQVIKEASLLYCIPHNYFHDRFIQ
GELSLQESIYAQSGVIFVTHFLNRLGPEYNKLSSLLDPS----KSIEHAEVLNSLKKRLR
AETYTQDYIKEVFDNRRDIVRKLYRQFADVHY------IRS--SMEK------TLSYQRL
SQITPVGSEEE-----------FEQLLSRECSQNEHHAIVLRALYTFNKSILKTNFYTST
KVALSFRLNP--SFLPESEYPERPYGMFFVVGSDFRGFHIRFRDIARGGIRIVRSRSLDA
YNVNARNLFDENYNLANTQQRKNKDIPEGGSKGVILLDPG-AAQERPQACFEKYIDALID
LLLKQNIPGVKDNYVDLYAKPEILFLGPDEGTAGYVDWATLHARERGAPWWKSFLTGKSP
ELGGIPHDEYGMTTLSVRAYVNKIYEKLDI-DDAKIRKFQTGGPDGDLGSNEILLSR-KE
NYVGIVDGSGVICDPQGLDKQELIRLAKERKMIEHYDKTKLSPQGYVVLVDDMDVKLPSG
EVVTSGVAFRNTFHLKLKQQFGVD---GVDLFVPCGGRPAAIDTNNVHDLIDEKTGKSVV
PYFVEGANLFITQSAKLILEKAGIVIFKDASTNKGGVTSSSLEVLASLSFDDKGFLENMC
VDP----------------------------------ETKA-----KPQFYQDYVKDVQK
IIVGNADSEFEALWKLKAETGTPFTILSDKLSVAINKLGDELANSKELWNDDIEFRNAVL
LDS-LPPLLLEKVGIENVLSRVPEAYLKAIFATHLASKFVYSRGIDSN------------
------------------------------------------------------------
------------------------------------------------------------
------------------------------------------------------------
------------------------------------------------------------
------------------------------------------------------------
------------------------------------------------------------
-----------------------------------------------PAKFLEFISSIRK
-----------------------------------------DFIQKGLLKY---------
------------------------------------------------------------
------------------------------
>XP_002418689_Candida_dubliniensis
------------------------------------------------------------
---------------MTSASLENGVSRLNIY----RTTSN-T--------SSQVS-LKH-
-DYIDSPFSGKKDQFDQ--------------------------VLDVL-DSTGFIPESLI
ESEAKWFYESLGIDDVFFARSSPEDIASHIHALYSCKVQAYSSF---G------------
----------------------------------EQ----PL-ISYKREAE---DHAVFF
DTV---------DAE-SYKR--------------------------------------NQ
FEERIDDKYIDPSSTTT--NSYRTEYFSAPLNYQSDPILSGVYQ------QNKE-LRDQY
VRLFFVYKNNY--------------------------TIS--EV--------------AP
NE------TDLEKIGDKTFLKIASANTKQLYTSIVKDVINTTGPVIKHF-PLEDSEEYRV
VIGYKQKTSARYNSALSDLANYYKLQVTRKYVEQFS------------------------
------NGVTIISMYVT---S----KSRKSPVDLSIYQVIKEASLLYCIPHNYFHHRFIQ
GELSLQESIYAQSGVIFVTHFLNRLGPEYNKLSSLLDPS----KSIEHAEVLNSLKKRLR
AETYTQDYIKEVFDSRREIVRKLYRQFADVHY------IRS--SMEK------TLSYQRL
SQITPVGSEEE-----------FEQLLSRECSQNEHHAIVLRALYTFNKSILKTNFYTST
KVALSFRLNP--SFLPESEYPERPYGMFFVVGSDFRGFHIRFRDIARGGIRIVRSRSLDA
YNVNARNLFDENYNLANTQQRKNKDIPEGGSKGVILLDPG-AAQDRPQACFEKYIDALID
LLLKQNIPGVKDNYVDLYAKPEILFLGPDEGTAGYVDWATLHARERGAPWWKSFLTGKSP
ELGGIPHDEYGMTTLSVRAYVNKIYEKLDI-DDAKIRKFQTGGPDGDLGSNEILLSR-KE
NYVGIVDGSGVICDPQGLDKQELIRLAKERKMIEHYDKTKLSPQGYVVLVDDMDVKLPSG
EVVTSGVAFRNTFHLKLKQQYGVG---GVDLFVPCGGRPAAIDTNNVHDLIDEKTGKSVV
PYFVEGANLFITQSAKLILEKAGIIILKDASTNKGGVTSSSLEVLASLSFDDKGFLENMC
VDP----------------------------------ETKA-----KPQFYQEYVKDVQK
IIVGNADAEFEALWKLKGETGTPFTILSDKLSVAINKLGDELANSKELWNDDIEFRNAVL
LDS-LPPLLLEKVGIENVLSRVPEAYLKAIFATHLASKFVYSRGIDSN------------
------------------------------------------------------------
------------------------------------------------------------
------------------------------------------------------------
------------------------------------------------------------
------------------------------------------------------------
------------------------------------------------------------
-----------------------------------------------PAKFLEFISSIRK
-----------------------------------------GFIQKGLLKY---------
------------------------------------------------------------
------------------------------
>XP_002547366_Candida_tropicalis
------------------------------------------------------------
---------------MTT-SLENGVSHLNIY----KTTSN-T--------SSQIS-LKH-
-DYIDSPFSGKKDQFEQ--------------------------VLDVL-DSTGFIPESLI
ESETKWFYESLGIDDVFFARSSPEDIASHIHALYSCKVQAYSSF---G------------
----------------------------------EQ----PL-ISYKRESD---DHAVFF
DTV---------DAE-NYKR--------------------------------------NQ
FEERIDDKYIDPSNSTT--NSYRTEYYSAPLNYQVDPILSGVYQ------QNSE-LRNQF
VRLFFVYKNQY--------------------------IQA--QV--------------DK
NE------TDLEKIGDKTFLQIASDNTKNLYTSIVKDVINTTGPVIRHF-PIEDSEEYRV
VIGYRQNSTARYNSALGDLANYYKLHVTRKYVEQFA------------------------
------NGVTIISMYVT---S----KSRKSPVDLSIYQVIKEASLLYCIPHNFFHDRFIQ
GELSLQESIYAQSGVIFVTHFLNRLGPEYSKLSSLLDPS----KSIEHAEVLNSLKKRLR
AETYTQDYIKEVFDTRRDIVRKLYRQFADVHY------IRS--SMEK------TLSYQRL
SQITPVGSEEE-----------FEKLLSRECSQNEHHAVVLRALYTFNKSILKTNFYTST
KVALSFRLNP--SFLPESEYPERPYGMFFVVGSDFRGFHIRFRDIARGGIRIVRSRSLDA
YNVNARNLFDENYNLANTQQRKNKDIPEGGSKGVILLDHG-SAQERPQACFEKYIDALID
LLLKQHIPGVKDSYVDLYQKPEILFLGPDEGTAGYVDWATLHARERGAPWWKSFLTGKSP
EIGGIPHDEYGMTTLSVRAYVNKIYEKLNI-DDATIRKFQTGGPDGDLGSNEILLSR-KE
NYVGIVDGSGVIADPQGLDKQELLRLAKERKMIEHYDRSKLSPQGYIVLVDDMDVKLPSG
DIVTSGVAFRNTFHLKLKEQFGTN---GVDLFVPCGGRPAAIDTNNVHELIDEKTGKSVV
PYFVEGANLFITQSAKLILEKAGIIIFKDASTNKGGVTSSSLEVLSALAFDDKGFLDNMC
VDP----------------------------------KTGA-----KPQFYQDYVKDVQK
IIVRNAEAEFESLWKLKAETGTPFTILSDKLSVAINKLGDELANSKELWEDDIEFRNAVL
LDS-LPPLLLEKVGIENVLARVPEAYLKAIFATHLASKFVYSRGIDSN------------
------------------------------------------------------------
------------------------------------------------------------
------------------------------------------------------------
------------------------------------------------------------
------------------------------------------------------------
------------------------------------------------------------
-----------------------------------------------PAKFLEFISSIRK
-----------------------------------------EFVKKGLLKY---------
------------------------------------------------------------
------------------------------
>XP_003867686_Candida_orthopsilosis
------------------------------------------------------------
-----------------MTSLEQGVANLNIYKS--NSTSN-N--------SSAVS-LKH-
-DYIDTPFSGKKDQFEQ--------------------------VLDAL-DSTGFIPESLL
ESEAKWFYESLGIDDVFFARSTPEEIAGHIHALYSCKVQAYANA---G------------
----------------------------------EQ----PL-ISYKREAE---DHAVFF
DTV---------DAL-DYAR--------------------------------------NP
FESLIDDKYIDPSDAAN--KSYRAEYFAAPLNYQTDPILNGIYA------QNRN-LGEQI
VRLVFVYKNQF--------------------------KNG--KV--------------AT
DE------LDLDKISDETFLKIASQNTKSLYESINKEVVKSTGPIIKHF-QIENTDEYRV
IIGYRQSTAARYNSALSDLANYYKLQTTRKYVEQFA------------------------
------NGVTITSMYVT---S----RSR-SAVDLSIYQVIKEASLLYCIPHNFFHTRFIQ
GDLSLQESIYAQSGVIFVTHFLNRLGPEYKKLSSLLDPS----KSTEHAEVLSSLKKRLR
SETYTQDYIKEVFDVRSEIVRKLYRQFADVHY------IRS--SMEK------TLSYQRL
SQIQPVGSEEE-----------FEQLLSRECSQNEHHAIVLRALYTFNKSILKTNFYTST
KVALSFRLDP--SFLPETEYPERPYGMFFVVGSDFRGFHIRFRDIARGGIRIVRSRNLDA
YNVNARNLFDENYNLANTQQRKNKDIPEGGSKGVILLDSG-SAQDRAQASFEKYIDALID
LLLKQHIPGVKDSYVDLYNKPEILFLGPDEGTAGYVDWATLHARERGAPWWKSFLTGKSE
AIGGIPHDEYGMTTLSVRAYVNKIYEKLNI-DDSKIRKFQTGGPDGDLGSNEILLSR-RE
VYVGIVDGSGVIADPNGLDKEELIRLAKSRKTIEHYDRSKLSSQGYIVLVDDFDVTLPSG
QIVTSGVAFRNTFHLKLKEQFGTN---GVDLFVPCGGRPAAIDTNNVHELIDEKTGKSII
PYFVEGANLFITQSAKLVLEKAGTIIFKDASTNKGGVTSSSLEVLAALAFDDKGFLENMC
VDK----------------------------------NTGD-----KPQFYQKYVKDVQD
KIVSNANSEFEALWKLKAETGTPFTILSDKLSLAINKLGDELANSKELWDDDVDFRNAVL
LDS-LPPLLLSTVGIENVLARVPPAYLKAIFATYLASHFVYSRGIDSN------------
------------------------------------------------------------
------------------------------------------------------------
------------------------------------------------------------
------------------------------------------------------------
------------------------------------------------------------
------------------------------------------------------------
-----------------------------------------------PAKFLEFISNIRK
-----------------------------------------GFVQKGLLKY---------
------------------------------------------------------------
------------------------------
>XP_001527104_Lodderomyces_elongisporus
------------------------------------------------------------
---------------MSENGIQNGVAHLNIY-D--NKEST-N--------SSAVS-LKH-
DDYIDNPFSGKKDQFDQ--------------------------VLDVL-DSTGFIPESLL
ESEAKWFYESLQIDDVFFARLTPEEIAGHIHALYSCKVQAFANS---G------------
----------------------------------EQ----PL-ISYKREAE---DHAVFF
DTV---------DAQ-DYQR--------------------------------------NP
FEERIDDKYIDPSDAKSTAKSYRTEFFCAPLNYKTDPILNGVYS------QNKN-LGEQY
VRLYFVYKNEY--------------------------NLE--QV--------------SA
NE------TDINKIGDKTFLKIASPHTKSIYNSIQKEVLKSTGPIIKHF-PIENSEEYRV
IIGFRQKTAPRYNSALSDLANYYKLQTTRKYVEQFA------------------------
------NGVTIISMYVT---S----KLRKSSVDLSIYQVIKEASLLYCIPHNFFHDRFIQ
GDLSLQESIYAQSGVIFVTHFLNRLGPEYSKLASLLDPS----KSAEHAAVLNSLKRRLR
SETYTQDFIKEVFNTRSEIVRKLYRQFADVHY------IRS--SMEK------TLSYQRL
SQITPVGTEEE-----------FENLLSRECSQNEHHAIVLRALYKFNKSILKTNFYTPT
KVALSFRLDP--SFLPESEYPDRPFGMFFVVGSDFRGFHIRFRDIARGGIRIVRSRSLDA
YNVNARNLFDENYNLANTQQRKNKDIPEGGSKGVILLDSG-AAQERPQASFEKYIDALID
LLLKQHIPGVKDNYVDLYNKPEILFLGPDEGTAGYVDWATLHARERGAPWWKSFLTGKSP
EIGGIPHDEYGMTTLSVRAYVNKIYEKLDI-DDSKIRKFQTGGPDGDLGSNEILLSR-KE
NYVGIVDGSGVICDPLGLDKEELLRLAKERRMIEHYDRSKLSEQGYIVLVDDMDVTLPNG
QVVTSGVAFRNTFHLRLREQYGVN---GVDLFVPCGGRPAAIDSPNVQELIDEKTGKSIV
PYFVEGANLFITQPAKLILEKAGTIIFKDASTNKGGVTSSSLEVLAALAFDDKGFLENMC
VNS----------------------------------ESGA-----KPEFYTHYVKDVQN
KIVANANAEFEALWKLKKETGTPFTILSDQLSLAINKLGDELANSRELWDDDIEFRNAVL
LDA-LPPLLLEKIGIENVLARVPQAYLKAIFATHLASSFVYSRGIDSN------------
------------------------------------------------------------
------------------------------------------------------------
------------------------------------------------------------
------------------------------------------------------------
------------------------------------------------------------
------------------------------------------------------------
-----------------------------------------------PAKFLEFISNIRK
-----------------------------------------EFIKKGLLKY---------
------------------------------------------------------------
------------------------------
>XP_007374521_Spathaspora_passalidarum
------------------------------------------------------------
---------------MVASTIDTAMSNLSVG-----------------------S-SKQ-
-DYIDTPFVGKKEQFEQ--------------------------VLDVL-DSVGFIPESLI
ESETKWFYESLGIDDVFFARSSPEDIASHIHALYSCKVQAYSSSNLDG------------
----------------------------------NQ----PL-ISYKREAE---DHAVFF
DTI---------DSHTSSQR--------------------------------------NQ
FEIAIDDKYVDPSVASG--TSYRTEYFSAPLNYKTDAILSGVYE------KNKT-LHEQF
VRLFFVYENRY--------------------------KHA--NV--------------SA
NE------TDIEKIGDSTFLKIASERTKTLYQEIVKDVIKTTGPVIRHF-PIESSEEYRV
VIGYRQKTSARYSSALSDLANYYKLQTTRKYVEQFA------------------------
------NGVTIISMYVR---A----KSTKSQVDLSIYQVIKEASLLYCIPHNFFHDRFIQ
GELSLQESIYAQSAVIFVAHFLNRLGPEYSKLSSLLDPS----KSIEHAEVLNSLKKRLR
AETYTQDFIKEVFDVRREIVRKLYRQFADVHY------IRS--SMEK------TLSYQRL
SQITPVGSEAD-----------FEQLLSRECSQNEHHAVVLRALYMFNKSILKTNFYTST
KVALSFRLDP--SFLPESEYPERPYGMFFVVGSDFRGFHIRFRDIARGGIRIVKSRSYDA
YNVNVRNMFDENYNLANTQQRKNKDIPEGGSKGVILLDPG-AAQDRPKACFEKYIDALID
LLLKQHIPGVKDQYVDLYNKPEILFLGPDEGTAHYVDWATLHARDRGAPWWKSFLTGKSP
QLGGIPHDEYGMTTLSVRAYVNKIYEKLNI-DDSKIRKFQTGGPDGDLGSNEILLSR-GE
NYVGLVDGSGVICDPQGLDKEELLRLAKERKMIEHYDRSKLSAQGYVVLVDDMDITLPSG
QIVTSGVAFRNTFHLKLKEQYGVG---GVDLFVPCGGRPAAIDTNNVHDFIDEKTGKSVV
PYFVEGANLFITQSAKLILEKAGIIIFKDASTNKGGVTSSSLEVLAALAFDDKTFLESMC
VDS-----------------------------------TGA-----KPQFYTAYVRDVQK
KIVDNAEAEFESLWKLHEDTGKPFTILSDELSVAINKLGDELSNSRELWDDDVEFRNAVL
LDS-LPPLLLEKVGIENVLSRVPEAYLKAIFATYLASKFVYSRGIDSN------------
------------------------------------------------------------
------------------------------------------------------------
------------------------------------------------------------
------------------------------------------------------------
------------------------------------------------------------
------------------------------------------------------------
-----------------------------------------------PAKFLEFISSTRK
-----------------------------------------QFIKKGLLKY---------
------------------------------------------------------------
------------------------------
>XP_043047167_Scheffersomyces_spartinae
------------------------------------------------------------
-------------MVASVASATADVSRLTIQ----RTSSNES--------ATSVS-LRH-
-GYIETPFTGKKEQFEQ--------------------------VLDIL-DSTGFIPENLI
ESEAKWFYEHLGIDDVFFARESAEEIASHIHSLYSTKVQAFAIAGAAS------------
----------------------------------NTSELPPL-IQYKREAD---DHAVFF
DTA------------GPNSR--------------------------------------NK
FDELIDDKYIDPSSSGSS-TSYRAEYFSAPLNHSTDPILAGIAQ------QNPDRLKNQF
VKCHFVYKNLY--------------------------ANE--GV--------------SE
DE------TDIDKVGDTTFLKIASPNTKQVYSEIIKEVLKATGPVIKHY-SIDDTEEYRV
VIGYRQKTLARYNSALSDLANYYKLHTTRKYVEQFA------------------------
------NGVTIISMYVA---S----NSKNPLVDLSLYQVIKEASLLYCIPHNFFHDRFIK
GELSLQESIYAQCGVIFVTHFLNRLGPEFNKLSTLLDAS----RSLQHAEVLNALKKRLR
AETYTQNFIKEVFDLRSDIVRKLYRQFADVHY------VRS--SMEK------TLSYQRL
SQITSVGTEEE-----------FEHLLSRECSQNEHHAVVLRALYMFNKSILKTNFFILT
KVALSFRLDP--SFLPETEYPEIPYGMFFVVGADFRGFHIRFRDIARGGIRIVRSRSLDA
YNVNVRNLFDENYNLASTQQKKNKDIPEGGSKGVILLDPG-AAQDKPKQNFEKYIDSLID
LLLKQFIPGSKEAYVDLYNKPEILFLGPDEGTAGYTDWATLHARSRGAPWWKSFLTGKSP
EIGGIPHDEYGMTTLSVRSYVNKLYEKLNI-DNATIRKIQTGGPDGDLGSNEILLSR-DE
KYVGLVDGSGVICDPHGLDKTELLRLAKERVMIDHYDRSKLSKDGYIVLVDDVEVKLPNG
TVITSGVAFRNTFHVKVKEVYGID---GVDLFVPCGGRPAAIDTNNVEELIDSKTGKSVI
PYFVEGANLFITQSAKLVLEKAGAVVFKDASTNKGGVTSSSLEVLAALAFDDKGFLNNMC
VDS----------------------------------VTGE-----KPQFYTEYVKQVQQ
KIVANAQAEFESLWALNQLSGTPITLLSDKLSISINKLGDELANSKELWNDDVGFRNAVL
LDS-LPKLLLDVVGIDNILQRVPEAYLRAIFATRLASSFVYTRGIDAN------------
------------------------------------------------------------
------------------------------------------------------------
------------------------------------------------------------
------------------------------------------------------------
------------------------------------------------------------
------------------------------------------------------------
-----------------------------------------------PAKFLEFISSIRK
-----------------------------------------DYIQRGLLNA---------
------------------------------------------------------------
------------------------------
>XP_001384885_Scheffersomyces_stipitis
------------------------------------------------------------
-----------------MSIQEPDIQRLTLE----RTASN-S--------SSVLS-LKH-
-GYIDSPFSGKKDQYEQ--------------------------VLDIL-DSTGFIPESLI
ESEARWFYESLGIDDVFFARESPEGIAGHIHSLYSCKVQAYSG--DGA------------
----------------------------------DF----PL-IQYKREAD---DHGVFF
DSS---------DVSTSMYK--------------------------------------NQ
FEERIDDKYIDPSSSDS--ISYRVEYFSAPLNYKTDPILSGVFQ------NNKT-LRDQL
MRCYFVYKNQY--------------------------DHL--DV--------------SA
DE------TDINKIGDSTFLKIASANTKQLYADIVKNVVTTTGPVIRHF-PIEDSEEYRV
VIGYRQKTSARYNSALSDLANYYKLQTTRKYVEQFA------------------------
------NGVTIISMYVT---S----KQKKLPVDLSIYQVIKEASLLYCIPHNFFHDRFTK
GELSLQESIYAQSGVIFVTHFLNRLGPEYTKLATLLDAS----KSLQNAEVLNSLKKRLR
AETYTQNFIQEVFDQRRDIVRKLYRQFADVHY------IRS--SMEK------TLSYQRL
SQITPVGTEEE-----------FEQLLSRECSQNEHHAVVLRALFVFNKSILKTNFYTST
KVALSFRLDP--SFLPSSEYPEKPYGMFFVVGSDFRGFHIRFRDIARGGIRIVRSRNLDA
YNVNLRNLFDENYNLANTQQRKNKDIPEGGSKGVILLDAG-AAQERPKACFEKYVDALID
LLLKQHIPGVKDSYVDLYNKPEILFLGPDEGTAGYTDWATLHARSRGAPWWKSFLTGKSP
QIGGIPHDEYGMTTLSVRAYVNKIYEKLNI-DNSKIRKFQTGGPDGDLGSNEIKLSR-DE
QYVGIVDGSGVIADPNGLDKQELLRLAHERKMIDHFDKSKLSKDGYIVLVDDVDVTLPNG
HVVTSGVAFRNTFHLKLKEQY-PD---GVDLFVPCGGRPAAIDTNNVQELINEKTGKSIV
PYFVEGANLFITQAAKLVLEQAGIVIFKDASTNKGGVTSSSLEVLASLAFDDEGFLANMC
VDS----------------------------------KTHQ-----KPLFYQEYVKNVQK
IVVANAENEFEALWKLKEETGISFTELSDKLSVAINKLGDELANSKELWNDDVDFRNAVL
LDS-LPPLLLEVVGIDSVLTRVPEAYLRAIFATHLASRFVYTRGIDSN------------
------------------------------------------------------------
------------------------------------------------------------
------------------------------------------------------------
------------------------------------------------------------
------------------------------------------------------------
------------------------------------------------------------
-----------------------------------------------PAKFLEFISSTRK
-----------------------------------------EYVKKGLLKH---------
------------------------------------------------------------
------------------------------
>XP_020067118_Suhomyces_tanzawaensis
------------------------------------------------------------
----------------MTAVTEPDIQNLTLA----KTVSNES--------SSAPS-LKH-
-GYIDSPFSGKKDQYEQ--------------------------VLDIL-DSTGFIPESLI
ESEARWFYECLGIDDVFFARESAEGIAGHIHSLYSCKVQAYAAGVSES------------
----------------------------------DR----PL-IQYKREAD---DHAVFF
VSS------TPGSTTTAAGR--------------------------------------DL
YEERIDDKYIDPSSPTT--QSYRAEYFSAPLNYQSDPILSGVYQ------INKS-LPNQL
VKCFFVYKNQY--------------------------PESAETI--------------SA
NE------TDINKIGDTTFLKIASDNTKKLYSKVIESVINTTGPVIQHF-PIEDSEEYRV
VIGYRQKTSARYNSALSDLANYYKLQTSRKYVEQFA------------------------
------NGVTIISMYVT---S----KQKKNPVDLSIYQVIKEASLLYCIPHNFFHHRFTN
GELSLQESIYAQSGVIFVTHFLNRLGPEYTKLQSLLDAS----KSNQNAEVLNSLKKRLR
AETYTQNYIQEVFDTRRDIVRKLYRQFADVHY------IRS--SMEK------TLSYQRL
SQITPVGSEEE-----------FEKLLSRECSQNEHHAIVLRALYVFNKSILKTNFYTST
KVALSFRLDP--SFLPESEYPEKPYGMFFVVGSDFRGFHIRFRDIARGGIRIVKSRSVDA
YHVNARNLFDENYNLANTQQRKNKDIPEGGSKGVILLDPG-AAQDRPKACFEKYIDSLID
LLLKQHIPGVKESYVDLLNRPEILFLGPDEGTAGYTDWATLHARARGAPWWRSFLTGKSP
QIGGIPHDEYGMTTLSVRAYVNKIYEKLNI-DDAKIRKFQTGGPDGDLGSNEILLSR-NE
NYVGIVDGSGVIADPNGLDKQELLRLAKERKMIEHYDRSKLSKDGYVVLVDDVDIVLPNG
ITVGNGVTFRNTFHLKLQEQFGAD---GVDLFVPCGGRPGAIDTNNVHELINAKTGKPVV
PYFVEGANLFITQSAKLVLEKAGIIIFKDASTNKGGVTSSSLEVLAALAFDDKGFLANMC
VDS----------------------------------ETHE-----KPKFYQDYVQQVQK
VIVRNAQAEFEALWKLHEETGITYTELSDKLSIAINKLGDELANSKELWEDDVEFRNAVL
LDS-LPPLLLDVIGIENVLARVPVAYLRALFATHLASRFVYSRGIDSN------------
------------------------------------------------------------
------------------------------------------------------------
------------------------------------------------------------
------------------------------------------------------------
------------------------------------------------------------
------------------------------------------------------------
-----------------------------------------------PAKFLEFISSTRK
-----------------------------------------EYVKKGLLKF---------
------------------------------------------------------------
------------------------------
>XP_020074791_Hyphopichia_burtonii
------------------------------------------------------------
-----------------MASYEPQLQNLSLG----RSISN-S--------SSVQS-LKH-
-GYIDKPFLGKKDQYEQ--------------------------VLDIL-DSTGFIPESLI
ELETRWFYESLGIDDVFFARESPEGIANHIHSLYSCKVQAYST--NIL------------
----------------------------------DQ----PL-IQYKREGD---DHAVFF
ETSLSHPNDKLSNDVSANLK--------------------------------------NR
FEERIDDKYIDPSFYKT--SSYRQEYFSAPLNFKSDPILSGVAE------KNPAILQNQL
VKCYFVYKNHF--------------------------QE---ES--------------NP
NE------TDINKLGDSTFLKIASENTKKLYSEIINNVLKTTGPVIKHF-PIEDLEEYRV
VIGFRQKTSTRYNSALSDLANYYKLQTTRKYVEQFS------------------------
------NGITIISMYVT---SSP-NNQKLNPVDLSIYQVIKEASLLYCIPHNYFHDRFIN
GDLSLQESIYAQCGVVFVTHFLNRLGPEYNKLTSLLDAS----KSIQHAEVLNNLKKRLR
AETYTQNYIQEVFNSKSDIVRKLYRQFADTHY------IRS--SMEK------TLSYQRL
SQITPVGNDEE-----------FEKLLSRECSQNEHQIFVLRALYYFNKSILKTNFFVST
KVAISFRLNP--SFLPLSEYPETPFGMFFVVGNDFRGFHIRFRDIARGGIRIVKSRSLDA
YNVNVRNLFDENYNLASTQQRKNKDIPEGGSKGVILLDPG-IAQERPRQCFEKYIDSLID
LLLKQYIPGVKDSYVDLYNKQEILFLGPDEGTAGYVDWATNHARSRGAPWWRSFLTGKSP
QLGGIPHDEYGMTSLSVRAYVNKIYENLNL-ESRPIRKLQTGGPDGDLGSNEIKLSTPNE
VYVAIVDGSGVIVDPQGLNKDELLRLADQRKMIDHFDSKLLSPQGFRVLVDDVDVKIPNG
EIITSGVAFRNGFHINFKDVLNDENGGGIDLFVPCGGRPGAIDTNNVYDLINPKTGKSII
PYFVEGANLFITQSAKLVLENAGTIIFKDASTNKGGVTSSSLEVLAALAFDDNGFLSNMC
VDE----------------------------------KTGA-----KPKLYQDYVKNCQR
IIVKNAQSEFQSLWDLKKVTGVPITELSDKLSVTINRLADELANSKELWNDDVEFRNAVL
LDS-LPSLLLDVIGIDQILLRVPQPYLKALFATRLASTFVYSRGIDSN------------
------------------------------------------------------------
------------------------------------------------------------
------------------------------------------------------------
------------------------------------------------------------
------------------------------------------------------------
------------------------------------------------------------
-----------------------------------------------PAKFLEFISSIRK
-----------------------------------------QYVQKGLLK----------
------------------------------------------------------------
------------------------------
>XP_015465438_Debaryomyces_fabryi
------------------------------------------------------------
------------------MTGDLNIQNLSLE----ATNSN-N--------SSVQS-LKH-
-GYIDSPFSGKKDQYEQ--------------------------VLDVL-DSTGFIPESLI
ELEARWFYESLGIDDVFFARESAQGIANHIHSLYSCKVQAFAT--DSC------------
----------------------------------DQ----PL-IHYKREAE---DHAVFF
DTF---------SAN-DYTR--------------------------------------NR
FEERIDDKYIDPSSHLG--TSYRGEYFSAPLNYKQDAILSGVFE------KNAD-LHNQF
VRCYFIYKNNY--------------------------QHA--EV--------------ST
DE------TDLDKIGDKTFLKIASAKTKELYSEIIKNVISNTGPVIKYF-PIEELEEYRV
VIGFRQKTSARYNSALSDLVNYYKLQTTRKYIEQFS------------------------
------NGVTIVSMYLT---S----KHNKTPVDLSIYQVIKEASLLYCIPHNYFHDRFIS
GELSLQESIYAQCGVIFVTHFLNRLGPEYNKLTSLLDPA----KSTNHAEVLNSLKKRLR
SETFTQNYIQEIFDTKRDIVRKLYRQFADVHY------IRS--SMEK------TLSYQRL
SQITPVGTEQE-----------FEELLNRECSQNEHHIMVLKALFVFNNSILKTNFYTST
KVAISFRLNP--TFLPVTEYPDKPFGMFFIVGSDFRGFHIRFRDVARGGIRIVKSRSVDA
YNTNARNLFDENYNLANTQQRKNKDIPEGGSKGVILLDPG-VAQERPRACFEKYIDSLID
LLLKQHIPGVKDSYIDLYNKQEILFLGPDEGTAQYVDWATLHAKARGAPWWKSFLTGKNP
KLGGIPHDEYGMTSLSVRAYVNKIYEKLNI-DDAKIRKFQTGGPDGDLGSNEILLSR-NE
IYVGLVDGSGVIADPNGLDKQELIRLAKERKMISNYDKSKLSPAGYVVLVDDVNVKLPNG
ITVPNGVTFRNTFHLKLKEAFGND---KVDLFVPCGGRPAAIDTNNVHELIDQKTGKCIV
PYFVEGANLFVTQAAKLSLEKAGCVIFKDASTNKGGVTSSSLEVLASLSFDDKGFLSNMC
IDS----------------------------------QTGA-----TPQFYQEYVKEAQN
IIVSNAQNEFEALWKLKSETGLTFTELSDKLSVSINKLSDELANSKELWNDDQDFRNAVL
LDS-LPRLLLQEIGIDNILSRVPESYLKALFATHLASSFVYSRGIDSN------------
------------------------------------------------------------
------------------------------------------------------------
------------------------------------------------------------
------------------------------------------------------------
------------------------------------------------------------
------------------------------------------------------------
-----------------------------------------------PAKFLEFISSIRK
-----------------------------------------EYVHKKIL-----------
------------------------------------------------------------
------------------------------
>XP_458121_Debaryomyces_hansenii
------------------------------------------------------------
------------------MTGELNIQGLSLD----ASNSN-N--------SSVQS-LKH-
-GYIDSPFSGKKDQYEQ--------------------------VLDVL-DSTGFIPESLI
ESEARWFYESLGIDDVFFARESAQGIANHIHSLYSCKVQAFAT--DSS------------
----------------------------------DQ----PL-IHYKREAE---DHAVFF
DTY---------GAN-DYTR--------------------------------------NR
FEERIDDKYIDPSSHLG--TSYRGEYFSAPLNYKQDAILSGVFE------KNAD-LSNQF
VRCYFIYKNNY--------------------------HHA--EV--------------ST
DE------TDLEKIGDKTFLKIASAKTKELYSEIIKNVISNTGPVIKYF-PIEESEEYRV
VIGFRQKTSARYNSALSDLVNYYKLQTTRKYIEQFS------------------------
------NGVSIVSMYLT---S----KHNKTPVDLSIYQVIKEASLLYCIPHNYFHDRFIS
GELSLQESIYAQCGVIFVTHFLNRLGPEYNKLTALLDPA----KSTNHAEVLNSLKKRLR
SETFTQNYIQEIFDTKRDIVRKLYRQFADVHY------IRS--SMEK------TLSYQRL
SQITPVGTEEE-----------FEELLNRECSQNEHHILVLKALFVFNNSILKTNFYTST
KVAISFRLNP--TFLPATEYPEKPYGMFFIVGSDFRGFHIRFRDVARGGIRIVKSRSLDA
YNTNARNLFDENYNLANTQQRKNKDIPEGGSKGVILLDPG-VAQDRPRACFEKYIDSLID
LLLKQHIPGVKDSYVDLYNKQEILFLGPDEGTAHYVDWATLHAKARGAPWWKSFLTGKNP
KLGGIPHDEYGMTSLSVRAYVNKIYEKLNI-DDAKIRKFQTGGPDGDLGSNEILLSR-NE
NYVGLVDGSGVIADPNGLDKQELLRLAKERKMICNYDKSKLSPAGYIVLVDDVNIKLPNG
ITVPNGVSFRNTFHLKIKEAFGTD---KVDLFVPCGGRPAAIDSNNVHELIDQKTGKSVV
PYFVEGANLFVTQDAKLSLERAGCVIFKDASTNKGGVTSSSLEVLASLSFDDQGFLSNMC
IDS----------------------------------QTGV-----TPKFYQEYVKEAQS
IIVSNAQNEFEALWKLKSETGLPFTQLSDKLSVSINKLSDELANSKELWNDDQDFRNAVL
LDS-LPRLLLQEIGIDNILARVPESYLKALFATHLASSFVYSRGIDSN------------
------------------------------------------------------------
------------------------------------------------------------
------------------------------------------------------------
------------------------------------------------------------
------------------------------------------------------------
------------------------------------------------------------
-----------------------------------------------PAKFLEFISSLRK
-----------------------------------------EYVHKKIL-----------
------------------------------------------------------------
------------------------------
>XP_006687940_Yamadazyma_tenuis
------------------------------------------------------------
-----------------MSSLDKDVQHLSLN----RTLSN-T--------SSVVS-TKH-
-DYVDRPFSGKKEQFDQ--------------------------VLDIL-DNTGFIPEPLI
ESETKWFYESLGIDDVFFARESAEGIASHIHSLYACKVQAYSN--DIA------------
----------------------------------DK----PL-IQYKREAE---DHAVFF
DTA---------SVDGSDSR--------------------------------------SS
FEARIDDRYIDPSSSVS--NSYRAEFFSARLNYQTDPILAGIYE------KNHS-IQNQL
VRCHFIYKNNY--------------------------DNQ--SV--------------SP
SE------TDISKIGDSTFLKIASKNTKRLYQEIIHGVLSTTGPVIRHY-PIEDSEEYRV
IIGFKQKSASRYNSALTDLTNYYHLQVTRKYVEQFA------------------------
------NGVTVISMYIT---S----KHQRSPVDLSIYQVIKEASLLYSIPYNYFHSDFIK
GDLSIQESIYAHCGVIFVTHFLNRLGPEYNKLTSLLDPS----KSTQHAEVLSSLKKRLR
AETYTQNYIKEVFESRKEIIKKLYRQFADVHY------IRS--SMEK------TLSYQRI
SQITPFANEEE-----------FETILSRECSQNEHHVLVLRALYVFNKHILKTNFYTST
KVALSFRLDP--SFLPQSEYPDTPFGMFFVVGNEFRGFHIRFRDIARGGIRIVRSRSDDA
YNVNVRNLFDENYNLASTQQRKNKDIPEGGSKGVILLDPG-SSQERPEANFQKYIDALID
LLLKQNIPGVKDNYIDLYNKPEILFLGPDEGTAGYVDWATLHAKSRGAPWWKSFLTGKSP
TIGGIPHDVYGMTSLSVRAYVNKIYEQLKI-ESASIKKIQTGGPDGDLGSNEILLSR-DE
QYVGIVDGSGVIADPNGLDKQELLRLAKERKMIDSFDASKLSDLGYRVLVDDVDVKLPNG
YLVTSGVSFRNTFHLKIKEVFGVN---LVDLFVPCGGRPSAIDTNNVHDLIDGKTGKSVI
PYIVEGANLFITQSAKIILEQAGCVIFKDASTNKGGVTSSSLEVLASLSFDDKGFSTHMC
VDS----------------------------------KTHE-----IPQFYQEYVKQVQK
IIVENAQNEFQVLWNLKKDTGLTFTELSDKLSVTINKLADELANSKELWNEDTEFRDAVL
LDS-LPPLLLKEIGIEKILERVPETYLKALFATHLASRFVYSRGIDSN------------
------------------------------------------------------------
------------------------------------------------------------
------------------------------------------------------------
------------------------------------------------------------
------------------------------------------------------------
------------------------------------------------------------
-----------------------------------------------PAKFLEFISSTRK
-----------------------------------------EYKKKGFLN----------
------------------------------------------------------------
------------------------------
>XP_001484349_Meyerozyma_guilliermondii
------------------------------------------------------------
-------------------MADVDIQNLSLN----RTTSN-S--------SSVLS-LKR-
-GYINSPFSGKKAQYDQ--------------------------VLDIL-DNTGFIPESLI
ESEARWFYDHLGIDDVFFARESAEEIAGHIHALYSCKVQAYAS--DVS------------
----------------------------------DD----SL-IHYKREGD---DHAVFF
DTT------ALLNS--SYKR--------------------------------------NR
FEEKVDDKYIDPSYKLTD-TSYRAEYFTAPLNYSADAILSGVFEKS----QNQK-MKDQL
FRCYFVYKNNY--------------------------KHK--DV--------------SP
EE------TDINKIGDTTFLQIASPNTKQIYSDIIKKVVVTTGPVIKHY-PLEDSDEFRV
VIGYKQKTSARYNSALSDLANYYKLQTTRKYVEQFA------------------------
------NGVTIISMYVT---S----KFKKSPADLSIYQVIKEASLLYCIPHNFFHDRFTK
GELSLQESIYAQSGVIFVTHFLNRLGPEYSKLTSLLDPS----KSTQHAEVLSSLKKRLR
SETYTQKYIQEVFDVRRDIVRKLYRLFADVHY------IRS--SMEK------TLSYQRL
SQITPVGSDEE-----------FEHLLNRECSQNEHHVLVLRALHMFNKSILKTNFYTST
KVALSFRLDP--AFLPTSEYPDKPYGMFFVVGSDFRGFHIRFRDIARGGIRIVRSRSEDA
YNVNCRSLFDENYNLASTQQKKNKDIPEGGSKGVILLDHG-VAQERPRACFEKYIDALID
LLLKQNIPDVKDAYVDLYNKPEILFLGPDEGTAHYVDWATQHARGRGAPWWRSFLTGKSP
QLGGIPHDEYGMTTLSVRAYVNKIYEKLNI-DNATVRKIQTGGPDGDLGSNEILLSR-DE
KYVGIVDGSGVLGDPNGLDKAELLRLAKERKMIDNYDKSKLSSEGYVVLVDDVDVRLPNG
ITVGNGTTFRNTFHLKIKEMYGLS---GVDLFVPCGGRPAAIDTNNIHELIDEKTGKSVV
PYFVEGANLFITQSAKLILEAAGCIIFKDASTNKGGVTSSSLEVLAALSLEDNEFLENMC
VDS-----------------------------------SGT-----KPQFYEHYVKDVQD
KIVANAQAEFEVLWALKKETGTPITVLSDQLSLAINKLADELANSKELWNDDVEFRNAVL
VDS-LPPLLLKAVGIEKIILRVPEAYLRALFATHLASRFVYTRGIDSN------------
------------------------------------------------------------
------------------------------------------------------------
------------------------------------------------------------
------------------------------------------------------------
------------------------------------------------------------
------------------------------------------------------------
-----------------------------------------------PAKFLEFISSTRR
-----------------------------------------EFVKKGILN----------
------------------------------------------------------------
------------------------------
>XP_018710453_Metschnikowia_bicuspidata
------------------------------------------------------------
--------------------MSLDISKLSLK----NDSDD-A--------SSVQS-FRN-
-DYIDKPFSGKQEQFEQ--------------------------VLDIL-DSTGFIPEALI
ELEATWFYSSLGIDDVFFARESPQGIASHVHSLYSCKVQAFASGIDAQ------------
----------------------------------DK----PL-IRYKKEAE---DHAVFF
DTH---------IPGNVSGP--------------------------------------AS
FDVTIDDSYIDPSSGT---DAYRLEYFSAPLNYKSDPILSGVSLKVSANPDSAAAFALQT
VKCHFIYKVKY--------------------------AQP--GA--------------DP
KE------TDINKIGDETFLKIVSPNTKSLYADIIRRVVGTTGPVIQHF-AVEESEEYRV
VIGYRQQTSPHYNSALSELADYYKLTTTRKYVEQFS------------------------
------NGVTVISMYIK---ANQ-MGSKKTPIDLLIYQVIKEASLLYCIPHNFFQESFVK
NELSLQECIYSQCGVIFVTHFLNRLGPEYTKLSQLLDPS----KLIQHAEVLNSLKKRLR
AETYTQEYIKEVFSTRKDIVRKLYRLFADVHY------IRL--STEK------TLSYQRL
SQITPVGSEED-----------FTHLLNRECSQNEHHAIVLRALYMFNAAVLKTNFYTST
KVAISFRLNP--SFLPISEYPETPFGMFFIVGSDFRGFHIRFRDIARGGIRIVRSRSMDA
YKVNVRNLFDENYNLASTQQKKNKDIPEGGSKGVILLDPG-AAQETPKASFEKYIDSLID
LLLKQHVPGSKENYVDLYNKPEILFLGPDEGTAGYVDWAAFHARGRGAPWWKSFFTGKSQ
QIGGIPHDEYGMTTLSVRAYVNKIYEKLNV-DDSCIRKVQTGGPDGDLGSNEIKQSR-NE
KYVGIVDGSGVIADPSGLDKQELLRLAHERKTIDHYDKSKLSKDGFVVLVDDVDVTLPNG
KVVTSGVSFRNTFHVKLKEVYGTN---GVDLFVPCGGRPAAIDTNNVMELIDQKTGKGII
PYIVEGANLFITQSAKLILESAGCIVFKDASTNKGGVTSSSLEVLAALSFDDKGFLANMC
VDS-----------------------------------DGV-----KPDFYEQYVSEVQK
KIVSNAQSEFEALWMLRNQTGEPITELSDKLSKAINKLADELANSKELWSDDQDFRNAVL
VDA-LPPLLLKSIGIKHILQGVPEAYLRALFATSLASKFVYSRGVDSN------------
------------------------------------------------------------
------------------------------------------------------------
------------------------------------------------------------
------------------------------------------------------------
------------------------------------------------------------
------------------------------------------------------------
-----------------------------------------------PAKFLEFISSIRK
-----------------------------------------EFVAKKLL-----------
------------------------------------------------------------
------------------------------
>XP_002614695_Clavispora_lusitaniae
------------------------------------------------------------
--------------------MSVDVSSLTIQ----ADSDS----------SSVHS-FRN-
-DYITTPFSGKQRQFDE--------------------------VLDLL-ESTGLIPDTLI
ESEARWFYDCLGIDDVFFARESPQGIASHIHSLYSCKVQAFASDTRVQ------------
----------------------------------EQ----PL-IRYKREAE---DHAVFF
DTQ---------IQGAP-QG--------------------------------------LR
FDEYIDDKYIDPSHGA---GAYRLEYFSAPLNVSSDPILAGVAEKY-SSPESAAVFARQQ
VRCHFIYKTKY--------------------------VDE--AA--------------DA
NE------TDINRIGDETFLKIVSANTKAVYSDIIRRVVASTGPVIQHF-AVDDSDEYRV
VIGFRQKTSPHYNSALSDLADYYKLRTTRKYVEQFS------------------------
------NGVTVISMYIR---GT--ELSKKNPLDLSIYQVIKEASLLYCIPHNYFHDLFAQ
RELSLQEAIYSQCGVIFVTHFLNRLGPEYTKLSQLLDPS----KSIQHAEVLNSLKKRLR
AETYTQDYIKDVFSVKKDIVRKLYRSFADVHY------IRS--SMEK------TLSYQRL
SQITPVGSEEE-----------FEHLLSRECSQNEHHAVVLRALYMFNKAVLKTNFYTST
KVAISFRLNP--SFLPVSEYPETPFGMFFVVGSDFRGFHIRFRDIARGGIRIVRSRSVDA
YNVNVRNLFDENYNLAATQQKKNKDIPEGGSKGVILLDPG-MAQETPKASFEKYIDSLID
LLLKQHIPGAKEPYVDLYQQQEILFLGPDEGTAGYVDWAALHARSRGAPWWKSFFTGKSQ
QIGGIPHDEYGMTTLSVRAYVNKIYEKLGV-DNATVRKVQTGGPDGDLGSNEIKLSR-NE
NYVGIVDGSGVIADPNGLDKQELLRLAHERKMIDHYDRSKLSKDGFVVLVDDVEVTLPNG
MVVTSGVSFRNSFHVKLREIYGPQ---GVDLFVPCGGRPAAIDTNNVHELIDQKTGKSII
PYFVEGANLFITQSAKIILEQAGCIVFKDASTNKGGVTSSSLEVLAALSFDDKGFLENMC
VGK-----------------------------------NGV-----KPQFYEDYVKDVQA
KIVSNAEAEFEGLWSLRQSTGQPITELSDKLSQAINKLADELANSKELWNDDVDFRNAVL
VDA-LPPLLLQKIGIKDILARVPETYLKALFATRLAARFVYSRGIDSN------------
------------------------------------------------------------
------------------------------------------------------------
------------------------------------------------------------
------------------------------------------------------------
------------------------------------------------------------
------------------------------------------------------------
-----------------------------------------------PAKFLEFISSIRK
-----------------------------------------EFVARKLL-----------
------------------------------------------------------------
------------------------------
>XP_025341877_Candida_haemuloni
------------------------------------------------------------
--------------------MSVDISRLALN----GKSED-AASVGSASGASVAS-FKN-
-DYIDTPFSGKQDQFDQ--------------------------VLDIL-DSTGFIPESLI
ESEAKWFYNCLGIDDVYFAKETPKGIASHIHSLYSCKVQAFASDIKVS------------
----------------------------------EQ----PL-IRYKREGA---GHSVFF
DTS---------FYGAGFDK--------------------------------------RR
FDDVIDEKYIDSSYGS---DAYRLEYFSAPLNYSSDPILAGVAEKYAANAESAEIFAKQQ
VKCHFVYKTKY--------------------------ASE--TA--------------DP
NE------TDIEKISDETFWKIASERTKTLYQDVIKKVVSSTGPVIQHF-PIEESEEYRV
VIGYRQKTSPSYNSALSDLADYYKLSTTRKYVEQFS------------------------
------NGVTIISMYIK---ATV-AGNKKTPIDLSIYQVIKEASLLYCIPHNYFHDLFIK
NDLSLQEAIYSQCGVIFVTHFLNRLGPEYTKLSQLLDPS----KSIQHAEVLNSLKKRLR
SETYTQDYIKEVFSTRKEIIRKLYRQFADVHY------IRS--SMEK------TLSYQRL
SQITPVGTEEE-----------FNHLLSRECGQNEHHAVVLRALFMFNQSILKTNFYTST
KVAISFRLDP--SFLPQSEYPETPYGMFFIVGSDFRGFHIRFRDISRGGIRVVRSRSVDA
YHVNVRNLFDENYNLAATQQKKNKDIPEGGSKGVILLDPG-LAQDTPKASFEKYIDAMID
LLLKQHIPGAKEPFVDLYNKPEILFCGPDEGTAPYVDWAALHARSRGAPWWKSFFTGKSQ
QIGGIPHDEYGMTSLSVRSYVNKIYEKLDI-DNATIRKVQTGGPDGDLGSNEIKLSR-DE
KYVGIVDGSGVIADPNGLDKQELLRLASERKMIEHYDRSKLSKTGFIVSVDENDVQLPDG
TVVDSGITFRNTFHVKIQEIYGTS---GVDLFVPCGGRPAAIDTDNVKALIDQKTGKSVI
PYFVEGANLFITQSAKLILENAGCVIFKDASTNKGGVTSSSLEVLAALSFDDKGFLENMC
IDG-----------------------------------SGV-----KPEFYEAYVKEVQR
KIVDNAQMEFEALWKLNGESGQPITELSDKLSQAINKLGDELANSQELWNDDVEFRNAVL
VDS-LPPLLLKEIGMPAILERVPESYLKALFATRLASRFVYSRGIDSN------------
------------------------------------------------------------
------------------------------------------------------------
------------------------------------------------------------
------------------------------------------------------------
------------------------------------------------------------
------------------------------------------------------------
-----------------------------------------------PAKFLEFISSIRK
-----------------------------------------EYREKQLL-----------
------------------------------------------------------------
------------------------------
>XP_024713492_Candida_pseudohaemulonis
------------------------------------------------------------
--------------------MSVDISRLSIN----GKNDD-A--------ASVAS-FKN-
-DYIDTPFLGKQDQFDQ--------------------------VLDIL-DLTGFIPESLI
ESEAKWFYNCLGIDDVYFAKETPKGIASHIHSLYSCKVQAFASDIKVS------------
----------------------------------EQ----PL-IRYKREGA---SHSVFF
DTL---------FHGAGFDK--------------------------------------RR
FDDVIDEKYIDSSYGN---EAYRLEYFSAPLQYSLDPILAGVAEKYAANPDSAAIFAKQQ
VKCHFVYKTKY--------------------------AHE--NA--------------DP
NE------TNIEKISDETFWKIASDRTKTLYQDVIKKVVSSTGPVIQHF-PIEESEEYRV
VIGYRQKTSPSYNSALSDLADYYKLSTTRKYVEQFS------------------------
------NGVTIISMYIK---ATV-DGSGKTPIDLSIYQVIKEASLLYCIPHNYFHDLFIK
NELSLQEAIYSQCGVIFVTHFLNRLGPEYTKLSQLLDPS----KLIQHAEVLNSLKKRLR
SETYTQDYIKEVFFTRKDIIRKLYRQFADVHY------IRL--SMEK------TLSYQRL
SQITPVGTEEE-----------FEQILSRECGQNEHHAIVLRALYMFNKSILKTNFYTST
KVAISFRLDP--SFLPQSEYPETPYGMFFIVGSDFRGFHIRFRDISRGGIRVVRSRSVDA
YNVNVRNLFDENYNLAATQQKKNKDIPEGGSKGVILLDPG-LAQETPKASFEKYIDAMID
LLLKQHIPGAKEPFVDLYNKPEILFCGPDEGTAPYVDWAALHARSRGAPWWKSFFTGKSQ
QIGGIPHDEYGMTSLSVRAYVNKIYEKLEI-DNATIRKVQTGGPDGDLGSNEIKLSR-DE
KYVGIVDGSGVIADPNGLDKEELLRLAKARKMIDHYDRSKLSKTGFIVLVDENDVQLPDG
TVIGSGVTFRNTFHVKIQEIYGTS---GVDLFVPCGGRPAAIDTDNVRSLIDQKTGKSII
PYFVEGANLFITQSAKLILENAGCVIFKDASTNKGGVTSSSLEVLAALSFDDNGFLKNMC
IDS-----------------------------------SGV-----KPEFYEAYVKEVQR
KIVDNAQMEFEALWKLKHETGNPITELSDKLSQAINKLGDELANSQELWNDDAEFRNAVL
VDS-LPPLLLKSIGMDAILERVPESYLKALFATRLASRFVYSRGIDLN------------
------------------------------------------------------------
------------------------------------------------------------
------------------------------------------------------------
------------------------------------------------------------
------------------------------------------------------------
------------------------------------------------------------
-----------------------------------------------PAKFLEFISSIKK
-----------------------------------------EYKERQLL-----------
------------------------------------------------------------
------------------------------
>XP_025339257_Candida_duobushaemulonis
------------------------------------------------------------
--------------------MSVDISRLSIN----GKTDD-A--------ASVAS-FKN-
-DYIDTPFSGKQDQFDQ--------------------------VLDIL-DSTGFIPESLI
ESEAKWFYNCLGIDDVYFAKETPKGIASHIHSLYSCKVQAFASDIKVS------------
----------------------------------EQ----PL-IRYKREGA---SHSVFF
DTS---------FHGAGFDK--------------------------------------RR
FDDVIDEKYIDSSYGN---DAYRLEYFSAPLQYSSDPILAGVAEKYAANPDSAAIFAKQQ
VKCHFVYKTKY--------------------------AHE--NA--------------DP
NE------TSIEKISDETFWKIASDRTKTLYQDVIKKVVSSTGPVIQHF-PIEESEEYRV
VIGYRQKTSPSYNSALSDLADYYKLSTTRKYVEQFS------------------------
------NGVTIISMYIK---ATV-DDSGKTPIDLSIYQVIKEASLLYCIPHNYFHDLFIK
NELSLQEAIYSQCGVIFVTHFLNRLGPEYTKLSQLLDPS----KSIQHAEVLNSLKKRLR
SETYTQDYIKEVFFTRKDIIRKLYRQFADVHY------IRS--SMEK------TLSYQRL
SQITPVGTEEE-----------FEQILSRECGQNEHHAIVLRALFMFNKSILKTNFYTST
KVAISFRLDP--SFLPQSEYPETPYGMFFIVGSDFRGFHIRFRDISRGGIRVVRSRSVDA
YNVNVRNLFDENYNLAATQQKKNKDIPEGGSKG---------------ASFEKYIDAMID
LLLKQHIPGAKEPFVDLYNKPEILFCGPDEGTAPYVDWAALHARTRGAPWWKSFFTGKSQ
QIGGIPHDEYGMTSLSVRSYVNKIYEKLEI-DNATIRKVQTGGPDGDLGSNEIKLSR-DE
KYVGIVDGSGVIADPNGLDKQELLRLAKARKMIDHYDRSKLSKTGFIVLVEENDVQLPDG
TVIGSGVTFRNTFHVKIQEIYGTS---GVDLFVPCGGRPAAIDTDNVRTLIDQKTGKSII
PYFVEGANLFITQSAKLILENAGCVIFKDASTNKGGVTSSSLEVLAALSFDDNGFLKNMC
IDS-----------------------------------SGV-----KPEFYEAYVKEVQR
KIVDNAQMEFEALWKLKHETGNPITELSDKLSQAINKLGDELANSQELWNDDAEFRNAVL
VDS-LPPLLLKSIGMDAILERVPESYLKALFATRLASRFVYSRGIDSN------------
------------------------------------------------------------
------------------------------------------------------------
------------------------------------------------------------
------------------------------------------------------------
------------------------------------------------------------
------------------------------------------------------------
-----------------------------------------------PAKFLEFISSIKK
-----------------------------------------EYKERQLL-----------
------------------------------------------------------------
------------------------------
>XP_028889115_Candida_auris
------------------------------------------------------------
--------------------MSVDISRLSLD----KQVDD-A--------SSVSS-FKN-
-DYIDTPFSGKQEQFDQ--------------------------VLDIL-DSTGFIPESLI
ESEAKWFYNCLGIDDVYFAKESPKGIASHIHSLYSCKVQAFASDIKVD------------
----------------------------------EQ----PL-IRYKREGT---DHSVFF
DTS---------FAGARFDK--------------------------------------RR
FDDLIDERYIDSSYAN---NSYRLEYFSAPLNYASDPILAGVAEMYAASPESAEIFAKQQ
VKCHFVYKTKY--------------------------PEE--NV--------------DP
NE------TDIDKISDETFLKIASDRTKSLYSDIIRRVVNSTGPVIQHF-PIEESEEYRV
VIGYRQKTSPHYNSALSDLADYYKLSTTRKYVEQFS------------------------
------NGVTIISMYIK---ATV-SGNKRTPIDLSIYQVIKEASLLYCIPHNYFHDLFIK
QDLSLQEAIYSQCGVIFVTHFLNRLGPEYTKLSHLLDPS----KSIQHAEVLNSLKKRLR
SETYTQDYIKEVFSTRKEIIRKLYRQFADVHY------IRS--SMEK------TLSYQRL
SQITPVGSEKE-----------FEHLLSRECGQNEHHAIVLRALFMFNKAILKTNFYTST
KVAISFRLDP--SFLPKSEYPETPYGMFFIVGSDFRGFHIRFRDISRGGIRVVRSRSVDA
YNVNVRNLFDENYNLAATQQKKNKDIPEGGSKGVILLDPG-LAQETPKASFEKYIDALID
LLLKQHIPGAKEPFVDLYNKPEILFCGPDEGTAPYVDWAALHARSRGAPWWKSFFTGKSQ
QIGGIPHDEYGMTSLSVRSYVNKIYEKLNI-DNATIRKVQTGGPDGDLGSNEIKLSR-DE
KYVGIVDGSGVIADPNGLDKQELLRLASQRKMIEHYDRSKLSRTGFIVLVDENDVVLPDG
TVVESGVTFRNTFHVKIKEVYGTK---GVDLFVPCGGRPAAIDTNNVKALIDEKTGKSII
PYFVEGANLFITQSAKIILENAGCVIFKDASTNKGGVTSSSLEVLAALSFDDKGFLENMC
IDT-----------------------------------SGV-----KPEFYEKYVKEVQR
KIVDNAQMEFEALWKLKAETGEPITELSDKLSQAINKLGDELANSQELWNDDVEFRNAVL
VDS-LPPLLLESIGMGAILDRVPESYLKALFATRLASRFVYSRGIDSN------------
------------------------------------------------------------
------------------------------------------------------------
------------------------------------------------------------
------------------------------------------------------------
------------------------------------------------------------
------------------------------------------------------------
-----------------------------------------------PAKFLEFISSIRK
-----------------------------------------EYKEKQLL-----------
------------------------------------------------------------
------------------------------
>NP_010066_Saccharomyces_cerevisiae
------------------------------------------------------------
------MLFDNKNRGALNSLNTPDIASLSIS---------------------SMS-----
-DYHVFDFPGKDLQREE--------------------------VIDLL-DQQGFIPDDLI
EQEVDWFYNSLGIDDLFFSRESPQLISNIIHSLYASKLDFFAKSKF------------NG
I-------------Q-------------------PR----LFSIKNKIITND--NHAIFM
ESNTGVSISDSQQKNFKFASDAVG--NDTLEHGKDTIKKNRIEM-------DDSCPP-YE
LDSEIDDLFLDNKSQ----KNCRLVSFWAP---------------------------ESE
LKLTFVYESVY---------------------PND--DPAGVDI--------------SS
QDLLK---GDIESISDKTMYKVSSNENKKLYGLLLKLVKEREGPVIKTTRSVENKDEIRL
LVAYKRFTTKRYYSALNSLFHYYKLKPSKFYLESFNVKD---------------------
------DDIIIFSVYLNENQQLE-D-VLLHDVEAALKQVEREASLLYAIPNNSFHEVYQR
RQFSPKEAIYAHIGAIFINHFVNRLGSDYQNLLSQITIKR---NDTTLLEIVENLKRKLR
NETLTQQTIINIMSKHYTIISKLYKNFAQIHY------YHN--STKDM---EKTLSFQRL
EKVEPFKNDQE-----------FEAYLNKFIPNDSPDLLILKTLNIFNKSILKTNFFITR
KVAISFRLDPS-LVMTKFEYPETPYGIFFVVGNTFKGFHIRFRDIARGGIRIVCSRNQDI
YDLNSKNVIDENYQLASTQQRKNKDIPEGGSKGVILLNPGLVEHDQTFVAFSQYVDAMID
ILINDP---LKENYVNLLPKEEILFFGPDEGTAGFVDWATNHARVRNCPWWKSFLTGKSP
SLGGIPHDEYGMTSLGVRAYVNKIYETLNL-TNSTVYKFQTGGPDGDLGSNEILLSSPNE
CYLAILDGSGVLCDPKGLDKDELCRLAHERKMISDFDTSKLSNNGFFVSVDAMDIMLPNG
TIVANGTTFRNTFHTQIFKFV-----DHVDIFVPCGGRPNSITLNNLHYFVDEKTGKCKI
PYIVEGANLFITQPAKNALEEHGCILFKDASANKGGVTSSSMEVLASLALNDNDFVHKFI
G--D---------------------------------VSGE-----RSALYKSYVVEVQS
RIQKNAELEFGQLWNLNQLNGTHISEISNQLSFTINKLNDDLVASQELWLNDLKLRNYLL
LDKIIPKILIDVAGPQSVLENIPESYLKVLLSSYLSSTFVYQNGIDVN------------
------------------------------------------------------------
------------------------------------------------------------
------------------------------------------------------------
------------------------------------------------------------
------------------------------------------------------------
------------------------------------------------------------
-----------------------------------------------IGKFLEFIGGLKR
-----------------------------------------EAEASA-------------
------------------------------------------------------------
------------------------------
>XP_018222883_Saccharomyces_eubayanus
------------------------------------------------------------
------MLFDHKNRSALTSLNTPDIASLSIS---------------------SMS-----
-DYHVFDFPGKDLQREE--------------------------VIDLL-DQQGFIPDDLI
EQEVDWFYNSLGIDDLFFSRESPQLISNIIHSLYASKLDFFAKSKF------------NG
I-------------Q-------------------PR----LFSIKNKIITND--NHAIFM
ESNTGVSISESQQKNFKFANNSVG--NDTLEHAKDTIENNKTQM-------SDSCPP-YE
LDSEIDDLFLDNKSQ----KNCRLVSFWAP---------------------------ESE
LKLTFVYESVF---------------------PSD--DAAAVDI--------------SS
QDLLK---GHIESISDKTMFKVSSSENKKLYGLLIKLVKEREGPVIKTTRSVENKEEIRL
LVAYKRFTTKRYYSALNSLFHYYKLKPSKFYLESFNVEK---------------------
------DDIIIFSVYLNENQQFE-D-VLVHDVEAALRQIEREASLLYAIPNNSFHKVYQK
RQFSPKEAIYAHIGAIFINHFVNRLGSDYQNLLSQITIKR---NDTTLLEIVENLKRKLR
NETLTQQTIINIMSKHYTIISKLYKNFAQTHY------YHD--NNKDM---EKTLSFQRL
ERVEPFKNDQE-----------FEAYLNKFIPNDSPDLLILKTLNIFNKSILKTNFFITR
KVAISFRLDPS-LVMSKFEYPETPFGIFFVVGNTFKGFHIRFRDIARGGIRIVCSRNQDI
YDLNSKNVIDENYQLASTQQRKNKDIPEGGSKGVILLNPGLVEHDQTFVAFSQYVDAMID
ILINDP---LKENYVNLLPKEEILFFGPDEGTAGFVDWATNHARVRNCPWWKSFLTGKSP
SLGGIPHDEYGMTSLGVRAYVNKIYETLNL-TNSTVYKFQTGGPDGDLGSNEILLSSSNE
CYLGILDGSGVLCDPKGLDKDELLRLAHERKMISEFDISRLSNNGFFVPVDAMDIMLPNG
TIVANGTTFRNTFHTQIFKFV-----DHIDVFVPCGGRPNSITLNNLHYFVDEKTGKCKI
PYIVEGANLFITQPAKNALEEHGCVLFKDASANKGGVTSSSMEVLASLALNDNDFVHKFI
G--D---------------------------------TTGE-----RSALYKAYVVEVQS
RIQRNAELEFGQLWNLNQLNGTHISEISNQLSFTINKLNDDLVASEELWLNDLKLRNYLL
LNKIIPKILIDVAGSDSVLENIPESYLKVLLSSYLSSTFVYQNGLDVN------------
------------------------------------------------------------
------------------------------------------------------------
------------------------------------------------------------
------------------------------------------------------------
------------------------------------------------------------
------------------------------------------------------------
-----------------------------------------------IGKFLEFIGGLKR
-----------------------------------------EAEANA-------------
------------------------------------------------------------
------------------------------
>XP_033765064_Saccharomyces_paradoxus
------------------------------------------------------------
------MLFDNKNRTALTSLNTPDIASLSIS---------------------SMS-----
-DYHVFDFPGKDLQREE--------------------------VIDLL-DQQGFIPDDLI
EQEVDWFYNSLGIDDLFFSRESPQLISNIIHSLYASKLDFFAKSKF------------NG
I-------------Q-------------------PR----LFSIKNKIITND--NHAIFM
ESNTGVSISDSQQKNFKFANDAVG--NDTLEHGKDTIKNNKTQM-------GDSCPP-YE
LDSEIDDLFLDNKSQ----KNCRLVSFWAP---------------------------ESE
LKLTFVYESVY---------------------PND--DPAGVDI--------------SS
QDLLK---GDIESISDKTMYKVSSNENKKLYGLLLKLVKEREGPVIKTTRSVENKDEIRL
LVAYKRFTTKRYYSALNSLFHYYKLKPSKFYLESFNVKD---------------------
------DDIIIFSVYLNENQQLE-D-VLLHDVEAALKQVEREASLLYAIPNNSFHEVYQR
RQFSPKEAIYAHIGAIFINHFVNRLGSDYQNLLSQITIKR---NDTTLLEIVENLKRKLR
NETLTQQTIINIMSKHYTIISKLYKNFAQIHY------YHN--STKDM---EKTLSFQRL
EKVEPFKNDQE-----------FEAYLNKFIPNDSPDLLILKTLNIFNKSILKTNFFITR
KVAISFRLDPS-LVMAKFEYPETPYGIFFVVGNTFKGFHIRFRDIARGGIRIVCSRNQDI
YDLNSKNVIDENYQLASTQQRKNKDIPEGGSKGVILLNPGLVEHDQTFVAFSQYVDAMID
ILINDP---LKENYVNLLPKEEILFFGPDEGTAGFVDWATNHARVRNCPWWKSFLTGKSP
SLGGIPHDEYGMTSLGVRAYVNKIYETLNL-TNSTVYKFQTGGPDGDLGSNEILLSSPNE
CYLAILDGSGVLCDPKGLDKDELCRLAHERKMISDFDTSRLSNNGFFVSVDAMDIMLPNG
TIVANGTTFRNTFHTQIFKFV-----DHIDIFVPCGGRPNSITLNNLHYFVDEKTGKCKI
PYIVEGANLFITQPAKNALEEHGCILFKDASANKGGVTSSSMEVLASLALNDNDFVHKFI
G--D---------------------------------VSGE-----RSALYKSYVVEVQS
RIQKNAELEFCQLWNLNQLDGTHISEISNQLSFTINKLNDDLVASQELWLNDLKLRNYLL
LNKIIPKILIDVAGPESVLENIPESYLKVLLSSYLSSTFVYQNGIDVN------------
------------------------------------------------------------
------------------------------------------------------------
------------------------------------------------------------
------------------------------------------------------------
------------------------------------------------------------
------------------------------------------------------------
-----------------------------------------------IGKFLEFIGGLKR
-----------------------------------------EAEASA-------------
------------------------------------------------------------
------------------------------
>XP_003675984_Naumovozyma_castellii
------------------------------------------------------MTVVSN
------HLQVNKL----QNEKIPDISALSIS---------------------SLS-----
-DYHAFDFVGKDLQREA--------------------------VIDIL-DNSGFIPDDLI
EQEVDWFYNSLGIDDLFFARESPQLLANIIHSLYASKLDSFAKSKF------------SN
D-------------N-------------------PE----LFNIKNKIITGQ--NHAIFM
E---------------------------TNDMH--------------------GQTP-YQ
LDFDVDDLFLDNKDS----HPTRLVAFWTP---------------------------ESD
LKLTFVYDSVF-------------------ENDND--EEEQKEI--------------SA
SELLR---GQINSISDKTMAEIFSDENKKLYGLLINLVQEREGPVIKTTHSVQNKDEIRL
LVAFKRFTTKSYYSAINSLFHYYKIRPSKFYLESFK---MNNNAK---------------
------DNVVIFSIYMNQTQQSE-D-LLPHDLELAIKQIEREASLLYTIPNNSFSKVYEE
RQFSPQEAVYAHVASIFINHFINRLGSDYQALLSQISPKE---NDTILLEVITNLKRKLR
NETFTQQMIIDVLQKYHRIVSKLYKNFAQLHY------YHD--SSKKL---EATLSYKRL
AKLEPFQNDQE-----------FEAHLNKFIPNDTPDLLILKTLNLFNKSILKTNFFITR
KVAISFRLNPE-LIMPKTEYPDTPYGLFFVVGNTFKGFHIRFRDIARGGIRIVCSKTQDI
FDMNSKTVIDENYQLASTQQRKNKDIPEGGAKGVILLNPGLIEQDQTFIAFSQYIDSIID
ILIKDP---LKEKYADCLDKEEILFLGPDEGTAGFVDWATNHAKRRGCPWWKSFLTGKSQ
NLGGIPHDEYGMTTIGVRAYVNKMYETLHL-NDTIIRKFQTGGPDGDLGSNEILLSTDNE
QYVSILDGSGVLYDPNGIDKEELFRLAHERLMISSFDITKLSKLGFFVSVSDIDIMLPNG
TIVANGTSFRNTFHTQIFKFV-----DHVDLFVPCGGRPNSINLSNLHFFIDEKTNKTKI
PYIVEGANLFIAQTCKISLERHGCVFFKDASANKGGVTSSSLEVLASLALNDDDFVNKFV
GPNN------------------------------------E-----RTILYKSYVVEVQS
RIQKNAEAEFNQLWKINQTSGTPISELSNILSQTINKLNDDLMDSEELWLNDLKLRNYLL
LKKIIPKLLIDVAGEDQILNNIPESYLKVMLSSYLASSFVYKYGIDVN------------
------------------------------------------------------------
------------------------------------------------------------
------------------------------------------------------------
------------------------------------------------------------
------------------------------------------------------------
------------------------------------------------------------
-----------------------------------------------IGKFLEFIGTLKR
-----------------------------------------EVPQFDDEHEIQILDNEKN
------------------------------------------------------------
------------------------------
>XP_003671791_Naumovozyma_dairenensis
------------------------------------------------------MTITHN
ISPTTPNVDNNTLNLPAKSSIPPDISTLSIS---------------------SLS-----
-DYHVFDFPGKESQREE--------------------------VVDIL-DQQGFIPDNLI
EQEVDWFYNSLGIDDLFFSREKPQIISNIIHSLYASKIDSFAKSNF------------IN
N-------------K-------------------PQ----YFNIKNKIITGP--NHAIFM
ESK----------------GHSRNTQKDTNSMNVDNSKVSYIDN-------DDEDQP-YQ
LDQEIDDLFLDNKLK----HSCRLVSFWTQ---------------------------ESD
LKLTFVYDSNFIQRNTISQPPDFNQISNNNTNKDD--MEKEKEIEQNENNFFKHLSPLST
NDLLK---GNIDTISDKTMAQVSSLENKKLYGHLINLVQERDGPVIRTIHSIENNDEIRL
LVAFKRFSTQKYYSALNSLFHYYKIKPSKFYLETFKSPNMKNINN---------------
------ENITIFSIYLNQSQQPE-D-VLPHDLELAIKQIEREASLLYTIPNNSFNKVYQQ
RLFSPQEAIYAHVSAIFINHFINRLGSEYQTLISQISVRE---NDTVLLEVITNLKKKLR
NETFTQEMIIDVLHKYSKIVSKLYKNFAQLHY------LQD--ENKKL---EKTLSFKRL
ASIEPFANDQE-----------FETYLNKFIPNDSPDLLILQTLNLFNKSIVKTNFFITR
KVAISFRLNPS-LIMPKIEYPETPFGVFFVVGNTFKGFHIRFREISRGGIRIVCSKTQDI
FDMNSKTVIDENYQLASTQQRKNKDIPEGGSKGVILLNPGLFEPDQTFNAFSQYVDAIID
ILIKDP---LKEKYIDYLDHEEILFFGPDEGTAGFVNWATNHAHKRGCPWWKSFLTGKSP
NLGGIPHDEYGMTSLGVRAFVNKMYETLNL-NDSVIHKFQTGGPDGDLGSNEILLSTDNE
IYVGIVDGSGVICDPMGLDKNELFKLAHKRLMVSHYDNTKFSKSGFYVSVTDMDLMLPNG
TIVANGTTFRNTFHTQIFRFV-----DHVDLFVPCGGRPNSISLSNLHFFIDEKTGKSKI
PYIVEGANLFIAQAAKIELEKHGCILFKDASANKGGVTSSSLEVLASLALSDNDFVNKFI
GKKNNTLQARSIPRTDGSLDEIIESNEIDNDSIQEDDDNEE-----RTALYKSYVVEVQA
RIQKNAEAEFNQLWKINQSTGTPISELSNILSLTINKLNDDLVGSEELWLNDLKLRNYLL
LNKIIPNLLIDVAGAEQVLNNIPEPYLKVMLSSYLSSTFVYQNGIDVN------------
------------------------------------------------------------
------------------------------------------------------------
------------------------------------------------------------
------------------------------------------------------------
------------------------------------------------------------
------------------------------------------------------------
-----------------------------------------------IGKFLEFIGELKR
-----------------------------------------EVA-------------EKS
------------------------------------------------------------
------------------------------
>XP_003957769_Kazachstania_africana
------------------------------------------------------MTLISN
VLNGDTTSNHNRNNISLPV----DISSLSIS---------------------SLS-----
-DYHVFDYSAKDLQREQ--------------------------VIDLL-DQQGFIPDELI
EYEVNWFYNSLGIDDLFFSKEKPEMVANLINSLYASKLDSYIKLNLYKSPEHVTSEKERL
QQQLDKSEDDSKGKRKGV----------------HK----CFNIKNKIFKDPGTNHAILM
ESN---------------------------------SDGKTNSR-------DLLSFPAYE
LDTEVDNLFLDNKLK----PCPRLLSFWSP---------------------------ESE
LKLTFIYDTQF------------------PEPPDI--DGHGTYI--------------TP
EQLAN---GDIDSISDLTLSTMSSIENKKLYGRLLNLVQEREGPIIKTAHSVENKDEIRL
LVAYKRFTTKNYYSSLNSLFHYYKLRPSKFYVESFNLSKA--------------------
------TNVIIFSIYLNKSQQCP-S-LLPHDLELSIKQIEREASLLYTIPNHSFIKVFEQ
RQFSPQEAIYAHIGSIFINHFINRLGSDYNNLLNALNPKA---NDTCTLEIITNFKKKLR
NETFTQIMINNCLMKHYKIVSKLYKNFAETHY------YQN--VNENI---EATLSYKRL
SKLEPFQNDQE-----------FEAYLNKFLPNDSPDLLILQTLNLFNKSILKTNFFFTR
KVAISFRLDPK-IIMPIIEYPEIPYGIFFIIGSTFKGFHIRFRDIARGGIRIVCSRTQDI
FDVNSKSVIDENYQLAATQQKKNKDLPEGGSKGVILLNPGLIDKAETFIAFTQYIDALID
ILIQDP---LKENYIDLLDKEEILFLGPDEGSAGFVNWATQHARKRGCPWWKSFLTGKSQ
SLGGIPHDKYGMTSIGVRSYVEKIYDTLNL-WKSKIAKFQTGGPDGDLGSNEILLSSDNE
VYVGILDGSGVLCDPKGIDKDELKRLASFRKTVSNFDLSKLSKLGFFVSIDDMDIMLPNG
TIVANGTTFRNIFHTQIFKFV-----DHVDLFVPCGGRPNSINLTNLNSFIDDKTGKSKI
PYIVEGANLFITQPAKVALESHGCILFKDASANKGGVTSSSLEVLASLALDDNDFVNKFI
GSE----------------------------------VNKT-----TTKLYNNYVNEVQQ
KIRFNAQQEFTQLWKVNQATGIPISEVSNTLSSTINKLNDDLVASEELWLNDIKLRNYLL
LNKIIPNLLIEVAGPKKILENIPEAYLKVLLSSYLASSFVYANGIDVN------------
------------------------------------------------------------
------------------------------------------------------------
------------------------------------------------------------
------------------------------------------------------------
------------------------------------------------------------
------------------------------------------------------------
-----------------------------------------------IGKFLEFIGELRR
-----------------------------------------DADNIVKL-----------
------------------------------------------------------------
------------------------------
>XP_022467089_Kazachstania_naganishii
------------------------------------------------------------
-------MVYVDRLGATGRLQTPDIASLSIS---------------------SLS-----
-DYHVFDFPGKDLQREQ--------------------------VVDLL-DQQGFIPDDLI
EQEVEWFYTELGIDDVFFAKEDPQVLSNLILTLYSAKLESFAEKSILDKSGNTQESAVND
Y----------------------------------------LTIEKKIHTEE--GHAIFL
ESN-------------------------------------------------DVNTP-YK
LDSQIDNLFLDNDES----H--RLVSFWAP---------------------------NSN
MKLTFIYKSVF---------------------PGS--QESAAAA-----------ASASP
QKYVQGSVGEIDSISDKTMIQILSAETKKLYSLLINLVKEREGPVIKITPSQANKDEIRF
LVAYRSFTTKHYYSALNSLFHYYKLRPSKFYVESFA------------------------
------NDVTIYSVYLNKSQQREQQNVVPEDIEDSIRQIEREASLLFAIPNSFFIPVYEQ
RQFSPQEAIYAHIAAIFINHFINRLGPDYANLIATLAPKQ---SDITLLEIIGNLKKKLR
NETFTAKLIIASLQKHYTVVSKLYKNFAQLFY------YHNEEEDKRM---EKTLSYKRL
AKLEPFQNDQE-----------FDTYLNKFIPNDSPDFLILKTLNLFNKSILKTNFYVTR
KVAVSFRLDPK-LIMPKVEYPDTPYGVFFVVGNTFEGFHIRFRDIARGGIRIVTSKTQDI
FEANSRTAIDENYQLASTQQRKNKDIPEGGSKGVILLHPGITDKKKTFIAFSQYVDAMID
ILIKDP---LKDPYVDYMKHEEILFFGPDEGTATFVDWATTHARKRGCPWWKSFLTGKSQ
TLGGIPHDEYGMTSLGVRKFVTEMYETLNL-TKKEVFKFQTGGPDGDLGSNEILLSTENE
TYVGLLDGSGVLCDPKGLNKQELMRLAKTRDMCSSFDKAKLSNVGFFVSVDDMDFMLPNG
VIVSNGTTFRNVFHTEIFKYV-----DRVDLFVPCGGRPNSINLNNLHCFIDEKTSKCKI
PCIVEGANLFIAQPAKIALEQHGCVLFKDASANKGGVTSSSMEVLASLALSDDDFVNKFV
GK-----------------------------------ANGD-----VTELYKEYVLEVQR
RIEYNAQQEFKQLWSINQASGTPISDLSNVLSLTINKLNDDLVDSQELWLNDLKLRNYLL
LKKIIPGLLTEVAGADQILKNIPESYLKVMLSSYLSSSYVYRNGIDVN------------
------------------------------------------------------------
------------------------------------------------------------
------------------------------------------------------------
------------------------------------------------------------
------------------------------------------------------------
------------------------------------------------------------
-----------------------------------------------IGKFLEYIGELRR
-----------------------------------------EAQT---------------
------------------------------------------------------------
------------------------------
>XP_446609_Candida_glabrata
------------------------------------------------------------
-------MFKQR----LSNPEVPEIATLSIS---------------------SMS-----
-DYHVFDFPGKEQQREQ--------------------------VVDLL-DQQGFIPDDLI
EQEVDWFYNSLGIDDLFFSRESPQLIANIVHSLYASKLESFAKSNF------------VG
V-------------Q-------------------PQ----HFNIKNKIITDS--SHAIFM
ESN-------SASPEFLEKTDQTGGIDQQLEGGKATTKKHTDN------------PP-YE
LDEEIDHLFLDNKEK----GNCRLVSFTAP---------------------------ESE
LKLTFVYES-----------------------QSD--EPQAA-I--------------DS
TQLLK---GQIDSISDKTMAQVTSIENKKLYGLLIKLVQDREGPVIRTTQSVEDSDEIRM
LVAYKRFTTKSYFSAINSLFHYYKLKPSKFYLESFRVKNQASAVKTNK------------
---NPYDDIIIFSIYLHRSQQPE-E-ILKNDLELAIKQVEREASLLYAIPNHAFTKVCAE
RQFSPQEAVYAHVSAIFINHFINRLGSDYQSLLSVLTIKD---SDTTLLEILSNLKRKLR
NETLSQQSIINALEKNHKVVSKLYKNFADVHS------HHA--KSDSL---QKTLSYQRL
EQIEPFKNDQE-----------FQSFLNKFIPNDSPDYLILQTLNLFNKAILKTNFFVTR
KVAISFRLLPE-LIMPKVEYPDTPYGLFFVVGNTFKGFHIRFKDVARGGIRIVCSRNQDI
YDTNSKTVIDENYQLASTQQRKNKDIPEGGSKGVILLNPGLVEHDQTFIAFSQYVDAMID
ILIKDP---LKENYVDLLGKEEILFFGPDEGSAGFVDWATTHARSRNCPWWKSFLTGKSP
DLGGIPHDEYGMTSLGVRSYVNELYKTLHL-NEKTVAKFQTGGPDGDLGSNEILLSTPNE
SYVGILDGSGVLCDPEGIDKEELTRLAHTRKMVKEFDTSKLSKQGFFVSVDDMDVMLPNG
AIIANGTTFRNNFHTEIFKYV-----DHVDVFVPCGGRPNSINLNNLHCFIDEKTNKCKI
PYIVEGANLFIAQPAKLALEAHGCVLFKDASANKGGVTSSSLEVLASLALNDDDFVNKFV
AKRE---------------------------------TTPEGIKFIKSPLYKAYVVEAQS
RIENNARLEFGQLWKINQETGTPISELSNVLSQTINKLNDELVESEELWLNDLKLRNYLL
LEKIIPKLLIDVAGKDQILTSIPENYLKVLLSSYLSSTFVYKFGIDVN------------
------------------------------------------------------------
------------------------------------------------------------
------------------------------------------------------------
------------------------------------------------------------
------------------------------------------------------------
------------------------------------------------------------
-----------------------------------------------IGKFLEFIGELKR
-----------------------------------------DAEKFYSN-----------
------------------------------------------------------------
------------------------------
>XP_004178438_Tetrapisispora_blattae
------------------------------------------------------------
-----MDHSTTTNSTHLPQTVMPDISSLSIS---------------------SMS-----
-DYHAFEFPGKTLQKEN--------------------------VIDIL-DRQGFIPDDLI
ENEVEWFYNSLGIDDLFFSRNTPELLANLIHSLYSSKLDSFAKSKL------------NN
SDK-------------------------------TQ----IFNIKNKIITND--NSAIFM
ESN----------GLGLRMDDEGKTQPAKQQKETSPSFNIYNNV-------DEFCSP-YE
LDSEIDDLYLDNKEK----KCGRLVSFWTP---------------------------ESG
LKLTFVYNSNF---------------------PEV--DIQKNTL--------------TS
SQLFK---GDIDSISDKTMVKVTSLENKKMYGLLIKLVQEREGPVIKTTHSMENNDEVRM
LVAFKRFTTKKYYSAVNSLFHYYKLKPSKFYVESFNTSGINTTAVPNENDSFSNKLANEG
KKINKNNDVIIFSIYLNKSKQLN-EGGLTYSLEQAITQIEKEASLLYAIPENAFHSVYLE
RQFSPQEAIYAHIGSIFINHFINRLGSDYQSLLTQLNPKK---TDTLLLELIEKMKRKLR
TETYSQSMIINTFHKYHKVVSKLYKNFAEIHY------SYD--KAKAL---ENTLSYKRL
EQLEPFANEQE-----------FKAYLDKYIPNDSPDLLILKTLHIFNKSILKTNFFVTR
KVAISFRLDPT-LIMSKTEYPDTPYGVFFVIGNTFKGFHIRFRDIARGGIRIVTSPTQDV
YEVNSKNVIDENYNLAYTQQRKNKDIPEGGSKGVVLMNPGLCSPDQTFIAFSQYIDSVID
VLIKDP---LKEKYVDLLKHEEILFLGPDEGTAGFANWATFHSKKRGCPWWKSFLTGKSS
DLGGIPHDRYGMTSSGVRAYVNQLYDTLKI-TDKPINKMQTGGPDGDLGSNEILLSSSNE
VYVGIVDGSGVLCDPNGIDKQELRLLAKKRQTVSEFPAELLSKDGFFVSTSDMELKLPDG
TIIANGTTFRNTFHTEIFKFV-----KKIDIFVPCGGRPNSINLSNLHCYIDERTNKSKI
PYIVEGANLFIAQSAKIALEEHGCILIKDASANKGGVTSSSLEVLASLSLNDEDFVKKFV
GL-----------------------------------KAGE-----RTELYNNYVVEVQK
RIYNNASNEFKQLWAISRQTGEPISQLSNILSETINKLNDDLIDSNELWLNDVNLRNYLL
LNKILPKLLVDTAGPQKILHNIPNAYIKALLSSYLSSSFVYEFGVDVN------------
------------------------------------------------------------
------------------------------------------------------------
------------------------------------------------------------
------------------------------------------------------------
------------------------------------------------------------
------------------------------------------------------------
-----------------------------------------------VGKFIEYIGRLRR
-----------------------------------------AAEKAKNVHELN-------
------------------------------------------------------------
------------------------------
>XP_003686150_Tetrapisispora_phaffii
------------------------------------------------------------
----------MFLVSDVNNSKIPDISALSIS---------------------SIS-----
-DYHVFDFPGKDLQREQ--------------------------VIDLI-DQQGFIPDDLI
EQEVDWFYNSLGIDDLFFARETPELLSSIIHSLYASKLDSFTKLSCKTSDGSNLTRPNKS
I---------------------------------RD----LFKIKNKILTKD--NHAIFM
ETSNLQITRSNERLIGNLENKASSLDSTIENAYNKNTLGSFGSNSLNIIGDETENVP-YH
LDGQIDELYLDNNSS----LGTRSVSFWTP---------------------------QSG
LKLTFVYNCNF-----------------------D--GTTEKNI--------------TS
EQLLN---GDIDSISDKTMTQVSSLETKNYTVILIKLVKEREGPVIKTVNSSENNDEIRL
LIAFKRFTTKNYYEAISTLFHYYRLSPSKFYLETFKLSNDVNNNS---------------
------DNIVIFSIYLNRSQQLE-DLSLGNNIELSLKQIEREASLLYAIPNNSFDKLYEQ
RLFSPQEAVYAHVSANFINHFINRLGSDYQSLIAELNVKE---SNIILLELVENLKRKLR
TETFTLQMIISSLEKYYMIVSKLYKTFAEVHY------RRD---EQSL---KETLSFQRL
ERLEPFKNDQE-----------FESYLNKFIPNDSPALLILKTLNIFNKSILKTNFFVTR
KVALSFRLDPK-LIMPVSEYSETPYGIFYVIGNTFKGFHIRFREISRGGIRIVTSKNADI
YESNTRNVIDENYQLALTQQCKNKDIPEGGSKGVILLSPGLTSSDQTFNAFSQYVDAIID
ILIKDP---LKETYVDLLGYEEILFFGPDEGTAGYVDWATQHARLRGCPWWKSFLTGKSA
SLGGIPHDEYGMTSLGVRAYVNALYRTLNL-ENTTIRKFQTGGPDGDLGSNEILLSTNNE
LYVAIVDGSGVLCDSNGLDSLELIKLANSRSTVSNYDMKKLSNMGFFVSVDDMDIMIPNS
TIVANGTTFRNTFHTQIFKFV-----DKIDLFVPCGGRPNSINLNNLHYFIDDKTNKSRI
PYIIEGANLFINKAAEIALDAHGCLLFKDMSVNKGGVTSSSLEVLASLSLNEEDFSQQFI
G------------------------------------NSDE-----KSPLYKGYICEVQS
RIQDSAEKEFKLLWDLKRKTNKPTAKLSDLISQTINKLNDDLIDSNELWMNDIKLRDYLL
FKKIIPSLLTEVAGEADILKNIPVPYLKALLSSYLSSSFVYKFGVEVD------------
------------------------------------------------------------
------------------------------------------------------------
------------------------------------------------------------
------------------------------------------------------------
------------------------------------------------------------
------------------------------------------------------------
-----------------------------------------------IGNFLEYIGMLKR
-----------------------------------------EALESN-------------
------------------------------------------------------------
------------------------------
>XP_001644810_Vanderwaltozyma_polyspora
-------------------------------------------------------MLLVN
NKPLKQGSTPNTASISTPSNAPPDISALSIS---------------------SMS-----
-DYHVFDFPGKDLQREQ--------------------------IIDLL-DQQGFIPDDLI
EQEVDWFYNSLGIDDLFFSKESPDVLANIINSLYASKLDAFAKSKFSQLQLNTGFNNVNN
NANASNQIDSTLINDEIVQEAEPPHGNVKLPHSHPQ----SFNIRNKIITN---NHAILI
ETNNICPTRLSSSSSASLAADF----------ERDSINNE--HF-------LDCSSP-YQ
LDSVIDDLFLDNKSR----KSSRCVSYWTQ---------------------------ESG
LKLSFIYESVF-----------------------D--DNISKQI--------------PP
AKLLN---GEIDGISDKIMLQVTSPENKRLYGLLIKLVQEREGPIIKTVHSIENNDEIRL
LVAFKRFTTKKYYSALTSLFHYYKLNPSKFYLESFKQSDSIN------------------
------DDIIIFSIYLNKTLQSD-D-ILPNDLELSIRQIEKEASLLYAIPDNSFRRVYED
RQFSPQEAVYAHVGSIFINHFINRLGANYQALISQLNLNE---SNTLLLEIVDNLKKKLR
SETFTKQMIIANLEKYHKIVSKLYKNFAELHH------YQD--NAKKL---ENTLSYQRF
SKLEPFANDQE-----------FESYLNKFIPNDSPALLILKTLNLFNKSILKTNFFVTR
KVAISFRLNPE-LIMPKSEYPETPFGIFYVIGNTFTAFHIRFREIARGGIRIVVSRTLDA
YEVNSRSIIDENYQLASTQQRKNKDIPEGGSKGVILLNHGLTTQDHTFIAFSQYVDAMID
ILIKDP---LKEKYIDLLGHEEILFFGPDEGSAGFVNWATEHARKRGCPWWKSFLTGKSP
KLGGIPHDEYGMTSLGVRAYVNEIYKTLEL-TDKKIFKFQTGGPDGDLGSNEILLSTPNE
VYVGLLDGSGVLCDPNGLDKLELVKLAHERKMVSNYDKAKLSELGFLVTIDDMDVMLPNG
TIVANGTTFRNTFHTEVFKFV-----NRVDLFVPCGGRPSSINLNNLSSFIDERTNKSKI
PYIVEGANLFIAKSASVALEKHGCILFKDMSVNKGGVTSSSLEVLASLSLNDNDFVNKFI
G------------------------------------HSTD-----RTQLYKDYVVEVQK
RIMENAELEFHQLWNLRNSTNSPTTKLSITLSQTINKLNDDLIDSNELWNNDLVLRDYLL
LNKIIPKLLIDIAGPENILENIPVPYLKALISSYLSSSFVYKFGIDVD------------
------------------------------------------------------------
------------------------------------------------------------
------------------------------------------------------------
------------------------------------------------------------
------------------------------------------------------------
------------------------------------------------------------
-----------------------------------------------IGKFLEYIGDLKR
-----------------------------------------EAYASS-------------
------------------------------------------------------------
------------------------------
>XP_003678652_Torulaspora_delbrueckii
------------------------------------------------------------
--------------MLSTTQKTPDIASLSIS---------------------SMS-----
-DYHVFDFPGIDLQRER--------------------------VVDIL-DQEGFIPDELI
EQEVAWFYGSLEIDDLFFSKQTPEMISSIINSLYASKLDSFAKSRF------------GS
SGGAGDKTIDEVVGE-------------------PN----GFTIKNKVI-HD--DCALFM
ESQ-----------------------------AKGASEKY---------------GP-YQ
LDTLIDDLFLDNKER----KSTRLVSFWTP---------------------------ESG
LKLTFVYDSVF---------------------P-P--QSE---I--------------DQ
NKLLH---GDIDCISDQTMSQVISPENKKLYGLLINLVGEREGPVIKTTHSVKNSDEIRL
LIAFKRFTTKRYYSAINALFHYYKLKPSKFYLESFNT-----------------------
------NDVVIFSIYLNKSKQLD-D-ILPNALELSIKQVEREASLLYALPSNAFSDVYER
RQFSPQEAIYAHVSSIFINHFINRLGSDYQDLIDQLNLQD---SNTVLLEIVSNLKRKLR
NETFTQEMIADTLHKYPMIVSKLYKNFAELHY------YHD--SSKNM---EKTLSYQRL
AKLEPFQNDQE-----------FESYLNKFILNDSPDLVILKTLNLFNKSILKTNFFITR
KVALSFRLDPK-LIMPEMEYPETPYGIFFVVGNTFKGFHIRFRDVARGGIRIVCSATPHV
YEKNSKTVIDENYQLASTQQRKNKDIPEGGSKGVILLNPGSVAHEETFIAFTQYVDSIID
ILIKDP---LKEKYVDLLGHEEILFFGPDEGTAGFVNWATEHARKRGCPWWKSFLTGKSP
ELGGIPHDEYGMTTLGVRSYVLKLYETLDL-LDTTIYKFQTGGPDGDLGSNEILLSTKNE
CYVGILDGSGVLCDPQGLDKSELIRLAHERKMVSHYDMSKLGKMGFFVSVDDIDTMLPNG
FIVPNGTTFRNTFHTQIFKFV-----DHLDLFVPCGGRPNSINLNNLHFFIDEKTNKCKI
PYIVEGANLFIAQPAKVALENHGCILIKDASANKGGVTSSSMEVLASLALNDDDFLNKFT
G--N---------------------------------GTHE-----KTALYKAYVEEVQR
RIHHNAALEFDQLWKLRSATGQPISELSNTLSQTINKVNDDLICSMELWENDLKLRNYLL
LNKIIPKLLIDVAGPEAVMKNIPVSYLKALLSSYLSSSFVYQFGIDVN------------
------------------------------------------------------------
------------------------------------------------------------
------------------------------------------------------------
------------------------------------------------------------
------------------------------------------------------------
------------------------------------------------------------
-----------------------------------------------IAKFLEFLGKLRR
-----------------------------------------EAAKSIQ------------
------------------------------------------------------------
------------------------------
>XP_037145978_Zygotorulaspora_mrakii
------------------------------------------------------------
--------------MSLQVERVPDIASLSIS---------------------SMS-----
-DYHVFDFPGLDLQREQ--------------------------VVDLL-DQQGFIPDDLI
EQEVNWFYESLGIDDLFFSKQSADLVANIINSLYASKIDSFAKSRF------------N-
-ADASDDVNFHKMGA-------------------R------FKIKNKII-ND--GYAIFM
ESK-----------------------------GDDGANSF---------------YP-YQ
LDSQIDDLFLDSKDQ----RSKRLVSFWTP---------------------------ESG
LKLTFVYDSVF---------------------PDS--DKP---V--------------SI
SNLLQ---GDIDSISDKTMSQISSVENKKLYGLLINLVQEREGPVIKATHSIKNNDEIRL
LVAFKRFTTKRYYSAINSLFHYYHLKPSKFFLESFNS-----------------------
------NDIVIFSIYLNKSKQLD-E-ILPNTLELSIKQIEREASLLYTIPNHFFQDVYSE
RKFSPQESIYAHVSSIFINHFINRLGTDYQSLLDQLNIKE---SDTLLLEIVGNLKKKLR
NETFTQSMIIDILHKYHKIVSKLYKNFAEIHY------YRD--TNATTNLNEKTLSYQRL
AKLEPFKNDQE-----------FENYLNKIIPNDSPDLLILKTLNLFNKSILKTNFFITR
KVAISFRLDPK-LIMPKIEYPETPYGIFFVVGNTFKAFHIRFRDIARGGIRIVCSKTQYV
YDVNSKNVIDENYQLASTQQKKNKDIPEGGSKGVILLNPGLIETDQTFIAFTQYVDSIID
ILIKDP---LKEKYVDLLKNDEILFFGPDEGTAGFVDWATTHARKRGCPWWKSFLTGKSP
RLGGIPHDEYGMTSLGVRAYVNQIYETLNL-MDSIVYKFQTGGPDGDLGSNEIILSTKNE
MYVGILDGSGVLCDPNGIDKDELIKLAHSRQMICHFNLNKLSSNGFFVSVDDIDILLPNG
TIVSNGTTFRNTFHTEIFKFI-----DRLDIFVPCGGRPNSINLTNLHFFIDEKTNKCKI
PYIVEGANLFIAQPAKIALENHGCILIKDASANKGGVTSSSMEVLASLALNDYDFVNKFI
G--P---------------------------------DKDS-----RSQLYKDYVIEVQK
RIEYNAKEEFKQLWNLNQSTKDPLSELSNVLSQTINKVNDDLINSTELWLNDLKLRDYLL
LDKIIPKLLVDVAGSEQILENITVTYLKALLSSYLSSSFVYKFGIDVN------------
------------------------------------------------------------
------------------------------------------------------------
------------------------------------------------------------
------------------------------------------------------------
------------------------------------------------------------
------------------------------------------------------------
-----------------------------------------------IGKFLEFIGEIKR
-----------------------------------------EAKEKAQR-----------
------------------------------------------------------------
------------------------------
>XP_002496072_Zygosaccharomyces_rouxii
------------------------------------------------------------
----------------MHSETTPDIASLSIS---------------------SIS-----
-DYHVFDFPGIDLQKEQ--------------------------VIDIL-DQQGFIPDDLI
EQEVAWFYDSLGIDDLFFAKQNAETVANVIHSLYASKLDSFAKAKF------------NG
TSKATD-----QTGP-------------------Q------FTIKNKVI-NK--GAALFM
ESL-----------------------------GVDSAQ------------------P-YQ
LDEQIDDLFLDNKDH----KSSRLVSFWTR---------------------------ESG
LKLTFVYDSVF---------------------PES--HGP---I--------------TP
SKLLQ---GDIDGISDQTMAQISSTENKKLYGLLINLVGEREGPVIKTTHSVKNHDEIRL
LVGFRRFTTKRYYSALNVLFHYYKLRPSKFFLESFNA-----------------------
------NDVVIFSIYLNKSRQPD-D-VLPNALELSIRQVEREASLLYAIPNNSFQQVYEK
RQYSPQEAIYAHVASIFINHFINRLGSDYQSLLGQLNIKD---TDTTLLEIISNLKRKLR
NETYTQAMIIATLHKYHTIVSKLYKNFAEIHY------YQD--ASRSM---ERTLSYQRL
SQLEPFKSDED-----------FENYLAKLLPNDSPDLLVLKTLSLFNKAILKTNFFITR
KVAISFRLDPK-LIMPAIEYPETPYGIFFVVGNTFKGFHIRFRDVARGGIRIVCSKTQDV
YDMNSKTVVDENYQLASTQQRKNKDIPEGGSKGVILLNPGLTAPDQTFIAFTQYVDSIID
ILIKDP---LKEKYVDLLNQEEILFFGPDEGTAGFVDWATKHARARGCPWWKSFLTGKSP
QLGGIPHDEYGMTSLGVRAYVNELYKTLHL-EDAVIHKFQTGGPDGDLGSNEILLSTKNE
LYVGILDGSGVLCDPQGLKKDELLRLAKERKMISHFDRSLLGPMGFFVSVDDVDITLPSG
VNIANGTTFRNTFHKEIFRFV-----DHVDLFVPCGGRPNSINLNNIQSYIDEKTNKCKI
PYIVEGANLFIAQPAKVALEAHGCILIKDASANKGGVTSSSMEVLASLALNDHDYVNKFI
G--T---------------------------------DSHS-----RTEFYSGYVAEVQR
RIDRNAVGEFGQLWKLNQKTHKPISELSNVLSLTINKLNDDLIYSTELWLNDVKLRNYLL
LNKIIPKLLIDVAGPVEILKNIPESYLKALLSSYLSSSFVYQFGVDVN------------
------------------------------------------------------------
------------------------------------------------------------
------------------------------------------------------------
------------------------------------------------------------
------------------------------------------------------------
------------------------------------------------------------
-----------------------------------------------IGRFLEFIGTLKR
-----------------------------------------EADGIQQ------------
------------------------------------------------------------
------------------------------
>XP_003647942_Eremothecium_cymbalariae
------------------------------------------------------------
-------------MQKESNLKFPDIASLSIS---------------------SFS-----
-DYHSVSFSGKDVQKEE--------------------------VIDIL-DQQGFMPETLM
EQEVDWFYESLGIDDLFFSKESSNSIANIIHTLYAAKIESFARSRI--------------
------GESEDSGAA-------------------PG----DFSIKKKVITD---NHAVFI
ETG-------------------------------------------------------DD
FDNEIDAKYLDSSDS----SY-RLVSYFG----------------------------ENG
LKLLFLYETKY---------------------PGE--CTH---I--------------DA
EALVR---GDIDPISDVIMSEVTSAENKKLYGQLMHLLSEREGPVIKTFNSVANRDEVRL
IVAFRKNTTKRYFSALTSLLHYYHLQPSKIFTETFA------------------------
------NGVVIYSIYLNQSEQPE-D--IVQNLSLSILQVEREASLLYAIPNNFFDDLYRL
RQFSPQEAIYAHTGSIFVNHFINRLGQDYHTLVKQLSVRP---TDTTMSEVLNNLKKKLR
NETFTQQMIIDILHKYKEIVSKLYKNFAQVHY------TST--QTSRF---EKTLSYQRM
SRLEPFKDDNE-----------FELYLTKFIANDSPALLILRTLKLFNQSIVKTNFFITR
KVAISFRLNPE-LIMPVAEYPETPFGIFFVVGSTFKGFHIRFRDIARGGIRIVCSRTQDQ
YDMNSKMVIDENYGLASTQQRKNKDIPEGGSKGVVLMNPALTGSTDTFVAFSQYVDAIID
ILIKDP---KKEKYVDLLEHEEILFFGPDEGTAGFVNWATNHARKRGCPWWKSFLTGKTA
DLGGIPHDEYGMTSLSVRAYINKLYETLNL-KSTKLNKFQTGGPDGDLGSNEILLSTDNE
QYVAIVDGSGVLCDSNGLDKAELRRLAKERKMASHFDTSKLGNNGFFVSVDEMDVMLPNG
TIVANGTTFRNRFHFEIFKFV-----DRVDLFVPCGGRPSSVDINNLPYYIDQKSGKCKI
PYIVEGANLFFSQPAKVTLEQHGCIFFKDASTNKGGVTSSSMEVLASLALSDEDFLGKFV
-E-----------------------------------VDGK-----RTPLYEEFVLEIQE
KVQRNAIYEFERLWSLNQETKEPISELSNILSQTINKLNDDLINSNELWLNDLSLRNYLL
LNKIIPKLLIDVSGPQAVLDSVPVQYLKALLSSYLSSTYVYKYGIDIN------------
------------------------------------------------------------
------------------------------------------------------------
------------------------------------------------------------
------------------------------------------------------------
------------------------------------------------------------
------------------------------------------------------------
-----------------------------------------------MGKFLEFIGELKR
-----------------------------------------NAEGVQLV-----------
------------------------------------------------------------
------------------------------
>NP_986626_Eremothecium_gossypii
------------------------------------------------------------
-------------MPQQTNLKFPDIASLSIS---------------------SFS-----
-DYHSVSFSGKDVQKEE--------------------------VIDIL-DQQGFMPETLM
EQEVDWFYESLGIDDLFFSKESPNSIANIIHTLYAAKIESFARTRI--------------
------GEGDET-MA-------------------PG----VFSIRKKVVTD---NHAVFI
ETG-------------------------------------------------------HD
LDNQIDAKYMDGT-K----AY-RLVSYYG----------------------------ENN
LKLVFLYETKY---------------------PSD--ART---V--------------DA
EALVR---GEIDLISDVIMSEVTSTENKKLYGQLMHLVAEREGPVIKTFNSVANRDEVRL
IVAFRKNTTKRYYSALTSLLHYYHLKPSKIFAETFA------------------------
------NDVVIYSIYLNHSEQQE-E--IVQNLSLSILQVEREASLLYAIPNNFF-DLYRL
RQFSPQEAIYAHSGSIFVNHFINRLGQDYHTLVKQLNVRP---SDTTMLEVLNNLKKKLR
NETFTQQMIIDVLHKYKEIVSKLYKNFAQVHY------TSA--KTSRF---EKTLSYQRM
SKLEPFKDDTE-----------FELYLTKVIANDSPDLLILRTLKLFNEAVLKTNFFITR
KVAISFRLDPT-LIMPVAEYPDTPFGVFFVVGSTFKGFHIRFRDISRGGIRIVCSRSQDQ
YDMNSKMVIDENYGLASTQQRKNKDIPEGGSKGVVLMNPGLTTPTDTFVAFSQYVDAIID
ILIQDP---KKEKYVDLLDREEILFFGPDEGTAGFVNWATNHARKRGCPWWKSFLTGKTA
DLGGIPHDEYGMTSLSVRSYVNKLYETLDL-KNTKMNKFQTGGPDGDLGSNEILLSTANE
QYIAIVDGSGVICDSSGLDKDELRKLARERKMVSNFDKSKFSNCGFFVSVDDVDIMLPNG
TIVSNGTTFRNRFHFDIFKFV-----DRVDLFVPCGGRPSSIDINNLNYYIDPKTSKCRI
PYIVEGANLFISQPAKVALEQHGCILFKDASTNKGGVTSSSMEVLASLVLSDDDFLGKFV
-E-----------------------------------VDGK-----RTPLYEEYVREIQE
KIQRNAIAEFDSLWVLNKATGEPISELSNVLSQTINKLNDDLINSNELWLNDLKLRNYLL
LNKIIPKLLIDVAGPTNVLNNVPVPYLKALLSSYLSSSYVYLHGLDVN------------
------------------------------------------------------------
------------------------------------------------------------
------------------------------------------------------------
------------------------------------------------------------
------------------------------------------------------------
------------------------------------------------------------
-----------------------------------------------MGKFLEFIGELKR
-----------------------------------------DAENVQLV-----------
------------------------------------------------------------
------------------------------
>XP_453440_Kluyveromyces_lactis
------------------------------------------------------------
-------------MLK---TPLPDISTLSIS---------------------SIA-----
-DYYNFEFPGKSAQKEQ--------------------------VVDLL-DQQGFIPDTLL
ENEVDWFYEGLGIDDYFFSKEVPETIANVISTLYASKVESFAQNHQ--------------
----------------------------------------KLQVEKAIIND---SHAMFL
DTN-------------------------------------------------------HH
LDTEIDSKFLDSEEH----HY-RLISFLA----------------------------ENS
LKLSFVYQNEY---------------------PTG--NASSIEL--------------TD
EQLTS---GDIDSISDVTMITMTSQENKKLYGQLIHHVSQREGPVIKTFNSVANANEVRM
CIAFKRSSTKGYYSALSSLLNYYQLKHSKLYVDTFA------------------------
------NDVSIISIYLDKSQQDH-D--ILKELGLSLLQVEREASLLYAIPQNSFKDLYQS
RQFSPQESIYAHIGSIFINHFINRLGSSYDSLIRQLNVKP---DDTLLNELLANLKRKLR
TETYTQQMIIHVLHKYKEIVSKLYKSFAQVHYPTKTSATGS--GNQKL---QMTLSYQRL
SQLEPFQSEEE-----------FNLYLNKVFPNDSPDLLILRTLNLFNKSILKTNFFITR
KVAISFKLDPA-LILPKSEYPETPYGIFFVVGNTFKAFHIRFRDISRGGIRIVVSRSQDV
YDKNSKSVIDENYGLASTQQKKNKDIPEGGSKGVILLNPGLTSSKDTFNAFSQYVDSVID
ILIKDP---LKENYVDLYGKEEILFFGPDEGTAGFTNWATLHAKRRGCPWWKSFLTGKTS
SLGGIPHDEYGMTSLSVRSYVNALADHAGF-QNEKTYKFQTGGPDGDLGSNEILLSTENE
AYVGLVDGSGVLCDPEGLDKHELINLAKQRVMVSSYDKSKLSKKGFFVSVDDIDVMLPNG
VLVANGTTFRNTFHYEVFKFV-----NHIDLFVPCGGRPNSIDLNNLHYFINKENNKSKI
PYIVEGANLFISQPAKLELERHGAILIKDASANKGGVTSSSMEVLAALSLNDEDFVGKFV
ST-----------------------------------DGKT-----NTELYKSYVKQIQE
KIQFNARQEFGQLWKLNKATGLPMSHLSNVISETINKLNDDLIESDELWSNDLKLRNYLL
LNKIIPKLLTDVAGPEQILKQIPDSYLKALLSSYLSSHFVYEFGTDVN------------
------------------------------------------------------------
------------------------------------------------------------
------------------------------------------------------------
------------------------------------------------------------
------------------------------------------------------------
------------------------------------------------------------
-----------------------------------------------MGKFLEYIGNLKR
-----------------------------------------EASDLEIV-----------
------------------------------------------------------------
------------------------------
>XP_022675048_Kluyveromyces_marxianus
------------------------------------------------------------
-------------MLS---TPVPDISTLSIS---------------------SIA-----
-DYYNFEFPGKAAQKEQ--------------------------VVDLL-DQQGFIPDTLL
ENEVDWFYEGLGIDDYFFSKEVPETIANVISTLYASKLESFAQNLK--------------
----------------------------------------QLKVQKSIIND---SHAMFL
DTD-------------------------------------------------------NS
LDSEIDSKFLDNTES----HY-RLISFLA----------------------------ENS
LKLSFVYQNEY---------------------PKDPVSKSGSEL--------------TT
EQLTS---GDIDSISDVTMITMTSQENKKLYGQLIHLVSQRDGPVIKTFNSVANANEVRM
CIAFKRSSTTSYYSAVSSLLNYYQLKHSKLYVDTFS------------------------
------NDVSIISIYLDKTQQDH-D--ILKELRLSLLQVEREASLLYAIPHNSFKDLYNT
RVFSPQEAIYAHIGAIFINHFINRLGSSYDSLIKQLNVKA---DDTLLNELLANLKRKLR
TETYTQQMIIDVLHKYKEIVSKLYKSFAQAHYPQKTSATGS--GGQKL---QMTLSYQRL
TQLEPFKNEEE-----------FNLYLNKIFPNDSPDLLILKTLNLFNKSILKTNFFITR
KVAISFKLKPE-LILPKSEYPETPYGIFFVVGNSFKGFHIRFRDIARGGIRIVVSRSQDV
YEKNSKSVIDENYGLASTQQKKNKDIPEGGSKGVILLNPGLTSSQDTFNAFSQYVDSIID
ILIKDP---LKENYVDLYGKEEILFFGPDEGTAGFTNWATLHAKRRGCPWWKSFLTGKTS
SLGGIPHDEYGMTSLSVRAYVNSLAEKAGF-QNEKTYKFQTGGPDGDLGSNEILLSTDNE
VYLGIVDGSGVLCDPEGLEKTELKRLAKERVMSCNYDKSKLSKRGFFVSVDDIDVMLPNG
SLVANGTTFRNTFHYEVFKFV-----NHIDLFVPCGGRPNSIDLNNLHYFINKENNKCKI
PYIVEGANLFISQPAKLELERHGAVLVKDASANKGGVTSSSMEVLAALSLNDDDFVNKFV
ST-----------------------------------DNKT-----NTELYKSYVKEIQE
KVQFNARQEFKQLWQLNKTTGLPMSHLSNVISETINKLNDDLIESDELWSNDLKLRNYLL
LNKIIPKLLTNVAGPEQILKNIPDSYLKALLSSYLSSHFVYEFGIDVN------------
------------------------------------------------------------
------------------------------------------------------------
------------------------------------------------------------
------------------------------------------------------------
------------------------------------------------------------
------------------------------------------------------------
-----------------------------------------------MGKFLEFIGNLKR
-----------------------------------------DANNLEIL-----------
------------------------------------------------------------
------------------------------
>XP_022630846_Lachancea_lanzarotensis
------------------------------------------------------------
-------------MLSVNSSQEPDISTLSIS---------------------SMS-----
-DYHNFDFPGKDAQREA--------------------------VLDLI-DQQGFIPDDVV
EHEIEWFYDALGIDDLFFSKESPEMIANIIHTLYAAKVESFARFNFAGHAITTATTGDDD
QQKPVPSGSPTDNTQ-------------------SS----GFSVKTQVITD---THSVFM
ETG-------------------------------------------------------HQ
LDAKIDSLLLDSSKN----RY-RLISYTA----------------------------ENN
LKLTFVYRTVF---------------------AHD--PAAGPKL--------------TP
EQLAK---GEIDAISDLTMSQVTSRENKKLYGLIMQQMRQREGPIIKTLNSVADPDEVRI
VVGFKRGTTKSYYTALSSLLHYYHLKPSKVYLETFA------------------------
------NDVMIYSVYVKQSQQSE-D--VLNSLSMSILQFEREASLLYSIPSNYFQDLYQQ
RSFSPQEAIYAHIGAIFINNFINRLGDEYQDLVSQVNLSSIT-NNTSMLEVLDGLKKKLR
NETYTQQMIIEVLHKYKDIVSKLYKNFAQVHY------VSS--ARHGF---GKTLSYQRL
SQLEPFANDEE-----------FEQYLNRFIPNDSPDILILQTLAKFNKAVLKTNFFMTR
KVAISFRLNPK-LIMPETEFPETPYGVFFVVGNTFKAFHIRFRDIARGGIRIVCSKTQDI
YEVNSKMAIDENYQLASTQQRKNKDIPEGGSKGVILLNPTLTSQKQTFVAFTQYVDAIID
ILIQDP---LKEKYVDRLNQQEILFFGPDEGTATFVDWATSHAKSRGCPWWKSFLTGKSP
TMGGIPHDVYGMTSLSVRSYVNAIYETLGL-QNTTVNKFQTGGPDGDLGSNEILLSSSNE
QYVAIVDGSGVLCDPKGLDQESLRTLAIKRSTISEYDTSKLSSQGFFVSVEDIDAKLPNG
VVVANGTTFRNRFHLELFKFV-----EKVDLFVPCGGRPNSIDINVLHYFIDAKTGKCKI
PFIVEGANLFITQPAKIALEEHGCILFKDASTNKGGVTSSSLEVLASLALNDHDFIHKFI
GK-----------------------------------TPGK-----TTRLYDDYVKFIQG
KVEKNARAEFDQLWPLKQTSGTSISELSNVLSQTINKLNDELIISNELWMNDLELRNYLL
LKKIIPALLIDVAGPEQVLGNIPESYLKALLSSYLSSSYVYSYGIDVN------------
------------------------------------------------------------
------------------------------------------------------------
------------------------------------------------------------
------------------------------------------------------------
------------------------------------------------------------
------------------------------------------------------------
-----------------------------------------------IGKFLEYIGELKR
-----------------------------------------EARGFK-------------
------------------------------------------------------------
------------------------------
>XP_002552099_Lachancea_thermotolerans
------------------------------------------------------------
-------------MLSSQNSKVPDISSLSIS---------------------SIS-----
-DYHNFDFPGKDAQREA--------------------------VLDLV-DQQGFIPDDVV
EHEVEWFYDALGIDDLFFSKESPEMIANIIHTLYASKVESFAKLKIAGDS----------
------AASVEDGSS-------------------PS----NFTVKNQVVTE---THSVFM
ETG-------------------------------------------------------ND
LDKEIDSMLLDNPTQ----RY-RLISYTA----------------------------ESA
LKLTFVYRTVF---------------------AAE--DQSGAEL--------------AP
EQLCH---GDIDSISDLTMSQVTSKENKKLYGLIMNQMRQREGPVIKTLHSVADQDEVRI
VVGFKRGTTKSYYAALSSLLHYYHLKPSKIYMETFT------------------------
------NDVMIYSLYLKQSQQSE-S--VLNSLPMSIMQIEREASLLYAIPSNFFQDLYQQ
RSFSPQEAIYAHISAIFINNFINRLGDDYQNLVAQISVSGANKNNNSAQEVLASLKKKLR
NETYTQQMIIDVLHKYKSIVSKLYKNFAQVHY------VSS--SSSKF---GKTLSYQRL
SKLEPFKDDNE-----------FELYLNKFIPNDSPDMLVLKTLNLFNKSILKTNFFITR
KVAISFRLNPA-LIMPEVEFPETPFGIFFVVGNTFKAFHIRFRDIARGGIRIVCSKTQDI
YEVNSKMAIDENYQLASTQQRKNKDIPEGGSKGVILLNPTLTSPEQTFVAFSQYVDAIID
ILIQDP---LKEKYVDLLGQEEILFFGPDEGTAGFVDWATSHAKSRGCPWWKSFLTGKSA
SMGGIPHDDYGMTSLSVRAFVNGLYETLGL-QEKTIHKFQTGGPDGDLGSNEILLSSSNE
QYVALVDGSGVLCDPSGLDMAELKRLANERKMVTSYDKSKLKHHGFFVSVDEVDIILPNG
VIVANGTTFRNRFHLEIFNFV-----DKVDLFVPCGGRPNSIDINVLHFYVDEKTSRCKI
PYIVEGANLFITQPAKIALENHGCILFKDASTNKGGVTSSSMEVQASLALNDADFINKFI
GK-----------------------------------EPQQ-----RTPLYAAYVEEVQD
RIQKNARAEFNQLWQLNQSTGTPISELSNVLSQTINKVNDELINSNELWVNDLKLRNFLL
LKKIIPKLLIDVAGPTSVLENIPVSYLKALLSSYLSSTYVYSYGIDVN------------
------------------------------------------------------------
------------------------------------------------------------
------------------------------------------------------------
------------------------------------------------------------
------------------------------------------------------------
------------------------------------------------------------
-----------------------------------------------IGKFLEYIGELKR
-----------------------------------------EAEDFALA-----------
------------------------------------------------------------
------------------------------
>XP_020056381_Aspergillus_aculeatus
-MVSPAPS----------SSPIPDGQLNGA--NTLPVRAGPKLYGSNDGAYSGAGTPIGF
QRH-PHNKILESVAGSSIRQPSPQPTHLGIPGG------GS---------HRILS-EED-
PGYVAAKFEGKEKQMEQ--------------------------VMDQL-EKKGFIPMEFV
VGETEWFYNQLGIDDTYFQTESVEAIVTQILSLYAAKVAAYAR----D------------
----------------------------------DK----KLEIRLDKEAE---DHAVYI
DTS--------KPGVSSVEG--------------------------------------PR
YESRIDKKYINGSTPE---NSYRVETFRSPTSIPGDD--------------------GQQ
LRCYFVYKCQF--------------------------VNS--NP--------------DP
NE------TNIDIIGEKRFLQKATPNTKAIYQEIISNAVSRSGPVIEMF-EIEKSREKRL
VIAYRQGSAMGLFSALSDLYHYYRLTSSRKYLEHFS------------------------
------NGITVISLYLRPLPNQE-IAAKFPPIEAAIHQIIKEVSLLYCIPQNRFQHHFAV
GRLSLQETIYAHCAWVFVQQFLNRLGSEYTSLTDLLDSS----NSV-HAELLAKIKKRLR
TETFTSDYISEIVNKYPELIHKLYLDFANTHY------VQT--RGPAEDDFLPTLSYLRL
-QVDEVLDGPK-----------LKQLISS-TAANEHDEMVMSAFRVFNASILRTNFFTPT
KVALSFRLNP--HFLPEHEYPQPLYGMFLVISSEFRGFHLRFRDIARGGIRIVKSRNKEA
YSINARSLFDENYNLANTQQRKNKDIPEGGAKGVILLDVN--HQDKARVAFEKYIDSILD
LLLPPVSPGIKDPIVDLYGKDEILFMGPDENTAELVDWATEHARNRGAPWWKSFFTGKSP
RLGGIPHDTYGMTTLSVRQYVLGIYRKLKI-DPSTIRKLQTGGPDGDLGSNEILLA--NE
KYTAIVDGSGVIVDPQGLNQEELVRLAKNRVTISEFDLSKLSPQGYRVLVDESNVRLPSG
ELVHNGMIFRNLFHLRNDQPY--------DTFVPCGGRPESIDLSTVGKLI--NDGKATI
PYIVEGANLFITQDAKLRLERAGCILFKDASANKGGVTSSSLEVLASLSFDDAEFVENMC
IRE-----------------------------------DGT-----VPTFYSEYVKQVQE
VIKQNAALEFEAIWREHEQTGVLRSVLSDQLSIAITKLDEELQN-TELW-DNVELRRSVL
HDA-LPKLLLNKIGLDTILRRVPENYLRAIFGSYLASRFVYEYG--SS------------
------------------------------------------------------------
------------------------------------------------------------
------------------------------------------------------------
------------------------------------------------------------
------------------------------------------------------------
------------------------------------------------------------
-----------------------------------------------PSQFSFF------
-----------------------------------------DFMTKRLAQISQA------
------------------------------------------------------------
------------------------------
>XP_001275231_Aspergillus_clavatus
-MASPA-P----------T-PQANGHLNG---NALPTRPAPKLYGSNDGSQSGAGTPIGF
QRY-PHNKLLDLAAGSTVRHPSPQPTHLGIPGT------PQ---------HRVLS-EED-
PGYIAAKFEGKQKQMEQGEHGQLWSLLCLHNSFQTANSALFEIVMDQL-EEKGFFPSDFV
VSETAWFYNMLGIDDTYFQTESVDAIVTQILSLYAAKVAAYAR----D------------
----------------------------------DK----KLEIRLDKEAE---DHAVYI
DTS--------KPGVSSVDG--------------------------------------PL
YEQRIDKKYISNSTPE---NSYRVETFRSPTPLPGDN--------------------EQQ
LRCYFVYKCQF--------------------------ANP--NP--------------DP
NE------TNIEIIGEKRFLQKATENTKAIYQELISNAVSRAGPVIEMF-EIEGSREKRL
VIAYRQGSAMGLFSALSDLYHYYRLTSSRKYLENFS------------------------
------NGITVISLYLRPLKNAE-ISAKYPPIEAAIHQIIKETSLLYCIPQNRFQHHFAV
GRLSLQETIYAHCAWVFVQQFLNRLGSEYTSLTAVLDTN----NSV-HAELLSKIKKRLR
TETFTSDYIFEIISNYPELIHKLYLDFANTHY------VQT--RGPAEDDFLPTLSYLRL
-QVDDVLDDAK-----------LKQLISS-TVANEHDEMVMSAFRVFNTSILKTNFFTPT
KVALSFRLNP--DFLPEHEYPQRLYGMFLVISSEFRGFHLRFRDIARGGIRIVKSRNKEA
YSINARSLFDENYNLANTQQRKNKDIPEGGAKGVILLDVA--HQDKARVAFEKYIDSILD
LLLPPVSPGIKDPIVDLHGKDEILFMGPDENTAELVDWATEHARNRGAPWWKSFFTGKSP
KLGGIPHDAYGMTTLSVRQYVLGIYRKLGI-DPSTMRKLQTGGPDGDLGSNEILLA--NE
KYSAIVDGSGVIVDPQGLDHQELIRLAKKRVTISEFDLSKLSPEGYRVLVDESNVKLPNG
EVVHNGMIFRNTFHLRSDQQY--------DVFVPCGGRPESIDLSTVGKLI--QNGKSII
PYIVEGANLFITQDSKLRLERAGCILFKDASANKGGVTSSSLEVLASLSFDDKEFVENMC
IRE-----------------------------------DGT-----VPSFYSAYVKQVQE
IIKSNATLEFEAIWREHEQTGALRSVLSDRLSIAITQLDEELQK-TELW-DNVELRRSVL
SDA-LPNLLLEKIGLDTILQRVPENYLRAIFGSYLASRFVYQFG--SN------------
------------------------------------------------------------
------------------------------------------------------------
------------------------------------------------------------
------------------------------------------------------------
------------------------------------------------------------
------------------------------------------------------------
-----------------------------------------------PSQFSFF------
-----------------------------------------DFMTQRLAATKQA------
------------------------------------------------------------
------------------------------
>XP_001260222_Aspergillus_fischeri
-MASPA-S----------TPPHSDAHVNG---NVLPTASVPKLYGSSDGAQSGAGTPIGF
QRY-PHNKILDHVAGSTVRHPSPQPTHLGIPGS------PL---------HRVLS-EED-
PGYIAAKFEGKQKQMEQ--------------------------VMDQL-EEKGFFPSDFV
VSETTWFYNMLGIDDTYFQTETVDSIVTQILSLYAAKVAAYAR----D------------
----------------------------------DK----KLEIRLDKEAE---DHAVYI
DTS--------KPGISSVDG--------------------------------------PR
YEQRIDAKYINNSTPE---NSYRVETFRSPTPLPGDS--------------------EQQ
LRCYFVYKCQF--------------------------ANP--NP--------------SP
NE------TDIEIIGEKRFLQKATVNTKAIYQEIISNAVNRAGPVIEMF-EIEGSREKRL
VIAYRQGSAMGLFSALSDLYHYYRLTSSRKYLENFS------------------------
------NGITVISLYLRPLKNAE-ISAKYPPIEAAIHQIIKETSLLYCIPQNRFQHHFAV
GRLSLQETIYAHCAWVFVQQFLNRLGSEYTSLAAVLDAN----NSV-HQELLSKIKKRLR
TETFTADYIFEIINKYPELIHKLYLDFANTHY------VQT--RA-SEDDFLPTLSYLRL
-QVDEVLDSTR-----------LKQLISS-TVANEHDEMVMSAFRVFNTSILKTNFFTPT
KVALSFRLNP--DFLPEHEYPQRLYGMFLVISSEFRGFHLRFRDIARGGIRIVKSRNKEA
YSINARSLFDENYNLANTQQRKNKDIPEGGAKGVILLDVN--HQDKARVAFEKYIDSILD
LLLPPASPGIKDPIVDLHGKDEILFMGPDENTAELVDWATEHARNRGAPWWKSFFTGKSP
RLGGIPHDTYGMTTLSVRQYVLGIYRKLGI-DPSNIRKLQTGGPDGDLGSNEILLA--NE
KYTAIVDGSGVIVDPHGLDHQELIRLAKKRVTISEFDLSKLSPEGYRVLVDESDVKLPSG
EVVRNGMLFRNTFHLRSDQHY--------DMFVPCGGRPESIDLSTVGKLI--QNGKSVI
PYIVEGANLFITQDSKLRLERAGCILFKDASANKGGVTSSSLEVLASLSFDDKEFVENMC
IRE-----------------------------------DGT-----VPQFYSDYVKQVQE
IIKSNATLEFEAIWREHEQTGILRSVLSDRLSVAITQLDEELQK-TNLW-DSVELRRSVL
SDA-LPNLLLDKIGLDTILHRVPENYLRAIFGSYLASRFVYKYG--SS------------
------------------------------------------------------------
------------------------------------------------------------
------------------------------------------------------------
------------------------------------------------------------
------------------------------------------------------------
------------------------------------------------------------
-----------------------------------------------PSQFSFF------
-----------------------------------------DFMTQRLAAVKLS------
------------------------------------------------------------
------------------------------
>XP_041142488_Aspergillus_flavus
MVSSTA-S----------SSPQPDGYLNGA--NTLPVRPGPKLYGSNDGAQSGAGTPIGF
QRH-PHNKFLENVTGSNVRQPSPQPTHLGFPGG------GL---------HRILS-EED-
PGYIAAKFEGKEKQMEQ--------------------------VMDQL-ESKGFIPTEFV
AGEAEWFYNQLGIDDTYFQTETVDAIVTQILSLYAAKVAAYAR----D------------
----------------------------------DK----KLEIRLDKEAE---DHAVYI
DTS--------KPGITSVDG--------------------------------------PR
YEQRIEKKYVNGSTPS---NSYRVETFRSPTPIPGDD--------------------GQQ
LRCYFVYKCQF--------------------------VNP--NP--------------GP
NE------TNIDIIGEKRFLQKATENTKAIYQEIITNAVNRSGPVIEMF-EIEKSREKRL
VIAYRQGSAMGLFSALSDLYHYYRLTSSRKYLENFS------------------------
------NGITVISLYLRPLKDAE-IAAKYPPIEAAVHQIIKEVSLLYCIPQNRFQHHFAV
GRLSLQETIYAHCAWVFVQQFLNRLGSEYTSLTDVLDSN----NSV-HAELLAKIKKRLR
TETFTSDYISEIVNKYPELIHKLYLDFANTHY------VQT--RGPAEDDFLPTLSYLRL
-QVDEVLDGAK-----------LKQLISS-TVANEHDEMVMSAFRVFNAAILKTNFFTPT
KVALSFRLNP--DFLPEHEYPQRLYGMFLVISSEFRGFHLRFRDIARGGIRIVKSRNKEA
YSINARSLFDENYNLANTQQRKNKDIPEGGAKGVILLDVN--HQDKAAVAFEKYIDSILD
LLLPPVSPGIKDPIVDLHGKDEILFMGPDENTAELVDWATEHARNRGAPWWKSFFTGKSP
KLGGIPHDTYGMTTLSVRQYVLGIYRKLKI-DPSTVRKLQTGGPDGDLGSNEILLA--NE
KYTAIVDGSGVIVDPNGLDHEELVRLAKKRVTISEFDLSKLSPEGYRVLVDESNVKLPNG
EFIHNGMIFRNTFHLRRELPY--------DVFVPCGGRPESIDLSTVGKLI--HNGKSTI
PYIVEGANLFITQDSKLRLERSGCILFKDASANKGGVTSSSLEVLASLSFNDDEFVENMC
VRE-----------------------------------DGS-----VPTFYQDYVKQVQE
VIKQNATLEFEAIWREHEQTGLLRSVLSDRLSLAITKLDEELQK-TELW-DNVELRRSVL
DDA-LPKLLLNKIGLDTILQRVPENYLRAIFGSYLASRFVYEYG--SN------------
------------------------------------------------------------
------------------------------------------------------------
------------------------------------------------------------
------------------------------------------------------------
------------------------------------------------------------
------------------------------------------------------------
-----------------------------------------------PSQFSFF------
-----------------------------------------DFMTKRLSKAMA-------
------------------------------------------------------------
------------------------------
>XP_749729_Aspergillus_fumigatus
-MASPS-S----------TPPHSDAHVNG---NVLPTASVPKLYGSGDGAQSGAGTPIGF
QRY-PHNKILDNVAGSNVRHPSPQPTHLGIPGS------PL---------HRVLS-EED-
PGYIAAKFEGKQKQMEQ--------------------------VMDQL-EEKGFFPSDFV
VSETTWFYNMLGIDDTYFQTETVDSIVTQILSLYAAKVAAYAR----D------------
----------------------------------DK----KLEIRLDKEAE---DHAVYI
DTS--------KPGISSVDG--------------------------------------PR
YEQRIDAKYINNSTPE---NSYRVETFRSPTPLPGDS--------------------EQQ
LRCYFVYKCQF--------------------------AHP--NP--------------SP
TE------TDIEIIGEKRFLQKATANTKAIYQEIISNAVNRAGPVIEMF-EIEGSREKRL
VIAYRQGSAMGLFSALSDLYHYYRLTSSRKYLENFS------------------------
------NGITVISLYLRPLKNAE-ISAKYPPIEAAIHQIIKETSLLYCIPQNRFQHHFAV
GRLSLQETIYAHCAWVFVQQFLNRLGSEYTSLAAVLDAN----NSV-HQELLSKIKKRLR
TETFTADYIFEIINKYPELIHKLYLDFANTHY------VQT--RA-SEDDFLPTLSYLRL
-QVDEVLDGTR-----------LKQLISS-TVANEHDEMVMSAFRVFNTSILKTNFFTPT
KVALSFRLNP--DFLPEHEYPQRLYGMFLVISSEFRGFHLRFRDIARGGIRIVKSRNKEA
YSINARSLFDENYNLANTQQRKNKDIPEGGAKGVILLDVN--HQDKARVAFEKYIDSILD
LLLPPASPGIKDPIVDLHGKDEILFMGPDENTAELVDWATEHARNRGAPWWKSFFTGKSP
RLGGIPHDTYGMTTLSVRQYVLGIYRKLGI-DPSNIRKLQTGGPDGDLGSNEILLA--NE
KYTAIVDGSGVIVDPHGLDHQELIRLAKKRVTISEFDLSKLSPEGYRVLVDESDVKLPSG
EVVRNGMLFRNTFHLRSDQHY--------DIFVPCGGRPESIDLSTVGKLI--QNGKSVI
PYIVEGANLFITQDSKLRLERAGCILFKDASANKGGVTSSSLEVLASLSFDDKEFAENMC
IRE-----------------------------------DGT-----VPQFYSDYVKQVQE
IIKSNATLEFEAIWREHEQTGILRSVLSDRLSVAITQLDEELQK-TNLW-DNVELRRSVL
SDA-LPKLLLDKIGLDTILQRVPENYLRAIFGSYLASRFVYKYG--SS------------
------------------------------------------------------------
------------------------------------------------------------
------------------------------------------------------------
------------------------------------------------------------
------------------------------------------------------------
------------------------------------------------------------
-----------------------------------------------PSQFSFF------
-----------------------------------------DFMTQRLAAVKLS------
------------------------------------------------------------
------------------------------
>XP_680720_Aspergillus_nidulans
-MVSPASS----------LQSLPDVHVNGNEPNKLPVRSAPKLYGSNDGASSGTGTPIGF
QRQ-PHNKILDSVAGSNVRMPSPQPTHLAIPGS------P----------HRVLS-EED-
PGYIAAKFEGKEHQMEE--------------------------VMDQL-EKKGFIPPEFI
VGETEWFYNQLGIDDTYFQTETVEAIVTQILSLYAAKVAAYAR----D------------
----------------------------------DK----KLEIRLDKEAE---DHAVYI
DTS--------KPGFSSVNG--------------------------------------PG
YEQRIDKKYIDGSTHD---HSYRIETFRSPTPVPGDD--------------------GQQ
LRCYFVYKCQF--------------------------ANP--NP--------------GP
QE------TNIDIIGEKRFLQKATPNTKAIYQEIISNAVARAGPVIEMF-EIEGSREKRL
VIAYRQGSAMGLFSALSDLYHYYRLTSSRKYLENFS------------------------
------NGITVISLYLRPLKNAE-VAAKFPPIEAAVHQIIKEISLLYCIPQNRFQHHFAS
GRLSLQETIYAHCAWVFVQQFLNRLGSEYTSLTDLLDSN----NST-HAELLAKIKKRLR
TETFTSDYIAEIVNKYPDLIHKLYLDFANTHY------VQT--QGPTEDDFLPTLSYLRL
-QVDQVLDSRQ-----------LKQLVSS-TAANEHDEMVMSAFRVFNASILKTNFFTPT
KVALSFRLDP--HFLPEHEYPQRLYGMFLVISSEFRGFHLRFRDIARGGIRIVKSRNKEA
YSINARSLFDENYNLANTQQRKNKDIPEGGAKGVILLDVN--HQDKARVAFEKYIDSILD
LLLPPASPGIKDPIVDLYGKDEILFMGPDENTAELVDWATEHARNRGAPWWKSFFTGLSP
RLGGIPHDTYGMTTLSVRQYVLGIYRKLKI-DPSTIRKLQTGGPDGDLGSNEILLA--NE
KYTAIVDGSGVIVDPQGLNREELVRLAKKRATISEFDVSKLSPNGYRVLVDESNVHLPSG
ELVHNGMVFRNMFHLRKELTY--------DTFVPCGGRPESIDLSNVGKLI--ENGKSTI
PYIVEGANLFITQDSKLRLEKAGCILFKDASANKGGVTSSSLEVLASLSFDDQGFVQNMC
VGD-----------------------------------DDS-----VPEFYREYVKQVQE
VIKENATLEFEAIWREHEQTGIPRSVLSDRLSVAITQLDEELQK-TELW-DNVELRRSVL
NDA-LPKLLLDKIGLDTILQRVPENYLRAIFGSHLASRFVYEYG--SS------------
------------------------------------------------------------
------------------------------------------------------------
------------------------------------------------------------
------------------------------------------------------------
------------------------------------------------------------
------------------------------------------------------------
-----------------------------------------------PSQFSFF------
-----------------------------------------NFMTKRLAQSKA-------
------------------------------------------------------------
------------------------------
>XP_001400588_Aspergillus_niger
-MVSPAPS----------SSPLSDGHLNGN--NTLPMRTGPKLYGSNDGSQSGAGTPLGF
QRH-PHNKILDNVAGSSVRQPSPQPTHLAIPGG------GQ---------HRILS-EED-
PGYVAAKFEGKEKQMEQ--------------------------VMDQL-EKKGFIPIEFV
VGETEWFYNQLGIDDTYFQTESVDAIVTQILSLYAAKVAAYAR----D------------
----------------------------------DK----KLEIRLDKEAE---DHAVYI
DTS--------KPGIATVEG--------------------------------------PG
YEQRIDKKYINPSSQG---NSYRVETFRSPTPIPGDD--------------------GQQ
LRCYFVYKCQF--------------------------ANP--TP--------------DP
NE------TNIDIIGEKRFLQKATPNTKAIYQEIISNAVSRSGPVIELF-EIEKSREKRL
VIAYRQGSAMGLFSALSDLYHYYRLTSSRKYLENFS------------------------
------NGITVISLYLRPLPNKE-IAAKYPPIEAAIHQIIKEVSLLYCIPQNKFQHHFAS
GRLSLQETIYAHCAWVFVQQFLNRLGSEYISLTDLLDSN----NSV-HAELLAKIKKRLR
TETFTSDYILEIVNKYPELIHKLYLDFANTHY------VQT--RGPAEDDFLPTLSYLRL
-QVDEVLDGPK-----------LKQLISS-TAANEHDEMVMSAFRVFNASILKTNFFTPT
KVALSFRLNP--DFLPEHEYPQRLYGMFLVISSEFRGFHLRFRDIARGGIRIVKSRNKEA
YSINARSLFDENYNLANTQQRKNKDIPEGGAKGVILLDVN--HQDKARVAFEKYIDSILD
LLLPPVSPGIKDPIVDLHGKDEILFMGPDENTAELVDWATEHARNRGAPWWKSFFTGKSP
RLGGIPHDTYGMTTLSVRQYVLGIYRKLKI-DPSTIRKLQTGGPDGDLGSNEILLS--NE
KYTAIVDGSGVIVDPQGLDHEELVRLAKKRATISEFDLSKLSPKGYRVLVDESNVHLPSG
ELVHNGMIFRNLFHLRRDQQY--------DTFVPCGGRPESIDLSTVGKLI--KDGKATI
PYIVEGANLFITQDSKLRLERAGCILFKDASANKGGVTSSSLEVLASLSFDDEEFVENMC
IRE-----------------------------------DGT-----VPTFYSEYVKQVQE
VIKSNATLEFEAIWREHEKTGLLRSVLSDRLSVAITQLDEELQK-TELW-DNVELRRSVL
HDA-LPNLLLQKIGLDTILQRVPENYLRAIFGSYLASRFVYEYG--SS------------
------------------------------------------------------------
------------------------------------------------------------
------------------------------------------------------------
------------------------------------------------------------
------------------------------------------------------------
------------------------------------------------------------
-----------------------------------------------PSQFSFF------
-----------------------------------------DFMTKRIAQLNANHDS---
------------------------------------------------------------
------------------------------
>XP_015403276_Aspergillus_nomiae
MVSSTA-S----------SSPQPDGYLNGA--NTLPVRPGPKLYGSNDGAQSGAGTPIGF
QRH-PHNKFLENVAGTTVRQPSPQPTHLGFPGG------GL---------HRILS-EED-
PGYIAAKFEGKEKQMEQ--------------------------VMDQL-ESKGFIPTEFV
AGEAEWFYNQLGIDDTYFQTETVDAIVTQILSLYAAKVAAYAR----D------------
----------------------------------DK----KLEIRLDKEAE---DHAVYI
DTS--------KPGITSVDG--------------------------------------PR
YEQRIEKKYVNGSTPS---NSYRVETFRSPTSIPGDD--------------------GQQ
LRCYFVYKCQF--------------------------VNP--NP--------------GP
NE------TNIDIIGEKRFLQKATENTKAIYQEIITNAVNRSGPVIEMF-EIEKSREKRL
VIAYRQGSAMGLFSALSDLYHYYRLTSSRKYLENFS------------------------
------NGITVISLYLRPLKDAE-IAAKYPPIEAAVHQIIKEVSLLYCIPQNRFQHHFAV
GRLSLQETIYAHCAWVFVQQFLNRLGSEYTSLTDVLDSN----NSV-HAELLSKIKKRLR
TETFTSDYISEIVNKYPELIHKLYLDFANTHY------VQT--RGPAEDDFLPTLSYLRL
-QVDEVLDGAK-----------LKQLISS-TVANEHDEMVMSAFRVFNAAILKTNFFTPT
KVALSFRLNP--DFLPEHEYPQRLYGMFLVISSEFRGFHLRFRDISRGGIRIVKSRNKEA
YSINARSLFDENYNLANTQQRKNKDIPEGGAKGVILLDVS--HQDKAAVAFEKYIDSILD
LLLPPVSPGIKDPIVDLHGKDEILFMGPDENTAELVDWATEHARNRGAPWWKSFFTGKSP
KLGGIPHDTYGMTTLSVRQYVLGIYRKLKI-DPSTVRKLQTGGPDGDLGSNEILLA--NE
KYTAIVDGSGVIVDPNGLDHEELVRLAKKRVTISEFDLSKLSPEGYRVLVDESNIKLPNG
ELIHNGMIFRNTFHLRRELPY--------DVFVPCGGRPESIDLSTVGKLI--HNGKSTI
PYIVEGANLFITQDSKLRLERSGCILFKDASANKGGVTSSSLEVLASLSFNDEEFVENMC
VRE-----------------------------------DGS-----VPTFYQDYVKQVQE
VIKQNATLEFEAIWREHEQTGLLRSVLSDRLSLAITKLDEELQK-TELW-DNVELRRSVL
DDA-LPKLLLNKIGLDTILQRVPENYLRAIFGSYLASRFVYEYG--SN------------
------------------------------------------------------------
------------------------------------------------------------
------------------------------------------------------------
------------------------------------------------------------
------------------------------------------------------------
------------------------------------------------------------
-----------------------------------------------PSQFSFF------
-----------------------------------------DFMTKRLSKAMA-------
------------------------------------------------------------
------------------------------
>XP_023089777_Aspergillus_oryzae
-MSRTY-K-----------------HLE----------------------------PVAV
PRH-PHNKFLENVTGSNVRQPSPQPTHLGFPGG------GL---------HRILS-EED-
PGYIAAKFEGKEKQMEQ--------------------------VMDQL-ESKGFIPTEFV
AGEAEWFYNQLGIDDTYFQTETVDAIVTQILSLYAAKVAAYAR----D------------
----------------------------------DK----KLEIRLDKEAE---DHAVYI
DTS--------KPGITSVDG--------------------------------------PR
YEQRIEKKYVNGSTPS---NSYRVETFRSPTPIPGDD--------------------GQQ
LRCYFVYKCQF--------------------------VNP--NP--------------GP
NE------TNIDIIGEKRFLQKATENTKAIYQEIITNAVNRSGPVIEMF-EIEKSREKRL
VIAYRQGSAMGLFSALSDLYHYYRLTSSRKYLENFS------------------------
------NGITVISLYLRPLKDAE-IAAKYPPIEAAVHQIIKEVSLLYCIPQNRFQHHFAV
GRLSLQETIYAHCAWVFVQQFLNRLGSEYTSLTDVLDSN----NSV-HAELLAKIKKRLR
TETFTSDYISEIVNKYPELIHKLYLDFANTHY------VQT--RGPAEDDFLPTLSYLRL
-QVDEVLDGAK-----------LKQLISS-TVANEHDEMVMSAFRVFNAAILKTNFFTPT
KVALSFRLNP--DFLPEHEYPQRLYGMFLVISSEFRGFHLRFRDIARGGIRIVKSRNKEA
YSINARSLFDENYNLANTQQRKNKDIPEGGAKGVILLDVN--HQDKAAVAFEKYIDSILD
LLLPPVSPGIKDPIVDLHGKDEILFMGPDENTAELVDWATEHARNRGAPWWKSFFTGKSP
KLGGIPHDTYGMTTLSVRQYVLGIYRKLKI-DPSTVRKLQTGGPDGDLGSNEILLA--NE
KYTAIVDGSGVIVDPNGLDHEELVRLAKKRVTISEFDLSKLSPEGYRVLVDESNVKLPNG
EFIHNGMIFRNTFHLRRELPY--------DVFVPCGGRPESIDLSTVGKLI--HNGKSTI
PYIVEGANLFITQDSKLRLERSGCILFKDASANKGGVTSSSLEVLASLSFNDDEFVENMC
VRE-----------------------------------DGS-----VPTFYQDYVKQVQE
VIKQNATLEFEAIWREHEQTGLLRSVLSDRLSLAITKLDEELQK-TELW-DNVELRRSVL
DDA-LPKLLLNKIGLDTILQRVPENYLRAIFGSYLASRFVYEYG--SN------------
------------------------------------------------------------
------------------------------------------------------------
------------------------------------------------------------
------------------------------------------------------------
------------------------------------------------------------
------------------------------------------------------------
-----------------------------------------------PSQFSFF------
-----------------------------------------DFMTKRLSKAMA-------
------------------------------------------------------------
------------------------------
>XP_040637548_Aspergillus_ruber
-MASP-------------LPPHSDGHVNNDD-HTLPTRQGPKLFASNDGSHSGTGTPMGF
QRY-PQNKNLEAALQSSLRHPSPQPTHLGVPGG------S----------HRVLS-EED-
PGYIAAKFEGKQKQMEQ--------------------------VMDQL-EEKGFFPSDFV
DSETNWFYNMLGIDDTYFQTESVDVIVSHILSLYAAKVAAYAR----D------------
----------------------------------DK----KLEIRLDKEAE---DHAVYI
DTS--------RPGVAAVDG--------------------------------------PR
YEQRIDEKYVNGSTND---NSYRIETFRSPTPLPGDN--------------------EQQ
LRCYFVYKCQF--------------------------ANP--NP--------------GP
NE------TNIDVIGEKRFLQKATPNTKAVYQDIINNVVGRSGPVIEMF-EIEGSREKRL
VIAYRRGSAMGLFSALSDLYHYYRLTSSRKYLENFS------------------------
------NGITIISLYLRPTQ-PE-VQSKFPPIEAAIHQIIKEVSLLYCIPQNRFQHHFAS
GRLSLQETIYAHCGWVFVQQFLNRLGSEYNSLSALLDSN----NSV-HAELLSKIKKRLR
TETFTSDYILEIINKYPDLIHKIYLDFANTHY------VQT--QGPSGDDFLPTLSYLRL
-QVDEVLDSSR-----------LKQLIST-VAANEHDEMVMAALRVFNSSILKTNFFTPT
KVALSFRLNP--TFLPQHEYPQPLYGMFLVISSEFRGFHLRFRDISRGGIRIVKSRNKEA
YSINARSLFDENYNLANTQQRKNKDIPEGGAKGVILLDVN--HQDKASVAFEKYIDSILD
LLLPPTSPGIKDPIVDLHGKDEILFMGPDENTAELVDWATEHAKNRGAPWWKSFFTGKNP
KLGGIPHDTYGMTTLSVRQYVQGIYRKLKI-DPSTIRKLQTGGPDGDLGSNEILLS--NE
KYTAIVDGSGVIVDPNGLDIDELRRLAAKRVTISEFDTSKLSPTGYRVLVDESDIKLPSG
ELVHNGMIFRNTFHLRTEQPY--------DVFVPCGGRPESIDLATVGKLI--KDGKSTI
PYIVEGANLFITQDSKLRLEKAGSILYKDASANKGGVTSSSLEVLASLSFDDKEFVEHMC
IRE-----------------------------------DGT-----VPEFYKAYVKQVQE
IIKENATLEFEAMWREHEQTNLLRSVLSDRLSLAITKLDEELQK-TELW-DNVELRRSVL
SDA-LPKLLLDKIGLETILGRVPENYLRAIFGSYLASRFVYEYG--SS------------
------------------------------------------------------------
------------------------------------------------------------
------------------------------------------------------------
------------------------------------------------------------
------------------------------------------------------------
------------------------------------------------------------
-----------------------------------------------PSQFSFF------
-----------------------------------------DL-----------------
------------------------------------------------------------
------------------------------
>XP_040701636_Aspergillus_sydowii
-MVSPASS----------LQSLPDVPVNGNGSNKLPVRPAPKLFGSNDGASSGAGTPIGF
QRH-PHNKILDSVAGANTRLPSPQPTHLAIPGS------P----------HRVLS-EED-
PGYIAAKFEGKEHQMEQ--------------------------VMDQL-EKKGFIPAEFI
VGETEWFYNQLGIDDTYFQTETVDAIVTQILSLYAAKVAAYAR----D------------
----------------------------------DK----KLEIRLDKEAE---DHAVYI
DTS--------KPGFSSAGG--------------------------------------PG
YEQRIDKKYIDGSTHD---NSYRVETFRSPTPVPGED--------------------GQQ
LRCYFVYKCQF--------------------------ANP--NP--------------GL
QE------TNIDVIGEKRFLQKATPNTKAVYQEIISNAVARAGPVIEMF-EIEKSREKRL
VIAYRQGSAMGLFSALSDLYHYYRLTSSRKYLENFS------------------------
------NGITVISLYLRPLKNAE-IAAKFPPIEAAVHQIIKEISLLYCVPQNRFQHHFAS
GRLSLQETIYAHCAWVFVQQFLNRLGSEYTSLTDLLDSN----NSA-HAELLAKIKKRLR
TETFTSDYIAEIVNKYPNLIHKLYLDFANTHY------VQT--RGPAEDDFLPTLSYLRL
-QVDQVLDSRQ-----------LKQLVSS-TAANEHDEMVMSAFRVFNASILKTNFFTPT
KVALSFRLDP--HFLPEHEYPQRLYGMFLIISSEFRGFHLRFRDIARGGIRIVKSRNKEA
YSINARSLFDENYNLANTQQRKNKDIPEGGAKGVILLDVD--HQDKARVAFEKYIDSILD
LLLPPVSPGIKDPIVDLHGKDEILFMGPDENTAELVDWATEHARNRGAPWWKSFFTGKSP
RLGGIPHDTYGMTTQSVRQYVLGIYRKLNI-DPSTIRKLQTGGPDGDLGSNEILLA--NE
KYTAIVDGSGVIVDPQGLNRDELVRLAKKRTTISEFDVSKLSPEGYRVLVDESNVHLPNG
ELIHNGMIFRNLFHLRKELPY--------DTFVPCGGRPESIDLSTVGKLI--ENGKSTI
PYIVEGANLFITQDSKLRLEKAGCILFKDASANKGGVTSSSLEVLASLSFDDQGFEENMC
VGE-----------------------------------DGT-----VPEFYNTYVKQVQE
VIKENATLEFEAIWREHEQTGIPRSVLSDRLSVAITQLDEELQK-TELW-DNVELRRSVL
NDA-LPKLLLDKIGLETILDRVPENYLRAIFGSHLASRFVYEYG--SG------------
------------------------------------------------------------
------------------------------------------------------------
------------------------------------------------------------
------------------------------------------------------------
------------------------------------------------------------
------------------------------------------------------------
-----------------------------------------------PSQFSFF------
-----------------------------------------NFMTKRLAQSQA-------
------------------------------------------------------------
------------------------------
>XP_001215968_Aspergillus_terreus
-MVSPA-T----------SSPQPDGHVNGT--NALPVRPGPKLFGSNDGSSSGTGTPIGF
QRH-PHNKLFDNVTGPNMRQPSPQPTHLGFPSS------GSP--------HRVLS-EED-
PGYVAAKFEGKEKQMEQ--------------------------VMDQL-ESKGFLPSEFV
VGETEWFYNQLGIDDTYFQTESVDAIVTQILSLYAAKVAAYAR----D------------
----------------------------------DK----KLEIRLDKEAE---DHAVYI
DTS--------KPGVATVEG--------------------------------------PR
YEQRIDRKYINNSTPQ---NSYRVETFRSPTSIPGDD--------------------GQQ
LRCYFVYKCQF--------------------------ANP--NP--------------DP
NE------TNIDIIGEKRFLQKATANTKAIYQEIITNAVNRSGPVIEMF-EIEKSREKRL
VIAYRQGSAMGLFSALSDLYHYYRLTSSRKYLENFS------------------------
------NGITVISLYLRPLPDSE-IASKYPPIEAAIHQIIKEVSLLYCIPQNRFQHHFAS
GRLSLQETIYAHCAWVFVQQFLNRLGSEYTSLTDLLDSN----NSV-HAELLAKIKKRLR
TETFTSDYISEIVNKYPELIHKLYLDFANTHY------VQT--AGPAEDDFLPTLSYLRL
-QVDEVLDGPR-----------LKQLISS-TTANEHDEMVMSAFRVFNASILKTNFFTPT
KVALSFRLNP--DFLPEHEYPQRLYGMFLVISSEFRGFHLRFRDIARGGIRIVKSRNKEA
YSINARSLFDENYNLANTQQRKNKDIPEGGAKGVILLDVD--HQDKARVAFEKYIDSILD
LLLPPASPGIKDPIVDLHGKDEILFMGPDENTAELVDWATEHARNRGAPWWKSFFTGKSP
KLGGIPHDTYGMTTLSVRQYVLGIYRKLKI-DPSTMRKLQTGGPDGDLGSNEILLA--NE
KYTAIVDGSGVIVDPQGLNHEELVRLAKKRVTISEFDLSKLSPQGYRVLVDESNVKLPNG
ELVHNGMIFRNTFHLRRDQQY--------DVFVPCGGRPESIDLSTVGKLI--KDGKSVI
PFIVEGANLFITQDSKLRLERAGCILFKDASANKGGVTSSSLEVLASLSFDDKEFVENMC
IRE-----------------------------------DGS-----APEFYVNYVKQVQE
VIKQNATLEFEAIWREHEQTGMLRSVLSDRLSVAITKLDEELQE-TELW-DNVELRRSVL
NDA-LPKLLLDKIGLDTILHRVPENYLRAIFGSYLASRFVYEYG--SS------------
------------------------------------------------------------
------------------------------------------------------------
------------------------------------------------------------
------------------------------------------------------------
------------------------------------------------------------
------------------------------------------------------------
-----------------------------------------------PSQFSFF------
-----------------------------------------DL-----------------
------------------------------------------------------------
------------------------------
>XP_022487430_Penicillium_arizonense
-MSSPI------------STPQSES--------GLPARPFPQALTSHDGS-SGTGTPIGF
QRYPPHNKHLDHAVGNALRQPSPQPTHLGIPGT------PQ---------HRVLS-EED-
PGYIAATFEGKQKQMEQ--------------------------VMLQL-EEKGFFPSDFI
ESETTWFYNKLGIDDTYFQTETVPAIVTQILSLYAAKVAAYAR----D------------
----------------------------------DR----QLEIRLDKEAE---DHAVYI
DTS--------RPGISTVNG--------------------------------------PR
YEQRIDEKYVNHSKGA---DSYRVETFRSPTTLPGND--------------------GQQ
LRCYFVYKCQF--------------------------ANP--NP--------------SP
NE------TNIEIIGEKRFLQKATPNTKAVYQEIITTAVGRSGPVIEMF-EIEGSREKRL
VIAYRQGSAMGLFSALSDLYHYYRLTSSRKYLENFS------------------------
------NGITVISLYLRPSPESG-VSAKFPPIEAAIHQIMKETSLLYCIPQNRFQGHFAT
GRLSLQETIYAHSAWVFVQQFLNRLGSEYTSLSALLDNN----NSV-HAELLSKIKKRLR
TETFTADYIFEIINKYPELIHKLYLDFANTHY------VQT--QGPTGDDFLPTLSYLRL
-QVDEVLDGAK-----------LKQLIRS-TAVNEHDEMVMNSFRVFNSSILKTNFFTPT
KVALSFRLKP--DFLPEHEYPQPLYGMFLVISSEFRGFHLRFRDIARGGIRIVKSRNGEA
YNINARSLFDENYNLANTQQRKNKDIPEGGAKGVILLDAD--HQDKARVAFEKYIDSILD
LLLPPVSPGIKDPIVDLHGKDEILFMGPDENTAELVNWATEHARGRGAPWWKSFFTGKSP
KLGGIPHDTYGMTTLSVRQYVLGIYRKLNI-NPATMLKLQTGGPDGDLGSNEILLS--NE
KYAAIVDGAGVIYDPNGLNHEELLRLAKKRAMISEFDMSKLSPDGYRVLVDEKNVKLPSG
EVVHNGMIFRNTYHLRSQEKF--------DMFVPCGGRPESIDLSTVNKLI--KDNKSII
PFIVEGANLFMTQDAKLRLEKAGCILYKDASANKGGVTSSSLEVLASLSFNDSEFVENMC
IRE-----------------------------------DGT-----VPDFYQAYVKEVQE
VIKQNAALEFEAIWREHEQTGVLRSVLSDRLSIAITKLDEELQQ-TELW-DNVALRRSVL
SDA-LPRLLLGKIGLETILERVPENYLRAIFGSYLASRFVYEYG--NQ------------
------------------------------------------------------------
------------------------------------------------------------
------------------------------------------------------------
------------------------------------------------------------
------------------------------------------------------------
------------------------------------------------------------
-----------------------------------------------PSQFSFF------
-----------------------------------------DFMTKRLAQIQS-------
------------------------------------------------------------
------------------------------
>XP_014535831_Penicillium_digitatum
-MSSPV------------TTPQSETPNGNG--TSLPSRPQPKLFASQDGS-SGAGTPIGF
QRYPPHNKHLDHAVGSALRQPSPQPTHLGIPGT------P----------HRVLS-EED-
PGYIAATFEGKQKQMEQ--------------------------VMDIL-EEKGFFPSDFV
ISETTWFYNKLGIDDTYFQTESVDAIVTQILSLYAAKVAAYAR----D------------
----------------------------------DK----QLEIRLDKEAE---DHAVYI
DTS--------RPGTVSVNG--------------------------------------PR
YEQRIDEKYINHSKGA---NSYRVETFRSPSTLPGEN--------------------GQQ
LRCYFVYKCQF--------------------------AHP--TP--------------SP
NE------TNIDIIGEKRFLQKATPNTKAIYQEIIATAVGRSGPVIEMF-EIERSREKRL
VIAYRQGSAMGLFSALSDLYHYYRLTSSRKYLENFS------------------------
------NGITVISLYLRPSDDSE-ISAKFPPIEAAIHQIMKEVSLLYCIPQNRFQGHFAT
GRLSLQETIYAHCAWVFVQQFLNRLGSEYTSLAALLDSN----NSV-HAELLSKIKKRLR
TETFTADYIFEIINKYPELIHKLYLDFANTHY------VQT--R-DSGDDFLPTLSYLRL
-QVDEVLDGAK-----------LKQLIRG-TALNEHDEMVMTSFRVFNSSILKTNFFTTT
KVALSFRLKP--DFLPEHEYPQPLYGMFLVISSEFRGFHLRFRDIARGGIRIVKSRNSEA
YNINVRSLFDENYNLANTQQRKNKDIPEGGAKGVILLDAD--HQDKARVAFEKYIDSILD
LLLPPVSPGIKDPIVDLHGKDEILFMGPDENTAELVNWATEHARGRGAPWWKSFFTGKSP
KLGGIPHDAYGMTTLSVRQYVLGIQRKLNI-DPATQLKLQTGGPDGDLGSNEILLS--NE
RYGAIVDGSGVIYDPNGLNHEELLRLAKKRAMIAEFDMTKLSPEGYRVLVDEKNIKLPSG
EVVHNGMIFRNTYHLRSQEKF--------DVFVPCGGRPESIDLASVGKLI--RDNKSII
PFIVEGANLFITQDAKLRLEKAGCILYKDASANKGGVTSSSLEVLASLSFNDEEFVENMC
IRE-----------------------------------DGT-----VPEFYKAYVRDVQE
VIESNAALEFEAIWREHEQTGVLRSVLSDRLSLAITKLDEELQM-TELW-DNVALRRSVL
SDA-LPRRLLEKIGLETILERVPENYLRAIFGSYLASRFVYEYG--NQ------------
------------------------------------------------------------
------------------------------------------------------------
------------------------------------------------------------
------------------------------------------------------------
------------------------------------------------------------
------------------------------------------------------------
-----------------------------------------------PSQFSFF------
-----------------------------------------DFMTKRMAKLHS-------
------------------------------------------------------------
------------------------------
>XP_016595378_Penicillium_expansum
-MSSPI------------TTPQSETPNGNG--VSLPSRPQPKLFASQDGS-SGTGTPIGF
QRFPPHNKHLDHVVGSALRQPSPQPTHLGIPGT------P----------HRVLS-EED-
PGYIAATFEGKQKQMEQ--------------------------VMDIL-EEKGFFPADFV
VSETSWFYNQLGIDDTYFQTETVDAIVTQILSLYAAKVAAYAR----D------------
----------------------------------DK----QLEIRLDKEAE---DHAVYI
DTS--------KPGTVSVNG--------------------------------------PR
YEQRIDEKYVNHSKGA---NSYRVETFRSPSTLPGEN--------------------GQQ
LRCYFVYKCQF--------------------------ANP--TP--------------SP
NE------TNIDIIGEKRFLQKATPNTKAIYQEIIATAVGRSGPVIEMF-EIEGSREKRL
VIAYRQGSAMGLFSALSDLYHYYRLTSSRKYLENFS------------------------
------NGITVISLYLRPSDNSE-ISAKFPPIEAAIHQIMKEVSLLYCIPQNRFQGHFAT
GRLSLQETIYAHCAWVFVQQFLNRLGSEYTSLAALLDSN----NSV-HAELLSKIKKRLR
TETFTADYIFEIINKYPELIHKLYLDFANTHY------VQT--Q-DTGDDFLPTLSYLRL
-QVDEVLDGAK-----------LKQLIRG-TALNEHDEMVMTSFRVFNSSILKTNFFTPT
KVALSFRLKP--DFLPEHEYPQPLYGMFLVISSEFRGFHLRFRDIARGGIRIVKSRNGEA
YNINARSLFDENYNLANTQQRKNKDIPEGGAKGVILLDAD--HQDKARVAFEKYIDSILD
LLLPPVSPGIKDPIVDLHGKDEILFMGPDENTAELVNWATEHARGRGAPWWKSFFTGKSP
KLGGIPHDAYGMTTLSVRQYVLGIQRKLNI-DPSTQLKLQTGGPDGDLGSNEILLS--NE
KYGAIVDGAGVIYDPNGLNHEELLRLAKKRAMISEFDMTKLSPEGYRVLVDEKNIKLPSG
EVVHNGMIFRNTYHLRSQEKF--------DVFVPCGGRPESIDLASVGKLI--KDNKSTI
PFIVEGANLFITQDAKLRLEKAGCILYKDASANKGGVTSSSLEVLASLSFNDEEFVENMC
IRE-----------------------------------DGT-----VPEFYKAYVRDVQE
VIQSNAALEFEAIWREHERTGVLRSVLSDRLSLAITKLDEELQM-TELW-DNVALRRSVL
SDA-LPRRLLEKIGLETILERVPENYLRAIFGSYLASRFVYEYG--NQ------------
------------------------------------------------------------
------------------------------------------------------------
------------------------------------------------------------
------------------------------------------------------------
------------------------------------------------------------
------------------------------------------------------------
-----------------------------------------------PSQFSFF------
-----------------------------------------DFMSKRMAKLQS-------
------------------------------------------------------------
------------------------------
>XP_040649545_Penicillium_griseofulvum
-MSSPI------------TTPQSETPNGNG--VSLPNRPLPKPYASQDGS-SGSGTPIGF
QRYPPHNKHLDHVVGAASRQPSPQPTHLGIPGT------P----------HRVLS-EED-
PGYIAATFEGKQKQMEQ--------------------------VMDIL-EEKGFFPSDFV
ISETTWFYNKLGIDDTYFQTETVDAIVTQILSLYAAKVAAYAR----D------------
----------------------------------DK----QLEIRLDKEAE---DHAVYI
DTS--------RPGMASIDG--------------------------------------PR
YEQRIDEKYINHSKGA---NSYRVETFRSPSPLPGDN--------------------GQQ
LRCYFVYKCQF--------------------------ANP--TP--------------SP
NE------TNIDIIGEKRFLQKATPNTKAIYQEIISTAVGRSGPVIEMF-EIEGSREKRL
VIAYRQGSAMGLFSALSDLYHYYRLTSSRKYLENFS------------------------
------NGITVISLYLRPSDNSE-ISAKFPPIEAAIHQIMKEVSLLYCIPQNRFQGHFAT
GRLSLQETIYAHCAWVFVQQFLNRLGSEYTSLSALLDSN----NSV-HAELLSKIKKRLR
TETFTADYIFEIINKYPELIHKLYLDFANTHY------VQT--Q-ESGDDFLPTLSYLRL
-QVDEVLDGAK-----------LKQLIRG-TAMNEHDEMVMTSFRVFNSSILKTNFFTPT
KVALSFRLKP--DFLPEHEYPQPLYGMFLIISSEFRGFHLRFRDIARGGIRIVKSRNGEA
YNINARSLFDENYNLANTQQRKNKDIPEGGAKGVILLDAD--HQDKARVAFEKYIDSILD
LLLPPVSPGIKDPIVDLHGKDEILFMGPDENTAELVNWATEHARGRGAPWWKSFFTGKSP
KLGGIPHDAYGMTTLSVRQYVLGIQRKLNL-EPSTLLKLQTGGPDGDLGSNEILLS--NE
KYGAIVDGAGVIYDPNGLNHEELLRLAKKRAMISEFDMTKLSPEGYRVLVDEKNVKLPSG
EVVHNGMLFRNTYHLRAQEKF--------DEFVPCGGRPESIDLSSVGKLI--KDNKCII
PFIVEGANLFITQDAKLRLEKAGCILYKDASANKGGVTSSSLEVLASLSFNDEEFVENMC
VRE-----------------------------------DGT-----VPEFYQSYVREVQE
VIQSNAALEFEAIWREHQQTGVLRSVLSDRLSLAITKLDEELQM-TELW-DNVALRRSVL
GDA-LPRRLLDKIGLETILERVPENYLRAIFGSHLASRFVYEYG--NQ------------
------------------------------------------------------------
------------------------------------------------------------
------------------------------------------------------------
------------------------------------------------------------
------------------------------------------------------------
------------------------------------------------------------
-----------------------------------------------PSQFSFF------
-----------------------------------------DFMTKRLAKLQS-------
------------------------------------------------------------
------------------------------
>XP_038925803_Penicillium_roqueforti
-MSSPV------------TTPLSETPNGTG--ASLPNRPQPKLFGSQDGS-SGSGTPIGF
QRFPPHNKHLDHAVGNALRQPSPQPTHLGIPGT------P----------HRVLS-EED-
PGYIAATFEGKQKQMEQ--------------------------VMDIL-EEKGFFPSDFV
ISETTWFYNKLGIDDTYFQTESVDAIVTQILSLYAAKVAAYAR----D------------
----------------------------------DK----QLEIRLDKEAE---DHAVYI
DTS--------RPGAVSVDG--------------------------------------PR
YEQRIDEKYVNHSKGA---NSYRVETFRSPSTLPGDN--------------------GQQ
LRCYFVYKCQF--------------------------ANP--NP--------------SP
NE------TNIDIIGEKRFLQKATPNTKAIYQEIIATAVGRSGPVIEMF-EIEGSREKRL
VIAYRQGSALGLFSALSDLYHYYRLTSSRKYLENFS------------------------
------NGITVISLYLRPSDKSE-ISAKFPPIEAAIHQIMKEVSLLYCIPQNRFQSHFAT
GRLSLQETIYAHCAWVFVQQFLNRLGSEYTSLAALLDSN----NSV-HAELLSKIKKRLR
TETFTADYIFEIINKYPELIHKLYLDFANTHY------VQT--Q-ESGDDFLPTLSYLRL
-QVDEVLDGAK-----------LKQLIRG-TAHNEHDEMVMTSFRVFNSSILKTNFFTPT
KVALSFRLKP--DFLPEHEYPQPLYGMFLVISSEFRGFHLRFRDIARGGIRIVKSRNGEA
YNINARSLFDENYNLANTQQRKNKDIPEGGAKGVILLDAD--HQDKARVAFEKYIDSILD
LLLPPVSPGIKDPIVDLHGKDEILFMGPDENTAELVDWATEHARGRGAPWWKSFFTGKSP
KLGGIPHDVYGMTTLSVRQYVVGIQRKLNI-DPATQLKLQTGGPDGDLGSNEILLS--NE
KYGAIVDGSGVIYDPNGLNHEELIRLAKARAMISHFNMTKLSPEGYRVLVDEKNIKLPSG
EVVQNGMIFRNTYHLRTQEKF--------DLFVPCGGRPESIDLASVGKLI--KDNKCII
PYIVEGANLFITQDAKLRLEKAGCILYKDASANKGGVTSSSLEVLASLSFNDEEFVDNMC
IDE-----------------------------------DGA-----VPDFYKAYVREVQE
IIQSNAALEFEAIWREHAQTGVLRSVLSDRLSLAITKLDEELQM-TELW-DNVGLRRSVL
GDA-LPRRLLEKIGLETILERVPENYLRAIFGSHLASRFVYEYG--NN------------
------------------------------------------------------------
------------------------------------------------------------
------------------------------------------------------------
------------------------------------------------------------
------------------------------------------------------------
------------------------------------------------------------
-----------------------------------------------PSQFAFF------
-----------------------------------------DFMTKRLAKLQ--------
------------------------------------------------------------
------------------------------
>XP_002564843_Penicillium_rubens
-MSSPL------------PTSQSESLNGNG--VSLPNRPQPKLF--QDGS-SGTGTPIGF
QRFPPHNKHLDHVVGSATRQPSPQPTHLGIPGT------P----------HRVLS-EED-
PGYIAAKFEGKQKQMEQ--------------------------VMDIL-EEKGFFPSDFV
ISETTWFYNKLGIDDTYFQTESVDAIVTQILSLYAAKVAAYAR----D------------
----------------------------------DK----QLEIRLDKEAE---DHAVYI
DTS--------RPGMVSVDG--------------------------------------PR
YEQRIDEKYINHSKGA---NSYRVETFRSPSALPGDD--------------------GQQ
LRCYFVYKCQF--------------------------ANP--NP--------------SP
NE------SNIEIIGEKRFLQKATPNTKTIYQEIIATAVGRSGPVIEMF-EIEGSREKRL
VIAYRQGSAMGLFSALSDLYHYYRLTSSRKYLENFS------------------------
------NGITVVSLYLRPSDNSE-ISAKFPPIEAAIHQIMKEVSLLYCIPQNRFQGHFAT
GRLSLQETIYAHCAWVFVQQFLNRLGSEYTSLAALLDGN----NSV-HAELLSKIKKRLR
TETFTADYIFEIINKYPELIHKLYLDFANTHY------VQT--K-ESGDDFLPTLSYLRL
-QVDEVLDGAK-----------LKQLIRG-TALNEHDEMVMTSFRVFNSSILKTNFFTPT
KVALSFRLKP--DFLPEHEYPQPLYGMFLIISSEFRGFHLRFRDIARGGIRIVKSRNGEA
YNINARSLFDENYNLANTQQRKNKDIPEGGAKGVILLDAD--HQDKARVAFEKYIDSILD
LLLPPVSPGIKDPIVDLHGKDEILFMGPDENTAELVNWATEHARSRGAPWWKSFFTGKSP
KLGGIPHDSYGMTTLSVRQYVLGIQRKLNV-DPSTLLKLQTGGPDGDLGSNEILLS--NE
KYGAIVDGSGVIYDPNGLNHEELIRLAKKRAMIAQFDLTKLSPEGYRVLVDEKNVKLPSG
EVVHNGMVFRNTYHLRSQEKF--------DVFVPCGGRPESIDLASVGKLL--RDNKAII
PYIVEGANLFITQDAKLRLEKAGCILYKDASANKGGVTSSSLEVLASLSFNDDEFVEHMC
IRE-----------------------------------DGS-----VPEFYKAYVREVQE
VIQANAALEFEAIWREHEQTGVLRSVLSDRLSLAITKLDEELQM-TELW-DNVALRRSVL
GDA-LPRRLLDKIGLETILERVPENYLRAIFGSYLASRFVYEYG--NQ------------
------------------------------------------------------------
------------------------------------------------------------
------------------------------------------------------------
------------------------------------------------------------
------------------------------------------------------------
------------------------------------------------------------
-----------------------------------------------PSQFSFF------
-----------------------------------------DFMTKRLAKLQS-------
------------------------------------------------------------
------------------------------
>XP_040815686_Penicillium_solitum
-MSSPA------------STPQSETPNSIG--ASLPSRPQPKLFASQDGS-SGSGTPIGF
QRFPPHNKHLDHAVGSALRQPSPQPTHLGIPGT------P----------HRVLP-EED-
PGYIAATFEGKQKQMEQ--------------------------VMDIL-EEKGFFPSDFV
ISETTWFYNKLGIDDTYFQTESVDAIVTQILSLYAAKVAAYAR----D------------
----------------------------------DK----QLEIRLDKEAE---DHAVYI
DTS--------RPGAVSVDG--------------------------------------PR
YEQRIDEKYVNHSKGA---NSYRVETFRSPSTLPGDN--------------------GQQ
LRCYFVYKCLF--------------------------ANP--NP--------------SP
NE------TNIDIIGEKRFLQKATPNTKAIYQEIITTAVGRSGPVIEMF-EIEGSREKRL
VIAYRQGSAMGLFSALSDLYHYYRLTSSRKYLENFS------------------------
------NGITVISLYLRPSDNSE-ISAKFPPIEAAIHQIMKEVSLLYCIPQNRFQGHFAT
GRLSLQETIYAHCAWVFVQQFLNRLGSEYTSLAALLDSN----NSV-HAELLSKIKKRLR
TETFTADYIFEIINKYPELIHKLYLDFANTHY------VQT--Q-ESGDDFLPTLSYLRL
-QVDEVLDGAK-----------LKQLIRG-TALNEHDEMVMTSFRVFNASILKTNFFTPT
KVALSFRLKP--DFLPEHEYPQPLYGMFLVISSEFRGFHLRFRDIARGGIRIVKSRNGEA
YNINARSLFDENYNLANTQQRKNKDIPEGGAKGVILLDAD--HQDKARVAFEKYIDSILD
LLLPPVSPGIKDPIVDLHGKDEILFMGPDENTAELVNWATEHARGRGAPWWKSFFTGKSP
KLGGIPHDAYGMTTLSVRQYVLGIQRKLNI-DPSTQLKLQTGGPDGDLGSNEILLS--NE
KYGAIVDGAGVIYDPNGLNHEELLRLAKKRAMISQFDMTKLSPEGYRVLVDEKNVKLPSG
EVVHNGMIFRNTYHLRSQEKF--------DVFVPCGGRPESIDLASVGKLI--KDNKAII
PFIVEGANLFITQDAKLRLEKAGCILYKDASANKGGVTSSSLEVLASLSFNDEEFVENMC
VRE-----------------------------------DGT-----VPDFYKEYVRDVQD
VIQSNAALEFEAIWREHQQTGVLRSVLSDRLSLAITKLDEELQM-TELW-DNVALRRSVL
GDA-LPRRLLAKIGLKTIMERVPENYLRAIFGSYLASRFVYEYG--NQ------------
------------------------------------------------------------
------------------------------------------------------------
------------------------------------------------------------
------------------------------------------------------------
------------------------------------------------------------
------------------------------------------------------------
-----------------------------------------------PSQFSFF------
-----------------------------------------DFMTKRMAKLQL-------
------------------------------------------------------------
------------------------------
>XP_022577812_Penicilliopsis_zonata
-MSSPAPSTPLGDESISITPGTPEGSVNG---HSLPGRLNPKLYANGEGPTSGVGTPIGF
QRF-PHNKLLDHVIGQTQRHPSPQPTHLGIPGG------GQ---------HRILS-EED-
PGYVAAKFEGKQKQMEQ--------------------------VMDQL-EEKGFFPSDFV
ISETTWFYNMLGIDDTYFQTETVDAIVTQILSLYAAKVAAYAR----D------------
----------------------------------DK----KLEIRLDKEAE---DHAVYI
DTS--------KPGVSTIEG--------------------------------------PR
YEQRIDEKYINGSTHN---NSYRVETFRSPTTLPGDS--------------------EQQ
LRCYFVYKCQF--------------------------ANP--NP--------------DP
NE------TNIDIIGEKRFLQKATANTKAIYQELITNAVGRSGPVIEMY-EIEGSREKRL
VIAYRQGSAMGLFSALSDLYHYYRLTSSRKYLENFS------------------------
------NGISVISLYLRPLKTPE-ITAKYPPIEAAIHQIMKEVSLLYCIPQNRFQGHFAS
GRLSLQETIYAHCAWVFVQQFLNRLGSEYTSLVALLDSN----NSV-HAELLSKIKKRLR
TETFTSDYIFEIINNYPGLIHKLYLDFANTHY------VRS--SGPAEDDFLPTLSYLRL
-QVDEVLEGPK-----------LKELISS-TAVNEHDEMVMTAFRVFNSSILKTNFFTPT
KVALSFRLNP--SFLPEHEYPQHLYGMFLVISSEFRGFHLRFRDIARGGIRIVKSRNKEA
YGINARSLFDENYNLANTQQRKNKDIPEGGAKGVILLDVN--HQDKARVAFEKYIDSILD
LLLPPVSPGIKDPIVDLHGHDEILFMGPDENTAELVDWATEHARKRGAPWWKSFFTGKSP
KLGGIPHDTYGMTTLSVRQYVLGIYRKLKI-DPSTIRKLQTGGPDGDLGSNEILLS--NE
KNVAIVDGSGVIVDPQGLDHAELVRLAKKRVTISEFDLSKLSPEGYRVLVDENNVKLPSG
EVVHNGMIFRNTYHLRKDQTF--------DMFVPCGGRPESIDLSTVSKLI--EGGKSVI
PYMVEGANLFITQDSKLRLEKAGTILYKDASANKGGVTSSSLEVLASLSFDDKEFVEHMC
VRE-----------------------------------DGT-----VPEFYQAYVKEVQE
TIKSNATLEFEAIWREHEQSGILRSVLSDRLSNAITKLDEELQK-AELW-ENMELRRSVL
QDA-LPNLLLKQIGLDTILQRVPDNYLRAIFGSYLASRFVYQYG--SN------------
------------------------------------------------------------
------------------------------------------------------------
------------------------------------------------------------
------------------------------------------------------------
------------------------------------------------------------
------------------------------------------------------------
-----------------------------------------------PGQFSFF------
-----------------------------------------DL-----------------
------------------------------------------------------------
------------------------------
>XP_016625848_Cladophialophora_bantiana
-MDPLSV--------------------------------------------NGE-QPLNP
ARH----KLLEQVIRTPGRQPSPQPTLLGVPGA--SQSNQSL--------HRILS-DHS-
PGYVAPQFEGKRAQMEE--------------------------VMDLI-EEKGFLPTEFI
ASETEWFYNSLGIDDMYFSTETVEAVASNILSLYAAKLAAYAR----D------------
----------------------------------DK----KLEIRLAKEAS---DHAVYI
DTS--------KPGISVIEG--------------------------------------PR
YEQRIDEKYIDGSTPA---RSFRVESFRSSNALPENP--------------------EES
LRCYFVYECQF--------------------------KNP--NP--------------GP
DE------TDIEVIGEKRFLQKATQKTKEIYQEIITYAVARTGPVIEMF-EMEGTREKRL
VIAYRQGSAMGIFSALSDLYHYYGVTSSRKYVEQFS------------------------
------NGITVISLYLKPASTEI-AKSRYPPIEASIHQIIKEVSLLFCIPQNKLQGQFAS
GNLSLQESIYAHCVHVFVQQFLNRLGSEYTSLVAALKGD----TNA-NAELLSKIKKRLR
TETFTSDYILEIINKYPELIRNLYLSFANTHY------VQT--RG-EQDDFIPTLSYLRL
-DVQNVLDDAT-----------LSEMIST-TTQNQHDEMVMQYFLTFNKAVLKTNFYTPT
KVALSFRLKPSTEFLPDHEYPQPLYGMFLVIGSEFRGFHLRFRDIARGGIRIVKSRNKEL
YAINARTQFDENYNLANTQQRKNKDIPEGGSKGVILLDYQ--HQDKARVAFEKYIDSIMD
LLLPPTSPGIKDPIVDLHGQEEILFMGPDENTADLVDWATEHARARGAPWWKSFFTGKSP
KLGGIPHDAYGMTTLSVREYVLGIYRKLNL-DPSKIRKLQTGGPDGDLGSNEILLS--NE
KYTAIVDGSGVLVDPAGLDHAELVRLAKKRVMISHYDISKLSPQGYRVLVEENNVTLPSG
EKVHNGMTFRNIYHLRDASQY--------DLFVPCGGRPESIDLSNAGKLI--VDGKCKI
PYIVEGANLFITQDAKLRLEKAGCIIYKDASANKGGVTSSSLEVLASLSFDDKGFIENMC
VDS-----------------------------------DGT-----VPEFYKMYVKEVQE
TIKRNARLEFEAIWREHEATGVPRSTLSDQLSLAITKLDEDLQNFKDLW-NNETLRHQVF
KEA-LPKTLQQKVGLDKILSRVPDNYLKSIFGSYLASRFVYEYG--AT------------
------------------------------------------------------------
------------------------------------------------------------
------------------------------------------------------------
------------------------------------------------------------
------------------------------------------------------------
------------------------------------------------------------
-----------------------------------------------PSQFAFF------
-----------------------------------------DFMSKRLAGAITNGQ----
------------------------------------------------------------
------------------------------
>XP_008731725_Cladophialophora_carrionii
-MDHLSA--------------------------------------------NGD-QPLNP
AKH----KILDQVVRTPGRQPSPQPTLLGVPGA--SQSNQSL--------HRILS-DHS-
SGYVAPKFEGKKAQMEE--------------------------VMDLI-EDKGFLPSDFI
ASETEWFYNSLGIDDMYFSTETVEAVASNILSLYAAKLAAYAR----D------------
----------------------------------DK----KLEIRLAKEAS---DHAVYI
DTS--------TPGVSVIEG--------------------------------------PR
YEQRIDEKYIDGSTPA---RSYRVESFRSNNALPDNP--------------------DQS
LRCYFIYQCQF--------------------------SNP--NT--------------GP
DE------TDIEVIGEKRFLQKATQKTKEIYQEIITYAVSRTGPVIEMF-DMEGTREKRL
VIAYRQGSAMGVFSALSDLYHYYGVTSSRKYVEQFS------------------------
------NGITVISLYLKPASGDI-AKSRFPPIEAAIHQIIKEVSLLFCIPQNKLQGQFAS
GNLSLQESIYAHCVHVFVQQFLNRLGSEYTSLVAALKGD----TNA-NAELLSKIKKRLR
TETFTSEYILEIINKYPDLIRNLYLSFASAHY------VQT--RG-EQDDFIPTLSYLRL
-DVKNVIDDAT-----------LSELISK-TTQNQHDEMVMQYFLTFNRAVLKTNFYTPT
KVALSFRLKPSVDFLPEHEYPQPLYGMFLVIGSEFRGFHLRFRDIARGGIRIVKSRNKEL
YAINARTQFDENYNLANTQQRKNKDIPEGGSKGVILLDYQ--HQDKARVAFEKYIDSIMD
LLLPPTSPGIKDPIVDLHGQEEILFMGPDENTADLVDWATEHARARGAPWWKSFFTGKSP
KLGGIPHDAYGMTTLSVREYVLGIYRKLNL-DPSKIRKLQTGGPDGDLGSNEILLG--NE
KYTAIVDGSGVLVDPAGLDHAELVRLAKKRVMIAEYDISKLSPQGYRVLVDETNVTLPSG
EKVNNGMTFRNTFHLRDGSQY--------DLFVPCGGRPESIDLSTTSKLI--SNGKCTI
PYIVEGANLFITQDAKLRLEKAGCIIYKDASANKGGVTSSSLEVLASLSFDDKGFIENMC
VGA-----------------------------------DGT-----VPEFYKTYVKEVQE
TIKRNARLEFEAIWRENEATGIPRSTLSDQLSLAITKLDEDLQNFKELW-DNKTLRMQVF
KEA-LPQTLQQKIGLDKILQRVPDKYLKSIFGSYLASRFVYEYG--ST------------
------------------------------------------------------------
------------------------------------------------------------
------------------------------------------------------------
------------------------------------------------------------
------------------------------------------------------------
------------------------------------------------------------
-----------------------------------------------PSQFAFF------
-----------------------------------------DFMSKRLATAVTNGR----
------------------------------------------------------------
------------------------------
>XP_016249781_Cladophialophora_immunda
-MDHLSL--------------------------------------------NGD-QPLNP
AKH----KLVEQIIRTPGRQPSPQPTLLGVPGA--SQSNQSL--------HRILS-DHS-
PGYVAPQFEGKRAQMEE--------------------------VMDLI-EEKGFLPTEFI
ASETEWFYNSLGIDDMYFSTEAVEAVASNILSLYAAKLAAYAR----D------------
----------------------------------DK----KLEIRLAKEAS---DHAVYI
DTS--------KPGISIIDG--------------------------------------PR
YEQRIDEKYIDGSTPA---RSFRVESFRSSNALPENP--------------------DES
LRCYFVYECQF--------------------------KNP--NP--------------GP
DE------TDVEVIGEKRFLQKATQKTKEIYQEIITYAVARTGPVIEMF-EMEGTREKRL
VIAYRQGSAMGIFSALSDLYHYYGVTSSRKYVEQFS------------------------
------NGITVVSLYLKPASNEI-AKSRYPPIEASIHQIIKEVSLLFCVPQNKLQGQFAS
GNLSLQESIYAHCVHVFVQQFLNRLGSEYTSLVAALKGD----TNA-NAELLSKIKKRLR
TETFTSDYILEIINKYPELIRNLYLSFASTHY------VQT--RG-EQDDFIPTLSYLRL
-DVQNVLDDAT-----------LAEMVST-TTQNQHDEMVMQYFLTFNRAVLKTNFYTPT
KVALSFRLKPSTEFLPEHEYPQPLYGMFLVIGSEFRGFHLRFRDIARGGIRIVKSRNKEL
YAINARTQFDENYNLANTQQRKNKDIPEGGSKGVILLDYQ--HQDKTRVAFEKYIDSIMD
LLLPPTSPGIKDPIVDLHGQEEILFMGPDENTADLVDWATEHARARGAPWWKSFFTGKSP
KLGGIPHDSYGMTTLSVREYVLGIYRKLNL-DPSKIRKLQTGGPDGDLGSNEILLS--NE
KYTAIVDGSGVLVDPEGLDHAELVRLAKKRVMISQYDISKLSPLGYRVLVEENNITLPSG
EKVHNGMTFRNTFHLRDASQY--------DLFVPCGGRPESIDLSSAGKLI--VDGKCKI
PYIVEGANLFITQDAKLRLEKAGCVIYKDASANKGGVTSSSLEVLASLSFDDKGFIENMC
VHS-----------------------------------DGT-----VPEFYKTYVKEVQE
TIKRNARLEFEAIWREYEATGIPRSTLSDQLSLAITKLDEDLQNFNDLW-NNKTLRHQVF
KEA-LPQTLQEKVGLDKILSRVPDNYLKSIFGSFLASRFVYEYG--AT------------
------------------------------------------------------------
------------------------------------------------------------
------------------------------------------------------------
------------------------------------------------------------
------------------------------------------------------------
------------------------------------------------------------
-----------------------------------------------PSQFAFF------
-----------------------------------------DFMSKRLTDAVANGQ----
------------------------------------------------------------
------------------------------
>XP_007739702_Cladophialophora_psammophila
-MDPLSV--------------------------------------------NGE-QPLNP
ARH----KLLEQVIRTPGRQPSPQPTWLGVPGA--SQSNQSL--------HRILS-DHS-
PGYVAPQFEGKRAQMEE--------------------------VMDLI-EEKGFLPTEFI
ASETEWFYNSLGFDDMYFSTETVEAVASNILSLYAAKLAAYAR----D------------
----------------------------------DK----KLEIRLAKEAS---DHAVYI
DTS--------KPGISVIEG--------------------------------------PR
YEQRIDEKYIDGSTPA---RSFRVESFRSSNALPENP--------------------EES
LRCYFVYECQF--------------------------KNP--NP--------------GP
DE------TDIEVIGEKRFLQKATQNTKEIYQEIITYAVARTGPVIEMF-EMEGTREKRL
VIAYRQGSAMGIFSALSDLYHYYGVTSSRKYVEQFS------------------------
------NGITVVSLYLKPASTEI-AKSRYPPIEASIHQIIKEVSLLFCIPQNKLQGQFAS
GNLSLQESIYAHCVHVFVQQFLNRLGSEYTSLVAALKGD----TNA-NAELLSKIKKRLR
TETFTSDYILEIINKYPELIRNLYLSFANNHY------VQT--RG-EQDDFIPTLSYLRL
-DVQNVLDDAT-----------LSEMIST-TTQNQHDEMVMQYFLTFNKAVLKTNFYTPT
KVALSFRLKPSTEFLPDHEYPQPLYGMFLVIGSEFRGFHLRFRDIARGGIRIVKSRNKEL
YAINARTQFDENYNLANTQQRKNKDIPEGGSKGVILLDYQ--HQDKARVAFEKYIDSIMD
LLLPPTSPGIKDPIVDLHGQEEILFMGPDENTADLVDWATEHARARGAPWWKSFFTGKSP
KLGGIPHDAYGMTTLSVREYVLGIYRKLNL-DPSKIRKLQTGGPDGDLGSNEILLS--NE
KYTAIVDGSGVLVDPAGLDHAELVRLAKKRVMISQYDISKLSPQGYRVLVEENNVMLPSG
EKVHNGMTFRNTYHLRDASQY--------DLFVPCGGRPESIDLSNAGKLI--VDGKCKI
PYIVEGANLFITQDAKLRLEKAGCIIYKDASANKGGVTSSSLEVLASLSFDDKGFIENMC
VDS-----------------------------------DGT-----VPEFYTMYVKEVQE
TIKRNARLEFEAIWREHEATGVPRSTLSDQLSLAITKLDEDLQNFKDLW-NNEPLRHQVF
KEA-LPKTLQQKVGLDKILSRVPDNYLKSIFGSYLASRFVYEYG--AT------------
------------------------------------------------------------
------------------------------------------------------------
------------------------------------------------------------
------------------------------------------------------------
------------------------------------------------------------
------------------------------------------------------------
-----------------------------------------------PSQFAFF------
-----------------------------------------DFMSKRLAGAITNGQ----
------------------------------------------------------------
------------------------------
>XP_018695422_Fonsecaea_erecta
-MDHLSP--------------------------------------------NGD-QPLNP
ARH----RLVEQVIRTPGRQPSPQPTLLGVPGA--SQSNQSL--------HRILS-DNS-
PGYVAPQFEGKRAQMEE--------------------------VMDLI-EEKGFLPTEFI
ASETEWFYNSLGIDDMYFSTETVEAVASNILSLYAAKLAAYAR----D------------
----------------------------------DK----KLEIRLAKEAS---DHAVYI
DTS--------KPGISVIDG--------------------------------------PR
YEQRIDEKYIDGSTPA---RSFRVESFRSNNALPENP--------------------DQS
LRCYFVYECQF--------------------------KNP--NP--------------GP
DE------TDVEVIGEKRFLQKATQKTKEIYQEIITYAVARTGPVIEMF-EMEGTREKRL
VIAYRQGSAMGVFSALSDLYHYYGVTSSRKYVEQFS------------------------
------NGITVVSLYLKPASNEI-AKSRYPPIEASIHQIIKEVSLLFCIPQNKLQGQFAS
GNLSLQESIYAHCVHVFVQQFLNRLGSEYTSLVAALKGD----TNA-NAELLSKIKKRLR
TETFTSDYILEIINKYPELIRNLYLSFASTHY------VQT--RG-EQDDFIPTLSYLRL
-DVQNVLDDAT-----------LAEMVST-TTQNQHDEMVMQYFLTFNRAVLKTNFYTPT
KVALSFRLKPSTEFLPEHEYPQPLYGMFLVIGSEFRGFHLRFRDIARGGIRIVKSRNKEL
YAINARTQFDENYNLANTQQRKNKDIPEGGSKGVILLDYQ--HQDKTRVAFEKYIDSIMD
LLLPPTSPGIKDPIVDLHGQEEILFMGPDENTADLVDWATEHARARGAPWWKSFFTGKSP
KLGGIPHDSYGMTTLSVREYVLGIYRKLNL-DPSKIRKLQTGGPDGDLGSNEILLS--NE
KYTAIVDGSGVLVDPAGLDRAELIRLAKKRVMISQYDISKLSPQGYRVLVDENNVTLPSG
EKVHNGMTFRNTFHLRDASQY--------DLFVPCGGRPESIDLSSAGKLI--VDGKCTI
PYIVEGANLFITQDAKLRLEKAGCVIYKDASANKGGVTSSSLEVLASLSFDDKGFIENMC
VHS-----------------------------------DGT-----VPEFYKTYVKEVQE
TIKRNARLEFEAIWREHEATGVPRSTLSDQLSLAITKLDEDLQNFNDLW-NNKTLRHQVF
EEA-LPQTLQQKVGLDKILSRVPDNYLKSIFGSFLASRFVYEYG--ST------------
------------------------------------------------------------
------------------------------------------------------------
------------------------------------------------------------
------------------------------------------------------------
------------------------------------------------------------
------------------------------------------------------------
-----------------------------------------------PSQFAFF------
-----------------------------------------DFMSKRLAGAITNGR----
------------------------------------------------------------
------------------------------
>XP_022516560_Fonsecaea_monophora
-MDHLSV--------------------------------------------NGD-QPLNP
ARH----KLVEQVIRTPGRQPSPQPTLLGVPGA--SQSNQSL--------HRILS-DHS-
PGYVAPQFEGKRAQMEE--------------------------VMDLI-EEKGFLPTEFI
ASETEWFYNSLGIDDMYFSTETVEAVASNILSLYAAKLAAYAR----D------------
----------------------------------DK----KLEIRLAKEAS---DHAVYI
DTS--------KPGISIIDG--------------------------------------PR
YEQRIDEKYIDGSTPS---KSFRVESFRSNNALPENP--------------------DES
LRCYFVYECQF--------------------------KNP--TP--------------GP
NE------TDIEVIGEKRFLQKATQKTKEIYQEIITYAVSRTGPVIEMF-EMEGTREKRL
VIAYRQGSAMGVFSALSDLYHYYGVTSSRKYVEQFS------------------------
------NGITVVSLYLKPASNEI-AKSRYPPIEASIHQIIKEVSLLFCVPQNKLQGQFAS
GNLSLQESIYAHCVHVFVQQFLNRLGSEYTSLVAALKGD----TNA-NAELLSKIKKRLR
TETFTSDYILEIINKYPELIRNLYLSFASTHY------VQT--RG-EQDDFIPTLSYLRL
-DVQNVMDDAA-----------LAEMVST-TTQNQHDEMVMQYFLTFNRAVLKTNFYTPT
KVALSFRLKPSTEFLPEHEYPQPLYGMFLVIGSEFRGFHLRFRDIARGGIRIVKSRNKEL
YAINARTQFDENYNLANTQQRKNKDIPEGGSKGVILLDWQ--HQDKARVAFEKYIDSIMD
LLLPPTSPGIKDPIVDLHGQEEILFMGPDENTADLVDWATEHARARGAPWWKSFFTGKSP
KLGGIPHDAYGMTTLSVREYVLGIYRKLNL-DPSKIRKLQTGGPDGDLGSNEILLS--KE
KYTAIVDGSGVLVDPEGLDHDELIRLAKKRVMISQYDISKLSPQGYRVLVDENNVTLPSG
EKVHNGMTFRNTFHLRDASQY--------DLFVPCGGRPESIDLSSAGKLI--VDGKCKI
PYIVEGANLFITQDAKLRLEKAGCVIYKDASANKGGVTSSSLEVLASLSFDDQGFIENMC
VHS-----------------------------------DGT-----VPEFYKTYVKEVQE
TIKRNARLEFEAIWREHEATGVPRSTLSDQLSLAITKLDEDLQNFNDLW-NNKTLRHQVF
KEA-LPKTLQEKVGLDKILSRVPDNYLKSIFGSFLASRFVYEYG--AT------------
------------------------------------------------------------
------------------------------------------------------------
------------------------------------------------------------
------------------------------------------------------------
------------------------------------------------------------
------------------------------------------------------------
-----------------------------------------------PSQFAFF------
-----------------------------------------DFMSKRLAGAISNGQ----
------------------------------------------------------------
------------------------------
>XP_016632537_Fonsecaea_multimorphosa
-MDHLTP--------------------------------------------NGD-QPLNP
AKH----RLVEQVIRTPGRQPSPQPTLLGVPGA--SQSNQSL--------HRILS-DHS-
PGYVAPQFEGKRAQMEE--------------------------VMDLI-EEKGFLPTEFI
ASETEWFYNSLGIDDMYFSTETVEAVASNILSLYAAKLAAYAR----D------------
----------------------------------DK----KLEIRLAKEAS---DHAVYI
DTS--------KPGISIIDG--------------------------------------PR
YEQRIDEKYIDGSTPT---RSFRVESFRSSNALPENP--------------------DES
LRCYFIYECQF--------------------------KNP--NP--------------GP
DE------TDVEVIGEKRFLQKATQKTKEIYQEIITYAVSRTGPVIEMF-EMEGTREKRL
VIAYRQGSAMGIFSALSDLYHYYGVTSSRKYVEQFS------------------------
------NGITVVSLYLKPASNEI-AKSRYPPIEASIHQIIKEVSLLFCIPQNKLQGQFAS
GNLSLQESIYAHCVHVFVQQFLNRLGSEYTSLVAALKGD----TNA-NAELLSKIKKRLR
TETFTSDYILEIINKYPQLIRNLYLSFASTHY------VQT--RG-EQDDFIPTLSYLRL
-DVQNVLDDDT-----------LAEMVST-TTQNQHDEMVMQYFLTFNRAVLKTNFYTPT
KVALSFRLKPSTEFLPEHEYPQALYGMFLVIGSEFRGFHLRFRDIARGGIRIVKSRNKEL
YAINARTQFDENYNLANTQQRKNKDIPEGGSKGVILLDYQ--HQDKARVAFEKYIDSIMD
LLLPPTSPGIKDPIVDLHGQEEILFMGPDENTADLVDWATEHARARGAPWWKSFFTGKSP
KLGGIPHDSYGMTTLSVREYVLGIYRKLNL-DPSKIRKLQTGGPDGDLGSNEILLS--NE
KYTAIVDGSGVLVDPAGLDHAELVRLAKKRVMISQYDISKLSPQGYRVLVEENNVTLPSG
EKVHNGMTFRNTFHLRDVSQY--------DLFVPCGGRPESIDLSSAGKLI--VDGKCRI
PYIVEGANLFITQDAKLRLEKAGCIIYKDASANKGGVTSSSLEVLASLSFDDKGFIENMC
VHS-----------------------------------DGT-----VPEFYKTYVKEVQE
TIKRNARLEFEAIWREHEATGVARSTLSDQLSLAITKLDEDLQNFNDLW-DNKKLRHQVF
KEA-LPQTLQEKVGLDKILSRVPDNYLKSIFGSFLASRFVYEYG--AT------------
------------------------------------------------------------
------------------------------------------------------------
------------------------------------------------------------
------------------------------------------------------------
------------------------------------------------------------
------------------------------------------------------------
-----------------------------------------------PSQFAFF------
-----------------------------------------DFMSKRLASAIANGQ----
------------------------------------------------------------
------------------------------
>XP_022503561_Fonsecaea_nubica
-MDHLSV--------------------------------------------NGD-QPLNP
ARH----KLVEQVIRTPGRQPSPQPTLLGVPGA--SQSNQSL--------HRILS-DHS-
PGYVAPQFEGKRAQMEE--------------------------VMDLI-EEKGFLPTEFI
ASETEWFYNSLGIDDMYFSTETVEAVASNILSLYAAKLAAYAR----D------------
----------------------------------DK----KLEIRLAKEAS---DHAVYI
DTS--------KPGISIIDG--------------------------------------PR
YEQRIDEKYIDGSTPS---KSFRVESFRSNNALPENP--------------------DES
LRCYFVYECQF--------------------------KNP--TP--------------GS
NE------TDIEVIGEKRFLQKATQKTKEIYQEIITYAVSRTGPVIEMF-EMEGTREKRL
VIAYRQGSAMGVFSALSDLYHYYGVTSSRKYVEQFS------------------------
------NGITVVSLYLKPASNEI-AKSRYPPIEASIHQIIKEVSLLFCVPQNKLQGQFAS
GNLSLQESIYAHCVHVFVQQFLNRLGSEYTSLVAALKGD----TNA-NAELLSKIKKRLR
TETFTSDYILEIINKYPELIRNLYLSFASTHY------VQT--RG-EQDDFIPTLSYLRL
-DVQNVMDDAA-----------LAEMVST-TTQNQHDEMVMQYFLTFNRAVLKTNFYTPT
KVALSFRLKPSTEFLPEHEYPQPLYGMFLVIGSEFRGFHLRFRDIARGGIRIVKSRNKEL
YAINARTQFDENYNLANTQQRKNKDIPEGGSKGVILLDWQ--HQDKARVAFEKYIDSIMD
LLLPPTSPGIKDPIVDLHGQEEILFMGPDENTADLVDWATEHARARGAPWWKSFFTGKSP
KLGGIPHDAYGMTTLSVREYVLGIYRKLNL-DPSKIRKLQTGGPDGDLGSNEILLS--KE
KYTAIVDGSGVLVDPEGLDHDELIRLAKKRVMISQYDISKLSPQGYRVLVEENNVTLPSG
EKVHNGMTFRNTFHLRDASQY--------DLFVPCGGRPESIDLSSAGKLI--VDGKCKI
PYIVEGANLFITQDAKLRLEKAGCVIYKDASANKGGVTSSSLEVLASLSFDDQGFIENMC
VHS-----------------------------------DGT-----VPEFYKTYVKEVQE
TIKRNARLEFEAIWREHEATGVPRSTLSDQLSLAITKLDEDLQNFNDLW-NNKTLRHQVF
KEA-LPKTLQDKVGLDKILSRVPDNYLKSIFGSFLASRFVYEYG--AT------------
------------------------------------------------------------
------------------------------------------------------------
------------------------------------------------------------
------------------------------------------------------------
------------------------------------------------------------
------------------------------------------------------------
-----------------------------------------------PSQFAFF------
-----------------------------------------DFMSKRLAGAISNGQ----
------------------------------------------------------------
------------------------------
>XP_013283980_Fonsecaea_pedrosoi
-MDHLSV--------------------------------------------NGD-QPLNP
ARH----KLVEQVIRTPGRQPSPQPTLLGVPGA--SQSNQSL--------HRILS-DHS-
PGYVAPQFEGKRAQMEE--------------------------VMDLI-EEKGFLPTEFI
ASETEWFYNSLGIDDMYFSTETVEAVASNILSLYAAKLAAYAR----D------------
----------------------------------DK----KLEIRLAKEAS---DHAVYI
DTS--------KPGISVIDG--------------------------------------PR
YEQRIDEKYIDGSTPS---KSFRVESFRSNNALPENP--------------------DES
LRCYFVYECQF--------------------------KNP--TP--------------GP
NE------TDIEVIGEKRFLQKATQKTKEIYQEIITYAVSRTGPVIEMF-EMEGTREKRL
VIAYRQGSAMGVFSALSDLYHYYGVTSSRKYVEQFS------------------------
------NGITVVSLYLKPASNEI-AKSRYPPIEASIHQIIKEVSLLFCVPQNKLQGQFAS
GNLSLQESIYAHCVHVFVQQFLNRLGSEYTSLVAALKGD----TNA-NAELLSKIKKRLR
TETFTSDYILEIINKYPELIRNLYLSFASTHY------VQT--RG-EQDDFIPTLSYLRL
-DVQNVMDDAA-----------LAEMVST-TTQNQHDEMVMQYFLTFNRAVLKTNFYTPT
KVALSFRLKPSTEFLPEHEYPQPLYGMFLVIGSEFRGFHLRFRDIARGGIRIVKSRNKEL
YAINARTQFDENYNLANTQQRKNKDIPEGGSKGVILLDWQ--HQDKARVAFEKYIDSIMD
LLLPPTSPGIKDPIVDLHGQEEILFMGPDENTADLVDWATEHARARGAPWWKSFFTGKSP
KLGGIPHDAYGMTTLSVREYVLGIYRKLNL-DPSKIRKLQTGGPDGDLGSNEILLS--KE
KYTAIVDGSGVLVDPEGLDHDELIRLAKKRVMISQYDISKLSPQGYRVLVDENNVTLPSG
EKVHNGMTFRNTFHLRDASQY--------DLFVPCGGRPESIDLSSAGKLI--VDGKCKI
PYIVEGANLFITQDAKLRLEKAGCVIYKDASANKGGVTSSSLEVLASLSFDDQGFIENMC
VHS-----------------------------------DGT-----VPEFYKTYVKEVQE
TIKRNARLEFEAIWREHEATGVPRSTLSDQLSLAITKLDEDLQNFNDLW-NNKTLRHQVF
KEA-LPKTLQEKVGLDKILSRVPDNYLKSIFGSFLASRFVYEYG--AT------------
------------------------------------------------------------
------------------------------------------------------------
------------------------------------------------------------
------------------------------------------------------------
------------------------------------------------------------
------------------------------------------------------------
-----------------------------------------------PSQFAFF------
-----------------------------------------DFMSKRLAGAISNGQ----
------------------------------------------------------------
------------------------------
>XP_007761436_Cladophialophora_yegresii
-MDHLSA--------------------------------------------NGD-RPLNP
AKH----KILDQVVRTPGRQPSPQPTLLGVPGA--SHSNQSL--------HRILS-DHS-
SGYVAPKFEGKKAQMEE--------------------------VMDLI-EDKGFLPNDFI
ASETEWFYNSLGIDDMYFSTETVEAVASNILSLYAAKLAAYAR----D------------
----------------------------------DK----KLEIRLAKEAS---DHAVYI
DTS--------TPGVSVIEG--------------------------------------PR
YEQRIDEKYIDGSTPA---RSYRVESFRSSNALPDNP--------------------DQS
LRCYFIYQCQF--------------------------SNP--ST--------------SP
DE------TNIEVIGEKRFLQKATQKTKEIYQEIITYAVSRTGPVIEMF-DMEGTREKRL
VIAYRQGSAMGVFSALSDLYHYYGVTSSRKYVEQFS------------------------
------NGITVISLYLKPASGDI-AKSRFPPIEAAIHQIIKEVSLLFCIPQNKLQGQFAS
GNLSLQESIYAHCVHVFVQQFLNRLGSEYTSLVAALKGD----TNA-NAELLSKIKKRLR
TETFTSEYILEIINKYPDLIRNLYLSFASAHY------VQT--RG-EQDDFIPTLSYLRL
-DVQNVIDDAT-----------LSELISK-TTQNQHDEMVMQYFLTFNRAVLKTNFYTPT
KVALSFRLKPSTDFLPEHEYPQPLYGMFLVIGSEFRGFHLRFRDISRGGIRIVKSRNKEL
YAINARTQFDENYNLANTQQRKNKDIPEGGSKGVILLDYH--HQDKTRVAFEKYIDSIMD
LLLPPTSPGIKDPIVDLHGQEEILFMGPDENTADLVDWATEHARARGAPWWKSFFTGKSP
KLGGIPHDAYGMTTLSVREYVLGIYRKLNL-DPSKIRKLQTGGPDGDLGSNEILLG--NE
KYVAIVDGSGVLVDPAGLDRGELVRLAKQRVMIAEYDISNLSPQGYRVLVDETNVTLPSG
EKVNNGMTFRNTFHLRDGSQY--------DLFVPCGGRPESIDLSTTAKLI--ADGKCKI
PYIVEGANLFITHDAKLRLEKAGCIIYKDASANKGGVTSSSLEVLASLSFDDKGFIENMC
VGS-----------------------------------DGT-----VPEFYKTYVKEVQE
TIKRNACLEFEAIWRENEATGIPRSTLSDQLSLAITKLDEDLQNFKELW-DNKSLRMQVF
REA-LPRTLQEKIGLDKILQRVPDKYLKSIFGSYLASRFVYEYG--ST------------
------------------------------------------------------------
------------------------------------------------------------
------------------------------------------------------------
------------------------------------------------------------
------------------------------------------------------------
------------------------------------------------------------
-----------------------------------------------PSQFAFF------
-----------------------------------------DFMSKRLATAVTDGR----
------------------------------------------------------------
------------------------------
>XP_016235106_Exophiala_spinifera
-MDRQVV--------------------------------------------NGD-GVLNA
ARH----KLVDQVVRTPGRQPSPQPTLLGVPGA--SSSNISL--------HRTLSADHNG
PGYVAPKFEGKKAQMEEGKSASWLAR-----------------VMDLI-EEKGFLPTEFI
ASETEWFYNALGIDDMYFSTESVEAVASNILSLYAAKLAAYAR----D------------
----------------------------------DK----KLEIQLAKEAA---DHAVYI
DTS--------KPGISMIKG--------------------------------------PR
YEQRIDEKYIDGSTPA---RSYRVESFRSNNALPENP--------------------EQS
LRCYFVYQCQF--------------------------NNP--NP--------------SP
DE------TDLEQIGEKRFLQKATKNTKEVYQEIITYAVQRTGPVIEMF-DIQGTREKRV
VIAYRQGSAMGVYSALSDLYHYYGVTSSRKYVEQFS------------------------
------NGITIISLYLKPASNDI-AKSRHPPIEAAIHQIIKEVSLLFCIPQNKLQGQFAS
GNLSLQESIYAHCVHIFVQQFLNRLGSEYTSLVAALKGD----SNT-NAELLAKIKKRLR
TETFTSEYILEIINKYPDLIRNLYLSFANTHY------VQT--RG-EQDDFIPTLSYLRL
-NVEQVLDYNS-----------LSDLISR-TVHNQHDEMVMQYFLTFNRAVLKTNFYTPT
KVALSFRLKPSTEFLPEHEYPQALYGMFLIIGSEFRGFHLRFRDIARGGIRIVKSRNREL
YSINARTQFDENYNLANTQQRKNKDIPEGGSKGVILLDFN--HQDKARVAFEKYIDSIMD
LLLKPTSPGIKDPIVDLHGQQEILFMGPDENTADLVDWATEHARNRGAPWWKSFFTGKSP
KLGGIPHDSYGMTTLSVRQYVLGIYRKLGL-DPSQVRKLQTGGPDGDLGSNEILLG--NE
KYTAIVDGAGVLVDPAGLDRAELVRLAKKRVMISEYDVSKLSPEGYRVLVEDTNITLPSG
EKVNNGMTFRNTFHLRDGSVY--------DLFVPCGGRPESIDLQTASKLI--VDGKCTI
PYIVEGANLFITQDAKLRLEKAGCILYKDASANKGGVTSSSLEVLASLSFDDQGFIENMC
VHP-----------------------------------DGT-----VPEFYKTYVKEVQE
TIQNNARLEFEAIWREHEKTGVPRSMLSDQLSLAITKLDEELQNFEELW-DNEPLRLAVF
KEA-LPKTLQAKVGLDKILQRVPGNYLKSIFGSYMASRFVYEYG--AT------------
------------------------------------------------------------
------------------------------------------------------------
------------------------------------------------------------
------------------------------------------------------------
------------------------------------------------------------
------------------------------------------------------------
-----------------------------------------------PSQFAFF------
-----------------------------------------DFMRKRMAGAIAQTH----
------------------------------------------------------------
------------------------------
>XP_016261447_Exophiala_oligosperma
-MDRQVV--------------------------------------------NGD-GVLNA
AKH----KLVEQVVRTPGRQPSPQPTSLGVPGA--SSSNVSL--------HRTLSADHNG
PGYVAPKFEGKKVQMEE--------------------------VMDLI-EEKGFLPSEFI
ASETEWFYNALGIDDMYFSTESVEAVASNILSLYAAKLAAYAR----D------------
----------------------------------DK----KLEIQLAKEAA---DHAVYI
DTS--------KPGISMIDG--------------------------------------PR
YEQRIDEKYIDGSTPS---RSYRVESFRSNNALPENP--------------------EQS
LRCYFVYQCQF--------------------------NNP--NP--------------SP
DE------TDMEQIGEKRFLQKATKNTREVYQEIITYAVQRTGPVIEMF-DMQGTREKRV
VIAYRQGSAMGVYSALSDLYHYYGVTSSRKYVEQFS------------------------
------NGITVISLYLKPATNDI-AKSRHPPIEAAIHQIIKEVSLLFCIPQNKLQGQFAS
GNLSLQESIYAHCVHVFVQQFLNRLGSEYTSLVAALKGD----SNT-NAELLAKIKKRLR
TETFTSEYILEIINKYPDLIRNLYLSFANTHY------VQT--RG-EQDDFIPTLSYLRL
-NVEQVLDHNS-----------LSELISR-TVHNQHDEMVMQYFLTFNRAVLKTNFYTPT
KVALSFRLKPSTEFLPEHEYPQALYGMFLVIGSEFRGFHLRFRDIARGGIRIVKSRNREL
YSINARTQFDENYNLANTQQRKNKDIPEGGSKGVILLDYN--HQDKARVAFEKYIDSIMD
LLLKPTSPGIKDPIVDLHGHQEILFMGPDENTADLVDWATEHARSRGAPWWKSFFTGKSP
KLGGIPHDAYGMTTLSVRQYVLGIYRKLGL-DPSQVRKLQTGGPDGDLGSNEILLG--NE
KYTAIVDGAGVLVDPAGLDRTELVRLAKKRVMISEYDISKLSPEGYRVLVEDTNITLPSG
EKVNNGMTFRNTFHLRDGSKY--------DLFVPCGGRPESIDLQTASKLI--VDGKCTI
PYIVEGANLFITQDAKLRLERAGCILYKDASANKGGVTSSSLEVLASLSFDDKGFIENMC
VHA-----------------------------------DGT-----VPEFYKTYVKEVQE
TIQNNARLEFEAIWREHEKTGVPRSRLSDQLSLAITKLDEELQDFKELW-DNEPLRLAVF
KEA-LPKTLQAKVGLDKILQRVPGNYLKSIFGSYMASRFVYEYG--AT------------
------------------------------------------------------------
------------------------------------------------------------
------------------------------------------------------------
------------------------------------------------------------
------------------------------------------------------------
------------------------------------------------------------
-----------------------------------------------PSQFAFF------
-----------------------------------------DFMRKRMAGAIAQPQ----
------------------------------------------------------------
------------------------------
>XP_013320075_Exophiala_xenobiotica
-MDGPAT--------------------------------------------NGE-GVLNP
AKH----RLVEQVIRTPGRQPSPQPTLLGVPGASPSSSNVSL--------HRTLGADHNG
PGYVAPKFEGKKAQMEE--------------------------VMDLI-EEKGFLPTEFI
ASETEWFYSALGIDDMYFSTESVEAVASNILSLYAAKLAAYAR----D------------
----------------------------------DK----KLEIQLAKEAA---DHAVYI
DTS--------KPGVSIIEG--------------------------------------PR
YEQRIDEKYIDGSTPA---HSFRVESFRSNNALPENP--------------------DES
LRCYFVYQSQF--------------------------KNP--NP--------------RP
DE------TDLEEIGEKRFLQKATKNTKEIYQEIITYAVQRTGPVIEMF-DMQGTREKRL
VIAYRQGSALGVYSALSDLYHYYGVTSSRKYVEQFS------------------------
------NGITVISLYLKPASADV-TKPRHPPIEAAIHQIIKEVSLLFCIPQNKLQGQFAS
GNLSLQESIYAHCVHIFVQQFLNRLGSEYTSLVAALKGD----SNT-NAELLAKIKKRLR
TETFTSEYILEIINKYPDLIRNLYLSFANTHY------VQT--RG-EQDDFIPTLSYLRL
-NVEQVLDDSS-----------LSELISK-TVHNEHDEMVMQYFLTFNRAVVKTNFYTPT
KVALSFRLKPSTDFLPEYEYPQPLYGMFVVIGSEFRGFHLRFRDIARGGIRIVKSRNKEL
YAINARTQFDENYNLANTQQRKNKDIPEGGSKGVILLDFN--HQDKARVAFEKYIDSIMD
LLLKPTSPGIKDPIVDLHGQEEILFMGPDENTADLVDWATEHARARGAPWWKSFFTGKSP
KLGGIPHDAYGMTTLSVRQYVLGIYRKLGL-DPSKVRKLQTGGPDGDLGSNEILLG--NE
KYTAIVDGSGVLVDPAGLDRAELIRLAKKRVMISDYDVSKLSSEGYRVLVEESNITLPSG
EKVNNGMTFRNTFHLRDGSHY--------DLFVPCGGRPESIDLSSANKLI--VDGKCTI
PYIVEGANLFITQDAKLRLEKAGCILYKDASANKGGVTSSSLEVLASLSFDDQGFIENMC
VGA-----------------------------------DGT-----VPEFYKTYVKEVQE
TIQNNARLEFEAIWRENEKTGVSRSQLSDQLSLAITKLDEELQNFKELW-DNKTLRVAVF
KEA-LPRTLQAKVGLEKILERVPENYLKSIFGSYMASRFVYEYG--AT------------
------------------------------------------------------------
------------------------------------------------------------
------------------------------------------------------------
------------------------------------------------------------
------------------------------------------------------------
------------------------------------------------------------
-----------------------------------------------PSQFAFF------
-----------------------------------------DFMRKRMAGAIGNGQ----
------------------------------------------------------------
------------------------------
>XP_007723496_Capronia_coronata
-MDTSNM--------------------------------------------NGV-QPMNP
ARH----KLVDQAIRTPGRQPSPQPTLLGVPGA--SSSSQSL--------HRILS-DHS-
SGYVAPKFEGKKAQMEE--------------------------VMDLI-EEKGFLPTEFI
PSETEWFYNALGIDDMYFSTETVEAVASNILSLYAAKVAAYAR----D------------
----------------------------------DK----KLEIRLAKEAA---DHAVYI
DTS--------KPGVSNIDG--------------------------------------PR
YEQRIDEKYIDGSTPS---RSFRVESFRSTNALPENP--------------------DES
LRCYFIYQCQF--------------------------KNT--NP--------------RP
DE------TDLEVIGEKRFLQKATQKTKEIYQEIITYAVQRTGPVIEMF-DMEGTREKRL
VIAYRQGSALGVFSALSDLYHYYGVTSSRKYVEQFS------------------------
------NGITVISLYLKPATNDI-ARSRYPPIEAAIHQIIKEVSLLFCIPQNKLQGQFAS
GNLSLQESIYAHCVHSFVQQFLNRLGSEYASLVAALKGD----STT-NAELLSKIKKRLR
EETFTADYILEIINKYPNLIRSLYLSFANTHY------VQT--RG-EQDDFIPTLSYLRL
-NVEQVLDDKT-----------LSEMISQ-TVTNQHDEMVMQYFLTFNRAVLKTNFYTPT
KVALSFRLKPSTDFLPAHEYPQPLYGMFMVIGSEFRGFHLRFRDIARGGIRIVKSRNKEL
YAINARTQFDENYNLANTQQRKNKDIPEGGSKGVILLDFN--HQDKGRVAFEKYIDSIMD
LLLPPTSPGIKDPIVDLYGQEEILFMGPDENTADLVDWATEHARNRGAPWWKSFFTGKSP
KLGGIPHDRYGMTTLSVREYVLGIYRELNL-DPSKIRKLQTGGPDGDLGSNEILLG--NE
KYIAIVDGSGVLVDPAGLDRDELVRLAKQRLMIQEYDISKLSPQGYRVLVEESNITLPTG
EKVNNGMTFRNTFHLRDGTQY--------DLFVPCGGRPESIDLSTTSKLI--VNGKCTI
PYIVEGANLFITQDAKLRLEKAGCIIYKDASANKGGVTSSSLEVLASLSFDDQGFIENMC
VGT-----------------------------------DGT-----IPDFYDAYVKEVQE
IIRRNARLEFEAIWREHARTGSPRSTLSDQLSLAITKLDEELQNYNDLW-DNKPLRVAVF
KEA-LPKTLQSKVGLDKILQRVPENYLKAIFGSYLASRFVYEYG--PS------------
------------------------------------------------------------
------------------------------------------------------------
------------------------------------------------------------
------------------------------------------------------------
------------------------------------------------------------
------------------------------------------------------------
-----------------------------------------------PSQFAFF------
-----------------------------------------DFMRKRLAGAIANGQ----
------------------------------------------------------------
------------------------------
>XP_007729983_Capronia_epimyces
-MVTPAI--------------------------------------------NGE-QPLIP
ARN----KLVEQVIRTPGRQPSPQPTLLGVPGA--SSSNQSL--------HRILS-DHS-
SGYVAPKFEGKKAQMEE--------------------------VMDLI-EEKGFLPTEFI
ASETEWFYNALGIDDMYFSTETAEAVASNILSLYAAKLAAYAR----D------------
----------------------------------DK----KLEIRLAKEAA---DHAVYI
DTS--------KPGVSNIDG--------------------------------------PG
FEQRIDEKYVDGSTPG---RSYRVESFRSTNALPENP--------------------DES
LRCYFVYQCQF--------------------------KNA--AP--------------RP
DE------TDLEVIGEKRFLQKATQKTKEIYQEIITYAVQRTGPVIEMF-EMEGTREKRL
VIAYRQGSALGVFSALSDLYHYYGITSSRKYVEQFS------------------------
------NGITVISLYLKPATNDI-SKSRYPPIEASIHQIIKEVSLLFCIPQNKLQGQFAS
GNLSLQESIYAHCVHIFVQQFLNRLGSEYASLVAALKGD----SNT-NIELLSKIKKRLR
EETFTADYILEIINKYPGLIRSLYLSFANTHY------VQT--RG-DQDDFLPTLSYLRL
-NVDQVLDDSS-----------LAEMISQ-TVTNQHDEMVMQSFLTFNKAVLKTNFYTPT
KVALSFRLNPSTEFLPEHEYPQPLYGMFLVIGSEFRGFHLRFRDIARGGIRIVKSRNKEL
YAINARTQFDENYNLANTQQRKNKDIPEGGSKGVILLDFN--HQDKVRVAFEKYIDSIMD
LLLPPTSPGIKDPIVDLYGQEEILFMGPDENTADLVDWATEHARNRGAPWWKSFFTGKSP
KLGGIPHDAYGMTTLSVREYVLGIYRELNL-DPSRIRKLQTGGPDGDLGSNEILLS--NE
KYIALVDGSGVLVDPAGLDRDELLRLAKKRAMIQEYDLSKLSPQGYRVLVEDSNITLPTG
EKVHNGMTFRNTFHLRDGTQY--------DLFVPCGGRPESIDLSATNKLI--VDGKSTI
PYIVEGANLFITQDAKLRLEKAGCIIYKDASANKGGVTSSSLEVLASLSFDDKGFIENMC
VHP-----------------------------------DGT-----APEFYGAYVKEVQE
TIKRNARLEFEAIWREHAKTGVLRSRLSDQLSLAITKLDEELQNYNDLW-DNEPLRVAVF
QEA-LPKTLQHKVGLDKILERVPEKYLKAIFGSYLASRFVYEYG--AS------------
------------------------------------------------------------
------------------------------------------------------------
------------------------------------------------------------
------------------------------------------------------------
------------------------------------------------------------
------------------------------------------------------------
-----------------------------------------------PSQFAFF------
-----------------------------------------DFMRKRLAGAMTNSQ----
------------------------------------------------------------
------------------------------
>XP_009160537_Exophiala_dermatitidis
-MDSPAT--------------------------------------------NGE-QPLNP
AKH----KLIEQTIRTPGRQPSPQPTLLGVPGA--SSSNQSL--------HRILS-DHS-
SGYVAPKFEGKKAQMEE--------------------------VMDLI-EEKGFLPPEFI
ASETEWFYNALGIDDMYFATETVEAVASNILSLYAAKLAAYAR----D------------
----------------------------------DK----KLEIRVAKEAA---DHAVYI
DTS--------KPGLSNIGG--------------------------------------PG
YEQRIDEKYIDGSTPS---KSYRVESFRSTNALPENP--------------------DES
LRCYFVYQCQF--------------------------QNS--NP--------------GP
DE------TDLEVIGEKRFLQKATQKTKEIYQEIITYAVQRTGPVIEMF-EMEGTREKRL
VIAYRQGSALGVFSALSDLYHYYGITSSRKYVEQFS------------------------
------NGITVISLYLKPATNDI-AKSRYPPIEASIHQIIKEVSLLFCIPQNKLQGQFAS
GNLSLQESIYAHCVHIFVQQFLNRLGSEYASLVAALKGD----SNT-NAELLAKIKKRLR
EETFTADYILEIINKYPDLIRSLYLSFANTHY------VQT--RG-DEDDFIPTLSYLRL
-NVEQVLDDKS-----------LAEMISQ-TVTNQHDEMVMQYFLTFNRAVLKTNFYTPT
KVALSFRLKPSTDFLPEHEYPQPLYGMFLVIGSEFRGFHLRFRDIARGGIRIVKSRNKEL
YAINARTQFDENYNLANTQQRKNKDIPEGGSKGVILLDFN--HQDKGRVAFEKYIDSIMD
LLLPPTSPGIKDPIVDLYGQEEILFMGPDENTADLVDWATEHARNRGAPWWKSFFTGKSP
KLGGIPHDKYGMTTLSVREYVLGIYRKLNL-DPSKIRKLQTGGPDGDLGSNEILLS--NE
KYIAIVDGSGVLFDPNGLDRDELIRLAKKRVMIQEYDMSKLSSEGYRVLVDESNITLPSG
EKVHNGMTFRNTFHLRDGTSY--------DLFVPCGGRPESIDLSTTSKLI--ANGKSTI
PYIVEGANLFITQDAKLRLEKAGCIIYKDASANKGGVTSSSLEVLASLSFDDQGFIENMC
VHA-----------------------------------DGT-----IPDFYKAYVKEVQE
TIQRNARLEFEAIWREHHKTGIPRSRLSDQLSLAITKLDEELQNYNDLW-DNLPLRIAVF
KEA-LPKTLQSKIGIDKILQRVPEKYLKAIFGSYLASRFVYEYG--PS------------
------------------------------------------------------------
------------------------------------------------------------
------------------------------------------------------------
------------------------------------------------------------
------------------------------------------------------------
------------------------------------------------------------
-----------------------------------------------PSQFAFF------
-----------------------------------------DFMRKRLAGAITNGQ----
------------------------------------------------------------
------------------------------
>XP_013254803_Exophiala_aquamarina
MAAPATS--------------------------------------------GDQLQPLNP
AKH----KLVEQVVRTPGRQPSPQPTMLGVPGA--SQSNQSL--------HRILS-DHS-
SGYVAPKFEGKQAQMGQ--------------------------VMDLI-EENGFLPTEFV
ASETEWFYNALGIDDMYFSTERAEAVAANILSLYAAKLAAYAR----D------------
----------------------------------DK----KLEIRLAKEAA---DHAVYI
DTS--------TPGISVIDG--------------------------------------PR
YEQRMDEKYIDGSVPG---RSYRIESFRSTNALPENP--------------------GHS
LRCYFVYECRF--------------------------NNP--DP--------------SP
LE------TDLEVIGEKTFLQKATSNTKAVYQEIINYAVQRTGPVIEMF-EMEGTREKRL
VIAYQQGSALGVFSALSDLYHYYGVTSSRKYVEQFS------------------------
------NGITVISLYLKPASSDI-AKHRNPPIEAAIHQIIKEVSLLFCIPQNKLQGQFAS
GNLSLQESIYAHCVHIFVQQFLNRLGSEYTSLVAALKGD----TNA-NAELLSKIKKRLR
TETFTSDYILEIINRYPELIRSLYLSFANTHY------VQT--RG-EQDDFIPTLSYLRL
-SVDKVLDDNS-----------LSEIISK-TVGNQHDEMVMQYFLTFNKAVLKTNFYTPT
KVALSFRLKPSPEFLPEHEYPQPLYGMFLVIGSEFRGFHLRFRDIARGGIRIVKSRNREL
YNINARTQFDENYNLANTQQRKNKDIPEGGSKGVILLDYN--HQAKARGAFEKYIDSIMD
LLLPPTSPGIKDPIVDLHGKPEILFMGPDENTADLVDWATEHARARGAPWWKSFFTGKSP
KLGGIPHDAYGMTTLSVREYVNGIYRKLNL-DPNKIRKLQTGGPDGDLGSNEILLS--NE
KYVAIVDGAGVLVDPEGLDKTELLRLAKNRVMIHEYDISKLSKNGYRVLVEDSNITLPSG
EKVNNGMTFRNTFHLRDGTQY--------DMFVPCGGRPESIDLSSANKLI--VDGKATI
PYIVEGANLFITSDAKLRLEKAGCIVYKDASANKGGVTSSSLEVLASLSFDDESFIKNMC
VGT-----------------------------------DGT-----VPAFYQSYVKEVQE
TIQRNARLEFEAIWRENENTGVPRSTLSDRLSLAITKLDEELQNFGELW-DNKPLRVAVF
KEA-LPRTLQATVGLDKILERVPENYLKAIFGSYMASRFVYEYG--AT------------
------------------------------------------------------------
------------------------------------------------------------
------------------------------------------------------------
------------------------------------------------------------
------------------------------------------------------------
------------------------------------------------------------
-----------------------------------------------PSQFAFF------
-----------------------------------------DFMRKRMAGTMVNGE----
------------------------------------------------------------
------------------------------
>XP_016224746_Exophiala_mesophila
-MAPTTS--------------------------------------------NGE-QPLNP
AKH----KLVEQVIRTPGRQPSPQPTMLSVPGA--SQSNQSL--------HRILS-DHS-
SGYVAPKFEGKKAQMEE--------------------------VMDII-EEKGFLPTEFV
ASETEWFYDTLGIDDMYFSTETPEAVAANILSLYAAKLAAFAR----D------------
----------------------------------DK----KLEIRLAKEAA---DHAVYI
DTS--------APGISVIDG--------------------------------------PR
YEQRIDEKYIDGSTPE---RSYRVESFRSTNALPENP--------------------GQS
LRCYFIYQCEF--------------------------NVT--NP--------------KP
DE------TDLNIIAEKTFLQKATSNTKAVYQEIINYAVQRTGPVIEMF-DMEGTREKRL
VIAYRQGSAMGVFSALSDLYHYYGVTSSRKYVEQFS------------------------
------NGITVISLYLKPATTDI-A--RFPPIEAAIHQIIKEVSLLFCIPHNKLQGQFAS
GNLSLQESIYAHCVHIFVQQFLNRLGSEYTSLVAALKGD----SNT-NAELLSKIKKRLR
TETFTSEYILEIINRYPELIRSLYLSFANSHY------VQT--RG-EQDDFIPTLSYLRL
-DINKVIDDKS-----------LSEIISR-TTTNQHDEMVMQYFIIFNKSVLKTNFYTPT
KVALSFRLKPNTDFLPEHEYPQPLYGMFLVIGSEFRGFHLRFRDIARGGIRIVKSRNREM
YNINARTQFDENYNLANTQQRKNKDIPEGGSKGVILLDYN--HQEKARVAFEKYIDSIMD
LLLPPTSPGIKDPIVDFHGQPEILFMGPDENTANLVNWATEHARARGAPWWKSFFTGKSP
TLGGIPHDTYGMTTLSVREYVNGIYRKLNL-DPSTIRKLQTGGPDGDLGSNEILLS--NE
KYVAIVDGAGVLVDPAGLDRDELVRLAKKRVMISEYDISKLSPEGYRVLVEESNITLPSG
EKVNNGMSFRNTFHLRDGSDY--------DTFVPCGGRPESIDLSTVGKLI--VDGKCTV
PYIVEGANLFITQDAKLRLEKAGCVLYKDASANKGGVTSSSLEVLASLSFDDKSFIENMC
NGA-----------------------------------DGS-----APAFYKSYVKEVQE
TIQRNARLEFEAIWREHEKTGVPRSQLSDQLSLAITKLDEELQNFSELW-DNEPLRLAVF
KEA-LPQTLQAKVGLDKILERVPENYLKAIFGSYMASRFVYEYG--AT------------
------------------------------------------------------------
------------------------------------------------------------
------------------------------------------------------------
------------------------------------------------------------
------------------------------------------------------------
------------------------------------------------------------
-----------------------------------------------PSQFAFF------
-----------------------------------------DFMRKRLAGAMVNGGDK--
------------------------------------------------------------
------------------------------
>XP_013270859_Rhinocladiella_mackenziei
-MDPSTV--------------------------------------------NGD-QPPNP
VKH----KLVEQVIRTPGRQPSPQPTLLGVPGA--SQSNQSL--------HRTLS-DHS-
SGYVAPKFEGKKAQMEE--------------------------VMDLI-EEKGFLPTEFV
ASETEWFYNALGIDDMYFSTETVEAVASHVLSLYAAKLAAYAR----D------------
----------------------------------DN----KLEIRLAKEAS---DHAVYI
DTS--------KPGISVIDG--------------------------------------PR
YEQRIDEKYVDGSTPV---RSYRVESFRATNALPQNP--------------------DES
LRCYFVYQCQF--------------------------KNP--HP--------------KP
NE------TDLEVIGEKRFLQKATQKTKEIYQEIITYAVHRTGPVIEMF-EMEGTREKRL
VIAYRQGSAMGVFSALSDLYHYYGVTSSRKYVEQFS------------------------
------NGITVISLYLKPASNDI-AKSRFPPIEAAIHQIIKEVSLLFCIPQNKLQGQFAS
GNLSLQESIYAHCVHVFVQQFLNRLGSEYTSLVAAL-GD----THS-NAELLSKIKKRLR
TETFTSDYILEIINKYPDLIRSLYLSFASTHY------VQT--RG-EEDDFIPTLSYLRL
-NVEKVLDDDT-----------LSEMISR-TVVNQHDEMVMQYFLTFNKAVLKTNFYTPT
KVALSFRLKPSTDFLPEHEYPQPLYGMFLVIGSEFRGFHLRFRDIARGGIRIVKSRNKEL
YAINARTQFDENYNLANTQQRKNKDIPEGGSKGVILLDYN--HQDKARVAFEKYIDSIMD
LLLPPTSPGIKDPIVDLHGQEEILFMGPDENTADLVDWATEHARVRGAPWWKSFFTGKSP
ELGGIPHDAYGMTTLSVREYVLGIYRKLNL-DPRQVRKLQTGGPDGDLGSNEILLS--NE
KYTAIVDGSGVLVDPAGLDRAELLRLAKKRVMIQEYDVSKFSPQGYRVLVEDANVTLPSG
EKVNNGMTFRNTFHLRDGAQY--------DIFVPCGGRPESIDLSTASKLI--VNGQCTI
PYIVEGANLFITQDAKLRLEQAGCIIYKDASANKGGVTSSSLEVLASLSFDDKGFIENMC
VDA-----------------------------------DGT-----VPEFYKMYVKEVQE
TIQWNARLEFEAIWREHAATGVPRSTLSDQLSLAITKLDEELQNFTELW-DNKPLRVAVF
KEA-LPKTLQSKVGLEKILQRVPEKYLRSIFGSYMASRFVYEYG--AT------------
------------------------------------------------------------
------------------------------------------------------------
------------------------------------------------------------
------------------------------------------------------------
------------------------------------------------------------
------------------------------------------------------------
-----------------------------------------------PSQFAFF------
-----------------------------------------DFMRKRLAGAISNGQ----
------------------------------------------------------------
------------------------------
>XP_017999836_Phialophora_attinorum
-MATPTAN------------------------------------------GNGD-GLLNP
AKH----KLVEQVIRTPGRQPSPQPTMLGVPGA--THSNTSL--------HKILQ-DRS-
SGYVAPSFEGKKEQMEQ--------------------------VMDLI-EEKGFLPSEFI
ASETEWFYNTLGIDDMYFSTETVEAIASNILSLYAAKVAAYAR----D------------
----------------------------------DK----KLEVRLAKEAS---DHAMYI
DTS--------KPGISVLDG--------------------------------------PR
YEQRIDEKYIDVSTAS---RSYRVESFRAQNALPDNP--------------------GEN
LRCYFVYQCKF--------------------------NSK--DV--------------GP
EE------TDIEKIGEATFLAKATKNTKAIYEEIIQLAVSRSGPVIEMF-DLEGTREKRL
VIAFRQGSALGIFSALSDLYHYYGVTSSRKYVEQFA------------------------
------NGIS-----------------------------------------NKLQGQFAS
GNLSLQESIYAHCVHIFVQQFLNRLGSEFTSLAAVLRDE----KNT-NAELLAKIKKRLR
NETFTSDYILEIINKYPELIRMLYLSFAHSHY------VMT--RG-ESDDFIPTLSYLRI
-NAEQVLDDET-----------IASTISK-TTTNQHDEMVMQYFLIFNRSVLKTNFYTPT
KVALSFRLKPSTDYLPSHEYPQALYGVFLVIGSEFRGFHLRFRDIARGGIRIVKSRNKEG
WAIYARAIFDENYGLANTQQRKNKDIPEGGSKGVVLLDYN--HQDKARVAFEKYIDSIMD
LLLKPTSPGIKDPIVDLHGQEEILFMGPDENTADLVNWATEHARARGAPWWKSFFTGKSP
KLGGIPHDSYGMTTLSVREYVNGIYRKLNL-DPSKVRKLQTGGPDGDLGSNEILLG--NE
KYVSIVDGSGVLVDPEGLDRDELIRLAKQRVMISNYDISKLSSQGYRVLVDDSNITLPTG
EKVNNGTTFRNTFHLRNIQHY--------DMFVPCGGRPESIDLSTCNSLI--VDGKCQI
PYIVEGANLFITQDAKLRLEKAGCILYKDASANKGGVTSSSLEVLASLSFDDEGFLTNMC
IGA-----------------------------------DGT-----VPEFYKAYVKEVQS
TICNNARLEFEAIWREHEKTKTPRSQLSDQLSWAITKLDEELQNFHELW-NNEVLRKKVL
KEA-LPKTLQEKLGLDKIVSRVPEKYLKSVFGSYLASRFVYEYG--ATRASLRSLILCGV
IDEVEVVVGSVVAAEVGAGVVGESAALDVVDVVVVVVVVVVVVVSLLAVVAELESLLAMV
AEAELESLLAVGAAVAELESLLAVVAVAELVSLLAAVAEAELEPLLTVAELEPLLIVAEL
EPLLIVAELDSLLDAAVVALDEVVPGVVETVVLAKLKPLVVALVTTGVAAVTPALVAESE
PDAVLPLTLALELMLSVETLLMVETVAVLTVLEPELEPDAVVSLALLPELMLAVEALLTV
GLVAVLPTLEPELEPELMPAVEAPLTIEVVTVSLELGPALVSDDVLPLTAGVVVPVAEPL
DVLPPTIEVVTALMPPTTADVEELVPESKPLDVLPPTTDVVAALVLPTMGVVAELAPPAI
GVVALLPPTTEDVALLLPPTTGLAVLVPLTTGVVALLPSTEVAAVLPPTTGAVVLPPTTE
VAVPAADVSAELKVDVASDEPLELIVVVLLPLIKVGPTLLEDVADDRPETVVLDSEDDGS
VAPLLADVMVMETLEMFANDVGGTSITPDEVLDASPEDVVLKVPAEVEALEVLPMVEEVE
VLESDAGSQAMLGVRPSARILSSQACMENA
>NP_588149_Schizosaccharomyces_pombe
------------MYLTKQIPHYSRIHTTQLLTVVNHRTIPFKIRGSFSNCRRYSNFATVP
LLERPFKNKSKHNTARASRPFSTQKMLLTKS------------HPPNMYKDSVFF-----
-GYRPIVFSGKQDQKSK--------------------------VIQCLRTERKTIPDDLV
EDEVDRFYNKLGLDDYYFQMEPVSIIADHIEIIYAAKIAAHASHA---------------
----------------------------------KE----ELNIHVKNENE---DLAIYL
DSSPVTQPELDQS---------------------------------------------SA
VEESISTRYLDPFKLTDP-TAYRVESFTSVTNIDRTSTE------------------NSN
IYTYFVTKCDFV-------------------------DNPKKDA--------------SP
DVP-----TDIASVSDKTFLEKASDNTIEMYQDVMNSVLTRFGPVVRLF-DYQGRSEIRL
VVGYRRGSIFQYFPSLSKLFRYYGLHSTRTYVEQFS------------------------
------NGVTIISYNFKPELF---KNAAVTSINELFSQITREASLLYCLPSTDFQPLFVS
EKLSIQEVTYAHCVRIFCEHVMNKLGPEYSSLSAILDHS----NNI-HAEILETIKRRLS
TLAFTRTKIHDTIMQYPGLVHTLFEQFYLEHA------INH----------NSTPHLHRA
KSATSLADEASTYSITPMSATALMDLIQK-TCTNEEDVSVMEMFVKFNTHLLKTNFFQTT
KVALSFRFDP--SFLDSTQYKDPLYAMIMSIGNEFRGFHLRFRDVARGGIRLIKSANPEA
FGLNARGLFDENYNLAKTQMLKNKDIPEGGAKGVILLGKD--CQDKPELAFMKYIDSIID
LLIVNK----SQPLVDKLGKPEILFMGPDENTADLVNWATIHAHRRNAPWWKSFFTGKKP
TMGGIPHDKYGMTSLSVRCYVEGIYKKLNITDPSKLTKVQTGGPDGDLGSNEIKLS--NE
KYIAVIDGSGVLYDPAGLDRTELLRLADERKTIDHFDAGKLSPEGYRVLVKDTNLKLPNG
EIVRNGTIFRNTAHLR----------YKADTFVPCGGRPNAININNVEQLIDDH-GRPAF
KYLVEGANLFITQDAKSVLEKAGVIVIRDASANKGGVTSSSLEVLASLSFDDASFKENMC
V------------------------------------HDGK-----VPTFYADYVNEVKR
IIQRNANLEFEAIWKGHSENKIPYTSLSNHLSTEIVKLDHDIYNYEKLW-ADVGFRNAVL
RAS-IPKTLQAKIGLEKMLERIPESYLRAIFSTYLASRFVYQHVVSSD------------
------------------------------------------------------------
------------------------------------------------------------
------------------------------------------------------------
------------------------------------------------------------
------------------------------------------------------------
------------------------------------------------------------
-----------------------------------------------PFAFFDYISTEMK
MLK--------------------------------------DA-----------------
------------------------------------------------------------
------------------------------
```
