## Supplementary material for "Coding Sequence Insertions in Fungal Genomes are Intrinsically Disordered and can Impart Functionally-Important Properties on the Host Protein": MAFFT_MSAs: XP_716033.1_blasthits_MAFFT.txt

```
>XP_716033_Candida_albicans
----------------------------------------------------------M-
--RDLIVLGGSSHPNLTKSICRSLTLEQGLVDSRKFSNGEISIEVKNSVREKDVFIIQSG
CGHVNDNFLELLITIAACKTASAKRVTAVLPLFPYSRQPDIPYLANATGAPSISTKKE--
--------EYTFESAPATPNP-LSKSSSEKSFLSSASSSIVSENKA-ATTGV--------
-----------------------------NNI-SSGN---RIKSPVPK----------K-
YTPKLIHTNAS---------------------------AT------------------NF
LPQVDAYGKTESGYKQWISPNGTLIANLLTTAGADRVITMDLHDPQFQGFFNIPVDNLYS
KPILKHYILNFIPNYKDCVIVSPDSGGAKRATAIADSLGCPFALIHKERRAKLPK---NP
PST-------------------------SMSNSHSHNHYNS-----------------QH
----KPTMVATTMLVGDVAGKVCVLVDDLVDTSYTITRAAKLLKDQGAEYVYALVTHGIF
SGDAINRIQQSAIDKLVVTNSTPQSEHVEILG-DRMEVLDVSRVFAESIRRINNGESVSM
LFDHGW------------------------------------------------------
------------------------------------------------------------
-----------
>XP_002418688_Candida_dubliniensis
----------------------------------------------------------M-
--RDLIVLGGSSHPNLTRSICRSLTLEQGLVDSRKFSNGEISIEVKNSVREKDVFIIQSG
CGHVNDNFFELLITIAACKTASAKRVTAVLPLFPYSRQPDIPYLANATGAPSISTKKE--
--------EYTFESAPATPNP-LSKSSSEKSFLSSA-SSIVLENKAVAATGV--------
-----------------------------NNI-SGSNI--GIKSPIPK----------K-
YTPKLITTNAS---------------------------AT------------------NF
LPQVDVHGKTESGYKQWISPNGTLIANLLTTAGADRVITMDLHDPQFQGFFNIPVDNLYS
KPILKHYIINFIPNYKDCVIVSPDSGGAKRATAIADSLGCPFALIHKERRAKMPK---NP
PST-------------------------SMSNSHSHNHYNS-----------------QH
----KPTMVATTMLVGDVAGKVCVLVDDLVDTSYTITRAAKLLKDQGAEYVYALVTHGIF
SGDAINRIQQSAIDKLVVTNSTPQSEHVEILG-DRMEVLDVSRVFAEAIRRINNGESVSM
LFDHGW------------------------------------------------------
------------------------------------------------------------
-----------
>XP_002547367_Candida_tropicalis
----------------------------------------------------------M-
--RDLIVLGGSSHPNLTKSICRNLTIEQSRVDSRKFANGEISIEVKTSVREKDVFIIQSG
CGHVNENFLELLITIAACKTASAKRVTAVLPLFPYSRQPDIPYLPSATGAPSISVKKD--
--------EYTFESLPGTPNP-LSQPDQEKQL------------------GV--------
-----------------------------PSTPTSSDG--KLKMPIPK----------K-
YIPKSIVTNSA---------------------------AT------------------NF
LPQVDASGKTESGYKQWISPNGTLIANLLTTAGADRVITMDLHDPQFQGFFNVPVDNLYS
KPILKHYIMNFIPNYKECVIVSPDSGGAKRATAIADSLGCSFALIHKERRAKMPK---NP
PST-------------------------SMTNSLSTNTKN--------------------
-----PTMVATTMLVGDVQDKVCVLIDDLVDTSYTITRAAKLLKDQGAKYVYALVTHGIF
SGDAINRIEQSAIDKVVVTNSTPQSDHVEILG-DKIEVLDVSRVFAEAIRRINNGESVSM
LFDHGW------------------------------------------------------
------------------------------------------------------------
-----------
>XP_003867757_Candida_orthopsilosis
----------------------------------------------------------M-
--RDIVVLGGSSHPLLTKAICRNLTIEPGKLDSHKFANGETSIIVKDSVREKDVFIVQSG
CGHVNDTFIELLITIAACKTASAKRVTAVLPLFPYSRQPDVPFMPNSTGAPSVSTTKE--
--------TYTFESAPSTPKP-LSKD-RNKGYFQ------TSEGTVNA------------
-----------------------------SNKENSRVD--TLKQPQQA----------K-
YTPKSVITNSA---------------------------AT------------------HF
LPQIDAQGKTESGYKQWISPNGTLIANLLTTAGADRVITMDLHDPQFQGFFNIPVDNLHS
RPIMKRYIIDYIPNYRECVIVSPDSGGAKRATAIADSIGCTFALIHKERRAKLPK---GP
PSTSS-----------------------SMGTSLSTSQQHT---QNNAPQSPY----HQS
----TPKMVATTMLVGDVKDKVCVLIDDLVDTSYTITRAAKLLKDEGAKYVYALVTHGIF
SGDAINRISMSQIDKVVTTNSVPQSENVAILK-DKIEVLDVSRIFAEAIRRINNGESVSM
LFDYGW------------------------------------------------------
------------------------------------------------------------
-----------
>XP_001527034_Lodderomyces_elongisporus
----------------------------------------------------------M-
--RDLVVLGGKSHPLLTKAICRNLTIEESRVDSKKFANGETSIEVRDSVREKDVFIIQSG
CGHVNDTFMELLVMIAACKTASAKRVTAVLPLFPYSRQPDVPALANSTGAPSLISKKD--
--------EYTFESAPSTPRP-LSRDGRKISYFEKEGAATTTTTTTTAAAAASGGG----
-----------------------AVGQTPTKEKDLRTN--SLKAPQPA----------R-
YTPKSIVTNAS---------------------------SI------------------NF
LPRVDAQGKTESGYKQWISPNGTLIANLLMTAGADRIITMDLHDPQFQGFFNIPVDNLYS
RPILKHYITDYIPQFRDCVIVSPDSGGAKRATAIADSIGCSFALIHKERRAKISK---SP
PLALSNQN------------TEDII--TTAGTSTDTSTCNATLPSTTQPLPEYVHQRHQH
----APKMVATTMLVGDVKDKVCVLIDDLVDTSYTITRAAKLLKDEGAKYVYALVTHGIF
SGDAINRLKLSQIDKIVTTNSVPQSENVAVLG-EKIEVLDVSRIFAEAIRRINNGESVSM
LFDHGW------------------------------------------------------
------------------------------------------------------------
-----------
>XP_007374652_Spathaspora_passalidarum
----------------------------------------------------------M-
--RDLIVLGGSTHPNLTRSICRNLTLQQGEAESRKFANGETSIEIKDSVREKDVFIVQSG
CGHVNDAFIELLIMISACKTASAKRVTAVLPLFPYSRQPDVPHQASHTGAPSIITKKD--
--------HYTFESAPGTPKP-LSKKEGDRFQLGA-------------------------
-----------------------------QNNTSGIFS--AVKQPLPI----------RS
YSPKSIVTNAA---------------------------ST------------------NF
--QVDASGKTESGYKQWVSPNGTLIANLLQTAGADRMITMDLHDPQFQGFFNVPVDNLYS
RPLLQHYIVDYIPNYRDCVVVSPDSGGAKRATAVADAIGCSFALIHKERRAKIGK---NP
PSTTSS----------------------NMQSSLSQQT----------------------
------TMVATTMLVGDVKDKVCVLIDDLVDTSYTITRAAKLLKDSGAKYVYALVTHGVF
SGDALNRINKSAIDKVITTNSVPQGEHVAILG-DKLEVLDVSRIFAEAIRRINNGESVSM
LFDHGW------------------------------------------------------
------------------------------------------------------------
-----------
>XP_043047166_Scheffersomyces_spartinae
----------------------------------------------------------M-
--RDLVVLGGLSHPDLTKAICRSLVIEQGQVLSNKFSNGETSIEIKNSVREKDVFIVQSG
CGHVNDNFIELLIMIAACKTASARRVTAVLPFFPYSRQADVPYKSGGNGAPSISTKKE--
--------LYTFELAPGTPRP-LGGSSGQGIGLNEIATSPLALNPVAFPNSD--------
-----------------------------SLKERAALNSFSLKQPIPTLPNEEPSSGRSS
LSTTPVSSQPA---------------------------PTQVGAPIGTGHLNAAYTNSNI
FEQLDLNGKSESGYKQWIAQNGTLIANLLVGAGADRCITMDLHDPQFQGFFNVPVDNLYL
KPLLKKYITQYIPNYQDCVIVSPDSGGAKRATSIADSLGCSFALIHKERRAKVFK---GT
TSTHGNNHPTYNSNVANIASASGL----SLSSSINSSNHNHHQHHSHHHHQHHSGSESIG
----GHSVVATTMLVGDVKDKVCVLVDDLVDTSYTITRAAKLLKDQGAKYVFALVTHGVF
SGDAINRINKSAIDKLITTNSVPQIEHIEQLG-DKIQVLDVSRIFAESIRRIHNGESVSM
LFDYGY------------------------------------------------------
------------------------------------------------------------
-----------
>XP_001384882_Scheffersomyces_stipitis
----------------------------------------------------------M-
--RDLVVLGGSSHPSLTRTICRNLTIEQGEVSSRKFSNGETSLEIQDSVREKDVFIVQSG
CGDVNDNFIELLIMIAACKTASAKRVTAVLPLFPYSRQPDSPHAAGLTGAPSISTKKE--
--------QYTYESVPGTPGPFVSKNSDTFTSDSDSHTPPPTLNLGG-------------
---------------------------------KSVFS--GLKPQVER----TQSYSSKF
FTPKSIVTNSA---------------------------ST------------------N-
LPPVDAYGKTESGYKQWIAQNGTLIANLLVTAGADRLITMDLHDPQFQGFFNIPVDNLYS
RPLLKHYILDYIPNYQECVIVSPDSGGAKRATAVADAIGCSFALIHKERRAKVAK---NP
PSTAASSS------------SVPMSAS---NTILSSSN----------------------
------TMVATTMLVGDVRDKVCVLIDDLVDTSYTITRAAKLLKDQGAKYVYALVTHGVF
SGDAINRVNKSAIDKVITTNSVPQSERMKVLGSDKFEVLDVSRILAESIRRIHNGESVSM
LFDHGW------------------------------------------------------
------------------------------------------------------------
-----------
>XP_020067120_Suhomyces_tanzawaensis
----------------------------------------------------------M-
--RDLIVLGGSSHPALTKMICKNLTIEQGQVLSKKFSNGETSIEVKGSVREKDVFIIQSG
CGNVNDNFIELLIMIAACKTASARRVTAVLPLFPYSRQPDIPHMASVTGAPSISTKKD--
--------QYTYESRPGTPKP-LSSFNGPRDPSLTRPDS---------------------
-----------------------------SGLITPLLRGRDLKDPFRE------------
ITPRDSLVPVG---------------------------TP--------------------
---VDARGKTESGYKQWIAQNGTLIANLLTTAGADRMITMDLHDPQFQGFFNIPVDNLYL
KPLLKHYLIDYVPNYQECVIVSPDSGGAKRATSLADALGCSFALIHKERRIKTTE---GV
KAIGPL----------------------GVTSGLSAVNHHPSPG----------------
------THTTVSMLVGDVKDRTCVLIDDLVDTSYTITRAAKLLKDQGAKYVYALVTHGVF
SGDAINRVSKSAIDKVITTNSVPQNDNLAGLG-DKLEVLDVSRVFAESIRRIHNGESVSM
LFDHGW------------------------------------------------------
------------------------------------------------------------
-----------
>XP_020074790_Hyphopichia_burtonii
----------------------------------------------------------M-
--RDLIVLGGSSHPSLTRNICRNLTTEQGLVDLKKFSNGETSIEIRDSVREKDVFIIQSG
CGQVNDNFIELLIMIAACKTASAKRVTAVLPLFPYSRQPDVPHAASITGAPSISTKKE--
--------QYTFESAPSTPRP-LSRNDDV-------ASPPLSLNYGANNNNELLN-----
-----------------------------RAAINNANS--GIK-----------------
---QPIASRPA---------------------------TQ------------------A-
IAETDVNGKTESGYKQWIAQNGTLIANLLTTAGADRCITMDLHDAQFQGFFNIPVDNLYL
KPLLKHYIMDYIPNYEECVIVSPDSGGAKRATSLADALGCSFALIHKERRAKLAK---NP
PSTAASASSNKGPLTVISGGSIGMSSSTSVNTTANATT----------------------
------TMVATTMLVGDVKDKVCVLVDDLIDTSYTITRAAKLLKDQGAKYVYALVSHGIM
SGDAVNRINKSAIDKLIVTNSVPQLDHISQLG-DKLEVLDVSRILAEAIRRIHNGESVSM
LFDHGW------------------------------------------------------
------------------------------------------------------------
-----------
>XP_015465437_Debaryomyces_fabryi
----------------------------------------------------------M-
--RDLFVLGGSSHPNLTRSICRNLTIDQAFVDSKKFSNGEISIEIQNSVREKDVFIIQSG
CGHVNDNFIELLIMIAACKTASAKRVTAVLPLFPYSRQPDVPHAASLTGAPSVSTKKD--
--------QYTFESAPSTPRP-LSRGELETEGQVSP-----TPSSGNSSQQTE-------
-----------------------------TLLSKATMN--NIKQPVPT----RINTKIPS
YTPTSIVTNSA---------------------------AT------------------N-
LPNVDVYGKTESGYKQWIAQNGTLIANLLTTAGADRCITMDLHDPQFQGFFNIPVDNLYS
KPLLKHYIIDYIPNYEDCVIVSPDSGGAKRATSIADALGCSFALIHKERRAKVAN---TP
PS-------------------------TNATNIGANSAHN--------------------
------PLVATTMLVGDVKDRVCVLVDDLVDSSYTITRAAKLLKDQGAKYVYALVTHGIF
SGDAINRVNKSAVDKFIVTNSVPQAHNIGVLG-DKLEVLDISRILAESIRRIHNGESVSM
LFDHGW------------------------------------------------------
------------------------------------------------------------
-----------
>XP_458119_Debaryomyces_hansenii
----------------------------------------------------------M-
--RDLFVLGGSSHPNLTRSICRNLTIDQAFVDSKKFSNGETSIEIQDSVREKDVFIIQSG
CGHVNDNFLELLIMIAACKTASAKRVTAVLPLFPYSRQPDVPHAASLTGAPSVSTKKD--
--------KYTFESAPGTPRP-LSRGESEAEGPVSP-----TPSSANSSQQTE-------
-----------------------------TLLSKATMN--NVKQPVPT----RVNTKIPS
YTPTSIVTNSA---------------------------AT------------------N-
LPCVDVYGKTESGYKQWIAQNGTLIANLLTTAGADRCITMDLHDPQFQGFFNIPVDNLYS
KPLLKHYIIDYIPNYSDCVIVSPDSGGAKRATSIADALGCSFALIHKERRAKVAN---TP
PS-------------------------TNATNTGLHSVQN--------------------
------SLVATTMLVGDVKDRVCVLVDDLVDSSYTITRAAKLLKDQGAKYVYALVTHGIF
SGDAINRINKSAVDKLIVTNSVPQNDNIGVLG-DKLEVLDISRILAESIRRIHNGESVSM
LFDHGW------------------------------------------------------
------------------------------------------------------------
-----------
>XP_006688822_Yamadazyma_tenuis
----------------------------------------------------------M-
--RDIVVLSGSSHPNLAKSICRHLTVEQGVLASKKFSNGETSIEIQDSVREKDVFIVQSG
CGEVNDNFMELLIAIAACKTASARRVTAVLPLFPYSRQPDVPHAASLTGAPSLTVKKD--
--------QYTYESAPGTPKP-LRDDTTDVFASTPPPLSLMTPSANSSTD----------
------------------------------LLSKATLN--NLR--IPT---GGTSGKIPS
LTPTAIVTNSA---------------------------AV------------------N-
IPSVDAYGRTESGYKQWVAQNGTLIANLLITAGADRCITMDLHDPQFQGFFNVPVDNLYS
KPLLKRYIIDYIPDYQSCVIVSPDSGGAKRATSIADALGCSFALIHKERRAKITK---TS
PSASGSAQ------------ASPMVRHASASSVVGNSA----------------------
------TMVATTMLVGEVKDRVCVLIDDLVDTSYTITRAAKLLKDQGAKKVYALVTHGIF
SGDAPNRISKSAIDKVITTNSVPQVHTAAILG-DKLEVLDVSRILAEAIRRIHNGESVSM
LFDHGW------------------------------------------------------
------------------------------------------------------------
-----------
>XP_001484350_Meyerozyma_guilliermondii
----------------------------------------------------------M-
--RNLVVLGGTSHPDLTKSICRILTTEESDVNIGRFSNGETSIEIQGSVRDKDVFIIQSG
SGHINDNFVQLLIMIAACKTASARRVTAVLPLFPYSRQPDVPHAAVATGAPSITTKKD--
--------TYTYESAPSTPRP-WTKSGFDFGTPPPFNLGVNSSSGIGAAGHILPKS----
-----------------------FRA--------------KQDKPVERSGERAAERASER
ISERSTERNSE---------------------------RS------------TERLVEKS
EKSCDLAKPNDSGYKKWISQNGTLIANLLMTAGADRCVTMDLHDPQFQGFFNIPVDNLYS
KPLLKHYIIDYIPNYQQCVIVSPDSGGAKRATSIADAIGCQFALIHKERRAKANSS--GP
PSAPGPLGTRSAGGF-------------SSTSSVNNPNGH--------------------
------QLVATTMLVGDVRDRVCVLVDDLVDTSYTITRAAKLLKDQGALYVYALVTHGVF
SGDAINRIAKSSIDKLITTNSTPQKTHSEMLG-DKLVVIDVSRVLAEAIRRIHNGESVSM
LFDHGW------------------------------------------------------
------------------------------------------------------------
-----------
>XP_018710451_Metschnikowia_bicuspidata
----------------------------------------------------------M-
--RDVVIFGGSSLPALTNQICRNLTLEKGKVQQKKFSNGETSIEMKNSVREKDVFIIQSG
CGHVNDNFLELLIMISACKTASAKRVTAVLPYFPYSRQPENPKVD--MEATEMLADHG--
--------FLT--SLANSTKK---------------------------------------
------------------------------------------------------------
-----IATNSA---------------------------GI------------------EV
LGAVDESGRDVSGYKQWVSKNGTLIANLLTTAGTDRCITMDLHDPLFQGFFNIPVDNLYL
LSLFKRYIMDYIPDYKNCVVVSPDSGGAKRATAVADALGCSIALIHKERKIKVSPSHLGS
PILSASD---------------------SINTTNSTT-----------------------
--------VNSSMLVGDVKGRVCVLIDDLADTCTTATRAAQLLKDTGASYVYCLVTHAIL
SGDAIDKLRVSEIDKFITTNSIPQIENVRLLGESRMKVIDVSRIFAEAIRRIHNGESVSM
LFDHGW------------------------------------------------------
------------------------------------------------------------
-----------
>XP_002614693_Clavispora_lusitaniae
----------------------------------------------------------M-
--KDIVVLCGTSIEGLTRSICRNLTLEQGQVESRKFSNGETSIEIKGSVREKDVFIVQSG
SGNVNDNFMELLILISACKTASAKRVTVVLPFFPYSRQPENPKVA--MDGQSKNANNN--
--------VFS--HFLSKPKE---------------------------------------
------------------------------------------------------------
-----IVTNAS---------------------------AI------------------NL
LGAVDENGRGSSGYKQWVSPSGTLVASLLTTAGADRCITMDLHDPQFQGFFDIQVDNLYS
RPLFKRYIMDYVPNYRDCVIVSPDSGGAKRATAIADAIGCSFALIHKERKIKVTQETVGS
PLLSASV---------------------SMASTNSTT-----------------------
------QMTNPSMLVGDVKGRVCVLIDDLADTCTTITRAAKLLKDTGASFVYCLVTHGVF
SGDAIEKVLVSDIDKLVTTNSIPQADNVAFLGEKRFEVLDVSRIFAEAIRRIHNGESVSM
LFDQGW------------------------------------------------------
------------------------------------------------------------
-----------
>XP_025341871_Candida_haemuloni
----------------------------------------------------------M-
--RDLLVIGGSSVPSLAKAICRNLTIYPGEVDSKKFSNGETSITVKDSVREKDVFIVQSG
CGEVNDNFIELLILISACKTASAKRVTAVLPYFPYSRQPENPKVS--L-NDNAIADED--
--------ELSLPKPALRPRA---------------------------------------
------------------------------------------------------------
-----ISTNAA---------------------------AT------------------NL
LGAVDGYGKDDSGYKQWVSPNGTLIANLLMNAGADRCMTMDLHDPQFQGFFDISVDNLYS
MPLFKRYIIDYVPNYKDCVIVSPDSGGAKRATAIADALGCRFALIHKERRIKVTPASIGS
PILSAST---------------------SMNSTISTT-----------------------
------TQINSSMLVGDVKDKVCVLIDDLADTCNTITRAARLLKETGASYVYCLVTHAIF
SGDGLEKIEISDIDKLITTNSIPQLEHMNELGAERFEVLDVSRIFAEAIRRIHNGESVSM
LFDHGW------------------------------------------------------
------------------------------------------------------------
-----------
>XP_024713496_Candida_pseudohaemulonis
----------------------------------------------------------M-
--RDLLVFGGSSVPALAKAICRNLTIVPGEVDSKKFSNGETSITVKDSVREKDVFIVQSG
CGEVNDNFIELLILISACKTASAKRVTAVLPFFPYSRQPENPKVL--MGGDNAIAGEE--
--------EISLPKPALRPRA---------------------------------------
------------------------------------------------------------
-----ILTNAA---------------------------AT------------------NL
LGAVDGYGKDDSGYKQWVSPNGTLIANLLMNAGADRCMTMDLHDPQFQGFFDILVDNLYL
MPLFKRYIIDYVPNYKDCVIVSPDSGGAKRATAIADALGCRFALIHKERRTKVTPVTIGS
PILSASV---------------------SMNSSISTT-----------------------
------TQVNSSMLVGDVKDKVCVLIDDLADTCNTITRAAKLLKETGASYIYCLVTHAIF
SGDGLEKIEASDIDKLITTNSLPQLDHMNELGSDRFEVLDVSRIFAEAIRRIHNGESVSM
LFDHGW------------------------------------------------------
------------------------------------------------------------
-----------
>XP_025339261_Candida_duobushaemulonis
----------------------------------------------------------M-
--RDLLVFGGSSVPALAKAICRNLTIVPGEVDSKKFSNGETSITVKDSVREKDVFIVQSG
CGEVNDNFIELLILISACKTASAKRVTAVLPFFPYSRQPENPKVS--MGGDSAIADEE--
--------EISLPKPALRPRA---------------------------------------
------------------------------------------------------------
-----ISTNAA---------------------------AT------------------NL
LGAVDGYGKDDSGYKQWVSPNGTLIANLLMNAGADRCMTMDLHDPQFQGFFDISVDNLYS
MPLFKRYIIDYVPNYKDCVIVSPDSGGAKRATAIADALGCRFALIHKERRTKVTPVTIGS
PILSTSV---------------------SMNSSISTT-----------------------
------TQVNSSMLVGDVKDKVCVLIDDLADTCNTITRAAKLLKETGASYIYCLVTHAIF
SGDGLEKIEASDIDKLITTNSSPQLDHMNELGSDRFEVLDVSRIFAEAIRRIHNGESVSM
LFDHGW------------------------------------------------------
------------------------------------------------------------
-----------
>XP_028889120_Candida_auris
----------------------------------------------------------M-
--RDLLVFGGSSVPSLAKAICRNLTIQVGEVDSRKFSNGETSITVKDSVREKDVFIVQSG
CGEVNDNFIELLILISACKTASARRVTAVLPYFPYSRQPQNPKVS--MTGTAIDEEDD--
--------ELTVPNPMLRPRA---------------------------------------
------------------------------------------------------------
-----ISTNAA---------------------------AT------------------NI
LGAVDGYGKDDSGYKQWVSPNGTLIANLLMEAGADRCITMDLHDPQFQGFFDISVDNLYS
RPLFKRYIIDYVPNYKDCVIVSPDSGGAKRATAIADALGCSFALIHKERRTKVTPLTIGS
PILSASV---------------------SMNSTISTT-----------------------
------THVNSSMLVGDVKGKVCVLIDDLADTCNTITRAARLLKETGASYVYCLVTHAIF
SGDGLEKIAASDIDKFITTNSIPQLEHMNELGADRFEVLDVSRIFAEAIRRIHNGESVSM
LFDHGW------------------------------------------------------
------------------------------------------------------------
-----------
>NP_014580_Saccharomyces_cerevisiae
--------------------------------------------------------MSMS
--N-IVVFGGDSHPELVTKICENLDIHPSKVELGKFSNGETNIALRESVREKDVYIIQSG
CGQVNDTFMQLLILISACKSASASRVTAVMPYLCYSRQPDIPYTA--KGAPIISKPKE--
--------NYTFESHPGTPV---------------------------SSSLMTQRPGAES
SLKSL------------------DS---AIRSTIN------LENPQPIRTPNSSATANNN
FDIKKTLSFSRIPMI-----------------------P--------GGK--LQNT-SNS
TDAGELFNAQNAGYKLWVVQAGTLIAHLLSAAGADHVITMDLHDPQFPGFFDIPVDNLYC
KPIAQNYIQHRIPDYQDAVIVSPDAGGAKRATAIADALELSFALIHKERRSQLLK---GP
PDATLTS---GGSLPVSPRPLVTTLVSSQNTTSSGATGVAALEMKKTTSTSS--TSSQSS
N---SSKFVQTTMLVGDVRNKVCIIVDDLVDTSYTITRAAKLLKDQGSTKVYALITHGVF
SGDALERIGQSSIDKLIISNTVPQDRTLQYLGKDRVDVIDVSCIIGEAIRRIHNGESISM
LFEHGW------------------------------------------------------
------------------------------------------------------------
-----------
>XP_018221731_Saccharomyces_eubayanus
----------------------------------------------------------MS
--N-IVVFGGDSHPELVTKICENLDIHPLQVELGKFSNGETSIALRESVREKDVYIIQSG
CGQVNDTLMQLLILISACKSASASRVTAVMPYLCYSRQPDIPYTA--TGAPIISKPKE--
--------SYTFESHPGTPV---------------------------SSSLMTQRPGAES
SLKSL------------------DS---AIRSTIN------LENPQPIRTPNINATANNN
PEIKKTLSFSRIPMI-----------------------P--------GGK--LQNT-SNS
KDAGELFNAQNAGYKLWVVQAGTLIAHLLSAAGADHVITMDLHDPQFPGFFDIPVDNLYC
KPIAQNYIQHRIPDYQDAVIVSPDAGGAKRATAIADALELSFALIHKERRSQLLK---GP
PDATLTS---GGSLPVSPRPLVTTLVSSQNMTTSIATGVAALEMKKTTSNSS--TSSQSS
N---SSKFVQTTMLVGDVRNKVCIIVDDLVDTSYTITRAAKLLKDQGSTKVYALITHGIF
SGDALERIGQSSIDKLIISNTVPQDRTLQYLGKERVDVIDVSCIIGEAIRRIHNGESISM
LFEHGW------------------------------------------------------
------------------------------------------------------------
-----------
>XP_033769095_Saccharomyces_paradoxus
--------------------------------------------------------MSMS
--N-IVVFGGDSHPELVTKICENLDIHPSKVELGKFSNGETNIALRESVREKDVYIIQSG
CGQVNDTFMQLLILISACKSASASRVTAVMPYLCYSRQPDIPYTA--KGAPIISKPKE--
--------NYTFESHPGTPV---------------------------SSSLMTQRPGAES
SLKSL------------------DS---AIRSTIN------LENPQPIRTPNNNATSNNN
FDIKKTLSFSRIPMI-----------------------P--------GGK--LQNT-SNS
TDAGELFNAQNAGYKLWVVQAGTLIAHLLSAAGADHVITMDLHDPQFPGFFDIPVDNLYC
KPIAQNYIQHCIPDYQDAVIVSPDAGGAKRATAIADALELSFALIHKERRSQLLK---GP
PDATLTS---GGSLPVSPRPLVTTLVSSQNNTTSGATGVAALEMKKTTSTSS--TSSQSS
N---SSKFVQTTMLVGDVRNKVCIIVDDLVDTSYTITRAAKLLKDQGSTKVYALITHGVF
SGDALERIGQSSIDKLIISNTVPQDRTLQYLGKDRVDVIDVSCIIGEAIRRIHNGESISM
LFEHGW------------------------------------------------------
------------------------------------------------------------
-----------
>XP_003675714_Naumovozyma_castellii
----------------------------------------------------------MS
--G-IVIFGGDSHPDLVKMICENVNIHPSEVTLGKFSNGETSISIGESVREKDVYVIQSG
CGQVNDTFIQLLILISACKSASASRVTAVLPYFCYSRQPDIPYTA--KGAPLISKPKE--
--------HYTFESRAGTAV----------------------------SSVMTQRPGADS
PFKSL------------------DS---AIRSTIN------LEHPQPQRGP--PG-----
--LSKAMSLSRIPMI-----------------------P--------GGK--VQTP-GAT
SDAGELFNSQNAGYKLWVVQAGTLIANLLTASGADHVITMDLHDPQFPGFFDIPVDNLYC
QPLQTNYIQHNIPNYKDAVIVSPDAGGAKRATAIADNLELSFALIHKERRSQLLK---GP
PDATLTS---GGALPVSPRPLVTNLA-PQEMKHSA------------SVSSN--ASVSST
S---SSKYIQTTMLVGDVRNKVCIIVDDLVDTSYTITRAAKLLKDQGATKVYALITHGIF
SGDALDRIRQSSIDKLIISNTIPQNRTVDFLGKKRVEIIDVSRVFGEAIRRIHNGESISM
LFEHGW------------------------------------------------------
------------------------------------------------------------
-----------
>XP_003671313_Naumovozyma_dairenensis
---------------------------------MSFKVDLEYPFKRYHCKTQPTKSIVMS
--S-IVIFGGESHPELVKKICENVNIHPSQVTLGKFSNGETSISVGDSVREKDVYVIQSG
CGQVNDTFMQLLILISACKSASASRVTAVMPYFCYSRQPDTPYTV--KGAPLISKPRE--
--------TYTFESNPGTPIN-----------------GGSSTKSNSSSSMTTQRPGADS
SFKSL------------------NT---TIRNTID------LQQPQPSRVQ--PGVRPVL
PTLNNTMSLSRIPII-----------------------P--------GGK--VQTPRTSN
ADAGELFNSQNAGYKLWVVQAGTLIANLLTASGADHVITMDLHDPQFPGFFNIPVDNLYC
QPIQMNYIQHHIPDYQDAVIISPDAGGAKRATAIADALELSFALIHKERRSQLLK---GP
PDATLTS---GGALPVSPKPLVATLNFPRNINASSP--------PKPQISHR--HGGDDV
N---QSKYIQTTMVVGDVRNKVCIIVDDLVDTSYTITRAAKLLKDQGATKVYALITHGIF
SGDALNRINQSSIDKLIISNTIPQDKTVQFLGKDRVDVIDVSRVFGEAIRRIHNGESISM
LFEHGW------------------------------------------------------
------------------------------------------------------------
-----------
>XP_003956231_Kazachstania_africana
----------------------------------------------------------MS
----IVIFGGDSHPELVSKICENLDINPSQVKLGKFSNGETSISVGESVREKDVYVIQSG
CGHVNDTFMQLLIIISACKSASASKVTAVMPYFCYSRQPDIPYTV--KGAPLISKPDD--
-----------------------------------------------DQMVTTAKPGD--
--KSL------------------SS---AIRSS--------------------------N
SELKKSMSFSRIPMV-----------------------S--------NGKNPLNST-NSS
NDAEEIFNSNNSGYKLWVVQAGTLIANLLTTAGADHVITMDLHDRQFPGFFNIPVDNLYC
KPIAANYIQHNIPNYKDAVIVSPDAGGAKRATAIADSLELSFALIHKERRSQLLK---GP
PDATLTS---GGSLPISAKPLVSRL-----------------------------NLEKTV
E---NSKFIQTTMLVGDVRNKTCIIVDDLVDTSYTITRAARLLKDQGASTVYALITHGIF
SGDALARIRESSIDKLIVSNTIPQKETIKALGKDKVDVMDVSRVFGEAIRRIHNGESISM
LFEHGW------------------------------------------------------
------------------------------------------------------------
-----------
>XP_022466726_Kazachstania_naganishii
----------------------------------------------------------MS
--NNLVIFGGDSHPKLVAQICAQLDVQPSKVELGKFSNGETSIAVKSSVREKDVYVIQSG
CGHVNDTFMQLLILISACKSASASRVTAVIPYFCYSRQPDIPYTA--KGAPIISQRKS--
--------SGSASASTPAATP-----------------TAGG-----KTVTTTQRPGADS
PFKSL------------------DS---AIRST--------IQSPTPVRPP---------
---PTTVGSSRIPMI-----------------------PEGGKLNRSGGQQTPQPPSSTS
AEAEELFNAQNAGYKLWVVQAGTLIANLLTAAGADHVITMDLHDRQFPGFFDVPVDNLYC
KPLVQNYIHHCIPGYRDAVVVSPDAGGAKRATAVADALELSFAMIHKERRSQLLK---GP
PDATLTS---GADIP--SKPLLQHNPPPAGAPALHRSGSS--------------SSVSSA
S---SSKFVQTTMIVGDVRGKTCILVDDLVDTSYTITRAAVLLKDQGATAVYAIATHGVF
SGDALERIKRSPIDKIVVSNTIPQERTLAVLGKHRVDILDVSRVFGEAIRRIHNGESISM
LFEYGW------------------------------------------------------
------------------------------------------------------------
-----------
>XP_445399_Candida_glabrata
----------------------------------------------------------MS
--N-IVIFGGDSHPDLVKRICENLDIEPAKVTLGKFSNGETSVQLGSSVREKDVYVIQSG
CGHVNDTFLQLLILISACKSSSASRVTAVMPYFCYSRQPDIPYTV--KGAPIISNPKE--
--------SNPTDSRPGTP----------------------------GFKLMTQKPGSES
PFKSL------------------DT---AIRSTIH------MENPQPMRKPAPPT-----
----PQMSQSRIPVI-----------------------P--------GGK--AQPPSGSS
NDAGEMFNAQNAGYKLWVVQAGTLIANLLTAAGADHVITMDLHDPQFPGFFDIPVDNLYC
KPIVQGYIKHEIPDYKDAVIVSPDAGGAKRATAIADALELSFALIHKERRSQLLK---GP
PDASLSS---GGGVPLSPKPLVANL------NNASIAGPSSTEMRRSSSSASIHSNASQS
S---ASKYIQTTMLVGDVRDKVCIIIDDLVDTSYTINRAAKLLKDQGAKKVYAIITHGIF
SGDALTRIRSSKIDKLVISNSVPQDRTVSILGKDRVDVIDVSKVFGEAIRRIHNGESISM
LFEHGW------------------------------------------------------
------------------------------------------------------------
-----------
>XP_004181146_Tetrapisispora_blattae
----------------------------------------------------------MG
--D-IVVFGGSSHPELVNMICENLGVPSSRVDLSKFSNGETNVQIGESVREKDVYLIQSG
CGHVNDNFMELLIMISACKSASASRITAVMPYFCYSRQPDIPFTS--KGAPLITKANK--
--------NSNIEGDILSPA---------------------------PSALMTQRPGSMS
PFKVA------------------DE---EVRTST-------------------------N
QTLKKSVSASRIPIV-----------------------S--------SKKDPKGT-----
-EANEAFNAQNAGYKLWVAQSGTLIANLLTAAGADHVITMDLHDPQFPGFFNIPVDNLYC
RPLVQNYIQHHIPDYKDAVIVSPDAGGAKRATAIADSLELSFALIHKERRSQLLK---GP
PDATLTS---GGGLNVSTTPLISNLN----------------------------STEITN
S---PSKYIQTTMLVGDVRNKVCIIVDDLVDTSYTVTRAAKLLKDQGASKVYAIVTHGIF
SGDALARIAQSEIDQFVISNTVPQDETISALGKDKVGIMDVSRVIGEAIRRIHNGESISM
LFEHGW------------------------------------------------------
------------------------------------------------------------
-----------
>XP_003688657_Tetrapisispora_phaffii
----------------------------------------------------------MS
--NDIVIFGGNSNPELVNLICENINVSPSEVTLSKFSNGETSVQVGVSVREKDVYVIQSG
FGHVNDIFMELLILVNACKTSSASRITVVMPYFCYSRQPDIPYTA--KGAPLITKPNN--
--------T--------NPS---------------------------KTSLSTQKPGPDN
S-KSL------------------EK------------------------AI--------R
SSMVKTQSSSRIPMI-----------------------S--------GKKDQAHSS----
-EAGELFKAQNAGYKLWVVQSGTLIANLLTTAGADHVITMDLHDPQFPGFFNIPVDNLYC
RPLFQNYIQHHIPNYQDSVIVSPDAGGAKRAAAIADALKLSFALVHKERRSQLLK---GP
PGATLTSGGVGGALSISTKPLLKQEE----LR----------------------DVKRVA
S---TPTIVQTTMLVGDVRNKVCILVDDLVDTSYTIARAAKLLKDQGASKVYALVTHGIF
SGDALNRIKQSSIDKLVVSNTVPQNKALEVLGEEFVDILDVSRVFGESIRRIHNGESISM
LFEHGW------------------------------------------------------
------------------------------------------------------------
-----------
>XP_001645916_Vanderwaltozyma_polyspora
----------------------------------------------------------MS
--DDIVIFGGNSHPELVKLICDNLGVHPSDVTLGKFSNGETNIHVGESVREKDVYVIQSG
CGHVNDIFMELLILISACKMASASRVTAVMPYFCYSRQPDIPYTS--KGAPIISKPKE--
--------VYTFESHPGTPV---------------------------ASSLLTRKPGSDS
G-INL------------------DKNGKGLPETNH------LEHPQPVRVP--------Q
SELTKTPSSSRIPMI-----------------------S--------GKKNQEIAP----
-EAGELFNAQNSGYKLWVAQSGTLIANLLTRAGADHVITMDLHDPQFPGFFSIPVDNLYC
RPLVQNYIQHHIPDYKEAVIVSPDAGGAKRATAIADALELSFALIHKERRSQLLK---GP
PGATLTS---GGTLPLSSKPLIRQLETPLKTP----------------------EMRKSS
S---SSKIIQTTMLVGDVRNKVCIIVDDLVDTSYTITRASKLLKDQGATKVYVLITHGIF
SGDALNRIRQSSIDKLIISNTVPQDRTIEFLGKDFVDIIDVSRVFGEAIRRIHNGESISM
LFEHGW------------------------------------------------------
------------------------------------------------------------
-----------
>XP_003681252_Torulaspora_delbrueckii
----------------------------------------------------------MG
--D-IVILGGNSHPELVKMICDNLGVHPSRVQLGKFSNGETSISVSESVREKDVYVIQSG
CGHVNDSFMELLILISACKTASASRVTAVMPYFCYSRQPDIPYTA--KGAPLISKVKE--
--------S----GAINGKEA-----------------QSPL-----NSTLMTHRPGEDS
RFKSL------------------DT---AIRATAN------TMDQHRSHSGTN-------
--LKNVASFSRIPMI-----------------------P--------GGKEAGSAR----
ADAGELFNSQNAGYKLWVAQAGTLIANLLTTAGADHVITMDLHDPQFQGFFDIPVDNLYC
QPIAQNYIQHCIPNYKEAVVVSPDAGGAKRATAIADSLKLSFALIHKERRSQLLK---GP
PTTT--------GLPMASKPLVTTFNSA--------------------------EMHPSS
S---NSKYVQTTMLVGDVRNKVCILVDDLVDTSYTITRAAKLLKDQGATKVYAIVTHGIF
SGDALSRISQSCIDKLIVSNSVPQQETIEYLGKENVDILDVSRVFAEAIRRIHNGESISM
LFEHGW------------------------------------------------------
------------------------------------------------------------
-----------
>XP_037143648_Zygotorulaspora_mrakii
----------------------------------------------------------MG
SNN-IVVFGGGSHPQLVNMICENLGVKPAHVELGKFSNGETSISVHESVREKDVYVIQSG
CGHVNDNFMELLILLSACKTASASRVTAVMPYFCYSRQPDIPYTA--KGAPLVSKQKE--
--------NVSFQSSSNGGQA---------------------------FTLMTHKPGEET
LLKAN------------------DS---GLRQFNN------V------GSSTN-------
--LIKSTSFSRIPMI-----------------------P--------GGKEQGSSK----
TDAGELFNAQNSGYKLWVAQAGTLIANLLTTSGADHVITMDLHDPQFQGFFDIPVDNLYC
KPIAQSYIQHHIPNYKEAVIVSPDAGGAKRATSIADSLKLSFALIHKERRSQLLK---GP
PSTTLTS---GNTLPVTA-PLITPFSSR--------------------------EMSSST
S---TSKYVQTTMLVGDVKNKVCILVDDLVDTSYTITRAAKLLKDQGATKVYALVTHGIF
SGDALIKIQQSAIDKLIVSNSVPQKETVEFLGKHRVDVLDVSRVLAEAIRRIHNGESISM
LFEHGW------------------------------------------------------
------------------------------------------------------------
-----------
>XP_002495160_Zygosaccharomyces_rouxii
----------------------------------------------------------MG
--E-IVIFGGDSHPELVKMICDNLAIHSSKVQMGKFSNGETSVSVRESVREKDVYVIQSG
CGHVNDTFMELLILISACKTASASRVTAVMPYFCYSRQPDIPYTN--KGAPLISRTSE--
--------E-------RSDEF-----------------NKSL-----STGLTTRKPGAES
PFEGP------------------ES---SIRSDGG------RSEDSKPSSSSSNSTSN-S
DGIKKSVSFSRIPVI-----------------------A--------DGKDAGSTK----
ADAGELFNAQNAGYKLWVAQAGTLIANLLTTAGADHVITMDLHDPQFQGFFDISVDNLYC
KPLAQKHIQFGIPNYKEAVIVSPDAGGAKRATSIADALKLSFALIHKERRSQLLK---GP
PGATLSS---GGTFSTNPKPLVSHLHSA--------------------------DMHPSN
S---ASKYVQTTMLVGDVRNKVCIIVDDLVDTSYTITRAAKLLKDQGASKVYALITHGIF
SGDALSRIRQSAIDKLIVSNTVPQHETVAYLGKDKVDVMDVSRIFAEAIRRVHNGESISM
LFEHGW------------------------------------------------------
------------------------------------------------------------
-----------
>XP_003646824_Eremothecium_cymbalariae
----------------------------------------------------------MN
--N-IIIFAGSSHPTLVEKICENLSIKPSQVKLGKFSNGETSIDIGESVREKDVYVIQSG
CGHVNDNFMELLILINACKTSSANRVTAVMPYFCYSRQPDIPYTA--KGAPIISKPKH--
--------SAVKESGNTTEIG---------------------------SVLTTHKPVSQR
SRKSI------------------DVAIENTLSSLS------LDRSTPRILKS-------E
DNIQRSSSNSRIPVI-----------------------P--------ERD-----GTSSS
EAAGALFNTNNSGYKLWVAQAGTLIANLLTTAGADHVITMDLHDPQFQGFFSIGVDNLYC
KPLIQAYIQHRIPEYKDAVIVSPDSGGAKRSSKVADALGLPFALIHKERRSQILK---GP
PDATLAS---GGGVPLSPKPLISNL-----SGS---------------------ELKHSM
S---ASKFVQTTMLVGDVRNKVCILLDDLVDTSYTITRAARLLKDQGATKVYAVVTHGVF
SGDALNRVAQSAIDKIAVTNTVPQDETIAFLGKNRVDVIDVSRVFGEAIRRIHNGESISM
LFEYVT------------------------------------------------------
------------------------------------------------------------
-----------
>NP_984410_Eremothecium_gossypii
----------------------------------------------------------MN
--N-IIVFAGSSHPSLVNKICENLSIRPAEVKLGKFSNGETSINIGESVREKDVYVIQSG
CGHVNDNFMELLILINACKTSSASRVTAVMPYFCYSRQPDIPYTA--KGAPLISKARK--
--------AGEK---GAEAVE---------------------------SVLTTQKPVSQS
ARKSI------------------ELAIENSISTLQ------LGESAPVRAK---------
--LEHSGSNSRIPVI-----------------------Q--------KHE-----EASSS
EAAGTAFNSNNSSYKLWVAQSGTLVANLLTTAGADHVITMDLHDPQFQGFFSIGVDNLYC
KPLIQAYIQHRIPEYKDAVIVSPDSGGAKRSSKVADALGLPFALIHKERRSQILK---GP
PDATLAS---GGGMPLSPKPLISNL-----NST---------------------DVKSSL
G---SSKYVQTTMLVGQVRDKVCILLDDLVDTSYTITRAATLLKEQGATKVYAVVTHGVF
SGDALNRVAQSAIDKIIITNTVPQEETVRILGKDRVDIIDVSRVFGEAIRRIHNGESISM
LFEYVT------------------------------------------------------
------------------------------------------------------------
-----------
>XP_452371_Kluyveromyces_lactis
----------------------------------------------------------MN
--N-IVVFAGSSHLDLVNKICENLGIERSQVKLGKFSNGETSISIEESVREKDVYVIQSG
CGHVNDNFMELLILINACKTADASRVTAVMPYFSYSRQPDIPYTA--KGAPLISKPKE--
--------KYTFESHPGTPIP--------------------------QSMLTVEKPMSPN
SSRLD------------------AA------SSASSSGPQSLQSPTPLRPVE-------L
RPT--SSTSSRIPMI-----------------------P--------NGKAEHPSEQEQD
SNADALFNASNSSYKLWVAQAGTLIANLLTTSGADHVITMDLHDSQFQGFFDIPVDNLYC
KPITQAYIQHHIPNYQDCVVVSPDAGGAKRAAKIADVLELSFAMIHKERRSQLLK---GP
PGATLTS---GGGVPVSTKPLIESL-----------------------------DIRTSL
SNNGNNKYVNTTMLVGDVRNKECIIVDDLVDTSYTITRAAKLLKDQGATKIYALITHGIF
SGDALNRIGQSVIDKIIVTNSIPQDETIKVLGADRVEVLDVSNIFAEAIRRIHNGESISI
LFEHGW------------------------------------------------------
------------------------------------------------------------
-----------
>XP_022673712_Kluyveromyces_marxianus
----------------------------------------------------------MN
--N-IVVFGGSSHPDLVDKICEKLGIHKSQVKLGKFSNGETSISIEESVREKDVYVIQSG
CGHVNDNFMELLILINACKTADASRVTAVMPYFSYSRQPDIPYTA--KGAPLISKPKE--
--------KYTFESHPGTPVERKPVDRKRAEKKPLQKQQQQQEQQELQQELQQQQQQQQT
EEHQE------------------EP------ASVLKQQEIALPSPLPIRPAE-------L
RPC--SSASSRIPMI-----------------------P--------NGKAEHPSEQDDT
SNADTLFNASNSSYKLWVAQAGTLIANLLMTSGADHVITMDLHDSQFQGFFDIPVDNLYC
KPITQTYIQHHIPDYKDAVIVSPDAGGAKRAAKIADVLELSFAMIHKERRSQLLK---GP
PGATLTS---GGGIPVSSKPLIGSL-----------------------------DMKHNP
S-MGSNKYVNTTMLVGDVRNKACIIVDDLVDTSYTLTRAAKLLKDQGATKIYALITHGIF
SGDALNRIDQSVIDKLIVTNSIPQDETIKALGRDRVEVLDVSSIFAEAIRRIHNGESISI
LFEHGW------------------------------------------------------
------------------------------------------------------------
-----------
>XP_022630730_Lachancea_lanzarotensis
----------------------------------------------------------MN
--N-IVVFGGSSHPSLVDKICGNLGVKPSQVKLGKFSNGETSISIGESVREKDVYVIQSG
CGHVNDNFIELLILLNACKTASASRVTAVMPYFCYSRQPDIPYTA--KGAPLISKPKE--
--------SYTFESVPGTPVS---------------------------SMTST---QAPT
GPSHD------------------ALNAGNDTENKKHDGPTNLHQPKPVRFAG-------D
GAIHKSPSQSRIPMV-----------------------P--------ERK-------ENS
SELGSLFNANNAGYKLWVAQAGTLVANLLTTAGADHVITMDLHDSQFQGFFDIPVDNLYC
KPIAHSYIQYNIPEYKEAVLVSPDAGGAKRAASLADALGISFALIHKEKRSQLPK---GP
PDASLTS---GGGAAISGKPLIASMSSLALNSQ---------------------EMKTSG
S---NSRYVQTTMLVGDVRNKTCILVDDLVDTSYTITRAAKLLKDQGATKVYALITHGVF
SGDALNRVSLSAIDKIVVTNSVPQHKTVKFLGKDRVHVLDVSQIFGESIRRIHNGESISM
LFELGW------------------------------------------------------
------------------------------------------------------------
-----------
>XP_002554489_Lachancea_thermotolerans
----------------------------------------------------------MN
--N-ILVFGGSSHPSLVNEICANLGIKASETKLGKFSNGETSISIGESVREKDVYVIQSG
CGHVNDNFMELLILLNACKTASASRVTAVMPYFCYSRQPDIPYTA--KGAPLISKPKE--
--------SYTFESFPGTPVP---------------------------SVLTTLKPASPT
GP--D------------------AL---NEVIEIQESTTQVLEQPTP-RKLD-------D
GDVHKSPSFSRIPMV-----------------------P--------EGK-------DNS
TEVGWLFNANNAGYKLWVAQSGTLIANLLTTAGADHVITMDLHDAQFQGFFDIPVDNLYC
KPLAQNYIQYNIPDYKEAVIVSPDAGGAKRAASIADALELSFALIHKEKRSQLPK---GP
PDASLTS---GGGASISNKPLISTPSSLALSSQ---------------------DIKY--
S---SSKYIQTTMLVGDVRNKTCIIVDDLVDTSYTITRAAKLLKDQGATKVYAMITHGVF
SGDALNRVAQSAIDKIIVTNTVPQEKTVKYLGRDRVHVLDVSRIFGESIRRIHNGESISM
LFEYGW------------------------------------------------------
------------------------------------------------------------
-----------
>XP_020061317_Aspergillus_aculeatus
----------------------------------------------------------MV
--RNIVVIGGTSHPQLTQNICNVLGIPAADVLLSKFSVGETRVEIKESVRGKDVYIIQSG
GGKVNDLLMELLITISACKTASAKRVTAVLPLFPYSRQSDIPYNK--TGAPLTKSSLASK
S----GN-GYTFESTPPTPY-----------------------------------P-GKP
ESCSL---LN--GV---D-----NLQKSLAKAQLE-D----ISNGSPVKRQRPVNGLPRS
DTMDSL------PSL----------------------HSGSV-AEEEA-------NKIN-
-----NFQPR-PGYKQWVAQAGTLVADLLTCAGADHIITMDLHDPQYQGFFDIPVDNLYG
RPLLKSYIQRNIPNYKQAVIVSPDAGGAKRATAIADSMGVEFALIHKERRPTRI------
------------------------------------------------------------
----TDRQNATMMLVGDVKDRTAILIDDLADTSNTITRAAKLLKREGAARVYALVTHGIL
SGDAIDRINASALDKVVVTNSVDQADHLRRCPK--LEVLEVGHVFAEAIRRVHHGESISV
LFQYD-------------------------------------------------------
------------------------------------------------------------
-----------
>XP_001271318_Aspergillus_clavatus
----------------------------------------------------------MV
--RNIIVIGGNSHPQLTQTICSVLGIPPAEVLLSKFAVGETRVEIKESVREKDVYIIQSG
GLKVNDSLMELLITVSACKTASAKRVTAVLPLFPYSRQSDIPYNK--IGAPLVKSSADVK
P--GSSN-GYTFESTPPTPH-----------------------------------P-GKV
DNGNL---LN--HV---E-----SLQKGLAKAQLD-D----VSNGSPVKK-RVPNGLPRP
DTADSLKSEAS-RST----------------------VTNGQ-TNDDNASVGSAPSKIS-
-----SFQPR-PGYKQWVAQAGTLVADLLTCAGADHIITMDLHDPQYQGFFDIPVDNLYG
RPLLKSYIQQNIPYYRQAVVVSPDAGGAKRATAIADSMGMEFALIHKERRPTKI------
------------------------------------------------------------
----TDRQNATMMLVGDVKDRTAILIDDLADTSNTITRAAKLLKKEGASKVYALVTHGIL
SGDAIDRINASALDKVVVTNSVDQADHLRRCPK--LEVLEVGHVFAEAIRRVHHGESISV
LFQYD-------------------------------------------------------
------------------------------------------------------------
-----------
>XP_001263131_Aspergillus_fischeri
----------------------------------------------------------MV
--RNIVVIGGTSHPQLTQTICNVLGIPPADVLLSKFAVGETRVEIKESVREKDVYIIQSG
GLKVNDSLMELLITISACKTASAKRVTAVLPLFPYSRQSDIPYNK--AGAPLVKSSNAGK
P--G--N-GYTFESTPPTPH-----------------------------------P-GKP
ESGGL---LN--NV---D-----SLQKGLAKAQLD-D----YNNGSPVKK-RIPNGPPRS
DTTDSLKSEVSLRST----------------------VVNGQ-ANDDNVQ-----SKIS-
-----SFQPR-PGYKQWVAQAGTLVADLLTCAGADHIITMDLHDPQYQGFFDIPVDNLYG
RPLLKSYIQQNIPNYKHAVIVSPDAGGAKRATAIADSMGMEFALIHKERRPTKI------
------------------------------------------------------------
----TDRQNATMMLVGDVKDRTTILIDDLADTSNTITRAAKLLKKEGASKVYALVTHGIL
SGDAIDRINASALDKVVVTNSVDQSDHLRRCPK--LEVLEVGHVFAEAIRRVHHGESISV
LFQYD-------------------------------------------------------
------------------------------------------------------------
-----------
>XP_041146199_Aspergillus_flavus
----------------------------------------------------------MV
--RNIVVIGGTSHPQLTQNICGVLGIPPADVLLSKFSVGETRVEIKESVRGKDVYIIQSG
GGKVNDHLLELLITISACKTASAKRVTAVLPLFPYSRQSDIPYNK--TGAPLVKSSVPGK
S--EPAN-GYTFESTPTTPY-----------------------------------P-GKP
ESGSL---LN--GV---D-----NLQKSLAKAQIE-D----ISNGSPVKK-RPTSGLSRS
DTLDSQPESSK-AAV----------------------SNGAF-GEDSV-------NKIN-
-----NFQPR-PGYKQWVAQAGTLVADLLACAGADHIITMDLHDPQYQGFFDIPVDNLYG
RPLLKSYIQRNIPNYKRAVIVSPDAGGAKRATAIADSMGIEFALIHKERRPTRI------
------------------------------------------------------------
----TDRQNATMMLVGDVKGRTAILIDDLADTSNTITRAAKLLKKEGAAQVYALVTHGIL
SGDAIDRINASALDKVVVTNSVDQTEHLRQCPK--LEVLEVGHVFAEAIRRVHHGESISV
LFQYD-------------------------------------------------------
------------------------------------------------------------
-----------
>XP_754284_Aspergillus_fumigatus
----------------------------------------------------------MV
--RNIVVIGGTSHPQLTQTICNVLGIPPADVLLSKFAVGETRVEIKESVREKDVYIIQSG
GLKVNDSLMELLITISACKTASAKRVTAVLPLFPYSRQSDIPYNK--AGAPLVKSSNAAK
P--G--N-GYTFESTPPTPH-----------------------------------P-GKP
ESGGL---LN--NV---D-----SLQKGLANAQLD-D----YNNGSPVKK-RIPNGPPRS
DTTESLKSDVGLRST----------------------VVNGQ-ANDENIQ-----SKIS-
-----SFRPR-PGYKQWVAQAGTLVADLLTCAGADHIITMDLHDPQYQGFFDIPVDNLYG
RPLLKSYIQQNIPNYKHAVIVSPDAGGAKRATAIADSMGMEFALIHKERRPTKI------
------------------------------------------------------------
----TDRQNATMMLVGDVKDRTTILIDDLADTSNTITRAAKLLKKEGASQVYALVTHGIL
SGDAIDRINASALDKVVVTNSVDQSDHLRRCPK--LEVLEVGHVFAEAIRRVHHGESISV
LFQYD-------------------------------------------------------
------------------------------------------------------------
-----------
>XP_660773_Aspergillus_nidulans
----------------------------------------------------------MV
--RNIVVIGGTSHPQLTQTICDILGIPPADVLLSKFSVGETRVEIKESVRGKDVYILQSG
GGKVNDHLLELLITISACKTASARRVTAVLPLFPYSRQSDIPYNK--SGAPLVKSSLEGK
---GASN-GYTFESTPTTPH-----------------------------------P-GKL
EVGNP---IN--GV-SID-----NLQKSLAKAQLE-E-----SSGSPVKK-RLPNGLSRS
DTMESLKSDSS-KST----------------------LPNGL-LDDSQ-------DKIN-
-----KFEPR-PGYKQWVAQAGTLVADLLTCAGADHVITMDLHDPQYQGFFDIPVDNLYG
RPLLKNYIMRNIANYKEAVVVSPDAGGAKRATAIADSMGMEFALIHKERRPTRI------
------------------------------------------------------------
----TDRQNATMMLVGDVKDRTAILIDDLADTSNTITRAAKLLKKEGASQVYALVTHGIL
SGDAIDRINASALDKVVVTNSVSQTEHLRRCPK--LEVLEVGHVFAEAIRRVHHGESISA
LFQYE-------------------------------------------------------
------------------------------------------------------------
-----------
>XP_001400057_Aspergillus_niger
----------------------------------------------------------MV
--RNIVVIGGTSHPQLTQTICNVLGIPPADVLLSKFSVGETRVEIKESVRGKDVYIIQSG
GGKVNDLLMELLITISACKTASAKRVTAVLPLFPYSRQSDIPYNK--TGAPLVKSSLAGR
Q----GN-NYTFESTPPTPH-----------------------------------P-GKP
DGGSLLNGLN--GV---D-----NLQKSLAKAQLD-D----ISNGSPVKKQRPVNGLPRS
DTMESL------QSE----------------------GNRFA-LNGAD-------EKIN-
-----NFQPR-PGYKQWVAQAGTLVADLLTCAGADHIITMDLHDPQYQGFFDIPVDNLYG
RPLLKSYIQRNIPNYKQAVIVSPDAGGAKRATAIADSMGVEFALIHKERRPTRI------
------------------------------------------------------------
----TDRQNATMMLVGDVKDRTAILIDDLADTSNTITRAAKLLKKEGAAQVYALVTHGIL
SGDAIDRINASALDKVVVTNSVDQADHLRRCPK--LEVLEVGHVFAEAIRRVHHGESIST
LFQYD-------------------------------------------------------
------------------------------------------------------------
-----------
>XP_015406594_Aspergillus_nomiae
LFQASFNLKLISPINNRPSRPPSSDIPGFSPLSTQTSSPLPIYSTVFPKPHQPEDPATMV
--RNIVVIGGTSHPQLTQNICGVLGIPPADVLLSKFSVGETRVEIKESVRGKDVYIIQSG
GGKVNDHLLELLITISACKTASAKRVTAVLPLFPYSRQSDIPYNK--TGAPLVKSSVPGK
S--DSAN-GYTFESTPTTPY-----------------------------------P-GKP
ESGSL---LN--GV---D-----NLQKSLAKAQIE-D----ISNGSPVKK-RPTSGLSRS
ETLDSQPESSK-AAV----------------------SNGAF-GEDSV-------NKIN-
-----SFQPR-PGYKQWVAQAGTLVADLLACAGADHIITMDLHDPQYQGFFDIPVDNLYG
RPLLKSYIQRTIPNYKQAVIVSPDAGGAKRATAIADSMGIEFALIHKERRPTRI------
------------------------------------------------------------
----TDRQNATMMLVGDVKGRTAILIDDLADTSNTITRAAKLLKKEGAAQVYALVTHGIL
SGDAIDRINASALDKVVVTNSVDQTEHLRQCPK--LEVLEVGHVFAEAIRRVHHGESISV
LFQYD-------------------------------------------------------
------------------------------------------------------------
-----------
>XP_023091542_Aspergillus_oryzae
----------------------------------------------------------MV
--RNIVVIGGTSHPQLTQNICGVLGIPPADVLLSKFSVGETRVEIKESVRGKDVYIIQSG
GGKVNDHLLELLITISACKTASAKRVTAVLPLFPYSRQSDIPYNK--TGAPL--------
------------------------------------------------------------
------------------------------------------------------------
------------AAV----------------------SNGAF-GEDSV-------NKIN-
-----NFQPR-PGYKQWVAQAGTLVADLLACAGADHIITMDLHDPQYQGFFDIPVDNLYG
RPLLKSYIQRNIPNYKRAVIVSPDAGGAKRATAIADSMGIEFALIHKERRPTRI------
------------------------------------------------------------
----TDRQNATMMLVGDVKGRTAILIDDLADTSNTITRAAKLLKKEGAAQVYALVTHGIL
SGDAIDRINASALDKVVVTNSVDQTEHLRQCPK--LEVLEVGHVFAEAIRRVHHGESISV
LFHHKIRIWEMEEGKDT-------------------------------------------
------------------------------------------------------------
-----------
>XP_040633914_Aspergillus_ruber
----------------------------------------------------------MV
--RNICVIGGTSHPHLTQQICSVLGIPPADVLLSKFAVGETRVEVKESVRGKDVYIIQSG
GGKVNDMLLELLITISACKTASANRVTAVLPLFPYSRQSDIPYNK--SGAPLAKAPPAGK
P--GSSN-GFTFESTPPTPL-----------------------------------P-GGN
GTNNA------------E-----SLQKGLAKAQLE-E----LNN----------------
------------------------------------------------------------
--------KR-PGYRQWVAQAGTLVADLLTCAGADHIITMDLHDPQYQGFFDIPVDNLYG
RPLLKSYIAQNIPNYKQAVIVSPDAGGAKRATAIADSMGIDFALIHKERRPTKI------
------------------------------------------------------------
----TDRQNATMMLVGDVRDRTAILVDDLADTSNTITRAAKLVKKEGAAQVIALITHGIL
SGDAIDRINASALDKVVVTNSVDQSEHLRRCPK--LEVLEVGHVFAEAIRRVHHGESISV
LFQYD-------------------------------------------------------
------------------------------------------------------------
-----------
>XP_040704381_Aspergillus_sydowii
----------------------------------------------------------MV
--RNIVVIGGTSHPQLTQTICDILGIPPADVLLSKFSVGETRVEVKESVRGKDVYILQSG
GGKVNDHLLELLITISACKTASARRVTAVLPLFPYSRQSDIPYNK--SGAPLVKSSVEGK
Q--GASN-GYTFESTPSTPY-----------------------------------P-GKL
ETGNP---LN--GV-SVD-----NLQKSLAKAQLE-D-----SNGSPVKK-RQANGITRS
DTLDSLKSDSS-KST----------------------LPNGL-VDDSQ-------DKIN-
-----KFQPR-PGYKQWVAQAGTLVADLLTCAGADHIITMDLHDPQYQGFFDIPVDNLYG
RPLLKNYILRNIPNYKEAVVVSPDAGGAKRATAIADSMGMEFALIHKERRPTRI------
------------------------------------------------------------
----TDRQNATMMLVGDVKDRTAILIDDLADTSNTITRAAKLLKKEGAARVYALVTHGIL
SGDAIDRINASALDKVVVTNSVTQADHLRRCPK--LEVLEVGHVFAEAIRRVHHGESISA
LFQYE-------------------------------------------------------
------------------------------------------------------------
-----------
>XP_001213243_Aspergillus_terreus
----------------------------------------------------------MV
--RNIVVIGGTSHPQLTQTICNVLGIPPAEVLLSKFSVGETRVEIQESVRGKDVYIIQSG
GGKVNDHLMELLITISACKTASARRVTAVLPLFPYSRQSDIPYNK--TGAPLVKSSPSEK
S--GNSN-GYTFESTPSTPH-----------------------------------P-GKA
ESASL---LN--GV---D-----NLQKSLAKAQLE-D----VSNGSPVKK-RPVNGLSRS
DTLESS------KSD----------------------ATLPS-TDDST-------VKIN-
-----NFQPR-PGYKQWVAQAGTLVADLLTCAGADHIITMDLHDPQYQGFFDIPVDNLYG
RPLLKTYIQRNIPNYKHAVVVSPDAGGAKRATAIADSMGMEFALIHKERRPTKI------
------------------------------------------------------------
----TDRQNATMMLVGDVKDRTAILIDDLADTSNTITRAAKLLKKEGASCVYALVTHGIL
SGDAIDRINASALDKVVVTNSVDQADHLRRCPK--LEVLEVGHVFAEAIRRVHHGESISV
LFQYD-------------------------------------------------------
------------------------------------------------------------
-----------
>XP_022485943_Penicillium_arizonense
----------------------------------------------------------MV
--RNLVVIGGNSHPQLTQNICGVLGIPPAEVLLSKFAVGETRVEVQESVREKDVYIIQSG
GGKVNDHLLELLITISACKTASARRVTAVLPLFPYSRQSDIPYDK--AGAPLIKAGAPGR
P----ANGGYTFESTPPTPG-----------------------------------P-GKP
EGLGL---MN--GM---D-----NLQKGLARAQIE-E-----STGSPVK--RR-NGLPRN
DTTDSL------KSA----------------------------ANGADDAASNASSKIN-
-----SFQPR-PGYKQWVAQAGTLVADLLTCAGADHIITMDLHDPQYQGYFDIPVDNLYG
RPLLKSYIQRNIPNYKQAVIVSPDAGGAKRATAIADQMGMEFALIHKERRPTKI------
------------------------------------------------------------
----TDRQNATMMLVGDVRDRIAILIDDLADTSNTITRAAKLLKKEGASQVYALVTHGIL
SGDAIERINASALDKVVVTNSVEQQEHLRLCPK--LEVLEVGHVFAEAIRRVHHGESISV
LFQYD-------------------------------------------------------
------------------------------------------------------------
-----------
>XP_014536847_Penicillium_digitatum
----------------------------------------------------------MV
--RNLVVIGGNSHPQLTQSICGVLGIPPAEVLLSKFAVGETRVEIQESVREKDVYIIQSG
GGKVNDHLLELLITISACKTASARRVTAVLPLFPYSRQSDIPYDK--AGAPLVKASVGGK
A----AN-GYTFESTPPTPA-----------------------------------PGGKT
EGLGL---MN--GM---E-----SLQRSLAKAQLE-D-----STGSPVK--RRGNGLPRS
DTADSL------KSL----------------------------SNGTDDATSSSSSKIN-
-----SFQPR-PGYKQWVAQAGTLVADLLTCAGADHIITMDLHDPQYQGFFDIPVDNLYG
RPLLKSYIQRNIPSYKQAVIVSPDAGGAKRATAIADQMGMEFALIHKERRPTKI------
------------------------------------------------------------
----TDRQNATMMLVGDVRDRITILIDDLADTSNTITRAAKLLKKEGASQVYALVTHGIL
SGDAIERINASALDKVVVTNSVDQVEHLRRCPK--LEVLEVGHVFGEAIRRVHHGESISV
LFQYD-------------------------------------------------------
------------------------------------------------------------
-----------
>XP_016593573_Penicillium_expansum
----------------------------------------------------------MV
--RNLVVIGGNSHPQLTQSICGVLGIPPAEVLLSKFAVGETRVEIQESVREKDVYIIQSG
GGKVNDHLLELLITISACKTASARRVTAVLPLFPYSRQSDIPYDK--AGAPLVKASVGGK
P----AN-GYTFESTPPTPA-----------------------------------PGGKT
EGLGL---MN--GM---E-----SLQKSLAKAQLE-D-----SFGSPVK--RRGNGLPRS
DTTDSL------KSL----------------------------SNVTDDAT-GSASKIN-
-----SFQPR-PGYKQWVAQAGTLVADLLTCAGADHIITMDLHDPQYQGFFDIPVDNLYG
RPLLKSYIQRNIPNYKQAVIVSPDAGGAKRATAIADQMGMEFALIHKERRPTKI------
------------------------------------------------------------
----TDRQNATMMLVGDVRDRITILIDDLADTSNTITRAAKLLKKEGASQVYALLTHGIL
SGDAIERINASALDKVVVTNSVDQVEHLRRCPK--LEVLEVGHVFGEAIRRVHHGESISV
LFQYD-------------------------------------------------------
------------------------------------------------------------
-----------
>XP_040645079_Penicillium_griseofulvum
----------------------------------------------------------MV
--RNLVVIGGNSHPQLTQSICGVLGIPPAEVLLSKFAVGETRVEIQESVREKDVYIIQSG
GGKVNDHLLELLITISACKTASARRVTAVLPLFPYSRQSDIPYDK--AGAPLVKSSVAGK
H----SN-GYTFDSTPPTPG-----------------------------------PGGKS
EGLG----MN--GI---E-----NLQKGLARAQIE-D-----STGSPVK--RRGNGLPRS
DTTDSL------KSL----------------------------TNNNDD-TASTSSKIN-
-----SFQPR-PGYKQWVAQAGTLVADLLTCAGADHIITMDLHDPQYQGFFDIPVDNLYG
RPLLKSYIQRNIPNYKQAVIVSPDAGGAKRATAIADQMGMEFALIHKERRPTKI------
------------------------------------------------------------
----TDRQNATMMLVGDVRDRITILIDDLADTSNTITRAAKLLKKEGASQVYALVTHGIL
SGDAIERINASALDKVIVTNSVDQVEHLRRCPK--LEVLEVGHVFGEAIRRVHHGESISV
LFQYD-------------------------------------------------------
------------------------------------------------------------
-----------
>XP_038931957_Penicillium_roqueforti
----------------------------------------------------------MV
--RNLVVIGGNSHPQLTQSICNVLGIPPAEVLLSKFAVGETRVEIQESVREKDVYIIQSG
GGKVNDHLLELLITISACKTASARRVTAVLPLFPYSRQSDIPYDK--AGAPLVKASVGGK
P----SN-GYTFESTPSTPG-----------------------------------PGGRT
EGLGL---VN--GI---E-----SLQKGLAKAQIE-D-----STGSPVK--RRGNGLPRS
DTTDSL------KSL----------------------------TNGTDD-AASTSSKIT-
-----SFQPR-PGYKQWVAQAGTLVADLLTCAGADHIITMDLHDPQYQGFFDIPVDNLYG
RPLLKSYIQHNIPNYKQAVIVSPDAGGAKRATAIADQMGMEFALIHKERRPTKI------
------------------------------------------------------------
----TDRQNATMMLVGDVRDRITILIDDLADTSNTITRAAKLLKKEGASQVYALLTHGIL
SGDAIERINASALDKVVVTNSVDQVEHLRRCPK--LEVLEVGHVFGEAIRRVHHGESISV
LFQYD-------------------------------------------------------
------------------------------------------------------------
-----------
>XP_002559864_Penicillium_rubens
----------------------------------------------------------MV
--RNLVVIGGNSHPQLTQSICAVLGIPPAEVLLSKFAVGETRVEIQESVREKDVYIIQSG
GGKVNDHLLELLITISACKTASARRVTAVLPLFPYSRQSDIPYDK--AGAPLVKASVGGK
P----GN-GYTFESTPSTPA-----------------------------------LGGKT
EGLGL---MN--GMNGIE-----SLQKGLAKAQIE-E-----STGSPVK--RRGNGLPRS
DTTDSL------KSV----------------------TNGTNGTNGTDD-AASNTSKIN-
-----SFQPR-PGYKQWVAQAGTLVADLLTCAGADHIITMDLHDPQYQGYFDIPVDNLYG
RPLLKSYIQRNIPNYKQAVVVSPDAGGAKRATAIADQMGIEFALIHKERRPTKI------
------------------------------------------------------------
----TDRQNATMMLVGDVRDRIAILIDDLADTSNTITRAAKLLKREGASKVYALITHGIL
SGDAIERINASALDKVVVTNSVDQVDHLRRCPK--LEVLEVGHVFGEAIRRVHHGESISV
LFQYD-------------------------------------------------------
------------------------------------------------------------
-----------
>XP_040813790_Penicillium_solitum
----------------------------------------------------------MV
--RNLVVIGGNSHPQLTQSICGVLGIPPAEVLLSKFAVGETRVEIQESVREKDVYIIQSG
GGKVNDHLLELLITISACKTASARRVTAVLPLFPYSRQSDIPYDK--AGAPLVKASVGGK
P----AN-GYTFESTPSTPA-----------------------------------PGGKT
EGLGL---MN--GM---E-----SLQKGLARAQIE-E-----STGSPVK--RRGNGLPRS
DTTDSL------KSL----------------------------TNGTDD-TASSASKIN-
-----SFQPR-PGYKQWVAQAGTLVADLLTCAGADHIITMDLHDPQYQGFFDIPVDNLYG
RPLLKSYIQRNIPNYKQAVIVSPDAGGAKRATAIADQMGMEFALIHKERRPTKI------
------------------------------------------------------------
----TDRQNATMMLVGDVRDRITILIDDLADTSNTITRAAKLLKKEGASQVYALLTHGIL
SGDAIERINASALDKVVVTNSVDQVEHLRRCPK--LEVLEVGHVFGEAIRRVHHGESISV
LFQYD-------------------------------------------------------
------------------------------------------------------------
-----------
>XP_022578854_Penicilliopsis_zonata
----------------------------------------------------------MV
--RNIVVIGGTSHPQLTQTICSFLGIPHADVLLSKFAVGETRVEIKESVRGKDVYIIQSG
GGKVNDHLMELLITISACKTASARRVTAVLPLFPYSRQSDIPYNK--VGAPLIKGSSNPK
P--GSSL-GYTFESTPPTPH-----------------------------------P-GKP
ESGSL---IN--GV---D-----SLQKSLAKAQLE-DREGGFSNGSPVKK-RPVNGLPRS
DTLDST------KSV----------------------VLGG---GDDNTSTTSSSSKLN-
-----TFQPR-PGYKQWVAQAGTLVADLLTCAGADHIITMDLHDPQYQGFFDIPVDNLYG
RPLIKSYIQQNIPNYKEAVVVSPDAGGAKRATAIADSMGMEFALIHKERRPTRI------
------------------------------------------------------------
----TDRQNATMMLVGDVKDRITILVDDLADTSNTITRAAKLLKKEGASKVLALVTHGIL
SGDAIERINASALDKVIVTNSVDQQEHLRRCPK--LEVLEVGHVFAEAIRRVHHGESISV
LFQYD-------------------------------------------------------
------------------------------------------------------------
-----------
>XP_016624467_Cladophialophora_bantiana
----------------------------------------------------------MV
--RNIVVFGGSSHPTLTETICEILGIAPGQALFSKFSVGETRVEIGESVRGKDVYIIQSG
GGKVNDHFVELLIAISACKTASAKKVTAVLPLFPYSRQSDIPYNK--SGAPLVKASNTSN
KLVPDAN-GYTFDSIPPTPH-----------------------------------P-DKA
ESQGL---TN--G----H-----PLHKATSKSQLD-E-----AENSPTYQARFSHYRDRD
ASSHSSTKS-EYFPV-QRKRGDSTAS-----------AANGVANHDFA--PP---PKID-
--PQDNFKPR-PGYRQWVAQAGTLVADLLTCAGADHIITMDLHDPQYQGFFDIPVDNLYG
RPILKKYIQQHIPDYRNGVVVSPDAGGAKRATAIADSLGIEFALIHKERRPTKI------
------------------------------------------------------------
----TDRQNATMMLVGDVTAKVAILIDDLADTSNTITRAAKLLKKEGASKVYALVTHGVL
SGDAIERINASALDKVIVTNTVDQSHHVRKCPK--LEVLEVGHVFAEAIRRVHYGESISV
LFQYD-------------------------------------------------------
------------------------------------------------------------
-----------
>XP_008724983_Cladophialophora_carrionii
----------------------------------------------------------MV
--RNIVVFGGSSHPALTETICEILGIAPGQALFSKFAVGETRVEIGESVRGKDIYIIQSG
GGKVNDHFVELLIAISACKTASAKKVTAVLPLFPYSRQSDIPYNK--SGAPLIKAGNISS
KLVSETN-GYTFDSIPPTPH-----------------------------------P-DKH
ESHGL---AN--G----H-----PLHKAASKSDLD-Q-----VENSPTHQARFSHY--RD
SSSHSTTKQ-EYFPN-QRKRGDSAAS------------TNGVANHDFA--VPLSAQKVD-
--PQETFKPR-PGYRQWVAQAGTLVADLLTCAGADHIITMDLHDPQYQGFFDIPVDNLYG
RPILKKYIQQHIPDYKNGVVVSPDAGGAKRATAIADALGIEFALIHKERRPTKI------
------------------------------------------------------------
----TDRQNATMMLVGDITGKVAFIIDDLADTSNTITRAAKLLKKEGASKVYALVTHGVL
SGDAIERINASALDKVIVTNTVDQSEHAKRCPK--LEVLEVGHVFAEAIRRVHYGESISV
LFQYD-------------------------------------------------------
------------------------------------------------------------
-----------
>XP_016243911_Cladophialophora_immunda
----------------------------------------------------------MV
--RNIVVFGGSSHPTLTETICEILGIAPGQALFSKFAVGETRVEIGESVRGKDVYIIQSG
GGKVNDHFVELLIAISACKTASAKKVTAVLPLFPYSRQSDIPYNK--SGAPLVKASNTAN
KLVPDTN-GYTFDSIPPTPH-----------------------------------P-DKT
ESQGL---AN--G----H-----PLHKATSKSQLD-D-----VENSPTYQARFSHYRDRD
TSSHSSTKS-EYFPV-QRKRGDSSAS-----------ATNGVANYDFA--PP---PKMD-
--PQESFKPR-PGYRQWVAQAGTLVADLLTCAGADHIITMDLHDPQYQGFFDIPVDNLYG
RPILKKYIQQNIPDYRNGVVVSPDAGGAKRATAIADSLGIEFALIHKERRPTKI------
------------------------------------------------------------
----TDRQNATMMLVGDVTGKVAILIDDLADTSNTITRAAKLLKKEGASKVYALVTHGVL
SGDAIERINASALDKVIVTNTVDQSHHVRRCPK--LEVLEVGHVFAEAIRRVHYGESISV
LFQYD-------------------------------------------------------
------------------------------------------------------------
-----------
>XP_007740904_Cladophialophora_psammophila
----------------------------------------------------------MV
--RNIVVFGGSSHPTLTETICEILGIAPGQALFSKFSVGETRVEIGESVRGKDVYIIQSG
GGKVNDHFVELLIAISACKTASAKKVTAVLPLFPYSRQSDIPYNK--SGAPLVKASNTSN
KLVPDVN-GYTFDSIPPTPH-----------------------------------P-DKT
ESQGL---TN--G----H-----PLHKATSKSQLD-E-----AENSPTYQARFSHYRDRD
ASSHSSTKS-EYFPV-QRKRGDSTAS-----------ATNGVANHDFA--PP---PKID-
--PQDNFKPR-PGYRQWVAQAGTLVADLLTCAGADHIITMDLHDPQYQGFFDIPVDNLYG
RPILKKYIQQHIPDYRNGVVVSPDAGGAKRATAIADSLGIEFALIHKERRPTKI------
------------------------------------------------------------
----TDRQNATMMLVGDVTAKVAILIDDLADTSNTITRAAKLLKKEGASKVYALVTHGVL
SGDAIERINASALDKVIVTNTVDQSHHVRKCPK--LEVLEVGHVFAEAIRRVHYGESISV
LFQYD-------------------------------------------------------
------------------------------------------------------------
-----------
>XP_018692602_Fonsecaea_erecta
----------------------------------------------------------MV
--RNIVVFGGSSHPTLTETICEILGIAPGQALFSKFAVGETRVEIGESVRGKDVYIIQSG
GGKVNDHFVELLIAISACKTASAKKVTAVLPLFPYSRQSDIPYNK--SGAPLVKASNASN
KLVPDSN-GYTFDSIPPTPH-----------------------------------P-DKT
ESQGL---AN--G----H-----PLHKATSKSQLD-E-----VENSPTYQARFSHYRDRD
TSSHSSTKS-EYFPS-QRKRGDSTAS-----------ATNGIANYDFA--LP---PKMD-
--PQDTFKPR-PGYRQWVAQAGTLVADLLTCAGADHIITMDLHDPQYQGFFDIPVDNLYG
RPILKKYIQQNIPDYRNGVVVSPDAGGAKRATAIADSLGIEFALIHKERRPTKI------
------------------------------------------------------------
----TDRQNATMMLVGDVTGKVAILIDDLADTSNTITRAAKLLKKEGASKVYALVTHGVL
SGDAIERINASALDKVIVTNTVDQSHHVRRCPK--LEVLEVGHVFAEAIRRVHYGESISV
LFQYD-------------------------------------------------------
------------------------------------------------------------
-----------
>XP_022511706_Fonsecaea_monophora
----------------------------------------------------------MV
--RNIVVFGGSSHPTLTETICEILGIAPGQALFSKFAVGETRVEIGESVRGKDVYIIQSG
GGKVNDHFVELLIAISACKTASAKKVTAVLPLFPYSRQSDIPYNK--SGAPLVKASNASN
KLVPDAN-GYTFDSTPPTPH-----------------------------------P-DKT
ESQGL---AN--G----H-----PLHKAISKSQLD-E-----VENSPTYQARFSHYRDRD
VSSHSSTKS-DYFPS-QRKRGDSAAS-----------ATNGIANYDFA--PP---PKID-
--PQDNFKPR-PGYRQWVAQAGTLVADLLTCAGADHIITMDLHDPQYQGFFDIPVDNLYG
RPILKKYIQQNIPDYRNGVVVSPDAGGAKRATAIADSLGIEFALIHKERRPTKI------
------------------------------------------------------------
----TDRQNATMMLVGDVTGKVAILIDDLADTSNTITRAAKLLKKEGASKVYALVTHGVL
SGDAIERINASALDKVIVTNTVDQSHHVRRCPK--LEVLEVGHVFAEAIRRVHYGESISV
LFQYDYDTRTPPYEQPSWQVGLSLIFHLECHLVFLFRHSKIEFRPREHKVRATKKKTTNS
DNMQNKKRSSLNQVLERSSPGGWRLMGQDYGFFGSTEGLDGDRDEYFVRLYEASYPSNNF
NLPKVVPHAGR
>XP_016634110_Fonsecaea_multimorphosa
----------------------------------------------------------MV
--RNIVVFGGSSHPTLTETICEILGIAPGQALFSKFAVGETRVEIGESVRGKDVYIIQSG
GGKVNDHFVELLIAISACKTASAKKVTAVLPLFPYSRQSDIPYNK--SGAPLVKGSNLSN
KLVSDSN-GYTFDSIPPTPH-----------------------------------P-DKS
ESQGL---TN--G----H-----PLHKATSKSQLD-E-----VENSPTYQARFSHYRDRD
ASSHSSTKS-EYFPV-QRKRGDSAAS-----------ATNGVANIDFA--PP---PKMD-
--PQETFKPR-PGYRQWVAQAGTLVADLLTCAGADHIITMDLHDPQYQGFFDIPVDNLYG
RPILKKYIQQNIPDYRNGVVVSPDAGGAKRATAIADSLGIEFALIHKERRPTKI------
------------------------------------------------------------
----TDRQNATMMLVGDVTGKVAILIDDLADTSNTITRAAKLLKKEGASKVYALVTHGVL
SGDAIERINASALDKVIVTNTVDQSHHARRCPK--LEVLEVGHVFAEAIRRVHYGESISV
LFQYD-------------------------------------------------------
------------------------------------------------------------
-----------
>XP_022495088_Fonsecaea_nubica
----------------------------------------------------------MV
--RNIVVFGGSSHPTLTETICEILGIAPGQALFSKFAVGETRVEIGESVRGKDVYIIQSG
GGKVNDHFVELLIAISACKTASAKKVTAVLPLFPYSRQSDIPYNK--SGAPLVKASNASN
KLVPDAN-GYTFDSTPPTPH-----------------------------------P-DKT
ESQGL---AN--G----H-----PLHKAISKSQLD-E-----VENSPTYQARFSHYRDRD
VSSHSSTKS-DYFPS-QRKRGDSAAS-----------ATNGIANYDFA--PP---PKID-
--PQDNFKPR-PGYRQWVAQAGTLVADLLTCAGADHIITMDLHDPQYQGFFDIPVDNLYG
RPILKKYIQQNIPDYRNGVVVSPDAGGAKRATAIADSLGIEFALIHKERRPTKI------
------------------------------------------------------------
----TDRQNATMMLVGDVTGKVAILIDDLADTSNTITRAAKLLKKEGASRVYALVTHGVL
SGDAIERINASALDKVIVTNTVDQSHHVRRCPK--LEVLEVGHVFAEAIRRVHYGESISV
LFQYDYDPRTPPYEQRSWRVGLSLIFHLECHLVFLFRHSKIEFRPREHKVRATKKKTTNS
DNMQNKKRSSLNQVLERSSPGGWRLMGQDYGFFGSTEGLDGDRDEYFVRLYEASYPSNNI
NLPKVVPHVGR
>XP_013287866_Fonsecaea_pedrosoi
----------------------------------------------------------MV
--RNIVVFGGSSHPTLTETICEILGIAPGQALFSKFAVGETRVEIGESVRGKDVYIIQSG
GGKVNDHFVELLIAISACKTASAKKVTAVLPLFPYSRQSDIPYNK--SGAPLVKASNASN
KLVPDAN-GYTFDSTPPTPH-----------------------------------P-DKT
ESQGL---AN--G----H-----PLHKAISKSQLD-E-----VENSPTYQARFSHYRDRD
VSSHSSTKS-DYFPS-QRKRGDSAAS-----------ATNGIANYDFA--PP---PKID-
--PQDNFKPR-PGYRQWVAQAGTLVADLLTCAGADHIITMDLHDPQYQGFFDIPVDNLYG
RPILKKYIQQNIPDYRNGVVVSPDAGGAKRATAIADSLGIEFALIHKERRPTKI------
------------------------------------------------------------
----TDRQNATMMLVGDVTGKVAILIDDLADTSNTITRAAKLLKKEGASKVYALVTHGVL
SGDAIERINASALDKVIVTNTVDQSHHVRRCPK--LEVLEVGHVFAEAIRRVHYGESISV
LFQYD-------------------------------------------------------
------------------------------------------------------------
-----------
>XP_007759859_Cladophialophora_yegresii
----------------------------------------------------------MV
--RNIVVFGGSSHPALTETICEILGIAPGQALFSKFAVGETRVEIGESVRGKDIYIIQSG
GGKVNDHFVELLIAISACKTASAKKVTAVLPLFPYSRQSDIPYNK--SGAPLIKAGNISS
KLVSETN-GYTFDSIPPTPH-----------------------------------P-DKH
ESHGL---AN--G----H-----PLHKAASKSDLD-Q-----VENSPTHQARFSHY--RE
SSSHSTTKQ-EYFPN-GRKRGDSAAS------------TNGVANHDFA--VPLSAQKMD-
--PQETFKPR-PGYRQWVAQAGTLVADLLTCAGADHIITMDLHDPQYQGFFDIPVDNLYG
RPILKKYIQQNIPDYKNGVVVSPDAGGAKRATAIADALGIEFALIHKERRPTKI------
------------------------------------------------------------
----TDRQNATMMLVGDITGKVAFIIDDLADTSNTITRAAKLLKKEGASKVYALVTHGVL
SGDAIERINASALDKVIVTNTVDQSEHAKRCPK--LEVLEVGHVFAEAIRRVHYGESISV
LFQYD-------------------------------------------------------
------------------------------------------------------------
-----------
>XP_016230849_Exophiala_spinifera
----------------------------------------------------------MV
--RNIVVLGGSSHPALTETICEILGIEQGQALFSKFSVGETRVEIGESVRGKDVYIIQSG
GGKVNDHFIELLIAISACKTASAKKVTAVLPLFPYSRQSDVPYNK--SGAPLVKAAKLDH
KLLQDGN-GYSFDSVPPTPH-----------------------------------S-EKG
ESYGL---LN--G----H-----SLQKAASKSQLDGD-----GDASPAHQARSSHY--RD
SNSQSKLGS-EYFTH-SRKRSESNAS-----------TSNSIVNRDFAVTPSKSENKAE-
--VPESFKPR-PGYRQWVAQAGTLVADLLTCAGADHIITMDLHDPQYQGFFDIPVDNLYG
RPLLKKYIQQNIPDYKNGVVVSPDAGGAKRATAIADALGIEFALIHKERRPNKI------
------------------------------------------------------------
----NDRQNATMMLVGDVTGKVAVLIDDLADTSNTITRAAKLLKKEGASKIYALVTHGVL
SGDAIDRINASALDKVIVTNTVDQQEHCKRCPK--LEVLEVGHVFAEAIRRVHYGESISV
LFQYD-------------------------------------------------------
------------------------------------------------------------
-----------
>XP_016266846_Exophiala_oligosperma
----------------------------------------------------------MV
--RNIVVLGGSSHPVLTDTICEILGIEQGQALFSKFSVGETRVEIGESVRGKDVYIIQSG
GGKVNDHFVELLIAISACKTASAKKVTAVLPLFPYSRQSDVPYNK--SGAPLVKAAKLDH
KLVQDGN-GYSFDSVPPTPH-----------------------------------P-DKG
ESH--------------------------------DD-----GDGSPAHQARFSHY--RD
QNSQTKSGS-EYFPS-SRRRSESSAS-----------TTNGVVNHDFAATPSKTENKTE-
--VLESFKPR-PGYRQWVAQAGTLVADLLTCAGADHIITMDLHDPQYQGFFDIPVDNLYG
RPLLKKYIQQNIPDYKNGVVVSPDAGGAKRATAIADALGIEFALIHKERRPTKI------
------------------------------------------------------------
----NDRQNATMMLVGDVTGKVAVLIDDLADTSNTITRAAKLLKKEGASKIYALVTHGVL
SGDAIDRINASALDKVIVTNTVDQQEHCKRCPK--LEVLEVGHVFAEAIRRVHYGESISV
LFQYD-------------------------------------------------------
------------------------------------------------------------
-----------
>XP_013313928_Exophiala_xenobiotica
----------------------------------------------------------MV
--RNIVVLGGSAHPTLTETICEVLGIEQGQALFSKFSVGETRVEIGESVRGKDVYIIQSG
GGKVNDHFIELLIAISACKTASAKKVTAVLPLFPYSRQSDVPYNK--SGAPLVKAANMTN
KLVPDGN-GYTFDSIPPTPH-----------------------------------P-DKP
ESNGL---PN--G----H-----SLHKAASKTELDSN-----VENSPTYQARFSHY--RD
SSSQSKTGP-EYFLS-PRKRGDSNAS-----------MTNGVANHDFATTSNKTENKID-
--APENFKPR-PGYRQWVAQAGTLVADLLTCAGADHIITMDLHDPQYQGFFDIPVDNLYG
RPLLKKYIQQNIPDYKNGVVVSPDAGGAKRATAIADALGMEFALIHKERRPTKI------
------------------------------------------------------------
----TDRQNATMMLVGDVTNRVAILIDDLADTSNTITRAAKLLKKEGASKVYALVTHGVL
SGDAIDRINASALDTVIVTNTVDQQDHCKRCPK--LEVLEVGHVFAEAIRRVHYGESISV
LFQYD-------------------------------------------------------
------------------------------------------------------------
-----------
>XP_007723847_Capronia_coronata
----------------------------------------------------------MV
--RNIVVLGGSSHPTLTDTICEILGIQQGSALFSKFSVGETRVEIGESVRGKDVYIIQSG
GGKVNDHFIELLIAISACKTASAKKVTAVLPLFPYSRQSDIPYNK--TEAPLVKASNLSN
KLVADSN-GYTFDSIPPTPH-----------------------------------P-DRG
ESHGL---TNSNA----H-----LLHKVASRSQLD-E-----VEHSPTHQARFNHY--RD
SSTHSSTKS-DYFAG-SRKRGDSFTS-----------MTNGITSHDFA-------AKVD-
--PQDSFKPR-PGYRQWVAQAGTLVADLLTCAGADHIITMDLHDPQYQGFFDIPVDNLYG
RPLLKKYIQHNIPDYKNGVVVSPDAGGAKRATAIADSLGIEFALIHKERRPTKI------
------------------------------------------------------------
----TDRQNATMMLVGDVSGRVAILIDDLADTSNTITRAAKLLKKEGASKVYALVTHGVL
SGDAIDRINASALDKVIVTNTVDQRDHSRRCPK--LEVLEVGHVFAEAIRRVHYGESISV
LFQYD-------------------------------------------------------
------------------------------------------------------------
-----------
>XP_007734955_Capronia_epimyces
----------------------------------------------------------MV
--RNIVVLGGSSHPALTDTICEILGIQQGQALFSKFSVGETRVEIEESVRGKDVYIIQSG
GGKVNDHFVELLIAISACKTASAKKVTAVLPLFPYSRQSDIPYNK--TGAPLVKASNLSS
KLVPDSN-GYTFDSIPPTPH-----------------------------------P-DRG
ESHGL---ANGHG----H-----LLHKAASRSQLD-D-----VEQSPTHQARFSHY--RD
SSAHSSTKSAEYFPG-PRRRGDSVTSTNGVPNGVPNGVPNGVTSHDFA-------AKLD-
--PQENFKPR-PGYRQWVAQAGTLVADLLTCAGADHIITMDLHDPQYQGFFDIPVDNLYG
RPLLKKYIQQNIPDYKNGVVVSPDAGGAKRATAIADSLGIEFALIHKERRPTKI------
------------------------------------------------------------
----TDRQNATMMLVGDVTGRIAILIDDLADTSNTITRAAKLLKKEGASKVYALVTHGVL
SGDAIDRINASALDKVIVTNTVDQQDHRRRCPK--LEVLEVGHIFAEAIRRVHYGESISV
LFQYD-------------------------------------------------------
------------------------------------------------------------
-----------
>XP_009154137_Exophiala_dermatitidis
----------------------------------------------------------MV
--RNIVVFGGSSHPTLTDTICEILGIQQGSALFSKFSVGETRVEIGESVRGKDVYIIQSG
GGKVNDHFIELLIAISAFKTASAKKVTAVLPLFPYSRQSDIPYNK--TGAPLVKASSMSN
KLVADST-GYTFDSIPPTPH-----------------------------------P-DRG
ESHGL---AN--G----H-----PLHKAASRTQLD-E-----VENSPTHQARFSHY--RD
SSTHSSTKSAEYFPG-PRKRGDSVTS-----------LTNGAGNNESP-------QTVD-
--PQDHFKPR-PGYRQWVAQAGTLVADLLTCAGADHIITMDLHDPQYQGFFDIPVDNLYG
RPLLKKYIQQNIPDYKNGVIVSPDAGGAKRATAIADSLGMDFALIHKERRPTKI------
------------------------------------------------------------
----TDRQNATMMLVGDVTGRVAILIDDLADTSNTITRAAKLLKKEGASKVYALVTHGVL
SGDAIDRINASALDKVIVTNTVDQQDHRRRCPK--LEVLEVGHVFAEAIRRVHYGESISV
LFQYD-------------------------------------------------------
------------------------------------------------------------
-----------
>XP_013264042_Exophiala_aquamarina
----------------------------------------------------------MV
--RNIVVLGGLSHPGLTETICEILGVQQGHALFSKFAVGETRVEIGESVRGKDVYIIQSG
GGKVNDHLVELLIAISACKTASAKKVTAVLPLFPYSRQSDIPYNK--TGAPLVKGSSMSS
K--SEPN-GYSFDSIPSTPH-----------------------------------P-EKT
ESPGL---VN--G----H-----SLHKATSRSDLE-G-----GENNPTHQARFSHY--RD
SSSHSSTKS-EYFSG-GRKRGDSTAS------------TNGVANHDFAVTL----PKVEH
--PQAAFKPR-PGYKQWVAQAGTLVADLLTCAGADHVITMDLHDPQYQGFFDIPVDNLYG
RPLLKKYIQQHIPDYRNGIVVSPDAGGAKRATAIADSLGIEFALIHKERRPTKI------
------------------------------------------------------------
----TDRHNATMMLVGDVAGKVAILIDDLADTSNTITRAAKLLKKEGAHKVYALVTHGVL
SGDAIERINASALDKVIVTNTVDQTEHCRRCPK--LAVLEVGHVFAEAIRRVHYGESISV
LFQYD-------------------------------------------------------
------------------------------------------------------------
-----------
>XP_016226762_Exophiala_mesophila
----------------------------------------------------------MV
--RNIVVLGGSSHPALTETICDVLGIQQGSALFSKFAVGETRVEIGESVRGKDVYIIQSG
GGKVNDHFVELLIAISACKTASAKKVTAILPLFPYSRQSDIPYNK--TGAPLIKASSQST
K---HDQ-GYTFDSTPPTPH-----------------------------------P-EKH
ESPGL---AN--G----H-----QLHKAASRTDLD-A-----VESSPAHQARFSHY--RD
SSSQSSTKS-EYFAGAARKRTNSTAS------------TNGVANHDFAVQQS---PKFEA
--APDTFKPR-PGYKQWVAQAGTLVADLLTCAGADHVITMDLHDPQYQGFFDIPVDNLYG
RPLLKKYIQQHIPDYRNGIVVSPDAGGAKRATAIADSLGMDFALIHKERRPTKI------
------------------------------------------------------------
----TDRQNATMMLVGDVSGKIAILIDDLADTSNTITRAAKLLKKEGASKVYALVTHGVL
SGDAIDRINASALDKVIVTNTVDQSEHRKRCPK--LEVLEVGHVFAEAIRRVHYGESISV
LFQYD-------------------------------------------------------
------------------------------------------------------------
-----------
>XP_013270360_Rhinocladiella_mackenziei
----------------------------------------------------------MV
--RNIVVLGGSSHPSLTETICEILGIEQGRALFSKFAVGETRVEIGESVRGKDVYIIQSG
GGKVNDHFVELLIAISACKTASAKKVTAVLPLFPYSRQSDIPYNK--SGAPLVKASNMSN
KLVPDSN-GYTFDSIPPTPY-----------------------------------P-EKV
ESHGL---AN--G----H-----PLHKAASRSQLD-E-----MENSPTYQARFSHY--RD
TSSHSSTKS-EYFPS-ARKRGDSTAS-----------MTNGAAAAD-D--PP---PKKD-
--PQETFKPR-PGYRQWVAQAGTLVADLLTCAGADHIITMDLHDPQYQGFFDIPVDNLYG
RPILKKYIQQNIPDYKNGVIVSPDAGGAKRATAIADSLGIEFALIHKERRPTKI------
------------------------------------------------------------
----TDRQNATMMLVGDVTGRVAILIDDLADTSNTITRAAKLLKKEGARKVYALVTHGVL
SGDAIDRINASALDKVIVTNTVDQQDHCKRCPK--LEVLEVGHVFAEAIRRVHYGESISV
LFQYD-------------------------------------------------------
------------------------------------------------------------
-----------
>XP_018002690_Phialophora_attinorum
----------------------------------------------------------MV
--RNIVVLGGNSHPRLTESICEQLGITPGQALFSKFAVGETRVEIGESVRGKDVYIVQSG
GGPVNDYFIELCIAISACKTASAKKVTVVLPLFPYSRQSDIPYNK--SGAPLIRSSSVYK
PNINGES-GYSFDSVPSTPH-----------------------------------P-ERH
ETNGI---LN--GTSPQHGPQHNTLHRAVSRTQLE-D----IDSGTQPHQNRYSHYKDLS
KSDTLSIRSRNNSGT----------------------FPSGVNAHDFAPNSDKSQDSPNS
KPVQDAFKPR-PGYRQWVAQAGTLVADLLTCAGADHIITMDLHDPQYQGFFDIPVDNLYG
RPMLKKYIQHNIPDYRNAVIVSPDAGGAKRATAIADSLGLQFALIHKERRPTKI------
------------------------------------------------------------
----TDRQNATMMLVGDVAGKTAILIDDLADTSNTITRAAKLVKKEGASRVYALVTHGVL
SGDAIDRINASALDKVVVTNTVDQTEHKKRCPK--LEVLEVGNIFAEAIRRVHYGESISV
LFQYD-------------------------------------------------------
------------------------------------------------------------
-----------
>NP_595518_Schizosaccharomyces_pombe
-----------------------------------------------------------M
--KNLVVFGTESHPKLTESICEHLCLDIGRVELSKFSNGETSVRIKQSVRGCDVYIVSPA
SGQVNDHLMELLIMISACKTASAKKVTAVLPVFPYSRQPDQKFSF--SGAPLS-------
------------------------------------------------------------
-----------------------DLQDAVV------------------------------
------------------------------------------------------------
-----PCKKQ-TGYHPWIAQSGTLVADLLMCSGADHIITMDLHDPQFQGFFDIPVDNLFG
RPLLKHYISLNIPNYHNAVIVSPDAGGAKRATAIADALGLDFALIHKNRR----------
------------------------------------------------------------
-----HEYGTSLMLVGDVQNKVAILIDDLIDTAYTLVRAAEFVKEHGASKIYALVTHCVL
SGDAIERVKLSCIDKLIVTNTAPQTITPSGC----FDIIDVAPTFAEAIRRIHNGESISI
LYDHNQVWV---------------------------------------------------
------------------------------------------------------------
-----------
```
