## Supplementary material for "Coding Sequence Insertions in Fungal Genomes are Intrinsically Disordered and can Impart Functionally-Important Properties on the Host Protein": MAFFT_MSAs: XP_716034.1_blasthits_MAFFT.txt

```
>XP_716034_Candida_albicans
--------------------------------------------------MITAIFIYDS
KGDILISKLYKDGIKRNISDVFRIQVISQTSTNRA------K-----------EYRSPVL
TLGSTSFIY-IKSG-------KIWITAVTRSNQDCSLIMEFLYKLEALLRTVLGRDKKK-
----QLME--------------------------------------LTDNYIINNFALCY
EILS------------------------EVC--EFGFPINLDLNYLKKYIDDINVDDS--
IFK-IAPLKRR-STINPLLGKSITSG----N--------TNTTSNNNNSSNSSLKRSSAE
EN-----------ITWRSS----GIKYRRNEIFLNVTERVNVLMNSQSD-VLNAYVDGSI
QMKTHLSGMPLCRFGFNDN------TILLS---NDEP----R------------------
------DGA-----------VTLEDSKFHQCVQLNVFETERAIQFVPPDGEFQLMSYNCN
SN-INVPFKVYPQVQEIG-RSKLMYKIRIKSFFPEKLPATNVSLKIPTPRGGTILS--NL
SSSIGKTKFHPEDNSISWKCNKFFGEQEHVLTAEIEVNSSS-------------------
-DELLY--W--------TRPPIKLDFFLDMFSSSGLTVKFLRVQEKN--N--YRTVKWVK
YGTQSGSYEIRY------------------------------------------------
-----------------
>XP_002418687_Candida_dubliniensis
--------------------------------------------------MITAIFIYDS
KGDILISKLYKDGIKRNISDVFRIQVISQTSTNRA------K-----------EYRSPVL
TLGSTSFIY-IKSG-------KIWITAVTRSNQDCSLIMEFLYKLEALLRTVLGRDKKK-
----QLVE--------------------------------------LTDNYIINNFALCY
EILS------------------------EVC--EFGFPINLDLNYLKKYIDDINVDDS--
IFK-ISPLKRR-STINPLLGKSGTTG----T--------TNTTS--NNSSNSSFRKSSAE
EN-----------ITWRSS----GIKYRRNEIFLNVTERVNVLMNSQSD-VLNAYVDGSI
QMKTHLSGMPLCRFGFNDN------TILLS---NDEP----R------------------
------DGA-----------VTLEDSKFHQCVQLNVFETERAIQFVPPDGEFQLMSYNCN
SN-INVPFKVYPQVQEIG-RSKLMYKIRIKSFFPEKLPATNVSLKIPTPRGGTLLS--NL
SSSIGKTKFHPEDNSISWKCNKFFGEQEHVLTAEIETDSSS-------------------
-DELLY--W--------TRPPIKLDFFLDMFSSSGLTVKFLRVQEKN--N--YRTVKWVK
YGTQSGSYEIRY------------------------------------------------
-----------------
>XP_002547368_Candida_tropicalis
--------------------------------------------------MITALFIYDS
KGDILISKLYKDGVKRNISDVFRIQVISQASSTRS------K-----------EYRSPVL
TLGSTSFVY-IKSD-------KIWICAVTRSNQDCSLILEFLYKFEGLLRVIVGRDKKK-
----QING--------------------------------------LTDEYIVNNFAVIY
EILG------------------------EVI--EFGYPINLDLTYLRKYVDDINHDDS--
IFK-IAPLKRRPSTKSPT--KS-TFGFGMHN--------SNNSNNNGNNNNSSVNKEVDD
ES-----------VTWRSS----GIKYRRNEIFLNVSEHINVLMNSQGD-VLRGYIDGSI
QMKTHLSGMPLCRFGFNEN------TILLS---NDQP----R------------------
------DGA-----------VTLEDSKFHQCVQLNIFETERTIQFIPPDGEFRLMGYNCS
SN-INIPFKVYPQVQQVG-RSKLMYKIRVQSFYPEKLPATNVILKIPTPKGA-VST--NL
SCSIGKSKFHQEENVIIWKCNKFFGDQEHVLTAEVETSSNS-------------------
-DELLY--W--------NRPPITLDFLLDMFSSSGLTVKFLRVQEKS--N--YRTVKWVK
YSTQAGSYEIRY------------------------------------------------
-----------------
>XP_003867758_Candida_orthopsilosis
--------------------------------------------------MITAIFIYDS
KGDILISKLYKDEIKRNIADVFRIQVINSASAGRS-----NR-----------DQRTPVL
TLGSTSFIY-IKSG-------NVWICAVARSNQDCSAILEFLYKLESLFCMVLWEDNKK-
KSSQQKPT--------------------------------------LSDIAIVNNFPLCY
DILG------------------------EVC--DYGYPTNMDLEYLKKYVVGLNDSNL-G
IFR-----R---ASFNPL------------K-----------------KSAPPVQTPPVH
QT-----------VTWRSP----TIKYRRNEIFLNVQEKVNVLMNFQGD-VLRSSIDGAI
KMKTRLSGMPQCRFGFNQN------TTLLS---NYDVPNDER------------------
------EGV-----------VALEDSKFHQCVELGAFENDRSIQFIPPDGEFQLMSYNCN
HN-INLPFKVYPQVQEIG-RNKIIYKIRMKSFQAPKLPATEVVMHVPTPRGV-SST--NI
SNSNGKAKFHSEENEITWKFNKLFGEQENILTAEVEVKPHS-------------------
-TEFIQ--W--------NRPPITLDFVVDMFSSSGLTVRYLKVQEKS--N--YKTVKWVR
YTTSSGSYEIRY------------------------------------------------
-----------------
>XP_001527033_Lodderomyces_elongisporus
--------------------------------------------------MITAIFIYDF
KGDVLISKIYKDEIKRNIADVFRIQVINQVSLGRS----LTR-----------EHRTPVL
TLGSTSFIY-TKLG-------NVWLCAVTRSNQDCATVLEFLYKLEALLGAVLWEENKKA
KVKQDKLT--------------------------------------LLDTSIVNQFLLCY
NILG------------------------EVC--DLGYPINLDMEYVKKYVPGMKDADSGG
IFK-NIQLR---KSFTPS------------K--------AVMAAGSSFDAGAGSSTPSAH
EN-----------ITWRSA----NIKYRRNEIFVHVEEKLNVLFNSQGE-LLRSYVDGAI
QLKTHLSGMPQCRFGFNPS------TILLS---DTDPDTDSK------------------
------DNV-----------VKLEDAKFHQCVQLSAFDSDRSIQFIPPDGDFQMMSYNCR
HN-INIPFRIYTQVREVG-E-RIYYKIKVRSFFSPKTSSSNIIVKIPTPGGA-SLQ--SL
SVSGGKAKFHPDENAFIWRLNKFYGDTEHSINAEVAIQPLS-------------------
-SSYTQ--W--------NRPSITLDFELDTYSSSGLAVRFLKIQEKA--N--YKTVKWVR
YKTRSGSYETRY------------------------------------------------
-----------------
>XP_007374654_Spathaspora_passalidarum
--------------------------------------------------MISAIFLYDS
KGDILISKLFKDDVKRTISDVFRIQVITQT---RS----RDS-----------STKSPVL
TLGSTSFIY-IKSG-------SVWICAVTRSNQDCASILEYLYKLELLLRSVT-MDKRG-
----SADV--------------------------------------LTDEAIINNFNLVY
EIID------------------------ESC--DFGFPTNLDLSYLKNFISCLNDSDK--
VFK----MMRKPTLKNP-------------E--------LSRTSSSLIPSNSAGSPPPLA
SN-----------ITWRSQ----GLKYRRNEIYLNVTEKVNVLMNQQSE-ILRSYVDGSI
QMKTHLSGMPSCKFGFNAN------TVLVNYKPNSGDDYGQD------------------
------RGF-----------VVLEDSKFHQCVDLRTFENDRVIQFTPPDGEFQLMSYNCH
SS-INLPFRIYPQVQEIG-RNRLMYKIVIKSFFPVKLPATNVVVKIPTPKTV-TSK--LI
QHSTGKAKYHPEEHVILWKFNKFFGSQEQVLTAEVELSGES-------------------
-DELLY--W--------ARPPITLDFVLDMFSCSGLTVKFLRVQEKS--N--YKTLKWVK
YTSQAGSYEVRY------------------------------------------------
-----------------
>XP_043047165_Scheffersomyces_spartinae
------------------------------------------------------------
-MNVLITKLYREGIRRNVGDVFRIQVINNQSVLSGSGGGGSAGRRGSSGTQALEVRSPVL
TLGSTSFVY-IKTG-------QIWLCAVARSNQDCSLILEFLFKLKVILQSIIVNWRTRN
GGNHKAEAALDLITGMKSDGTGGGINGDDKDCTDGVLSSGVIENTELTSHGILALYSLVY
DVLD------------------------EIV--EFGFPIDLDWGFLKQRFGINKESSKSS
LSRGSSRMKMRWGSSSGL-----GGGGSGSS--------SGNGNSKDKTSLSSNDGYYNE
NRV----------VPWRQT----GIKYRRNEIFLNVQEHINMLMTAEGE-ILRGYVNGKI
MMKCKLLGMPVCRFGLNDN-----------AKFSGDVDVDDY------------------
------NDD---LDVDGDSRVELDDCRFHDCVELQKFHTEKMIEFIPPDGEFQLMSYQCN
RN-VQLPFEIHTSAVEQS-NRLIKYLIRLSSLFSLKISATNVSMKIPVPATL-LKSELFT
SASGGNAKYVPEDLVVDWNFGKFYGGQDHYLNLEVSTSTDSDQLACVAINSAYIHA----
-----------------RKPPIRLSFHLNMFSCLGLQVKYLRVNERS--N--YRTVKWVK
YSSNSGNYEVRV------------------------------------------------
-----------------
>XP_001384881_Scheffersomyces_stipitis
--------------------------------------------------MITALFIYDS
KGDVLMSKLYKDGIKRNISDVFRIQIISTTNKGAS---SSSR-----------DVRSPVL
TLGSTSFVY-IKSS-------SIWFCAVTRSNQDCSAILEFLYNLESLLKVVQ-------
----------------------------------------------LTSESITNNFSLVY
ELLE------------------------EIV--EFGYPTNLELSYLKNYLTTVPTNDN--
IFK-MSSSAWKSSK--NA------------G--------AS-----NTVNASSSSRAHPD
RN-----------ITWRSP----GIKYRRNEIFLNVEEKITVVMNDDAD-VLRSHVDGCI
RMKTHLSGMPECRFGLGDN------SILLN---SF--NKNVD------------------
------TSG---GN------VILEDSKFHQCVELNKFDSDRLIQFVPPDGEFQLMAYHCR
SN-INLPFKVYADVYEIG-RSKLSYKIRVKSCFPAKIPATNVQIKVPTPKGV-LDS--YS
SNSAGKSKFHPEDNVILWKFNKFFGEQEHVLTAEVELADNSHD-------TSQQMAQTNT
TNSILN--W--------SRPPIKLDFVIEMFSSSGLAVKFLKVQEKS--N--YKTVKWVK
YSTQSGSYEIRY------------------------------------------------
-----------------
>XP_020067121_Suhomyces_tanzawaensis
--------------------------------------------------MITALFVYDG
KGDVIMSKMYKEGVRRNISDVFRIQVISANQKTTSNGSGTGK-----------EVRSPVL
TLGSTSFVY-IRSG-------LLWICAVTRSNQDCSMILEFLYKLEALLSALV---REG-
NDSFSKVP--------------------------------------LTDELLINNFALIH
EILD------------------------EVV--EFGYPTNLDISGLRSHITSIPNNGN--
VFKDIKNTKVTAST------------------------------KKENTSISTL------
-N-----------ITWRNG----GIKYRRNEIFLKVEEKINVIMNYESE-VSRALVEGEI
KMKAHLSGMPECHFGLSDD------SVFSTDIHSDHRNTG--------------------
--------------------VTLEDCKFHQCVELKRFDSERSIHFIPPDGDFQMMSYRCL
QN-IHLPFKVNAQVQERG--SRVQYKLGIKSLFPSKLPATNVIVKIPTPKGV-IKS--YS
DTTSGKCKYQPDENVFVWKFSKFFGEQSHTLTAELDYTPNTE------------------
-GGTRNPGW--------LRPPITIDFELEMFSSSGLAVKYLRVQEKS--N--YRTVKWVK
YSTKAGSYEVRY------------------------------------------------
-----------------
>XP_020074789_Hyphopichia_burtonii
--------------------------------------------------MITALFIFDA
KGDILISKLYKEGVKRNISDVFRIQVITTNSKNNSAGDSDGR-----------DVRSPVL
TLGSTSFIY-IKSG-------LLWICAVTRSNQDCSLVLEFLYNFENLLKNMLIGYGND-
SQLSIKKQ--------------------------------------LTDELITNNFNLIY
ELLD------------------------EVI--EFGYPTNLEINYLKNMITSIPASDN--
IFK-IANTRLSRSN--NS------------S--------NDKPVSNKSSKLSGS------
-N-----------VTWRNT----GIKYRRNEIFLNVEERINVLMNAQSE-ALRVYVDGAI
QMKTHLSGMPECRFGLSDD------SMLLNLKSSENQDSAAY------------------
------AYT---SNNRNHNEVTLEDSKFHQCVDLTKFDLERVIQFIPPDGDFQLMSYHCL
LN-INLPFKVYPQVQEIG-RLKLHYKIRVKSAFPARLPATNVQIKIPTPRGV-IKS--MA
TNTLGKSKFHPEENLFIWKFNKFFGEQEHIFTGEVELSNNHNDFGPNSSMLEDDFNQVYN
-NGIIN--W--------NRPPIKLEFKLDMFSCSGLTVKFLKVQEKL--N--YRTVKWVK
YCTQAGSYDIRY------------------------------------------------
-----------------
>XP_015465436_Debaryomyces_fabryi
--------------------------------------------------MITALFIYNS
KGDVLMSKLYNEGVKRNISDVFRIQVMSVNSQHYSNGGNGGR-----------EVRSPVL
TLGSTSFIY-IKSG-------LLWICAVTRSNQDCSAILEFLYKLESLLKVML-------
DETPGEKV--------------------------------------LTEDLIVNNFSLVY
ELLD------------------------EVV--EFGYPTNLELSYLQNLLTSVSANDK--
IFK-LSNNALAGAKSLNS------------G--------LSR---RKTVKLNSL------
-N-----------ITWRNP----DIKYRRNEIFLNVEEKINVLMNAQAE-VLKAYVDGKI
LMKTHLSGMPECRFGLNDD------SLVLN---SMSADRSAI------------------
------PHS---GS------VTLEDCKFHQSVELNKFDSDRVIQFIPPDGEFQLMSYNCM
LN-INLPFEVYPQVHQLG-NLRLLYKLRIKSLFPSKIPATGVQIKIPTPKGV-INS--YS
TNSLGKSKYHPEENYIIWKFNKFFGNQEHDLTAEVEV---PHS-------SDADI-----
-KNLLN--W--------TRPPIKLEFTIDMFSCSGLTVKFLRVQEKS--N--YRTVKWVK
YTSQSGSYDIRY------------------------------------------------
-----------------
>XP_458118_Debaryomyces_hansenii
--------------------------------------------------MITALFIYNP
KGDVLMSKLYNEGVKRNISDVFRIQVMSVNSQHYSNGGNGGR-----------EVRSPVL
TLGSTSFIY-IKSG-------LLWICAVTRSNQDCSAILEFLYKLESLLKVML-------
DETPGEKV--------------------------------------LTEDMIVNNFSLVY
ELLD------------------------EVV--EFGYPTNLELSYLQNLLTSVSANDK--
IFK-LPNNALSGAKSLNS------------G--------LSR---RKTVKLNSS------
-N-----------ITWRNP----DIKYRRNEIFLNVEEKINVLMNSQAE-VLRAYVDGKI
QMKTHLSGMPECRFGLNDD------SLVLN---SMSADRSAI------------------
------PNS---GS------VTLEDCKFHQSVELNKFDSDRVIQFIPPDGEFQLMSYNCM
SN-INLPFGVYPQVHQLG-NSRVSYKLRIKSLFPSKIPATGVQIKIPTPKGV-INS--YS
TNSSGKSKFHPEANYIIWKFNKFFGNQEHDLTAEVEL---PHS-------SDADI-----
-KNLLN--W--------ARPPIKLEFTIDMFSCSGLTVKFLRVQEKS--N--YRTVKWVK
YTSQSGSYDIRY------------------------------------------------
-----------------
>XP_006687942_Yamadazyma_tenuis
--------------------------------------------------MITGLFIFDG
KGDVLMSKLYKDGVKGNVSDVFRIQVISSNNKTSS-----SK-----------EVRSPIL
TLGSTSFIY-IKSG-------KIWLVAVTRSNQDCAAILEFLYKFETLLKSTF-------
---NADSV--------------------------------------ITDELIINNFFGIY
QLLD------------------------EIV--QFGYPINLEPTYLKAVLPGISMGDG--
-FK-LNNTLSRRKS--NG------------G--------SFMLQSNRSGDLNAALS----
-S-----------ITWRQQ----GLKYRRNEIFVNVDEKINVLTNEQSE-ILRAYVDGKI
VLKTHLSGIPECRFGLNDD------GLVIN---TSTTKLGAE------------------
------HTG---SSNQNN--VVLEDCKFHQCVELSTFDTNRVIQFIPPDGEFQLMTYNCV
SN-INLPFKVIPQVQQVG-STRLQYKLSIKSLFPAKLNATEVKISIPTPQGV-IKH--YT
SESSGKAKFSGGEDLIIWKFNKFFGDQEHVLTAEVEL-------------SEDSV-----
-HSMIN--W--------SRPPIKLDFVIDMFSCSGLSVNYVRIQEKS--N--YRTVKWVK
YRSQSGSYDIRY------------------------------------------------
-----------------
>XP_001484351_Meyerozyma_guilliermondii
--------------------------------------------------MISGLYIFDA
KGDVLISKLYRSGIGRNISDVFRIHVISAASNRSA-------------------IRSPVL
TLGSTSFIY-IRSG-------HLWLCAVARSNQDCATIMAFLFRLETLLKLVV-------
---GEKHP--------------------------------------LTSDAIINHFSSVY
DIVD------------------------EAA--NFGYPIDTNPSY---FLVHGSSELLGS
FLKRPKSLAKKRSSGTIA------------T--------LGLPKIGNTSSASLDRTAGHD
TG-----------VSWRQP----GIKYRRNEVFVNIEEKVSALISPEGGLVLRSSVDGTV
NMRTHLSGMPECRFGLGDD------CVFLS---SASSHLSDT------------------
------DSG-----------VVLENTKLHHSVDLSRFDSNREIQFIPPDGEFQLMSYHCL
SN-INLPFDIIPEIHQLG-H-KIVYKIKIRSLFPSKIAATGVVIRVPTPQGV-VRN--YA
SPTQGKAKFHPEESAILWKFNKLFGDQLHTLTAEVGWNETTNYEDE--------------
-DTVLK--W--------QRPPIKIDFHLDMYACSGLTVKFLKIHDKS--N--YRTIKWVN
YKCTAGNYNVRF------------------------------------------------
-----------------
>XP_018710452_Metschnikowia_bicuspidata
--------------------------------------------------MITSLLIFNS
KGDVLMSKFYKEGVKKNVADVFRIQVINSAGKISA---STAH-----------ASRLPVL
TLGSTSFLY-IRSG-------YLWLVAVARSNQDSSLIFEFLHHLLHLLDQLF-------
-ARG-ADQ--------------------------------------LSEDDIKGNFSMIF
DILG------------------------EIV--EFGYPTNMDYAYLASVVPGFSSLKVSH
KDGEF-SSLKKSLLEKSD----------------------------Q---LNSIDLVYDP
SK-----------VSWREQ----GIKYRKNEIFLNVDEKISLLLDSRGN-HLRSHIDGTI
TLKSHLSGTPVCRFGLSDDYLRDVT---QS------------------------------
--------------------ISVDDFNFHKCVDLAKYTTEGVIRFVPPDGTFQLMSYRIN
DT-FPLPFDINPEIVEDG-G-GIYLKIRMLSNFPSKAAATGVVLKIVIPQGI-MKR--TI
SCSNGKSKYDAQENAILWKFSKFYGELEQLISVDFEVPDTTTA-----------------
--------WFKPK--------ITLDFNMDMYSASGLQVQFLKVVEKN--N--YRTVKWVK
YRTQAGSYEIRL------------------------------------------------
-----------------
>XP_002614694_Clavispora_lusitaniae
--------------------------------------------------MISAVFIYNA
IGDVLMVKFYKDSVKRNVSDIFRLQVITPSTR------TSSR-----------ETVSPVL
TLGSTSFLY-VHTA-------HLWFVAVTRSNQDASVVMEFLESLVALFEQLF-------
-ASNSSRA--------------------------------------LTEDDITANFADIY
EVLD------------------------EVA--DFGFPTNTEAAHVASVVPGL---RIGA
---PRSRSVADSNNHGSS----------------------------KPSEKSMNDPAYDI
SK-----------VPWREQ----GLKYRRNEIHLNVDEKVHVLIDARGQ-ALRSYIDGTI
TMKTRLSGMPVCRFGLADE--RDDA--LGS------------------------------
--------------------VSLDDFKFHQCVDLAMYDSEHVIRFVPPDGTFQLMSYHLA
RR-GSLPFSLIPRVDELP-D-KLCLTLHIRSNYPPKTLATGVQIRVPVFKNV-GRV--TA
HASVGKAQFDPETSAVVWRLNKVHGETHGQLSVEMPYGEGFSG-----------------
--------W--------SRPPISMDFKMDTYSASRLAVRYLKVVEKA--N--YRTVKWVR
YTTHAGSYEVRF------------------------------------------------
-----------------
>XP_025341872_Candida_haemuloni
--------------------------------------------------MISAVFIFNA
KGDVIMSRLLKDGVRQSVSDVFRIQVINSTRA--S---SSSK-----------DVRSPVL
TLGSTSFLH-TRLG-------NMWLVAVTRSNQDSSVIFEFLFTFTALLKHFF-------
-SKDPAAP--------------------------------------LKEEAITGNFCSIY
EMLG------------------------EML--QFGYPTNMEPTYLASVIPGLPSPKSGF
---DFHASLLKPSADKAS----------------------------EKAAASAMDHSYDP
RM-----------VSWREP----GIKYRRNEIFLNVDEKVHVTLDSHGR-CSRSYIDGVI
TMKTHLSGMPVCRFGFADD--RSETGLLEK------------------------------
--------------------ISLDDFKFHKCVDLAKYDTDQVIRFVPPDGSFQLMSYHVN
NT-FMLPFKVIPKVTVQG-D-KMTIRVNLRSTFESMIAATGVTLSIPTPKDV-LKN--NI
TSSNGKAKYNPGDNTISWKFSKLYGDSDHSLSAELKLSENDE------------------
---------FSQKQIVNAKNPMSLDFTMDMYSASGLSVKFLKVVEKS--N--YRTVKWIK
YTTEAGSYEIRI------------------------------------------------
-----------------
>XP_024713495_Candida_pseudohaemulonis
--------------------------------------------------MISAVFIFNA
KGDVVMARLLKDGVRQLVLDVFRIQVINQTSR--A---GTSK-----------DVRSPVL
TLGSTSFLH-TRVG-------TMWLVAVTRLNQDLLAVFEFLFTFAALLKHFF-------
-LKDPLAP--------------------------------------LKEDAVTGNFCSIY
EMLG------------------------EML--PFGYPTNMEPTYLALVIPGLPQQKTGF
---DFHASLLKPGNDKA-----------------------------EKAAATAMDHSYDS
RM-----------VLWREP----GIKYRRNEIFLNVDEKVHVTLDSHGR-CLRSYIDGEI
TLKTHLLGMPVCRFGFADE--RSDSGLLDK------------------------------
--------------------ISLDDFKFHKCVDLAKYDTDQVIRFVPPDGAFQLMLYHVS
NK-FMLPFKVIPKTSIQG-D-KMTIRISLRSTYESTIAASGVTLTIPTPKDV-VKN--NI
TCSNGKAKYNPAESSISWKFNKIYGELEHSFTAELRLSEDDE------------------
---------FSQKHAV-AKSPLNLEFSMDMYSASGLLVKFLKVVEKN--N--YRTVKWIK
YTTTAGSYEIRP------------------------------------------------
-----------------
>XP_025339260_Candida_duobushaemulonis
--------------------------------------------------MISAVFIFNA
KGDVVMARLLKDGVRQSVSDVFRIQVINQTSR--A---GTSK-----------DVRSPVL
TLGSTSFLH-TRVG-------TMWLVAVTRSNQDSSVVFEFLFTFAALLKHFF-------
-LKDPSAP--------------------------------------LKEDAVTGNFCSIY
EMLG------------------------EML--PFGYPTNMEPTYLASVIPGLPQQKTGF
---DFHASLLKPGNDKA-----------------------------EKAAATAMDHSYDS
RM-----------VSWREP----GIKYRRNEIFLNVDEKVHVTLDSHGR-CLRSYIDGEI
TLKTHLSGMPVCRFGFADE--RSDTGLLDK------------------------------
--------------------ISLDDFKFHKCVDLAKYDTDQVIRFVPPDGAFQLMSYHVS
NK-FMLPFKVIPKTSIQG-D-KMTIRISLRSTYERDAHH-------PYPKDV-VKN--NI
TCSNGKAKYNPAENSISWKFNKIYGESEHSLTAELRLSEDDG------------------
---------FSQKHAV-AKSPLNLEFSMDMYSASGLSVKFLKVVEKN--N--YRTVKWIK
YTTTAGSYEIRP------------------------------------------------
-----------------
>XP_028889119_Candida_auris
--------------------------------------------------MISALFIFNA
KGDVLMSRLFKSGVRQSVSDVFRIQVINTAAR--S---NSSR-----------DVRSPVL
TLGSTSFLH-TRLG-------NMWLVAVTRSNQDSSVIFEFLFTFAALLRHFF-------
-LKDPGHQ--------------------------------------LKEEVITGNFCAIY
EMLG------------------------EML--QFGYPTNMEPTYLASVVPGLPQPKTGF
---DFHASLRKPNSEKTL----------------------------ERAASSAMDHSYDS
NM-----------VSWRDS----GIKYRRNEIFLNVDEKVNITLDNRGR-CLRSFIDGVI
SMKTHLSGMPVCRFGFADD--RSDTGLLDK------------------------------
--------------------ISLDDFKFHKCVDLAKYDTDRVIRFVPPDGAFQLMSYHIS
NP-FVLPFKVVPKVSVVG-D-RMTIRVILRSTFESTVAATGVTVTIPTPGEI-LKN--NI
TCTNGKARYSPGENTITWKFSKVFGESEHSLIADLKLPEADE------------------
---------FSSKHSTTNRKPLGLDFTMDMFSASGLSVKFLKVVEKS--N--YRTVKWIK
YTTSAGSYEIRM------------------------------------------------
-----------------
>NP_014579_Saccharomyces_cerevisiae
--------------------------------------------------MISGVLVYSS
RGELVLNKFFKNSLKRSISDIFRVQVINNL-----------------------DVRSPVL
TLGSTTFHH-IRSR-H---GDNLWLVTITRSNANSAAIWEFLYKLDAVMNAYRL------
----------------------------------------------DREEALKEEFMIVH
EMLD------------------------IML-GGNGIPIDTELNSVIAQMSVKPVRNMGG
LLDSPDGNDVLSSSSSP---TSS-----AGE--------LHFPKFLTKRS-SSFLGQGDS
TSD----FYDNNKITWRPK----GIIHKKDEVFLYVNERINILVSRDGS-ILKSYVDGTI
DITTHLSGTPICRFGLNDS----------LGMQSE----DEKKWLAQQQRHSGSDFG---
--------NKNFIPKAAAGSVLLEDCKFHECVSLDKFNRNHIIEFVPPDGSMELMKYHVR
DN-INLPFKVTPIVTHSTRDNEIDYRITLKSLFPGKLSAKDVVLHIPVPPST-VDC--KI
SVSNGHCKFVPEENAMIWRFNKYNGLTENTLSA-VTVST-SDTTQLNLQQ----------
--------W--------TRPPISLEFEVMMFSNSGLVVRYFTISGK---DSKHRAVKWIK
YISKAGSYEVRY------------------------------------------------
-----------------
>XP_018221730_Saccharomyces_eubayanus
--------------------------------------------------MISGVLVYSS
RGELILNKFFKNSLKRSISDIFRVQVINNL-----------------------DVRSPVL
TLGSTTFHH-IRSR-R---GDNLWLVTITRSNANSAAIWEFLYKLDSVMNAYRL------
----------------------------------------------DREEALKEEFMIVH
EMLD------------------------IML-GGNGIPIDTELNSVIAQMSVKPVRNLGG
LLESPDSIDMLSSSSSP---GSV-----GGE--------LHFPKFLKKRS-SSFLGQGDS
HPD----FSDGNKIAWRPK----GIIHKKDEVFLYVNERMNILVSRDGS-ILKSYVDGTI
DITTHLSGTPVCRFGLNDS----------LGMQSE----DQKNWLSQQDQHSHNDFE---
--------NKNCFPKAAAGSVLLEDCKFHECVSIDKFNKNHIIEFVPPDGSMELMKYHVR
DN-INLPFKITPIVAHSTRDNEVDYRITLKSLFPGKLSAKDVILHIPVPPST-VDC--KI
SVSNGNCKFVPEENAMIWRFNKFNGLTENTLSA-VTVST-SDTTQLSLQQ----------
--------W--------TRPPMSLDFEVMMFSNSGLVVRYFTISSR---DSKHRAVKWIK
YISKSGSYEVRY------------------------------------------------
-----------------
>XP_033769094_Saccharomyces_paradoxus
--------------------------------------------------MISGVLVYSS
RGELILNKFFKNSLKRSISDIFRVQVINNL-----------------------DVRSPVL
TLGSTTFHH-IRSR-H---GDNLWLVTITRSNANSAAIWEFLYKFDAVMNAYRL------
----------------------------------------------DREEALKEEFMIVH
EMLD------------------------IML-GGNGIPIDTELNSVIAQMSVKPVRNMGG
LLDSPDGNDVLSSSSSP---TSS-----GGE--------LHFPKFLTKRS-SSFLGQGDS
NSD----FYDNNKITWRPK----GIIHKKDEVFLYVNERINILVSRDGS-ILKSYVDGTI
DITTHLSGTPVCRFGLNDS----------LGMQSE----DEKKWLAQQQRHSRSDFE---
--------NKNFIPKAAAGSVLLEDCKFHECVSLDKFNRNHIIEFVPPDGSMELMKYHVR
DN-INLPFKVTPIVTHSTRDNEIDYRITLKSLFPGKLSAKDVVLHIPVPPST-VDC--KI
SVSNGHCKFVPEENAMIWRFNKFNGLTENTLSA-VTVST-SDTTQLNLQQ----------
--------W--------TRPPISLDFEVMMFSNSGLVVRYFTISGK---DSKHRAVKWIK
YISKAGSYEVRY------------------------------------------------
-----------------
>XP_003675713_Naumovozyma_castellii
--------------------------------------------------MINALLIFTA
RGELVVSKLFKGSMKRSIADIFRIQVINNL-----------------------DVRSPIL
TLGSTTFHH-IKSTR----GDNLWIVAVSRNNVDSAAIWEFLYKLDSLLDSYGL------
----------------------------------------------NHEEYLKEEFMIVH
ELLD------------------------VMMCGSGGIPMLTENSLVISRMSVKPSK----
--------SILEAQNSG---NGSSNTNSNNNNNNVPDLLMSGPKLLRRNS-ASL--SQDL
SI-----LTD---FKWRPK----GIVHKKNEVILHVNERINILVSKDGS-VLKAYVDGSI
DLETHLSGTPICQFGLNDS----------LSVSGV----DSDMYGSHNHNHHFGDVNFDK
T-------DKKQLSMASVGSVILEDCKFHQCVSLDKFDKDRIIKFVPPDGSMELMKYHVR
DN-LNLPFKVSPIVTNTRNGTALEYRITMKSLFPGRLSAKNVALHIPVPPNT-MDC--KI
NVTNGSCKFIPEESAMIWRFNKFNGLTENTLSA-VTIPT-KDNTQLSLQQ----------
--------W--------SKPPMSLDFEILMFSNSGLVVRYFTITER---DQKYKAVKWIK
YISRSGSYEIRY------------------------------------------------
-----------------
>XP_003671312_Naumovozyma_dairenensis
--------------------------------------------------MINGILIYSP
RGELIVSKLFKGTLKRSIADIFRIQVINNL-----------------------DVRSPIL
TLGSTTFHH-IRSSKD---SDNLWLVAATRNNANSAAIWEFLYKLDSMLIEYGL------
----------------------------------------------NKEEYLKEEFMIVH
ELLD------------------------VML-GSCGIPLETEPSKVIAKMSVKPAK----
----------LHHNNTSSLLDGHLGSKGNNE--------ISMPKFLKRND-SSQ--SHDS
NFS----FND---FSWRPK----DIKHKKNEVILHVNEKINILVAKDGS-ILKAYVDGSI
DLQTRLSGTPVCQFGLNDS----------LTLGSN----DSE-YSSRN-----GRTGNNK
SSMLDSNLSNKVLSKASVGNVILEDCKFHQCVSLDKFDRERIIKFVPPDGSVELMKYHIR
NN-LNLPFKITPIVTNSVTGDALDYRIALKSLFPGRLSAKGVVLHIPVPPGV-MDC--NI
SVSNGTCKFVPAENAMVWKFNKYNGLTENTLSA-VTVPS-KEVNQTTLQQ----------
--------W--------ARPPMSLDFEILMFSNSGLVVRYFTISEG---HQNYKAVKWIK
YVSKSGSYEVRF------------------------------------------------
-----------------
>XP_003956232_Kazachstania_africana
--------------------------------------------------MISAILIYTP
RGELIVSKLYRNNIKRSISEIFRIQVINNF-----------------------NVRSPIL
TLGSTTFHH-IRSTANDPTDDELWLVCVNRNNANSAAIWEFLQKLNLILQQYGI------
----------------------------------------------TSESKLKDEFMTVH
EILD------------------------NML-LGTGIIQNTDLKSIVDKMSVKPISRTNE
TT-------------------------------------STQTGFLKRRN-TILTTPGAN
FSL----IPTN-----RHD------AHKKNEIFFFVNESMNLLVSKDGS-ILKNYVDGKI
EIKSHLNGNPTCQFELVD---------------------DQTK-----------------
----------------------ITDFKFDQCI--EKV-QSRTVRVAATDGELEIVNYHVR
DDKINIPFKITPIVSTVK--DTVDYRISLKSLFPKNLSATDVVLTIPVPPNT-IDC--KI
NVSNGHCKFKAEQNAVIWTFNKFNGSTENTLSA-ITIA--DGRQIMNLES----------
--------W--------TRPSIQLTFEITMYSISGLLLRNLMITDKD--KRRYKASRWIK
YISRAGSYEMRF------------------------------------------------
-----------------
>XP_022466725_Kazachstania_naganishii
--------------------------------------------------MINAVLVYSA
RGELIVSKMFKPTLKRSVGDIFRVQVINSL-----------------------DVRSPIL
TLGSTTFHY-VRTP-----GEGLWVVSVSRNNENSAATWEFLYKFATMLAAYRL------
----------------------------------------------DSEEVLKEEFMLAW
ELLD------------------------TMV-EGGGIPSETDPHRIISAMSVKPAMSPVD
VRADARQQQTTTSTGAF---------------------GHAFPQLLHRAS----------
-------NPGG--ISILPHATGDGAQLKRNEIVMVVQESISILVSKDGS-ILKAYVDGGI
DLTTKLEGAAVCQFGLNDS----------LSTDNS----SNSKWDPLRSKETQG------
--------TNLEMKNAHVGTVLLRDCKFHQCVSLERFDRDRIIRFTPPEGTIELMKYHVR
DN-LNLPFKVTSMVIPTA-NNETDYRVTIKSLFPGKLSAKNVTMRIPVPPGT-LDC--KI
NVSNGNCKFLPEENAMVWKFHKYNGLTENKLSA-ITVPT-RDTTQLALQQ----------
--------W--------SRPPISLDFEILMYSNTGLVVRYFTVLDKHNNNTKFKTVKWIK
YVSHSGSYEVRY------------------------------------------------
-----------------
>XP_445400_Candida_glabrata
--------------------------------------------------MISAVLVFSS
RGELIVSKFFKNNLKRSISDIFRIQVINNL-----------------------DVRSPIL
TLGSTTFQH-IRSNVH---GDDLWLVSVTRSNINCGAVWEFLYKFDHMLELYGL------
----------------------------------------------NNEEFLKEEFMVCY
ELLD------------------------VML-GENGTPMDTDPATVIKKMSVKPSK----
--------ETIENFAIS---VQN---KNSTL--------PKIPKFLRRTS-SFL--NQES
SNNSSGAFNMAGELPWRPK----GISHKKNEIFLYVNEKISILVSKEGS-ILKSYVDGTI
DLVTHLSGTPVCQFGLNDS----------LSVKND----DYGD--------SFDYIK---
--------NKKAIPKAAAGSVLLEDCKFHQCVSLEKFDKDRIIKFVPPDGSMELMKYHVR
SN-INLPFKVSPIVTYSSSGTAVEYRITLKSLFPSKLTAKNVTMKIPVPPET-LDC--KI
DVSNGSCKFAPEEKAMLWTFNKYNGLTENTLSA-VTITS-KDAPRLNIQQ----------
--------W--------QKPPISLDFEIMMFSNSGLVVRYFTIKE----SERYKTVKWIR
YVSKSGSYEIRY------------------------------------------------
-----------------
>XP_004181147_Tetrapisispora_blattae
--------------------------------------------------MINAVMIFTP
RGELLVFKVFKSSVKRTISDIFRVQVINND-----------------------NIRSPIL
TLGSTTFHF-IRTT-A---GSKLWLVAVTRSNADSGAIWEYLYKLNSLMEVYGL------
----------------------------------------------THEDILKDEFIVCH
ELLD------------------------ITL-GMNGLPMDTELSSVIGKMTLKPAQ----
--------VLTSSADRSDILASSVTTLGHNSTP------ISMPKFLSRNSNRSV--TQEF
ESQF---SPSN--IPWRSR----DIKYKKNEMIVNVIEKINVLVGKDDN-ILRAYVDGTI
DITAHLSGMPMCQIGMNDL----------STIQGG----ENAHWTNEDRAS---------
--------NRDAMPDVSGDRVILEGSKFHQCVALDKYNKDNVIWFIPPDGQFELMKYHVS
NN-LNLPFRITPQVTLTSHGTALSYAIKLKSLFPRKLSAENVVLRIPVPPGT-LDC--KI
NASDGKCKFIPEENCMVWSFHRFNGSTENHLNA-QTVPT-QSIASQSIKQ----------
--------W--------TRPPMSLDFKVLMFSNTGLIVRYLKVQEK---NMHYNTIKWIK
YISAAGSYEVRY------------------------------------------------
-----------------
>XP_003688658_Tetrapisispora_phaffii
--------------------------------------------------MINGVLIYSS
RGDLIVCDLLKSSLKRTISDIFKIQVINSL-----------------------EMKSPIL
TLGSTTFHH-IRSS-S---ESKLWIVAITRSNANSGVIWEFLYKLDSMLTAYDL------
----------------------------------------------NNEEKLMEKFMVYY
EMID------------------------VML-TSNAMPINTELSSIASKISYRLPKTIS-
--------------NSP---TNEKNNNNG----------LSIPKFLTRNS-RSM--SQEF
SNI----TQSD--IPWRPT----GIKYKKNEVFLYVNEKINILVSKDQT-ILKAYVDGSI
DLVSHLSGTPICQFGLNDY----------LSMTGN----NISNRGDEFRHDFMDD-----
--------EDLSTGRSSSSSVKIEDCTFHQCVSLDKFNDERLINFVPPDGSFELMRYHVR
DD-LNIPFKVTPRVSISSSRCSMRYKIILKSLFPTSLSAADAMLKIPLPPGT-VDC--KI
NASSGKCNFSTSDNCAIWKFNKYKGLTENELIL-ETVPS-SSTDILSLQQ----------
--------W--------TRPPMSMNFEIIMFSNSGLVVKYLKVMER---VQKYRPVKWIK
YVSKSGSYEIRY------------------------------------------------
-----------------
>XP_001645915_Vanderwaltozyma_polyspora
--------------------------------------------------MINGVLVYTG
KGELIVSKFSKSNAKRSISDIFRVQVINNL-----------------------DVRSPIL
TLGSTTFHH-IRSN-S---RDHLWLVAVTRSNANSGAIWEFLYKFDSLLNAFGL------
----------------------------------------------DNETTLKEEFMTCY
ELLD------------------------LML-NVDGVPLDTELSSVSAKMSTKP------
----------LHSINSP---SDSSLDNSSSP--------LSISKFLNRNN-RSM--SVDT
MNT----EPSN--YPWRPN----GIKYKKNEIFLNINEKISILVSKDET-ILKAYVDGTV
DLTSHLSGTPTCQFGLNDS----------LSVDEP----NYYN-------SDDNGFR---
--------NQQNIPRATAGTVVLEDCKFHECVSLDKFNRDRIIKFVPPDGHIELMKYHVR
DN-INLPFKVTPNVINSRSRTGLDYRITLKSLFPSKLSANDVVLKIPVPSST-VDC--KL
NVSNGKCRFVPEESCIIWKFAKYNGLTENKLSA-VTVSS-NDTTQLMLQQ----------
--------W--------ARPPISLDFEIMMFSNSGLVVRYLKIMEK---DQKYRTVKWIK
YISRSGSYEVRY------------------------------------------------
-----------------
>XP_003681253_Torulaspora_delbrueckii
--------------------------------------------------MISAILIFSS
RGELIVAKTMKSSLKKSISDIFRIQVINNL-----------------------DVRSPIL
TLGSTTFHH-IRSD-G---SDSLWLVAVSRSNANSGAIWEFLYKLNVIMDVYGL------
----------------------------------------------TKEGTLKENFMNCY
EILD------------------------TVL-EEGGIPVDTELNSVISKMTVKPPKQISG
NLLDRPDLLTMSSLNLS---TPG---DSSST--------LSMPKFLTRNN-RSM--SQDL
GSN----YPSN--LSWRPH----GIKYKKNEVLLNVNEKISILVSRDGS-ILKSYVDGTI
DLTTHLSGMPICQFGLNDS----------LSVEFG----DDSI-------SEVEDFA---
--------NKKAIPKAAAGRVMLEDCKFHQCVSLDKFNKDRVIKFVPPDGSMELMKYCVR
DN-LNLPFKVTPIVTSIGRGNTIDYRVTLKSLFPGKLSAKDVSLRIPVPPGT-VDC--EI
NVSNGKCKFVPEESAMIWKFTKYTGLTENTLSA-VTVPS-SDTTQLTVQQ----------
--------W--------PRPPMSLNFEIMMFSNSGLVVRYFKVSDK---DERYRTAKWIK
YISKSGSYEIRY------------------------------------------------
-----------------
>XP_037143649_Zygotorulaspora_mrakii
--------------------------------------------------MINAILIFSP
RGELIVSKHLKSSLKRSISDVFRIQVINNL-----------------------DVRSPIL
TLGSTTFHH-IRSS-G---SNSLWLVAVSRTNANSGAIWEFLCKLNDIMDAYEL------
----------------------------------------------TEENNLKENFMMCY
EILD------------------------VVL-AEGGIPTDTEINSVITKLSEKPEKQIHN
TTLERPDRLNLSSINLP---APS---NGYPS--------LSMHKFLTRNN-RSM--SQDL
GTN----YPSN--LSWRQH----GIKYKKNEVLLNMNEKISILVSKDGS-ILKAHIDGTV
DLTTHLSGMPICQFGLNDS----------LSLHFD----EDAS-------LAEEDFM---
--------NKKAIPKAAAGRVLLEDCKFHQCVSLDKFNRDRVIKFVPPDGSMELMKYCVR
DN-INLPFKVTPIVTTTAMGNSLEYRVTLKSLFPSKLSAGDVSLRIPVPKGM-IDC--KI
NVSNGKCRFAPEENAMVWKFGKYNGLTENTLSA-ISIPA-TDTTQLMVQQ----------
--------W--------PRPPMSLDFKIMMFSSSGLVVRYFKISEK---NENYKTVKWIK
YISKSGSYEVRY------------------------------------------------
-----------------
>XP_002495161_Zygosaccharomyces_rouxii
--------------------------------------------------MINAIFIYST
RGELIVSKLFNNSLKRSISDIFRIQVINNL-----------------------DVRSPIL
TLGSTTFHH-IRSN-G---SDSLWIVTVSRTNANSGAIWEFLYKFNAILDAYDL------
----------------------------------------------TKEEKLKEDFMICY
EILD------------------------VVI-GAGGIPMDTELGSIASKISVKPPK--SG
GTSSEPKSSTVA--NFP---GSN---LSTSN--------LSMPKFLTRNN-RSM--SQDL
GTN----YPSN--FPWRPN----GIKYKKNEVFLYVNEKINILVSRDGS-ILKAYVDGTI
DMTTHLSGTPICQFGLNDS----------PSVEFG----DSLW-------LDTQEFH---
--------NKKAVPKAAAGSVMLEDCKFHQCVSLDKFNKERIIKFVPPDGNMELMKYCVR
DN-LNLPFKITPVVTPC--GSTVEYRITLKSLFPNKLSAKDVALHIPVPPGT-VDC--KI
NISNGKCKFESEENAMVWRFNKYHGLTENTLSA-VTVPT-SDTTQLTLQQ----------
--------W--------PRPPMSLGFEIMMFSNSGLVVRYFRVSDK---DEKYRVVKWIK
YISKSGSYEVRY------------------------------------------------
-----------------
>XP_003646823_Eremothecium_cymbalariae
--------------------------------------------------MISALFLYSP
RGDLIISKLIKDNIKLGVSEIFRIQVINNL-----------------------DVRSPIL
TLGSTTFHH-IRSN------GGLWLVTVSRGNTDSAGIWEFLYNFNKLLEVYDI------
----------------------------------------------NSEDSLQGDFMLCY
EILD------------------------IVL--DNGIPRDTELTHIMPYISKKPLS----
--------ENLLGSDDI----------------------LNTPSWLVKAGARGM--SSEN
LG-----LTSKDMCLWRSE----GIRYKKNEVYLDVFEHISILVNKDGA-ILKSYVDGSV
QCVAHLSGMPVCQFGFNDY----------LSPSSN----TQSSGNDGWAEEEN-------
--------GTKAIKNAITGSVILEDCKFHQCVQLDKFDQERVIRFVPPDGLFELMKYHVR
DN-LNLPFKVTPMVTTLK-GKSVEYRITLKSLFPSKLCAKDVELYIPAPPDT-VNA--KI
NVSSGKGKFIPEENAIVWKIHKYHGLTENVFSA-VIVPMGNGNDSLNLEQ----------
--------W--------SRPPISVRFEISMFSNSGLVVRYLKVMEK---DLNYNTVKWVK
YISKSGAYEVRY------------------------------------------------
-----------------
>NP_984411_Eremothecium_gossypii
--------------------------------------------------MIDAFFVFAP
RGSLIVSKLISGEAKESLSEVFRLQVINGL-----------------------EIRSPVL
TLGSTTFQH-IRTS------GGLWMVVVVRGNADSAAIWEFLYHMNKLLDAYAI------
----------------------------------------------NTEEALLDDFMLCY
ELLD------------------------VVL--DSGLPQDTELSHIVPLLSRKPAT----
--------GESASGDDF----------------------LNS-ARLRRTGTKNV--SVET
LD-----HFSRDVCPWRGE----GIKYKKNEVYLDVIEKLSLLVNRDGT-ILKAYVDGTV
QCTAHLSGMPLCHFGFND-------------SQSL----RQRSPRRQYAPRVF-------
--------GTDERE-----SVVLEDCKFHQCVQLNKFDQERVIRFVPPDGEFELMKYHIR
DD-LRPPFKVTPVVSKVN-ERSIEYRITLQSLFPTKLSAKDVELYIPAPPYT-ISA--KV
NVSCGKCKFVPEENAIIWKIHKFHGLTENTLSA-VTIADEQGHYAQVLDQ----------
--------W--------PRPPISLKFEIMMFSNSGLVVRYFKVVEK---DLKYNTFKWVK
YISRSGAYEIRY------------------------------------------------
-----------------
>XP_452370_Kluyveromyces_lactis
--------------------------------------------------MLSAIFIYNA
KGDLLISKLIKDHVKRSLADVFRTQVINDP-----------------------HVRSPIL
TLGSTTFQHVIRESSD---NLPMWLVAVSRSNVDSSMIWEYLHKLYQLMEAFGI------
----------------------------------------------NDEDVLKDEFMLLY
EILE------------------------LTL--ENGIPQTTDLAQIIPRVSRKPIENNTI
SKSP-DLDDFLSGSNI-----------------------LKAPKLSKRSS-SSI--ALSS
LSE----------CPWRPS----GLKYKKNEVYLDINEKITILVGKDGS-IVKSFVDGSV
DCVSHLSGMPLCQLGLNDT----------YSIHG-----NEKSELSIVEMMSEYDIK---
--------NKKAIPNAAAGSVILEDCKFHQCVQLNKYEANHVIQFVPPDGPFQLMQYRVI
DN-INIPFNVIPEVEIVK-NSTLNYKVTLRSLFPSNVSAKDVTVKIPVPPTT-IKC--DF
NVSGGKCKYDAGEKCMVWKYNKYKGSTENTLSGKVAIPA-TSHDLSDLLR----------
--------W--------SRPPISMGFEIVMFSNSGLVVRHLKCQEP---QLNYQPVKWIK
YISHSGAYEIRY------------------------------------------------
-----------------
>XP_022673711_Kluyveromyces_marxianus
--------------------------------------------------MINALFVFSA
NGELLVCKLIKDHIKRSISDVFKTQVINDP-----------------------HVRSPIL
TLGSTTFHHIIREGAN---SLPMWLVAVSRGNVDSSMIWEYLNKLYQLMEVYGI------
----------------------------------------------NDEDVLREEFMVLY
EILD------------------------ITL--ENGIPQTTDLAQIVPRVSKKPVNDANA
SFKPSDIDDFLSNSNI-----------------------LRSSRLIKRAS-SSM--ALST
LPE----------CPWRPD----GLRYKKNEVYLDINENISLLVGKDGS-IIKSYVEGSV
DCVSHLSGMPVCELGLNDS----------YQSNSSNNFTDSDTEQSLMEMMVEYDVK---
--------NKKAIPNAAAKSVPLQDCQFHQCVQLARYETDHVIRFVPPDGSFQLMKYRVA
DN-INIPFSVLPSVEIVN-QSTVYYKITLRSLFPSNVIAKDVTMKIPVPQTT-LKC--DF
YVSGGRCQYDSTEKCIVWKYSKYNGSTESTITAKAIIPS-TSHDLADLLR----------
--------W--------SRPPISLKFEIVMFSNSGLVVKHLKCQEP---QLNYQPVKWIK
YISHSGAYEIRY------------------------------------------------
-----------------
>XP_022630729_Lachancea_lanzarotensis
--------------------------------------------------MISALFIYSL
RGELLISKNVKPT-QKSMAEIFRIQVINNL-----------------------DVRSPVL
TLGSTTFHH-IKSA------GNLWIVSVSRSNADSAAIWEFLHKLSALLQAYNL------
----------------------------------------------DSEKDMKEEFMTCF
ELLD------------------------VLL--EEGVPMDTEFNNVASQMSVKPAI----
---------PADAFNSF---TESIANGAG---------FIPRSRLLKKRS-SSLF-SQDS
IQE----QHSK--VPWRVS----GIKYKKNEVFLNVKENISILVSKDGS-ILKSYVDGTV
ETTTHLSGMPVCRFGLNDA----------LSVTSP----FYDGSPEVV------------
--------NKKAIPKAAAGSVMLEDCKFHQCVQLDKFQTDRTINFVPPDGTFELMRYHVR
EN-LNLPFKITPIVTVSRSGS-VEYRITIKSLFPGKLSAKDVQLRIPVPPET-VDC--NF
STSNGKCKFVAAESAIIWQFGKYLGLTENSISA-TAIPA-KGY-QMKLDK----------
--------W--------SKPSISLTFEVLMFSNSGLVVRFFDILQK---DKNYNLVKWIR
YISRSGAYEVRY------------------------------------------------
-----------------
>XP_002554488_Lachancea_thermotolerans
--------------------------------------------------MLSALFIFSL
RGELLISKHVRSSVPKSMSEIFRIQVINNL-----------------------DVRSPVL
TLGSTTFHH-VKSP------GNLWIVAVSRSNADSAAIWEFLYKLSALLEAFGL------
----------------------------------------------HSENELKEDFMTCY
ELLD------------------------IVL--EDGVPVDTELSSVASKMSVKPSA----
---------SAERINTF---IES-GNGGTNR-------ILPVAQFLRARS-SSSN-LHDS
HSK----VPSN--IPWRMN----GIKYKKNEVFLNVNERISILVSKDGS-ILKSYVDGTV
EATTHLSGMPVCRFGLNDS----------LSVSTP----FGDNESPTT------------
--------NKKAIPKAAAGSVMLEDCKFHQCVQLDKFQSERTINFIPPDGSFELMKYHVR
EN-LNLPFKITPVVTLFKANS-IDYRVTIKSLFPSKLTAKDVQLRIPVPPET-VDC--HI
STSNGRCKFVPEESAIIWKFSKYQGLTENSLSA-TAVPM-KDS-ALNIDQ----------
--------W--------SKPPMSLKFEIVMFSNSGLVVRFFDVSEG---DRNYKMVKWIK
YLSKSGAYEVRY------------------------------------------------
-----------------
>XP_020051633_Aspergillus_aculeatus
--------------------------------------------------MLSGILVFNQ
KGENLIFRSFRSDCRPRLADIFRIQVISNP-----------------------QVRSPIL
TLGSTTFSH-VKHE-------NIYLVAVTKSNANAALVFEFLYRLVMLGRSYFGK-----
----------------------------------------------FDEEAVKNNFVLIY
ELLD------------------------EIL--DYGYPQNTETDTLKMYITTEGVRSA--
------------------------------I-----------ANSATDSSRI----TMQA
TGA----------LSWRRS----DVKYRKNEAFVDVIEDVNLLMSATGT-VLRADVNGQI
VMRAYLSGTPECKFGLNDR-------LLLDGDSAGGSGGGGSGSSFGGGGSSGMVSGNRD
G-----TTK---ATRAAAGSVTLEDCQFHQCVKLGRFDADRIISFVPPDGEFELMRYRAT
EN-VNLPFKVHPIVREVG-TTKVEYSVAIKANYSSKLFATNVVIRIPTPLNT-AKT--TE
RTSQGRAKYEPEHNNIVWKIARFSGGSEYVLTAEATLTSMTHQKA---------------
--------W--------SRPPLSLSFSLLMFTSSGLLVRYLKVFEKS--N--YSSVKWVR
YMTRAGSYEIRF------------------------------------------------
-----------------
>XP_001274256_Aspergillus_clavatus
--------------------------------------------------MLSGILVFNQ
KGENLIFRAFRNDCRPRLADIFRIQVISNP-----------------------QVRSPIL
TLGSTTFSH-VKHE-------NIYIVAVTKSNANAALVFEFLYRLVMLGKSYFGK-----
----------------------------------------------FDEEAVKNNFVLIY
ELLDAA----------------------EIL--DFGYPQNTDSDTLKMYITTEGVKSA--
------------------------------I-----------ANSPTDSSRI----TMQA
TGA----------LSWRRA----DVKYRKNEAFVDVIEDVNLLMSATGT-VLRADVTGQI
VMRAYLSGTPECKFGLNDR-------LLLDGDSATAAGFSSP------------SAGGRS
G------SK---ATRAAAGSVTLEDCQFHQCVKLGRFDADRIISFVPPDGEFELMRYRAT
EN-VNLPFKVHPIVREVG-TTKVEYSVAIKANYSSKLFATNVVVRIPTPLNT-AKI--TE
RTSQGRAKYEPEQNNIVWKIARFSGGSEYVLTAEATLTSMTHQKT---------------
--------W--------SRPPLSLSFSLLMFTSSGLLVRYLKVFEKS--N--YSSVKWVR
YMTRAGSYEIRYALIFFLLLMTRC------------------------------------
-----------------
>XP_001259892_Aspergillus_fischeri
--------------------------------------------------MLSGILVFNQ
KGENLIFRAFRNDCRPRLADIFRIQVISNP-----------------------QVRSPIL
TLGSTTFSH-VKHE-------NIYLVAVTKSNANAALVFEFLYRLVLLGKSYFGK-----
----------------------------------------------FDEEAVKNNFVLIY
ELLD------------------------EIL--DFGYPQNTDPDTLKMYITTEGVKSA--
------------------------------I-----------VNNPTDSSRI----TMQA
TGA----------LSWRRA----DVKYRKNEAFVDVIEDVNLLMSATGT-VLRADVTGQI
VMRAYLSGTPECKFGLNDR-------LLLDGDSGGGAGPS--------------SSSHAP
S-----GSK---ATRAAAGSVTLEDCQFHQCVKLGRFDADRIISFVPPDGEFELMRYRAT
EN-VNLPFKVHPIVREVG-TTKVEYSVAIKANYSSKLFATNVVIRIPTPLNT-AKT--TE
RTSQGRAKYEPEHNNIVWKIARFSGGSEYVLTAEATLTSMTNQKA---------------
--------W--------SRPPLSLSFSLLMFTSSGLLVRYLKVFEKS--N--YSSVKWVR
YMTRAGSYEIRYFSSSLALPFYMLLSERD-------------------------------
-----------------
>XP_041147189_Aspergillus_flavus
--------------------------------------------------MLSGILIFNQ
KGENLIFRAFRNDCRPRLADIFRIQVISNP-----------------------QVRSPIL
TLGSTTFSH-VKHE-------NIYLVAVTKSNANAALVFEFLYRLVMLGKSYFGK-----
----------------------------------------------FDEEAVKNNFVLVY
ELLD------------------------EIL--DFGYPQNTETDTLKMYITTEGVKSA--
------------------------------I-----------VNNPTDSSRI----TMQA
TGA----------LSWRRS----DIKYRKNEAFVDVIEDVNLLMSATGT-VLRADVNGQI
VMRAYLSGTPECKFGLNDR-------LLLDTDAAGGS-----------------ESGQRG
M-----TTK---GTRAAAGSVTLEDCQFHQCVKLGRFDADRIISFVPPDGEFELMRYRAT
EN-VNLPFKVHPIVREVG-TTKVEYSVAIKANYSSKLFATNVVIRIPTPLNT-AKT--TE
RTSQGRAKYEPEHNNIVWKIARFSGGSEYVLTAEATLTSMTHQKA---------------
--------W--------SRPPLSLSFSLLMFTSSGLLVRYLKVFEKS--N--YSSVKWVR
YMTRAGSYEIRF------------------------------------------------
-----------------
>XP_753843_Aspergillus_fumigatus
--------------------------------------------------MLSGILVFNQ
KGENLIFRAFRSDCRPRLADIFRIQVISNP-----------------------QVRSPIL
TLGSTTFSH-VKHE-------NIYLVAVTKSNANAALVFEFLYRLVLLGKSYFGK-----
----------------------------------------------FDEEAVKNNFVLIY
ELLD------------------------EIL--DFGYPQNTDPDTLKMYITTEGVKSA--
------------------------------I-----------VNNPTDSSRI----TMQA
TGA----------LSWRRA----DVKYRKNEAFVDVIEDVNLLMSATGT-VLRADVTGQI
VMRAYLSGTPECKFGLNDR-------LLLDSDSGG-------------------------
------------ATRAAAGSVTLEDCQFHQCVKLGRFDADRIISFVPPDGEFELMRYRAT
EN-VNLPFKVHPIVREVG-TTKVEYSVAIKANYSSKLFATNVVIRIPTPLNT-AKT--TE
RTSQGRAKYEPEHNNIVWKIARFSGGSEYVLTAEATLTSMTNQKA---------------
--------W--------SRPPLSLSFSLLMFTSSGLLVRYLKVFEKS--N--YSSVKWVR
YMTRAGSYEIRYFTSSLVPPVYMRLSERD-------------------------------
-----------------
>XP_681010_Aspergillus_nidulans
--------------------------------------------------MLSGILIFNQ
KGENLIFRAFRNDCRPRLADIFRIQVISNP-----------------------QVRSPIL
TLGSTTFSH-VKHE-------NIYLVAVTKSNANAALVFEFLYRLVLLGKSYFGK-----
----------------------------------------------FDEEAVKNNFVLIY
ELLD------------------------EIL--DFGYPQNTETDTLKMYITTEGVKSA--
------------------------------I-----------TNNPSDSARI----TQQA
TGA----------LSWRRA----DVKYRKNEAFVDVIEDVNLLMSATGT-VLRADVNGQI
VMRAYLSGTPECKFGLNDR-------LLLDNDAAGPGSSNP-------------GAGGRG
--VGGHSSS---KTRAAAGSVTLEDCQFHQCVKLGRFDSDRIISFVPPDGEFELMRYRAT
EN-VNLPFKVHPIVREIG-TTKVEYSVAIKANYSSKLFATNVVIRIPTPLNT-AKT--TE
RTSQGRAKYEPEHNNIVWKIARFSGGSEYVLTAEATLSAMTNQKA---------------
--------W--------SRPPLSLNFSLLMFTSSGLLVRYLKVFEKS--N--YSSVKWVR
YMTRAGSYEIRYVYFECSW-----------------------------------------
-----------------
>XP_001390293_Aspergillus_niger
--------------------------------------------------MLSGILIFNQ
KGENLIFRAFRSDCRPRLADIFRIQVISNP-----------------------QVRSPIL
TLGSTTFSH-VKHE-------NIYLVAVTKSNANAALVFEFLYRLVMLGKSYFGK-----
----------------------------------------------LDEEAVKNNFVLIY
ELLD------------------------EIL--DFGYPQNTETDTLKMYITTEGVKSA--
------------------------------I-----------ANSATDSSRI----TMQA
TGA----------LSWRRS----DVKYRKNEAFVDVIEDVNLLMSATGT-VLRADVNGQI
VMRAYLSGTPECKFGLNDR-------LLLDTDAAGSS-----------------TPGNRD
G-----TMK---ATRAAAGSVTLEDCQFHQCVKLGRFDADRIISFVPPDGEFELMRYRAT
EN-VNLPFKVHPIVREVG-TTKVEYSVAIKANYSSKLFATNVVIRIPTPLNT-AKT--TE
RTSQGRAKYEPEHNNIVWKIARFSGGSEYVLTAEATLTSMTHQKA---------------
--------W--------SRPPLSLSFSLLMFTSSGLLVRYLKVFEKS--N--YSSVKWVR
YMTRAGSYEIRF------------------------------------------------
-----------------
>XP_015410009_Aspergillus_nomiae
MDSPRSLSPEAYFHSTPISKPNFPPPNFSRPPSHFPFTLRPSLLPSHSFTMLSGILIFNQ
KGENLIFRAFRNDCRPRLADIFRIQVISNP-----------------------QVRSPIL
TLGSTTFSH-VKHE-------NIYLVAVTKSNANAALVFEFLYRLVMLGKSYFGK-----
----------------------------------------------FDEEAVKNNFVLVY
ELLD------------------------EIL--DFGYPQNTETDTLKMYITTEGVKSA--
------------------------------I-----------VNNPTDSSRI----TMQA
TGA----------LSWRRS----DIKYRKNEAFVDVIEDVNLLMSATGT-VLRADVNGQI
VMRAYLSGTPECKFGLNDR-------LLLDTDAAGGP-----------------ESRSRG
I-----TTK---GTRAAAGSVTLEDCQFHQCVKLGRFDADRIISFVPPDGEFELMRYRAT
EN-VNLPFKVHPIVREVG-TTKVEYSVAIKANYSSKLFATNVVIRIPTPLNT-AKT--TE
RTSQGRAKYEPEHNNIVWKIARFSGGSEYVLTAEATLTSMTHQKA---------------
--------W--------SRPPLSLSFSLLMFTSSGLLVRYLKVFEKS--N--YSSVKWVR
YMTRAGSYEIRF------------------------------------------------
-----------------
>XP_001823509_Aspergillus_oryzae
--------------------------------------------------MLSGILIFNQ
KGENLIFRAFRNDCRPRLADIFRIQVISNP-----------------------QVRSPIL
TLGSTTFSH-VKHE-------NIYLVAVTKSNANAALVFEFLYRLVMLGKSYFGK-----
----------------------------------------------FDEEAVKNNFVLVY
ELLD------------------------EIL--DFGYPQNTETDTLKMYITTEGVKSA--
------------------------------I-----------VNNPTDSSRI----TMQA
TGA----------LSWRRS----DIKYRKNEAFVDVIEDVNLLMSATGT-VLRADVNGQI
VMRAYLSGTPECKFGLNDR-------LLLDTDAAGGS-----------------ESGQRG
M-----TTK---GTRAAAGSVTLEDCQFHQCVKLGRFDADRIISFVPPDGEFELMRYRAT
EN-VNLPFKVHPIVREVG-TTKVEYSVAIKANYSSKLFATNVVIRIPTPLNT-AKT--TE
RTSQGRAKYEPEHNNIVWKIARFSGGSEYVLTAEATLTSMTHQKA---------------
--------W--------SRPPLSLSFSLLMFTSSGLLVRYLKVFEKS--N--YSSVKWVR
YMTRAGSYEIRCVLCQPSSLISSHYHCVQY------------------------------
-----------------
>XP_040636779_Aspergillus_ruber
--------------------------------------------------MLSGILIFNQ
KGENLIFRAFRNDCRPRLADIFRIQVVSNP-----------------------QVRSPIL
TLGSTTFSH-VKHE-------NIYLVAVTKSNANAALVFEFMYRMITLGKSYFGK-----
----------------------------------------------FDEEAVKNNFVLIY
ELLD------------------------EIL--DFGYPQNTETDTLKMYITTEGVKSA--
------------------------------I-----------ANNPTDSSRI----TMQA
TGA----------LSWRRS----DIKYRKNEAFVDVIEDVNLLMSAGGT-VLRADVNGQI
VMRAYLSGTPECKFGLNDR-------LLLDSGTANSS-----------------VAGNRD
G-----AMK---ATRAAAGSVTLEDCQFHQCVKLGRFDADRIISFVPPDGEFELMRYRAT
EN-VNLPFKVHPIVREIG-TTKVEYSVAIKANYSSKLFATNVVIRIPTPLNT-AST--TE
RTSQGRAKYEPEHNNIVWKIARFSGQSEYVLTAEATLTSMTHQKA---------------
--------W--------SRPPLSLSFSLLMFTSSGLLVRYLKVFEKN--N--YSSVKWVR
YMTRAGSYEIRF------------------------------------------------
-----------------
>XP_040702063_Aspergillus_sydowii
--------------------------------------------------MLSGILIFNQ
KGENLIFRAFRNDCRPRLADIFRIQVISNP-----------------------QVRSPIL
TLGSTTFSH-VKHE-------NIYIVAVTKSNANAALVFEFLYRLVLLGKSYFGK-----
----------------------------------------------FDEEAVKNNFVLIY
ELLD------------------------EIL--DFGYPQNTETDTLKMYITTEGVKSA--
------------------------------I-----------ANNPTDSARI----TQQA
TGA----------LSWRRA----DVKYRKNEAFVDVIEDVNLLMSATGT-VLRADVNGQI
VMRAYLSGTPECKFGLNDR-------LLLDNDAAGPGSSSA-------------GGANMG
SKIGG-ASS---KTKAAAGSVTLEDCQFHQCVKLGRFDADRIISFVPPDGEFELMRYRAT
EN-VNLPFKVHPIVREIG-TTKVEYSVAIKANYSSKLFATNVVIRIPTPLNT-AKT--TE
RTSQGRAKYEPEHNNIVWKIARFSGGSEFVLTAEATLTSMTNQKA---------------
--------W--------SRPPLSLNFSLLMFTSSGLLVRYLKVFEKS--N--YSSVKWVR
YMTRAGSYEIRF------------------------------------------------
-----------------
>XP_001216955_Aspergillus_terreus
--------------------------------------------------MLSGILIFNQ
KGENLIFRAFRNDCRPRLADIFRIQVISNP-----------------------QVRSPIL
TLGSTTFSH-VKHE-------NIYLVAVTKSNANAALVFEFLYRLVMLGKSYFGK-----
----------------------------------------------LDEEAVKNNFVLIY
ELLD------------------------EIL--DFGYPQNTETDTLKMYITTEGVKSA--
------------------------------I-----------ANSPTDSSRI----TMQA
TGA----------LSWRRS----DIKYRKNEAFVDVIEDVNLLMSATGT-VLRADVNGQI
VMRAYLSGTPECKFGLNDR-------LLLDSDGRGPTGA---------------EPGNRD
G-----TMK---ATRAAAGSVTLEDCQFHQCVKLGRFDADRIISFVPPDGEFELMRYRAT
EN-VNLPFKVHPIVREVG-TTRVEYSVAIKANYSSKLFATNVVIRIPTPLNT-AKT--TE
RTSQGRAKYEPEHNNIVWKIARFSGGSEYVLTAEATLTSMTHQKA---------------
--------W--------SRPPLSLSFSLLMFTSSGLLVRYLKVFEKS--N--YSSVKWVR
YMTRAGSYEIR-------------------------------------------------
-----------------
>XP_022492465_Penicillium_arizonense
--------------------------------------------------MLSGILIFNQ
KGENLIFRAFRSDCRPRLADIFRIQVISNP-----------------------QVRSPIL
TLGSTTFSH-VKHE-------NIYLVAVTKSNANAALVFEFLYRLVMLGKSYFGK-----
----------------------------------------------FDEEAVKNNFVLIY
ELLDGKPIPLYPNNPAKATSNNGFFHFPEIL--DFGYPQNTDPDTLKMYITTEGVKSA--
------------------------------I-----------ANNPTDSSRI----TQQA
TGA----------LSWRRS----DIKYRKNEAFVDVIEDVNLLMSATGT-VLRADVNGQI
VMRAYLSGTPECKFGLNDR-------LLLDSGESSGPSSSR-------------GGGNGL
G-----TSK---ATRAAAGSVTLEDCQFHQCVKLGRFDADRIISFVPPDGEFELMRYRAT
EN-VNLPFKVHPIVREIG-TTKVEYSVAIKANYSSKLFATNVVIRIPTPLNT-AKT--TE
RTSQGRAKYEPEQNNIVWKIARFSGQSEFVLNAEATLTSMTHQKA---------------
--------W--------SRPPLSLSFSLLMFTSSGLLVRYLKVFEKN--N--YSSVKWVR
YMTRAGSYEIRF------------------------------------------------
-----------------
>XP_014534233_Penicillium_digitatum
--------------------------------------------------MLSGVLIFNQ
KGENLIFRAFRNDCRPRLADIFRIQVISNP-----------------------QVRSPIL
TLGSTTFSH-VKHE-------NIYLVAVTKSNANAALVFEFLYRLVMLGKSYFGK-----
----------------------------------------------LDEEAVKNNFVLIY
ELLDAGE--------------------PEIL--DFGYPQNTDPDTLKMYITTEGVKSA--
------------------------------I-----------ANSSTDSSRI----TQQA
TGA----------LSWRRS----DIKYRKNEAFVDVIEDVNLLMSATGT-VLRADVNGQI
VMRAYLSGTPECKFGLNDR-------LLLDTGETSSNTNNP-------------GEGNGL
S-----TSR---ATRAAAGSVTLEDCQFHQCVKLGRFDADRIISFVPPDGEFELMRYRAT
EN-VNLPFKVHPIVREIG-TTKVEYSVAIKANYSSKLFATNVVIRIPTPLNT-AKT--TE
RTSQGRAKYEPEQNNIVWKIARFSGQSEYVLNAEATLTTMTHQKA---------------
--------W--------SRPPLSISFSLLMFTSSGLLVRYLKVFEKS--N--YSSVKWVR
YMTRAGSYEIRF------------------------------------------------
-----------------
>XP_016600575_Penicillium_expansum
--------------------------------------------------MLSGVLVFNQ
KGENLIFRAFRSDCRPRLADIFRIQVISNP-----------------------QVRSPIL
TLGSTTFSH-VKHE-------NIYLVAVTKSNANAALVFEFLYRLIMLGKSYFGK-----
----------------------------------------------FDEEAVKNNFVLIY
ELLD------------------------EIL--DFGYPQNTDPDTLKMYITTEGVKSA--
------------------------------I-----------ANSPTDSSRI----TQQA
TGA----------ISWRRS----DIKYRKNEAFVDVIEDVNLLMSATGT-VLRADVNGQI
VMRAYLTGTPECKFGLNDR-------LLLDTGETSSNMNNP-------------GGGNGL
G-----TSK---TTRAAAGSVTLEDCQFHQCVKLGRFDADRIISFVPPDGEFELMRYRAT
EN-VNLPFKVHPIVREIG-TTKVEYSVAIKANYSSKLFATNVVIRIPTPLNT-AKT--TE
RTSQGRAKYEPEQNNIVWKIARFSGQSEYVLNAEATLTTMTHQKA---------------
--------W--------SRPPLSLSFSLLMFTSSGLLVRYLKVFEKN--N--YSSVKWVR
YMTRAGSYEIRF------------------------------------------------
-----------------
>XP_040648512_Penicillium_griseofulvum
--------------------------------------------------MLSGILIFNQ
KGENLIFRAFRSDCRPRLADIFRIQVISNP-----------------------QVRSPIL
TLGSTTFSH-VKHE-------NIYLVAVTKSNANAALVFEFLYRLIMLGKSYFGK-----
----------------------------------------------LDEEAVKNNFVLIY
ELLD------------------------EIL--DFGYPQNTDPDTLKMYITTEGVKSA--
------------------------------I-----------ANSPTDSSRI----TQQA
TGA----------LSWRRS----DIKYRKNEAFVDVIEDVNLLMSATGT-VLRADVNGQI
VMRAYLTGTPECKFGLNDR-------LLLDTGETSSNMNNP-------------GGDNGL
G-----TSK---TTRAAAGSVTLEDCQFHQCVKLGRFDADRIISFVPPDGEFELMRYRAT
EN-VNLPFKVHPIVREIG-TTKVEYSVAIKANYSSKLFATNVVIRIPTPLNT-AKT--TE
RTSQGRAKYEPEQNNIVWKIARFSGQSEYVLNAEATLTSMTHQKT---------------
--------W--------SRPPLSLSFSLLMFTSSGLLVRYLKVFEKS--N--YSSVKWVR
YMTRAGSYEIRF------------------------------------------------
-----------------
>XP_038930644_Penicillium_roqueforti
--------------------------------------------------MLSGILIFNQ
KGENLIFRAFRSDCRPRLADIFRIQVISNP-----------------------QVRSPIL
TLGSTTFSH-VKHE-------NIYLVAVTKSNANAALIFEFLYRLVMLGKSYFGK-----
----------------------------------------------LDEEAVKNNFVLIY
ELLD------------------------EIL--DFGYPQNTDPDTLKMYITTEGVKSA--
------------------------------I-----------TNSPSDSARI----TQQA
TGA----------LSWRRS----DIKYRKNEAFVDVIEDVNLLMSATGT-VLRADVNGQI
VMRAYLTGTPECKFGLNDR-------LLLDTGETSSNMNNP-------------GGGNGV
S-----TSK---TTRAAAGSVTLEDCQFHQCVKLGRFDADRIISFVPPDGEFELMRYRAT
EN-VNLPFKVHPIVREIG-TTKVEYSVAIKANYSSKLFATNVVIRIPTPLNT-AKT--TE
RTSQGRAKYEPEQNNIVWKIARFSGQSEYVLNAEATLTTMTHQKA---------------
--------W--------SRPPLSLSFSLLMFTSSGLLVRYLKVFEKS--N--YSSVKWVR
YMTRAGSYEIRF------------------------------------------------
-----------------
>XP_002565488_Penicillium_rubens
--------------------------------------------------MLSGILIFNQ
KGENLIFRAFRSDCRPRLADIFRIQVISNP-----------------------QVRSPIL
TLGSTTFSH-VKHE-------NIYLVAVTKSNANAALVFEFLYRLVMLGKSYFGK-----
----------------------------------------------LDEEAVKNNFVLIY
ELLD------------------------EIL--DFGYPQNTDPDTLKMYITTEGVKSA--
------------------------------I-----------ANSPTDSSRI----TQQA
TGA----------ISWRRS----DIKYRKNEAFVDVIEDVNLLMSATGT-VLRADVNGQI
VMRAYLSGTPECKFGLNDR-------LLLDTGESSSNMNNP-------------GGGNGL
S-----TSK---TTRAAAGSVTLEDCQFHQCVKLGRFDADRIISFVPPDGEFELMRYRAT
EN-VNLPFKVHPIVREIG-TTKVEYSVAIKANYSSKLFATNVVIRIPTPLNT-AKT--TE
RTSQGRAKYEPEQNNIVWKIARFSGQSEYVLNAEATLTTMTHQKA---------------
--------W--------SRPPLSLSFSLLMFTSSGLLVRYLKVFEKS--N--YSSVKWVR
YMTRAGSYEIRCGRVSDTIRTVYEQENKKHIHIARVERNSQHQKAETICAGQENRNENEQ
SHKDKKGQSQDTGTEII
>XP_040816464_Penicillium_solitum
--------------------------------------------------MLSGILIFNQ
KGENLIFRAFRSDCRPRLADIFRIQVISNP-----------------------QVRSPIL
TLGSTTFSH-VKHE-------NIYLVAVTKSNANAALVFEFLYRLVMLGKSYFGK-----
----------------------------------------------LDEEAVKNNFVLIY
ELLD------------------------EIL--DFGYPQNTDPDTLKMYITTEGVKSA--
------------------------------I-----------TSNPTDSSRI----TQQA
TGA----------ISWRRS----GIKYRKNEAFVDVIEDVNLLMSATGT-VLRADVNGQI
VMRAYLTGTPECKFGLNDR-------LLLDTGETSSNMNNP-------------GGGNGL
S-----TSK---TTRAAAGSVTLEDCQFHQCVKLGRFDADRIISFVPPDGEFELMRYRAT
EN-VNLPFKVHPIVREIG-TTKVEYSVAIKANYSSKLFATNVVIRIPTPLNT-AKT--TE
RTSQGRAKYEPEQNNIVWKIARFSGQSEYVLNAEATLTTMTHQKA---------------
--------W--------SRPPLSLSFSLLMFTSSGLLVRYLKVFEKN--N--YSSVKWVR
YMTRAGSYEIRF------------------------------------------------
-----------------
>XP_022582776_Penicilliopsis_zonata
--------------------------------------------------MLSGILIFNQ
KGENLIFRAFRNDCRPRLADIFRIQVISNA-----------------------QVRSPIL
TLGSTTFSH-VKHE-------NIYLVAVTKSNANAALVFEFLYRLIVLGKGYFGK-----
----------------------------------------------FDEEAIKNNFVLIY
ELLD------------------------EVL--DFGYPQNTETDTLKMYITTEGVKSA--
------------------------------I-----------ANSATDSSRI----TMQA
TGA----------LSWRRA----DVKYRKNEAFVDVIEDVNLLMSATGT-VLRADVTGQI
VMRAYLSGTPECKFGLNDR-------LLLEGDNMTS------------------SLGGRL
DNATGSSSRRKNKTRAAAGSVTLEDCQFHQCVQLGRFDADRIISFVPPDGEFELMRYRAT
EN-VNLPFKVHPIVREIG-TTKVEYSVAIKANYGSKLFASNVVVRIPTPLNT-AKT--VE
RTSQGRAKYEPEQNNIVWKIARFTGGSEYVLTAEATLSSMTHQKA---------------
--------W--------SRPPLSLSFSLLMFTSSGLLVRYLKVFEKS--N--YSSVKWVR
YMTRAGSYEIRF------------------------------------------------
-----------------
>XP_016623668_Cladophialophora_bantiana
--------------------------------------------------MLSGILLFNQ
KGENLIFRAFRPDCRPRLADIFRIQVISNA-----------------------QVRSPIL
TLGSTTFSH-VKHE-------NIYLVAVTKSNANAAVVFEFVYKFIALGKQYFGK-----
----------------------------------------------FDEEAVKNNFVLIY
ELLD------------------------EIL--DFGYPQNTDIDVLKMYITPDNISSA--
------------------------------I--------RSVSAPPSDTSKI----TMQA
TGA----------QSWRRG----DIKYRKNEAFVDVIEDVNLLMSATGT-VLRADVTGQI
VMRAYLSGTPECKFGLNDQ-------LVVGQIAH---GLD-G------------PIGNQD
G-----RRK---ATRAAAGSVTLEDCQFHQCVQLGKFETDRTISFVPPDGEFELMRYRAV
EN-VNLPFKVHAIVREVG-TTKVEYSIAVKANYGSKLFATNVVVRIPTPLNT-ANI--TE
RTTQGKAKYEPENNCIVWKIARFVGGSEFVLSAEAHLTSMTNQKA---------------
--------W--------SRPPLSMTFSLLMFTSSGLLVRYLKVFEKN--N--YSSVKWVR
YMTKAGSYEIRF------------------------------------------------
-----------------
>XP_008727769_Cladophialophora_carrionii
--------------------------------------------------MLSGILLFNQ
KGENLIFRAFRPDCRPRLADIFRIQVISNA-----------------------QVRSPIL
TLGSTTFSH-VKHE-------NIYIVAVTKSNANAAVIFEFVYRFIALGKQYFGK-----
----------------------------------------------FDEEAVKNNFVLIY
ELLD------------------------EIL--DFGYPQNTDIDVLKLYITPDNISSA--
------------------------------I--------RSVSAPAADTSKI----TMQA
TGA----------QSWRRG----DIKYRKNEAFVDVIEDVNLLMSATGT-VLRADVTGQI
VMRAYLSGTPECKFGLNDQ-------LVVGHIAS---GMD-G------------PAGNSD
T-----RRK---ATRAAAGSVTLEDCQFHQCVQLGKFETDRTISFVPPDGEFELMRYRAV
EN-VNLPFKVHAIVREVG-TTKVEYSIAVKANYGSKLFATNVVVRIPTPLNT-ANI--TE
RTTQGKAKYEPESNCIVWKIARFVGGSEFVLSAEAHLTSMTNQKA---------------
--------W--------SRPPLSMNFSLLMFTSSGLLVRYLKVFEKN--N--YSSVKWVR
YMTKAGSYEIRF------------------------------------------------
-----------------
>XP_016247272_Cladophialophora_immunda
--------------------------------------------------MLSGILLFNQ
KGENLIFRAFRPDCRPRLADIFRIQVISNA-----------------------QVRSPIL
TLGSTTFSH-VKHE-------NIYLVAVTKSNANAAVVFEFVYKFIALGKQYFGK-----
----------------------------------------------FDEEAVKNNFVLIY
ELLD------------------------EIL--DFGYPQNTDIDVLKMYITPDNISSA--
------------------------------I--------RSVSAPPSDTSKI----TMQA
TGA----------QSWRRG----DIKYRKNEAFVDVIEDVNLLMSATGT-VLRADVTGQI
VMRAYLSGTPECKFGLNDQ-------LVVGQIAH---GLD-G------------PIGNQE
G-----KRK---ATRAAAGSVTLEDCQFHQCVQLGKFETDRTISFVPPDGEFELMRYRAV
EN-VNLPFKVHAIVREVG-TTKVEYSIAVKANYGSKLFATNVVVRIPTPLNT-ANI--TE
RTTQGKAKYEPENNCIVWKIARFVGGSEFVLSAEAHLTSMTNHKA---------------
--------W--------SRPPLSMTFSLLMFTSSGLLVRYLKVFEKN--N--YSSVKWVR
YMTKAGSYEIRF------------------------------------------------
-----------------
>XP_007743358_Cladophialophora_psammophila
--------------------------------------------------MLSGILLFNQ
KGENLIFRAFRPDCRPRLADIFRIQVISNA-----------------------QVRSPIL
TLGSTTFSH-VKHE-------NIYLVAVTKSNANAAVVFEFVYKFIALGKQYFGK-----
----------------------------------------------FDEEAVKNNFVLIY
ELLD------------------------EIL--DFGYPQNTDIDVLKMYITPDNISSA--
------------------------------I--------RSVSAPPSDTSKI----TMQA
TGA----------QSWRRG----DIKYRKNEAFVDVIEDVNLLMSATGT-VLRADVTGQI
VMRAYLSGTPECKFGLNDQ-------LVVGQIAH---GVD-G------------PIGNQD
G-----RRK---ATRAAAGSVTLEDCQFHQCVQLGKFETDRTISFVPPDGEFELMRYRAV
EN-VNLPFKVHAIVREVG-TTKVEYSIAVKANYGSKLFATNVVVRIPTPLNT-ANI--TE
RTTQGKAKYEPENNCIVWKIARFVGGSEFVLSAEAHLTSMTNQKA---------------
--------W--------SRPPLSMTFSLLMFTSSGLLVRYLKVFEKN--N--YSSVKWVR
YMTKAGSYEIRF------------------------------------------------
-----------------
>XP_018690377_Fonsecaea_erecta
--------------------------------------------------MLSGILLFNQ
KGENLIFRAFRPDCRPRLADIFRIQVISNA-----------------------QVRSPIL
TLGSTTFSH-VKHE-------NIYLVAVTKSNANAAVVFEFVYKFIALGKQYFGK-----
----------------------------------------------FDEEAVKNNFVLIY
ELLD------------------------EIL--DFGYPQNTDIDVLKMYITPDNISSA--
------------------------------I--------RSVSAPPSDTSKI----TMQA
TGA----------QSWRRG----DIKYRKNEAFVDVIEDVNLLMSATGT-VLRADVTGQI
VMRAYLSGTPECKFGLNDQ-------LVVGQIAH---GLD-G------------PIGNQE
G-----KRK---ATRAAAGSVTLEDCQFHQCVQLGKFETDRTISFVPPDGEFELMRYRAV
EN-VNLPFKVHAIVREVG-TTKVEYSIAVKANYGSKLFATNVVVRIPTPLNT-ANI--TE
RTTQGKAKYEPENNCIVWKIARFVGGSEFVLSAEAHLTSMTNQKA---------------
--------W--------SRPPLSMTFSLLMFTSSGLLVRYLKVFEKN--N--YSSVKWVR
YMTKAGSYEIRF------------------------------------------------
-----------------
>XP_022507319_Fonsecaea_monophora
--------------------------------------------------MLSGILLFNQ
KGENLIFRAFRPDCRPRLADIFRIQVISNA-----------------------QVRSPIL
TLGSTTFSH-VKHE-------NIYLVAVTKSNANAAVVFEFVYKFIALGKQYFGK-----
----------------------------------------------FDEEAVKNNFVLIY
ELLD------------------------EIL--DFGYPQNTDIDVLKMYITPDNISSA--
------------------------------I--------RSVSAPPSDTSKI----TMQA
TGA----------QSWRRG----DIKYRKNEAFVDVIEDVNLLMSATGT-VLRADVSGQI
IMRAYLSGTPECKFGLNDQ-------LMVGQVAH---GID-G------------PIGNQE
G-----RRK---ATRAAAGSVTLEDCQFHQCVQLGKFETDRTISFVPPDGEFELMRYRAV
EN-VNLPFKVHAIVREVG-TTKVEYSIAVKANYGSKLFATNVIVRIPTPLNT-ANI--TE
RTTQGKAKYEPENNCIVWKIARFVGGSEFVLSAEAHLTSMTNQKA---------------
--------W--------SRPPLSMTFSLLMFTSSGLLVRYLKVFEKN--N--YSSVKWVR
YMTKAGSYEIRF------------------------------------------------
-----------------
>XP_016632169_Fonsecaea_multimorphosa
--------------------------------------------------MLSGILLFNQ
KGENLIFRAFRPDCRPRLADIFRIQVISNA-----------------------QVRSPIL
TLGSTTFSH-VKHE-------NIYLVAVTKSNANAAVVFEFVYKFIALGKQYFGK-----
----------------------------------------------FDEEAVKNNFVLIY
ELLD------------------------EIL--DFGYPQNTDIDVLKMYITPDNISSA--
------------------------------I--------RSVSAPPSDTSKI----TMQA
TGA----------QSWRRG----DIKYRKNEAFVDVIEDVNLLMSATGT-VLRADVTGQI
VMRAYLSGTPECKFGLNDQ-------LVVGQIAH---GLD-G------------PIGNQE
G-----NRK---ATRAAAGSVTLEDCQFHQCVQLGKFETDRTISFVPPDGEFELMRYRAV
EN-VNLPFKVHAIVREVG-TTKVEYSIAVKANYGSKLFATNVVVRIPTPLNT-ASI--TE
RTTQGKAKYEPENNCIVWKIARFVGGSEFVLSSEAHLTSMTNQKA---------------
--------W--------SRPPLSMTFSLLMFTSSGLLVRYLKVFEKN--N--YSSVKWVR
YMTKAGSYEIRF------------------------------------------------
-----------------
>XP_022501004_Fonsecaea_nubica
--------------------------------------------------MLSGILLFNQ
KGENLIFRAFRPDCRPRLADIFRIQVISNA-----------------------QVRSPIL
TLGSTTFSH-VKHE-------NIYLVAVTKSNANAAVVFEFVYKFIALGKQYFGK-----
----------------------------------------------FDEEAVKNNFVLIY
ELLD------------------------EIL--DFGYPQNTDIDVLKMYITPDNISSA--
------------------------------I--------RSVSAPPSDTSKI----TMQA
TGA----------QSWRRG----DIKYRKNEAFVDVIEDVNLLMSATGT-VLRADVTGQI
VMRAYLSGTPECKFGLNDQ-------LMVGQVAH---GID-G------------PIGNQE
G-----RRK---ATRAAAGSVTLEDCQFHQCVQLGKFETDRTISFVPPDGEFELMRYRAV
EN-VNLPFKVHAIVREVG-TTKVEYSIAVKANYGSKLFATNVIVRIPTPLNT-ANI--TE
RTTQGKAKYEPENNCIVWKIARFVGGSEFVLSAEAHLTSMTNQKA---------------
--------W--------SRPPLSMTFSLLMFTSSGLLVRYLKVFEKN--N--YSSVKWVR
YMTKAGSYEIRF------------------------------------------------
-----------------
>XP_013279579_Fonsecaea_pedrosoi
--------------------------------------------------MLSGILLFNQ
KGENLIFRAFRPDCRPRLADIFRIQVISNA-----------------------QVRSPIL
TLGSTTFSH-VKHE-------NIYLVAVTKSNANAAVVFEFVYKFIALGKQYFGK-----
----------------------------------------------FDEEAVKNNFVLIY
ELLD------------------------EIL--DFGYPQNTDIDVLKMYITPDNISSA--
------------------------------I--------RSVSAPPSDTSKI----TMQA
TGA----------QSWRRG----DIKYRKNEAFVDVIEDVNLLMSATGT-VLRADVSGQI
IMRAYLSGTPECKFGLNDQ-------LMVGQVAH---GID-G------------PIGNQE
G-----RRK---ATRAAAGSVTLEDCQFHQCVQLGKFETDRTISFVPPDGEFELMRYRAV
EN-VNLPFKVHAIVREVG-TTKVEYSIAVKANYGSKLFATNVIVRIPTPLNT-ANI--TE
RTTQGKAKYEPENNCIVWKIARFVGGSEFVLSAEAHLTSMTNQKA---------------
--------W--------SRPPLSMTFSLLMFTSSGLLVRYLKVFEKN--N--YSSVKWVR
YMTKAGSYEIRF------------------------------------------------
-----------------
>XP_007755392_Cladophialophora_yegresii
--------------------------------------------------MLSGILLFNQ
KGENLIFRAFRPDCRPRLADIFRIQVISNA-----------------------QVRSPIL
TLGSTTFSH-VKHE-------NIYIVAVTKSNANAAVIFEFVYRFIALGKQYFGK-----
----------------------------------------------FDEEAVKNNFVLIY
ELLD------------------------EIL--DFGYPQNTDIDVLKLYITPDNISSA--
------------------------------I--------RSVSAPAADTSKI----TMQA
TGA----------QSWRRG----DIKYRKNEAFVDVIEDVNLLMSATGT-VLRADVTGQI
VMRAYLSGTPECKFGLNDQ-------LVVGHIAP---GMD-G------------PVGNPN
T-----RRK---ATRAAAGSVTLEDCQFHQCVQLGKFETDRTISFVPPDGEFEMMRYRAV
EN-VNLPFKVHAIVREVG-TTKVEYSIAVKANYGSKLFATNVVVRIPTPLNT-ANI--TE
RTTQGKAKYEPESNCIVWKIARFVGGSEFVLSAEAHLTSMTNQKA---------------
--------W--------SRPPLSMNFSLLMFTSSGLLVRYLKVFEKN--N--YSSVKWVR
YMTKAGSYEIRF------------------------------------------------
-----------------
>XP_016230500_Exophiala_spinifera
--------------------------------------------------MLSGILLFNQ
KGENLIFRAFRPDCRPRLADIFRIQVISNA-----------------------QVRSPIL
TLGSTTFSH-VKHE-------NIYIVAVTKSNANAAIVFEFLYKFIGLGRQYFGK-----
----------------------------------------------FDEEAVKNNFVLIY
ELLD------------------------EIL--DFGYPQNSDIDVLKMYITPDNISSA--
------------------------------I--------RSVSAPSSDTSRI----TMQA
TGA----------QSWRRG----DIKYRKNEAFVDVIEDVNLLMSATGT-ILRADVTGQI
IMRAYLTGTPECKFGLNDQ-------LVVGQIAH---GLD-G------------PVGNQD
S-----RRK---ATRAAAGSVTLEDCQFHQCVQLGKFETDRTISFVPPDGEFELMKYRAV
EN-VNLPFKVHAIVREVG-TTKVEYSIAVKANYGSKLFATNVVVRIPTPLNT-ANI--TE
RTTQGKAKYEPENNCIVWKISRFTGGSEFVLSAEAHLTSMTNQKA---------------
--------W--------SRPPLSLNFSLLMFTSSGLLVRYLKVFEKS--N--YSSVKWVR
YMTKAGSYEVRF------------------------------------------------
-----------------
>XP_016267291_Exophiala_oligosperma
--------------------------------------------------MLSGILIFNQ
KGENLIFRAFRPDCRPRLADIFRIQVISNA-----------------------QVRSPIL
TLGSTTFSH-VKHE-------NIYLVAVTKSNANAAIVFEFLYKFIGLGKQYFGK-----
----------------------------------------------FDEEAVKNNFVLIY
ELLD------------------------EIL--DFGYPQNSDIDVLKMYITPDNISSA--
------------------------------I--------RSVSAPSSDTSRI----TMQA
TGA----------QSWRRG----DIKYRKNEAFVDVIEDVNLLMSATGT-VLRADVTGQI
VMRAYLTGTPECKFGLNDQ-------LVVGQIAH---GLD-G------------PIGNQE
G-----KRK---TTRAAAGSVTLEDCQFHQCVQLGKFETDRTISFVPPDGEFELMKYRAV
EN-VNLPFKVHAIVREVG-TTKVEYSIAVKANYGSKLFATNVVVRIPTPLNT-ASI--TE
RTTQGKAKYEPENNCIVWKIARFTGGSEFVLSAEAHLTSMTNQKA---------------
--------W--------SRPPLSMTFSLLMFTSSGLLVRYLKVFEKS--N--YSSVKWVR
YMTKAGSYEIRF------------------------------------------------
-----------------
>XP_013318098_Exophiala_xenobiotica
--------------------------------------------------MLSGILLFNQ
KGENLIFRAFRPDCRPRLADIFRIQVISNA-----------------------QVRSPIL
TLGSTTFSH-VKHE-------NIYLVAVTKSNANAAIVFEFLYRFIGLGKQYFGK-----
----------------------------------------------FDEEAVKNNFVLIY
ELLD------------------------EIL--DFGYPQNTDVDVLKMYITPDNISSA--
------------------------------I--------RSVSAPSSDTSKI----TMQA
TGA----------QSWRRG----DIKYRKNEAFVDVIEDVNLLMSATGT-VLRADVTGQI
VMRAYLTGTPECKFGLNDQ-------LVVGQIAH---GLD-G------------PISSQE
G-----RRK---ATRAAAGSVTLEDCQFHQCVQLGKFETDRTISFVPPDGEFELMRYRAV
EN-VNLPFKVHAIVREVG-TTKVEYSIAVKANYGSKLFATNVVIRIPTPLNT-ASI--TE
RTTQGKAKYEPENNCIVWKIARFTGGSEFVLSAEAHLTSMTNQKA---------------
--------W--------SRPPLSMNFSLLMFTSSGLLVRYLKVFEKN--N--YSSVKWVR
YMTKAGSYEIRF------------------------------------------------
-----------------
>XP_007727529_Capronia_coronata
--------------------------------------------------MLSGILLFNQ
KGENLIFRAFRPDCRPRLADIFRIQVISNA-----------------------QVRSPIL
TLGSTTFSH-VKHE-------NIYIVAITKSNANAGIIFEFLFRFIALGKQYFGK-----
----------------------------------------------FDEDAVKNNFVLIY
ELLD------------------------EIL--DFGYPQNTDVDVLKMYITPDNISSA--
------------------------------I--------RSVSAPSSDTSKI----TMQA
TGA----------QSWRRG----DIKYRKNEAFVDVIEDVNLLMSATGT-VLRADVTGQI
MMRAYLTGTPECKFGLNDQ-------LVVGQVQQ---GIE-G------------PMGNYD
G-----GRK---ATRAAAGSVTLEDCQFHQCVQLGKFESDRTISFVPPDGEFELMRYRAV
EN-VNLPFKVHAIVREVG-TTKVEYSIAVKANYGSKLFATNVVVRIPTPLNT-ASI--TE
RTTQGKAKYEPENNCIVWKIARFVGGSEFVLSAEAQLTSMTNQKA---------------
--------W--------SRPPLNMTFSLLMFTSSGLLVRYLKIFEKT--N--YSSVKWVR
YMTKAGSYEIRF------------------------------------------------
-----------------
>XP_007731830_Capronia_epimyces
--------------------------------------------------MLSGILLFNQ
KGENLIFRAFRPDCRPRLADIFRIQVISNA-----------------------QVRSPIL
TLGSTTFSH-VKHE-------NIYIVAITKSNANAGIIFEFLYRFVGLGKQYFGK-----
----------------------------------------------FDEDAVKNNFVLIY
ELLD------------------------EIL--DFGYPQNTDVDVLKMYITPDNLSSA--
------------------------------I--------RSVSAPSSDTSKI----TMQA
TGA----------QSWRRG----DIKYRKNEAFVDVIEDVNLLMSATGT-VLRADVTGQI
VMRAYLSGTPECKFGLNDQ-------LVVGQVVH---GID-G------------PIGNQD
G------RK---ATRAAAGSVTLEDCQFHQCVQLGKFESDRTISFVPPDGEFELMRYRAV
EN-VNLPFKVHAIVREVG-TTKVEYSIAVKANYGSKLFATNVVVRIPTPLNT-ASI--TE
RTTQGKAKYEPENNCIVWKIARFVGGSEFVLSAEAHLTSMTNQKA---------------
--------W--------SRPPLSMTFSLLMFTSSGLLVRYLKVFEKN--N--YSSVKWVR
YMTKAGSYEVRF------------------------------------------------
-----------------
>XP_009157878_Exophiala_dermatitidis
--------------------------------------------------MLSGILLFNQ
KGENLIFRAFRPDCRPRLADIFRIQVISNA-----------------------QVRSPIL
TLGSTTFSH-VKHE-------NIYIVAITKSNANAGIIFEFLYRFIALGRQYFGK-----
----------------------------------------------FDEDAVKNNFVLIY
ELLD------------------------EIL--DFGYPQNTDVDVLKMYITPDNISSA--
------------------------------I--------RSVSAPSSDTSRI----TMQA
TGA----------QSWRRG----DIKYRKNEAFVDVIEDVNLLMSATGT-VLRADVTGQI
VMRAYLSGTPECKFGLNDQ-------LVVGQVAQ---GID-G------------PIGNQD
G-----KRK---ATRAAAGSVTLEDCQFHQCVQLGKFESDRTISFVPPDGEFELMRYRAV
EN-VNLPFKVHAIVREVG-TTKVEYSIAVKANYGSKLFATNVVVRIPTPLNT-ASI--SE
RTTQGKAKYEPENNCIVWKIARFVGGSEYVLSAEAHLTSMTNQKA---------------
--------W--------SRPPLSMNFSLLMFTSSGLLVRYLKVFEKS--N--YSSVKWVR
YMTRAGSYEIRF------------------------------------------------
-----------------
>XP_013264172_Exophiala_aquamarina
--------------------------------------------------MLSGILVFNQ
KGENLIFRAFRPDCRPRLADIFRIQVISNA-----------------------QVRSPIL
TLGSTTFSH-VKHE-------NIYIVAVTKSNANAAVVFEFVYRLIGLGRQYFGK-----
----------------------------------------------FDEDAVKNNFVLVY
ELLD------------------------EIL--DFGYPQNTDVDVLKMYITPDNISSA--
------------------------------I--------RSVSAAPSDTSRI----TMQA
TGA----------QSWRRG----DIKYRKNEAFVDVIEDVNLLMSATGT-VLRADVTGQI
VMRAYLTGTPECKFGLNDQ-------LVVGHIAQ---G-D-G------------PIGNQD
G-----KRK---ATRAAAGSVTLEDCQFHQCVQLGKFETDRTISFVPPDGEFELMRYRSV
EN-VNLPFKVHAIVREVG-TTKVEYSIAVKANYGSKLFATNVVIRIPTPLNT-ANI--TE
RTTQGKAKYEPENNCIVWKIARFVGGSEFVLSAEAHLTSMTNQKA---------------
--------W--------SRPPLSMNFSLLMFTSSGLLVRYLKVFEKG--N--YSSVKWVR
YMTKAGSYEIRF------------------------------------------------
-----------------
>XP_016222658_Exophiala_mesophila
--------------------------------------------------MLSGILLFNQ
KGENLIFRAFRPDCRPRLADIFRIQVISNA-----------------------QVRSPIL
TLGSTTFSH-VKHE-------NIYIVAVTKSNANAAVVFEFIYRFIGLGKQYFGK-----
----------------------------------------------FDEDAIKNNFVLVY
ELLD------------------------EIL--DFGYPQNTDADVLKMYITPDNISSA--
------------------------------I--------RSVSAAPSDLSKI----TMQA
TGA----------QSWRRG----DIKYRKNEAFVDVIEDVNLLMSATGT-VLRADVTGQI
VMRAYLSGTPECKFGLNDQ-------LVLGQSGQ---A-D-G------------PVGNSD
G-----NRK---ATRAAAGSVTLEDCQFHQCVQLGKFETDRTISFVPPDGEFELMRYRAV
EN-VNLPFKVHAIVREVG-TTKVEYSIAVKANYGSKLFATNVVVRIPTPLNT-ANI--SE
RSTQGKAKYEPESNCIVWKIARFVGGSEFVLSAEAHLTSMTNQKA---------------
--------W--------SRPPLSLNFSLLMFTSSGLLVRYLKVFEKN--N--YSSVKWVR
YMTKAGSYEVRF------------------------------------------------
-----------------
>XP_013277594_Rhinocladiella_mackenziei
--------------------------------------------------MLSGILLFNQ
KGENLIFRAFRPDCRPRLADIFRIQVISNA-----------------------QVRSPIL
TLGSTTFSH-VKHE-------NIYIVAVTKSNANAAVVFEFVYRLIGLGRQYFGK-----
----------------------------------------------FDEEAVKNNFVLVY
ELLD------------------------EIL--DFGYPQNTDVDVLKMYITPDNISSA--
------------------------------I--------RSVSAPPSDTSKI----TMQA
TGA----------QSWRRG----DIKYRKNEAFVDVIEDVNLLMSATGT-VLRADVTGQI
IMRAYLSGTPECKFGLNDQ-------LVVGQVGQ---GMD-G------------PVGNQD
G-----KRK---ATRAAAGSVTLEDCQFHQCVQLGKFETDRTISFVPPDGEFELMRYRAV
EN-VNLPFKVHAIVREVG-TTKVEYSIAVKANYGSKLFATNVVIRIPTPLNT-ANI--TE
RTTQGKAKYEPENNCIVWKIARFVGGSEFVLSTEAHLTSMTNQKA---------------
--------W--------SRPPLSMNFSLLMFTSSGLLVRYLKVFEKN--N--YSSVKWVR
YMTKAGSYEIRF------------------------------------------------
-----------------
>XP_018002257_Phialophora_attinorum
--------------------------------------------------MLSGILLFNQ
KGENLIFRAFRPDCRPRLADIFRIQVISNA-----------------------QVRSPIL
TLGSTTFSH-VKHE-------NIYITAVTKSNANAAIVFEFLYRFISLGKGYFSK-----
----------------------------------------------FDEDAVKNNFVLIY
ELLD------------------------EIL--DFGYPQNTDVDVLKMYITPDNLSSA--
------------------------------I--------RSVSAPSSDTSRI----TMQA
TGA----------QSWRRG----DIKYRKNEAFVDVIEDVNLLMSATGT-VLRADVTGQI
VMRAYLTGTPECKFGLNDQ-------LLVGSITQNGNALDSG------------PVGNAD
G-----KRK---ATRAAAGSVTLEDCQFHQCVQLSKFDSDRTISFVPPDGEFELMRYRAT
EN-VNLPFKVHAIVKEVG-TTKVEYSVAVKANYGSKLFATNVVIRIPTPLNT-AKI--SE
RTTQGKAKYEPESNCIVWKIARFVGGSEFVLSAEAQLTSMTNQKA---------------
--------W--------SRPPLSMNFSLLMFTSSGLLVRYLKVFEKG--N--YSSVKWVR
YMTRAGSYEIRF------------------------------------------------
-----------------
>NP_592921_Schizosaccharomyces_pombe
--------------------------------------------------MISGLFIFNL
KGDTLICKTFRHDLKKSVTEIFRVAILTNT-----------------------DYRHPIV
SIGSSTYIY-TKHE-------DLYVVAITKGNPNVMIVLEFLESLIQDLTHYFGK-----
----------------------------------------------LNENTVKDNVSFIF
ELLD------------------------EMI--DYGIIQTTEPDALARSVSITAVKKK--
------------------------------G--------NALSLKRSHSSQLAHTTSSEI
PGS----------VPWRRA----GIKYRKNSIYIDIVERMNLLISSTGN-VLRSDVSGVV
KMRAMLSGMPECQFGLNDK-------LDFKLKQSESKSKSNN------------------
------SRN---PSSVNGGFVILEDCQFHQCVRLPEFENEHRITFIPPDGEVELMSYRSH
EN-INIPFRIVPIVEQLS-KQKIIYRISIRADYPHKL-SSSLNFRIPVPTNV-VKA--NP
RVNRGKAGYEPSENIINWKIPRFLGETELIFYAEVELSNTTNQQI---------------
--------W--------AKPPISLDFNILMFTSSGLHVQYLRVSEPS--NSKYKSIKWVR
YSTRAGTCEIRI------------------------------------------------
-----------------
```
