## Supplementary material for "Coding Sequence Insertions in Fungal Genomes are Intrinsically Disordered and can Impart Functionally-Important Properties on the Host Protein": MAFFT_MSAs: XP_716038.2_blasthits_MAFFT.txt

```
>XP_716038_Candida_albicans
------------MIISKSSILVIWFTFLVS------------------------------
---------------------IVNGS-------RYIKSSSLLTCMENS-QFTASFFDVIF
YPGNNTVDFDVLAISTIDNRTVGVNVNVIAYGLNVLQRNISLCDI--SYTGSTGAQNDPL
CPINNGHLDV-HSSYTL--GSSVTKDIPGIAYTIPDLDARVRAVIY-DTQTY--EQLACV
EATLSNGKTVQTKYAGWPIAAVSGLGVITSGVISIIGYSNTAAHIASNSMSLFVYFQSLA
VTAMMAVARTPPLAAAWAQNFMWSLGVVRVGFVQDIANWYLQATGGTPTDILKSR-YLSI
SVQ-KFVKKFIK----RSAMA-IAE---------HSPEFVTH------LTKRINVSLDTE
--SIG---AL--DSDLYTTNEKSG-ESSGKILVLRGIQRVAYLSNIEITDMFMTSIQFLL
FFVFVVLVCLMAFKAIIEILVRSKIIKE-GKFKEYRRQWASIIKGTNYRILMLALPQIGL
FCIWEFTVRDSAGIVVVAVFMLAVTAILLLQAAVRVCLLGTKSVREYKNP--AYLLFGDR
KFLNRFGFLYFQYRADKYWYIFVSTTYIFLKSLIVAVLQNHGKPQSVIVWAIELIHLVVL
IWIRPFMDKRTNVFNIIISIMNFINALFFMFFSDVFGQPSVVSSMMA-VVYFILNAVFAL
FLLLFTIITCILALLRDNPDSQYQPMRDDR----VSFLNR-QASRS--------------
DVIGKNN-PRNGKDSELADLGKTAMMGHENR----AREGDTA---------YQDSNSY--
---DE---------------------------------------------DSLYF-----
----------------------------RRRAENE-------------------------
-QE---------------------------------------------------------
------------------------------------------------------------
------------------GYSNTYGPRN----------------
>XP_002418684_Candida_dubliniensis
------------MIISRSSIIVVWVAFLVS------------------------------
---------------------IVNGS-------RYIKSSSLLTCMENS-QFTASFFDIIF
YPGNNTVDFNIIALSSIDNKTVGVNVNVIAYGLNVLQRNISLCDI--SYAGIVNAQNNPL
CPITNGHLDL-HSSYTL--GSSVTKDIPGIAYTIPDLDARVRAVIY-DTQTY--EQLACV
EATLSNGKTVQTRYAGWPIAAVSGLGVITSGVISIVGYSNTAAHIASNSMSLFVYFQSLA
VTAMMAVARTPPLAAAWAQNFMWSLGIVRVGFVQDIANWYLQSTGGTPTDILKSR-YLSI
SVQ-KFVKKFVK----RSAMA-IVD---------HSPEFVTH------LTKRINVSLDTE
--SMG---TL--DPNLYTTDEKSS-ESSGKILVLRGIQRVAYLSRIEITDMFMTSIQFLL
FFVFVVLVCLMSFKAIIEILVRSKIIKE-GKFKEYRRQWASIIKGTNYRILMLALPQIGL
FCIWEFTVIDSAGIVVVAVVMLVVTVVLLIQAAVRVCFLGTKSVREHKNP--AYLLFGDR
KFLNRFGFLYFQYRADKYWYILVSTTYIFLKSLIVAVLQDHGKPQSVIVWAIELIHLVIL
IWIRPFMDKRTNVFNIIISIMNFINALFFMFFSNVFGQPNVVSSMMA-VVYFILNAVFAL
FLLLFTIITCVLALLRDNPDSRYQPMRDDR----VSFLNR-QASKS--------------
DVIGKNN-PPNGKDSELADLGKTAMMGHEYR----AREGDTG---------VQDSNSY--
---DE---------------------------------------------DSLYF-----
----------------------------RSRGENE-------------------------
-QE---------------------------------------------------------
------------------------------------------------------------
------------------YNSNAYGPRT----------------
>XP_002548820_Candida_tropicalis
------------MLFFKSFIL-IWVTTLLS------------------------------
---------------------LTHAA-------RYIKSSSLLTCMDNS-QFTASFFDIVF
FPGNNTVYFNVVALSSIDNKTVGANVNLIAYGLNVLQRNVSLCDI--DYENSANSKNNPL
CPLTSGHLDL-DSSYKL--GTSVTKDIPGIAYTIPDLDARVRVVVY-DTDTY--EQLACV
ETTLSNGRTVQTKYAAWPIAAVSGLGVITSGVVSVIGHSNTAAHIASNSMSLFVYFQSLA
ITAMMAVARVPPLAAAWAQNFMWSMGIVRVGFVQDIANWYVQSTGGTSTDILKSS-YLSI
SVQ-KFAKKFVK----RSSTY-IMD-----SFFENSPEIVSH------LTKRANIMLDSD
--SFGYSDSL--DPDLYSTDEKAS-DLAGKILVLRGIQRVAYLAGIEITDLFMTGIQFLF
FFIFVMVVCLMLFKAVIEILIRSKVMNE-GKFNEYRQQWGFIIKGTLYRLLVLALPQISL
LCIWEFTSRDSAGTVVVAVFLLAVTVILLLQASIRVWIMGRKSVRQFNNP--AYLLFGDG
KFLNRFGFLYVQFRADKYWFILFSLTYIFLKSLFVAVLQEHGRPQSVIVWVIELIHMVVV
IWIRPFMDKRTNAFNITISVINFINALFFMFFSMVFNQPNVVSSVMA-VVYFVLNAVFAL
FLLLFTIITCVLALLYKNPDTRYQPMKDDR----VSFLPRFDNSKG--------------
DLSKGGM-NGSGEDMELMALGATAMKGHEHSKPIDKQQGTTV---------LEDDDSY--
---DEG------------SPSYRNPSGP--GGAALTNTSSNY------DRDSISF--MEP
TEPN--STIVGNPYNAVPPSSSGG----RSATSNSGFSYGTT---------GMYTGSVAS
PQN---------------------------------------------------------
------------------------------------------------------------
------------------QYSQRYGARQDNSGFYNNDSRTNFN-
>XP_003869413_Candida_orthopsilosis
-------------MLPYKLLL-IGITCLFN------------------------------
---------------------VVSAV-------HYIKSSSLLTCMDNS-QFTASYFDIVF
YPGNRTIYFDINAISSIDAK-VGAYINVIVYGLNVVQRNISLCDI--DYESSG-SGANPL
CPLTSGHLNL-DSHYQL--GSSISSQIPGIAYTVPDVDARVKVLIY-DLESY--DQLACV
EATLSNGKTVQTKYAGWPIAAISGLGVVTSGVISVIGHSSTAAHIASNSMSLFIYFQSLA
IMAMMAVARVPPIAAAWAQNFMWSVGLIKIGFVQDISNWYIQATGGTPTDILGAS-YLSI
SVQ-R-----FA----KRAME-WYEGMNSYDMAGLSSSSGSP------LAKRANILLDSD
--TFGTADNL--DPDLYSTNEKAT-DLSGKILVLRGIQRVAYLASIEITDVFMTGICFLF
FFAFVMVVCLMLFKAIIEILTRSKAMHA-EKFNEYRHHWGGIIKGSLYRLLIIAFPQVSV
LCIWELTARDSAGAVVVAVFLLVITLVLLIQAATRVFLMGRNSVRDFKNP--AYLLFGDV
KFLNKFGFLYVQYRADCFWFIWVSLFYIFVKSLLVAVLQHHGKPQSVIIWVVELIHLVVV
CWIRPFMDKRTNAFNITISVINFINALFFMFFSSVFGQPNVVSSVMA-VVYFVLNAVFAL
FLLIFTIVTCLLAIVRKNPDARYQPMRDDR----VSFLPKSAGKKG--------------
--AGTGG----DDDMELMALGATAMKGHEHG------KRDPL---------AYDDESY--
---DED----------SVYQNTRNLSGPALGGEGTTSTGSGSNDYSPSKRDSISF--MEP
TQPG--STIVGNPYNALPTNYSNE----NNASTGSGFSFGQT---------GAYQGSSSS
PQNP------------------------YFQNTAY-------------------------
------------------------------------------------------------
------------------SNNQYYQQRN------PSGSRTAFR-
>XP_001525374_Lodderomyces_elongisporus
------------MLILNTIFL-LCLASFTN------------------------------
---------------------LVSAT-------KLIKSSSLLTCMDNS-QFTASYFDIVF
YPENNTVYFDINAISSIDNKNVSVYVNLIAYGLNVLQRNVSLCSL--DYQETGNSKNNPL
CPLTSGHLNL-DSSYEL--GSSVTKEIPGVAYTIPDLDARVKVIVY-DDSDY--TQLACV
EATLSNGKTVQTKYAAWPIAAVSGLGVLTSGVISIIGHSSTAAHIASNSMSLFIYFQSLA
ITAMMGVARVPPIAAAWAQNFMWSLGLVRVGFVQNIANWYVQSTGGTPTDILKSS-YLSI
SVQ-K--RKLIK----RAALE-LYD--------HFASEAKQK------LVKRLDVQVDSD
--TFGTSDNL--DPTLYSTDEKNS-D--GKILVLRGVQRVAYLLSIEITDLFMTGICFLL
FFGFVMIVCLTLFKALIEILVRSKMMRE-GKFNEYRQQWNGVIKGSVYRLLIIALPQISL
LCIWELTTRDSTGTVVVAVFLLVLACLLLLQAAVRVFLLGRRSVGQFKNP--AYLLFGDG
KFLNRFGFLYVQFRADCYWFVLVSLVYIFLKSLFVAVLQQHGKPQSVIVWAIELIYLVLV
CWIRPFMDKRTNAFNITIAVINFINALFFMFFSMVFGQPNVVSSVNGRVVYFVLNAVFAL
FLLLFTIITCALALVYKNPDTRYQPMKDDR----VSFLPRTVNDKT--------------
--GGPGG-LSRDDDMELMALGATAMKGHEHG------GKSRM---------AGDSSIY--
---DEDN--SFENEGESVYQRTRNLSGP-----GLSSTSESA--YEPSKRDSFVN--VEP
TQPS--STIVGNPYAALPTNAGGNAGGPSNNSTG-GFSFGQT---------GSYQGSASS
PQNP------------------------YFKSTSY-------------------------
------------------------------------------------------------
---------Q--------QQSQPYQQRN------PR-----FR-
>XP_007373554_Spathaspora_passalidarum
-------------MRLLQILIAFWLS---Q------------------------------
---------------------TVMAA-------NHITSTSLLTCMDNS-QFTASLFQIYF
FPDNNTFTFNVNAISSIDNKNVTANVNLIAYGLNILQRNISLCSL--DYQDQFNSKNNPL
CPLTSGHLDL-SSSYEV--SSSVTKDIPGVAYTIPDLDARVRVLVY-DSSNN--NQLACV
EAVLSNGKTVQTKYAAWPIAAVAGLGVITSGVVSVIGHSSTAAHIASNSMSLFVYFQSLV
ITAMMAVARVPPIAAAWAQNFVWSMGIVKLGFVQDIANWYVQSTGGTPSDILRSN-YISV
SVQ-K-KLRMVK----RAAMG-VLN-----QIDFIPNMGKVN------FVKRADISLDQQ
--TFGLGDKL--DPKLYTIDEKDK-DISGKILVLRGIQRVAYLTGIEITDLYMTAIIFLF
FFCFVMIVCLMLFKAVIEILIRSKIMNE-GKFNEYRQQWASIIKGTIYRLMVLSLPQVAL
LCLWQFVERDSVGTIVVAVFLLVICVVLLFQAAVRVWIKGRESVREFKNP--AYLLFGDG
KFLNRFGFLYVQFRADCYYFVLVTLIYIFLKSLFVAVLQHQGMAQSVIVFAIELVYLVLL
CWIRPFMDKRTNAFNITIGVINTINALFFMFFSNIFRQPQVVSSVMA-VVYFVLNAVFAL
FLLLFTIITCVLALLYKNPDTRYQPMKDDR----VSFLPRFGKTDD--------------
QVSP-------QQDMELMELGATAMKGHEHG------GPETS---------PIGAKKY--
---EED---------ESVYGSE--------AYHPVNTNSSSNIYEDPSKRDSFMFD-SDP
IQPN--STIVGNPYNA--------------AQSRGGFSYGSTPNRGPSGASSSYPSTTGG
PQNP------------------------FNQSTGY-------------------------
------------------------------------------------------------
---------G--------DNS---GSRMDYI-------------
>XP_043049750_Scheffersomyces_spartinae
-------------MKLWHYYLPLVALLNSV------------------------------
---------------------AVLGA-------KTLQTSSLLTCMDSS-QFTASTFNVVF
FPNNRSLVFDIAAISNINLN-ITANVQLIAYGITAINTNVSLCSL--NYD--------SI
CPLTTGHMDL-NSNYIV--PESVANRIPGIAYNIPDLDARVRVVLF--NSTD--SAVACV
EAVVSNGKTVQTKYAAWPIAAIAGLGVLTSGFISVVGHSATAAHIASNSMSLFIYFQSLV
ITAMLGVAVVPPVAAAWAQNFVWAMGVIKVNVLQSIANWYVQSTGGTVSDVLKSK-YASI
SVQKK------A----KRSLD-IIEDFGRMYHKAQKSNHLT-------LFKRA-FSLDKQ
--DYGYSDSL--DSSLYTTNEKS--DLSSKILVLRGIQRVSYLADIEITSLFFTSIAFLF
FCAFVLVVCLMFFKAIIEILIKSKVMNE-GKFNVYRRHWGDIIKGSLYRILMIAFPQITL
MCLWELTTRDSAGTTVIAIFLLIIAVALLFQAAIRVVLLGRESVRNFKNP--AYLLYGDG
NFLNKFGFIYVQYRADCYYWVAVWLIYVLLKSLFVAVMQRKGQVQALLVMVTEIFYCVAV
CYIRPFMDKRTNVFNIFISVINTINALFFTFFSNVFKQPHVVSSVMA-VIFFILNAAFAL
FLLIFTVVTCVMALVYKNPDVRYQPMKDDR----VSFIPRFGNETK--------------
A--------QEAQDLELVALGATAMKGHEMG----------------------AKREF--
---TDD-------------------------------NDSSAFDPYNTERPSI--DNLEP
TQP---STLIGNPGNA--------------LNDYSAY-YGDQRDTPTSESTNPFGSQSSS
SVQG------------------------NSAFRS--------------------------
------------------------------------------------------------
------------------EPLPQEKRNVGYL-------------
>XP_001386269_Scheffersomyces_stipitis
--------------MRLNLIYIWIFSLLQA------------------------------
---------------------ALAQS--------VLKTSSLLTCMDNS-KFTASFFDVRY
FPHNTSVYFQVNAISSLDTN-VTAQITLIAYGLNILSRNVSLCNL--NYP--------EI
CPLTSGHLDL-TSSYNV--SRSITDQIPGIAFTIPDLDARVRVTIT-EDGKS--DQLACV
EAVLTNGKTVQTKYAAWPIAAIAGLGVITSGVVSVIGHSNTAAHIASNSMSLFVYFQSLA
ITAMMAVAKVPPIAAAWAQNFQWSLGIVRVGFVQNIANWYLQATGGTPTDILGSQ-YLSI
SVQ-K---K-LK----KRAYE-LFE---SFY--KPQESVVSG------LSKRASITLDSD
--DFGYSDSL--NSTLYSLNEKDK-DLSSKILVLRGIQRVAFLTRIEITDLFMTGIIFLL
FFAFVMVVCLMLFKAIIEILIRAKLMNE-GKFNEYRSQWSLVIKGTLYRLFVLALPQIAV
LCLWELTTRDSVGTTVIAVFLFVLSVVLLFQAAIRVFMFGRKSVSQYKNP--AYLLYGDG
AFLNKFGFLYVQFRADCYYFILVSLVYMLAKSLFVAVLQTHGKVQSVIVFVIELAYCVLV
SWIRPFMDKRTNAFNITIAVISTLNALFFMFFSFVFRQPHVVASVMG-VVYFVINAVFAL
FCLIFTVVTCVLALLYKNPDARYQPMKDDR----VSFLPRFDNPKQ--------------
AQNG-------EEDLELMALGATARKGHEHG--------------------GKPANLY--
---DEDE--SMYEE--DSMFPNKDSR----NESNSNSNFNFSHDANDSKHDS-YLETMEP
TQPG--STIVGNP-GA--------------ITGYHNSAYV--GGSSRGPPVNPYSQSTS-
------------------------------------------------------------
------------------------------------------------------------
------------------YNTSQSGSRVNFI-------------
>XP_020066319_Suhomyces_tanzawaensis
------------------------MLSLIH------------------------------
---------------------SVHAV-------NFIRSSSLLTCMDNS-QFTASHFDVKY
YPNNHTVYFDVMAFSQIDGN-VTATVNLIAYGINAFTKKVSFCSL--GFG--------SI
CPLQTGRMEL-NSNYEL--GPSIYKQIPSVAFTIPDLDARVQITLV-NDDTG--DTVACV
QAALTNGKTVQTKYAAWPIAAISGLGVITSGVVSVIGHSNTAAHIASNSMSLFIYFQSLA
ITSMMAVAKVPPIAAAWAQNFVWSLGIVRVAFVQDIANWYIQATGGTPTDVIHAT-YLSV
SVQ-K---K--V----KRALD-YVS---EL---APVSNSLSL------G-KRASISLDSD
--NFGYADQM--NSTLYTVDEKDS-HLGTKILVLRGIQRVSYLAGIEITSLFMTTIIFLL
FFAFVMVVCLTMFKAIIEILIRSKIMNE-GKFNEYRQQWSQIVKGALYRLLMIAFPQLAV
MCLWQLTERDSVATVIIAVFLLIISIILLFQAAIRVFLMGRKSIRQFKNP--AYLLFGDG
TFLNKFGFVYVQFRADCYYFILISLIYIFAKSLFVAVLQHHGKVQSIIVFVIELFYLVAV
CFFRPFMDRRTNAFNITIAVINTINALFYMFFSYVFRQPHIVASVMA-VVYFILNAVFAL
FLLIFTIVTCVLALLYKNPDTRYQPMKDDR----VSFLPRFDNPNQ--------------
PGKKNVN----GDDMELMALGATAMKGHEHG--------------------AKPG-IY--
---DEDE--SVYDD--ASMF-NRK--------NNSKSS-ENSD--ADVKRDSYYLESIEP
TQPS--STIVGDPSNA--------------MSGYSGSSYGSYGNSN-------YSHHTAS
SRNP------------------------N-------------------------------
------------------------------------------------------------
---------QQQNHAGYPQKDAFHG---NYI-------------
>XP_020075492_Hyphopichia_burtonii
--------------MRLHFIWVFITLLLSQ------------------------------
---------------------FTHAV-------NHIRSSSLLTCMDNS-EFTASHFDVIY
YPNNRTVYYDISAIVNIDTK-VSASIELIAYGVTAFTKNISFCSL--NYA--------AI
CPLSTGHLDL-NSHYKL--GKSVTSQIPNIAYTIPDLDARVRVVLY-ADDTY--ESLACV
EGVLSNGKTVQTKYASWPIAAISGLGVITSGIVSVIGHSNTAAHIASNSMSLFIYFQSLA
VTSMMAVAKVPPIAAAWAQNFVWSLGIIKAGFIQDIANWYLQSTGGSPTDVIGTS-YLSV
SVQ-K---KKWK----RNAME-FFN---NLYTRQQQNNHLTI------F-KRASVSLDSD
--DFGYSDNL--DNSLYTVNEKDS-DLSSKILVLRGIQRVAYLAGIEITSLFMTGIIFLL
FFAFIMVVCLVFFKAIIEICIRSKIMNE-GKFNEYRQQWSYIIKGALYRLLLLALPQIAL
LCLWEFTRHDSVGIVVVAAFLFIVTIVLLFQAAIRVFLLGRKSVKQFKNP--AYLLFGDG
IFLNKFGFIYVQFRADCYYFVLISLCYIFAKSLFVAVLQTHGKVQGVIVFVIELAYCITV
CVIRPFMDKRTNAFNITIAVINTINALFFMFFSYIFKEPHIVSSVMA-IVYFVLNAVFAL
FLLLFTIITCVLALVYKNPDTRYQPMKDDR----VSFLPRFDNPKT--------------
NAQANRNLKEGDDDLELMALGATAMRGHENG--------------------GKPN-IY--
---DDDD--LYDDD--SNKM-SRTGG----SGGNYKDE-DSRD--SN--RDS-YLDQMEP
TQPS--STIVGNPSNA--------------MRNYQ-SSYA--GSSQ-------YSNSSSS
LVNP------------------------RPAAGGA-------------------------
------------------------------------------------------------
---------NNGSYYGYNRNQQQQGQRVNFI-------------
>XP_015468863_Debaryomyces_fabryi
-------------------------MLMGV------------------------------
---------------------AMGASEDKDKKGNYIKSTSLLTCMEDS-LFTASHFDVVF
YPDSGKVYFDVTAISNIDGK-IAAQVDVIAYGLNVLTHNISFCDL--GFE--------TI
CPLTSGHMEL-NSNYKL--SSSITKQIPGVAYTIPDLDARVRVVVYDALDSS--KEYACV
EAVLSNGKTVQTKYAAWPIAAISGLGVITSGVVSIIGHSNTAAHIASNSMSLFVYFQSLA
ITSMMAVAKVPPIAAAWAQNFQWSLGIIKVGFVQSIANWYMQATGGTPTDILASS-YLSI
SVQ-K---NKFK----RSAEY-FMR---NLYDKQRTNNHLTL------F-KRASISLDSD
--DFGYSDTL--DSSLYSVNEKDD-DLTSKILVLRGIQRISYLAGIEITSLFMTSIMFLL
FVAFVLVVCISAFKAIMEICIRAKFINE-GKFNEYRQQWRYIIKGSLYRLLLIAFPQLSV
MCLWEFTTHDSGGTVVVAVFLLAVVLILLIQAAIRVYLLGRRSVRQFKNA--AYLLYGDN
KFLNKFGFVYVHFRADCYYFVMINLIYIFLKSLFVAVMQRQGKPQSVIVFAIELVYCILL
CWIRPFMDKRTNAFNITISVINAINALFFMFFSYIFKQPHIVASVMA-IVYFILNAVFAL
FLLLFTIVTCVLALVYKNPDTRYQPMKDDR----VSFLPRFDRKSK--------------
GEQDMNKVPQDGDDMELMALGATAMRGHENG--------------------GKPA-IY--
---DEEE--SVYDE--DAFS-EQNNK----HQNAFNSN-LFSD--SGGNRDSYYLESIEP
TQPT--STIVGNPNSA--------------MGKYN-TAYG--KNVD-------HGN----
------------------------------------------------------------
------------------------------------------------------------
------------------------GNRVNFI-------------
>XP_459496_Debaryomyces_hansenii
--------------MKWNIIWVLVMMMVGV------------------------------
---------------------TMGASDDKGKKGNYIKSTSLLTCMENS-LFTASHFDVVF
YPDSGKVFFDITAISNIDGK-IAAQIDVIAYGLNVLTRNISFCDL--NFE--------TI
CPLTSGHMEL-DSHYDL--SKSITKEIPGVAYTIPDLDARVRVVVYDAEDNT--KQYACV
EAVLSNGKTVQTKYAAWPIAAISGLGVITSGVVSIIGHSNTAAHIASNSMSLFVYFQSLA
ITSMMAVAMVPPIAAAWAQNFQWSLGIIKVGFVQNIANWYMQATGGTPTDILASS-YLSI
SVQ-K---NKFK----RSAEY-LLN---TLIDKQRANDHLTL------F-KRASISLDSD
--DFGYGDSL--DSSLYSVNEKDD-DLSSKILVLRGIQRISYLAGIEITSLFMTSIMFLL
FVAFVLVVCISAFKAIMEICIRAKFINE-GKFNEYRQQWRYIIKGSLYRLLLIAFPQLSV
MCIWEFTTHDSGGTVVVAVFLLAVVLILLVQAAIRVYLLGRRSVRQFKNA--AYLLYGDG
KFLNKFGFVYVHFRADCYYFVMINLIYIFLKSLFVAVLQKQGKAQSVIVFAIELIYCILL
CWVRPFMDKRTNAFNITISVINAINALFFMFFSYIFKQPHIVASVMA-IVYFILNAVFAL
FLLLFTIVTCVLALVYKNPDTRYQPMKDDR----VSFLPRFDRKNK--------------
GDKDMNKSQQDGDDLELMALGATAMRGHENG--------------------GKPA-IY--
---DEDE--SVYDE--DAFS-EQNIK----HQNTFNSN-SYSD--SGGNRDSYYLESIEP
TQPT--STIVGNPNGA--------------MGKYN-TAYG---NTD-------NAN----
------------------------------------------------------------
------------------------------------------------------------
------------------------GNRVNFI-------------
>XP_006686101_Yamadazyma_tenuis
------------------MVTLISFLWFFT------------------------------
---------------------TISAQ-------RFVKTSSLLTCMDNS-QFTATHFDVKF
FPDNNTAVVDVTALSNIDAN-VTANVEFIAYGLTAFTSNISFCSL--NYE--------TI
CPFTTGHLEV-NTDFKV--PKADTSQIPGIAYTIPDLDARVRVVLL-DSDTD--ETLACV
EAILTNGKTVQTKYASWPIAAISGLGVITAGVISVIGHSNTAAHIASNSMSLFIYFQSLA
ITSMMAVAKVPPIAAAWAQNFQWSVGIIKLGFIQDISNWYIQSTGGTPTDILDSS-YLSI
SVQ-K---A--K----RSAVE-FIN---DLYQKAQYSQHVTL------F-KRLTLSIATD
--DFGQSDTL--DPDLYSVNEKDN-DLSSKILVLRGIQRVAYLAGIEITNVFMTSIIFLL
FFAFVMIVCLMLFKAVIEILIRSKIMNE-GKFNEYRQQWSSIIKGALYRLMVISFPHVCV
MCLWELTTRDSTGTVVVAVFLFVICFALLYQAAVRVILRGRRSVQQFKNP--AYLLYGDG
PFLNKFGFVYVQYKADSYYYVLASLSYVFLKCLFVAVLQTRGEVQSVIIFAIELIYFVGL
CYFRPFMDKRTNAFNIVIAVINTINALFFMFFSYIFGQPQIVASVMG-IVYFILNAVFAL
FLLIFTIVTCVLALVYQNPDTRYQPMKDDR----VSFIPRFDNKSA--------------
KPGQPIN--QDDEDYELMALGASAMKGHEN----------------------KVS-HF--
---EDDD--SVYDEETSSGFANQSRN----HQNAYQSNSTTSFKADDPKRNSYYMENMEP
TQPT--STIVGNPGTA--------------FNNYQRTGQG---NSNIAYQNNNNSSSSVS
FKNP------------------------YQQKSTA-------------------------
------------------------------------------------------------
------------------YGGSSSNQRVNFR-------------
>XP_001484092_Meyerozyma_guilliermondii
--------------MKLFFPVFLVFAHLTC------------------------------
---------------------VVHAA-------QYLGTSSLLTCMDNS-QFTASHFDVKY
YRHNRSVVFDVSAISNINAK-IGANINLIAYGLNIVQKNISFCDL--GYA--------PV
CPLTTGHLEL-SSSYKI--SKSISKQIPGVAFTIPDLDARVRVVLY-DLKSG--ASLACV
EAALTNGKTVQTKYAAWPIAAVSGLGLITSGVVSVIGHSNTAAHIASNSMSLFVYFQSLA
ITSMMAVAKVPPIAAAWAQNFQWSLGLIRVGFVQNIANWYVQATGGTSTDIIRAL-HLSI
SVQ-K---K--M----KRSID-YLN---QLVEKTKYNNQMIL------FDKRDGITLDSD
--NFGLSDNL--DPKLYTTDEKDP-DLSSRILVLRGVQRVAYLAKIEITELFMTGIMFTI
FFGFVMVVCLMLFKAVIEICIRSKIMNE-GKFNEYRQQWSFIIKGALYRLLLVAFPQIAV
LCLWEFYEHDSAGTIIVAVFMLAVSLVLLCLATIRVAILGRQSVKQFKNP--AYLLFGDG
EFLNKFGFIYVQYRADCYYFIGFTLIYVFLKSLFVAVLQTHGKVQSLIVFVIELVYMVLV
CVFRPFMDKRTNAFNITIAVINTINALFFVFFSYVFKQPQIVASVMA-IVYFIMNAVFAL
FLLLFTIITCVLALLYKNPDTRYQPMKDDR----VSFIPRFDRPQG--------------
AADGKIN--EREDDMELMALGATAMKGHEHS--------------------GKPV-QY--
---EDES--VYDEE--SSFH-DQTKN----HQNQFKSN-VYNDDSSNSKRDSYYLESFEP
TQPT--STIVGNPNTA--------------MGGYN-KAYG--------------------
------------------------------------------------------------
------------------------------------------------------------
------------------NPQQQRGNRVNFM-------------
>XP_018710029_Metschnikowia_bicuspidata
---------------------------MLA------------------------------
---------------------SVSAT-------KLLQASSLLTCMDNS-QLWASYLDVTF
WPSNSTVLFDIEAISNINNVNVSVNITLIAYGFNAVEQTINLCDLE-DYS--------AL
CPLTSGHLDI-DIDYDV--SDLIKDQIPGVAYTIPDLDARVKLIMY-STDSD--EALACV
EATVTNGKTVQTKYAAWPIAAISGFGLITSGVVSAIGHSSTAAHIALNSMSLFVYFQALA
ITSMLAVAKAPPIAAAWAQNFQWSLGVIKVGFVQDIANWYLQATGGTPTAILTSS-QVSI
SVQ-K------V----KRAIE-FLT------------GPLFTPFQERSLQKRLSISTDSD
--SSMQSDNL--DSTLYTTDEKEA-LLGTKVLILRGIQRVSYLAGIEITSLFMTAMMFLI
FFAFVLIVCMTFFKAIVEICIRSNIMPE-GKFNEYRQHWASIIKGALYRLLLVALPQIVV
FGFWEFTVRDSAGIIVVAAFLILVAFILLGFAAFRVITFGRRSVREYKNP--AYLLYGNN
VFLNKFGFVYVQYSASCYYFVGISLIYVFLKTFWVAVLQSHGKVQSLIVFFIELIYLVTV
SWIRPFMDKRTNAFNITIAVINTLNALFFVFFSYVFGQPEIVASVMA-VVFFVLNAIFAL
FVLIFTIVTCVLALVYKNPDSRYQPMRDDR----VSFIPRAGA-----------------
KSGKVNG--GDTQDIELAALGASAMKGHEHA----------------------K------
------D--SGFLESSSD------------DLRGKGVDYRPAYDSESSSKQSLV-DSVEP
QEPV--STITGNSSHA-----------------YQNFKTAYRNKDYL-------------
------------------------------------------------------------
------------------------------------------------------------
--------------------------------------------
>XP_002618038_Clavispora_lusitaniae
------------------------------------------------------------
------------------------------------------------------------
------------------------------------------------------------
--------------------------------------------MY-ETATK--NPLACV
EAVVNNGKTVQTKYAAWPIAAIAGLGLITSGVVSVIGHSNTAAHIASNSMSLFVYFQSLA
ITSMLAVAKVPPIASAWSQNFQWSLGVIRAEFIQKIANWYLQATGGTPTDILDNS-HLSI
SVQ-K------I----KRGTN-LLA-------EAA--NSLANVGRPNFLQKRASISVDSD
--NFGLSDQL--NSTLYTTDERS--EIGSKVLILRGIQRVAYLAGIEISDLYMTTIIFLL
FFVFVVVVCMTFFKAAVEICIRSKIMNE-GKFNEYRQQWANIIKGALYRLLLVALPQVAV
LSFWEFTQHDSAGVVVVAVFLLLVTVGLLSYAIVRVVSFGRRSVKQHKNP--ALLLFGDL
KFLNKFGFVYVQFRADCYYFVACSFAYTIIKTLFVAVLQGHGRVQAVLVFVVELFYCVAV
CWKRPFMDKRTNVFNITIAVINTINALFFMFFSYVFNQPQVVASVMA-VVYFFVNAVFAL
FLLIFTIVTCVLALVYKNPDTRYQPMKDDR----VSFLPRIGHING--------------
KGTEAQ------DNMELVALGASAMKGLEHA----------------------QPMQY--
---GEDE--SFDDEDSSN------------KKNAYSSVYN---DSGSLSKNSLA-ETLEP
QHVA--STIVGNSTNA-----------------YQNFQSSYTGR---HDDSHPYKGYY--
--DQ------------------------N-------------------------------
------------------------------------------------------------
--------------------------------------------
>XP_025340081_Candida_haemuloni
----------------MKFSFLSVVYCLMA------------------------------
---------------------AVAAT-------SKLQATSLLTCMDNS-QISASYLDVTY
FDSNHSVVANVMAISNV-NTNVTINIELIVYGLKVVTQNVSLCDYA-DLG--------AV
CPLMPGHLDF-NFDQEL--SSDITRQIPGVAFTVPDIDARVRIALY-DDNTD--NALACV
EAVVSNGKTVQTKYAAWPIAAIAGLGLITSGVVSVMGNSNTAAHIASNSMSLFVYFQSLA
ITSMEAVAKVPPIAAAWAQNFMWSLGIIRAGFIQDISNWYLQATGGTPTDILGNS-YLSV
SVQKK------M----KRSLE-YLS-------DALYDNKVTRAVN---LHKRFSISVDSD
--KFGLSDNL--NTTLYTTNEKDP-ELGGKVLILRGIQRVAYLAGIEITDLFMTTIIFLF
FFAFVLVACMMFFKAIIEICIRSKIMHE-GKFNEYRSQWSSIIKGAMYRLYLIAFPQVCV
MCLWQFTAHDSAGYVVVAAFLFLISIVLLGYSAARVIEFGRRSTRVHKNP--AYLLFGDA
KFLNKFGFVYVQFRADCYWFVVTSMVYTFLKCLFVAVLQKQGRAQSVIIFAIELIYCVLV
CWIRPFMDKRTNIFNITITVINTINALFFMFFSYIFGQPQVVASVMA-VVYFVLNAVFAL
FLLVFTIVTCVLALVYKNPDTRYQPMKDDR----VSFLPRIHH-----------------
KGAQQNS--SDPDDIELVALGASAMKGHENG----------------------GKPVY--
----DDE--SVYDDDSSQ------------TRKGNSNTYV---DSESFSKNSLSVDSAEA
QQPA--STIVGNSTNA-----------------YSGFQTQYNGNNRYANDEAPYRGNYGN
SSRQ------------------------N-HSPSY-------------------------
------------------------------------------------------------
---------I----------------------------------
>XP_024713383_Candida_pseudohaemulonis
----------------MRFLFLLVVYVFFA------------------------------
---------------------AVAAQ-------SKLQATSLLTCMDNS-QILASYLDVTY
FELNHSVVANVMAISNI-NANVTINVELIVYGLKVVTQNISLCDYA-EFG--------AV
CPLMLGHLDF-NIDQEL--SSDITKQIPGVAFTIPDIDARVRIALY-DQNTD--NALACV
EAVVSNGKTVQTKYAAWPIAAIAGLGLITSGVVSVMGNSNTAAHIASNSMSLFVYFQSLA
ITSMEAVANVPSIAAAWSQNFMWSLGIIRAGFIQDISNWYLQATGGEPTDILGNN-YLSV
SVQ-K------M----KRSLE-YIS-------MAMYDNHLVNNLR---LHKRLSVSIDSD
--NFGLSDNL--NSTLYTTDEKDP-ELGGKVLILRGIQRLAYLARIEITDLFMTSIIFLF
FFAFVLVACMMFFKAIIEICIRSKIMNE-GKFNEYRLQWSSIIKGALYRLYLIAFPQVCV
MCVWQFTAHDSAGYVVVAAFLFLITIVLLGYSAGRVIEFGRRSVRVHKNP--AYLLFGDT
KFLNKFGFVYVQFRADCYWFVVTSMIYTFLKCLFVAVLQKQGRAQSVVIFAIELIFCVLV
CWIRPFMDKRTNIFNITIAVINTINALFFMFFSYIFGQPQVVASVMA-VVYFVLNAVFAL
FLLLFTIVTCVLALVYKNPDTRYQPMKDDR----VSFLPRIHH-----------------
KGAQQNS--SDPDDIELVALGASAMKGHENG----------------------GKPIY--
----DDE--SVYDDDSSQ------------TRKGNSNTF----ESESFSKNSLSVESAEA
QQPA--STIVGNSTNA-----------------YLGFQTQYSSNQAYGNDEAPYRGNYGN
RSRQ------------------------NQHSPSY-------------------------
------------------------------------------------------------
---------I----------------------------------
>XP_025335290_Candida_duobushaemulonis
----------------MRFSFLSVVYVLFA------------------------------
---------------------AVAAS-------SKLQATSLLTCMDNS-QISASYLDVTY
FESNHSVVANVMAISNM-NANVTINVELIVYGLKVVSQNISLCDYA-DFG--------SV
CPLMSGRLDF-NIDQEL--SSDITSQIPGVAFTIPDIDARVRIALY-DQDTD--DALACV
EAVVSNGKTVQTKYAAWPIAAIAGLGLITSGVVSVMGNSNTAAHIASNSMSLFVYFQSLA
ITSMEAVAKVPPIAAAWSQNFMWSLGIIRAGFIQDISNWYLQATGGKPTDILDND-YLSV
SVQ-K------M----KRSLE-YIS-------MAMYDNHLVNSLR---LHKRLSVSIDSD
--NFGLSDNL--NSTLYTTDEKDP-ELGGKVLILRGIQRVSYLAGIEITDLFMTSIIFVF
FFAFVLVACMMFFKAIIEICIRSKVMNE-GKFNEYRSQWSSIIKGALYRLYLIAFPQVCV
MCLWQFTAHDSAGYVVVAAFLFLITIVLLGYSAGRVIEFGRRSVRVHKNP--AYLLFGDT
KFLNKFGFVYVQFRADCYWFVVTSMIYTFLKCLFIAVLQKQGRAQSVVIFAIELIFCVLV
CWIRPFMDKRTNVFNITIAVINTINALFFMFFSYIFGQPQVVASVMA-VVYFVLNAVFAL
FLLLFTIVTCVLALVYKNPDTRYQPMKDDR----VSFLPRIHH-----------------
KGAQQNS--SDADDIELVALGASAMKGHENG----------------------GKPIY--
----DDE--SVYDDDSSQ------------TRKGNSNTF----ESESFSKNSLSVESAEA
QQPA--STIVGNSTNA-----------------YSGFQTQYSSNQAYGNDEAPYRGNYGN
SSRQ------------------------NQHSPSY-------------------------
------------------------------------------------------------
---------I----------------------------------
>XP_028892859_Candida_auris
----------------MRFSFLSVV-CFVA------------------------------
---------------------SVLAQ-------SKLQATSLLTCMDNS-QISASYLDVTY
FQKNQSVVANVMAISNI-NANVTINVELIVYGLKVLTQNVSLCDYA-SFG--------AV
CPLTSGHLDF-NFDQKL--SSSIT----------------LRIALY-EEETD--KALACV
EAVVSNGKTVQTKYAAWPIAAIAGLGLITSGVVSVMGNSNTAAHIASNSMSLFIYFQSLA
ITSMEAVAKVPPIAAAWAQNFVWSLGIIRAGFIQDIANWYLQATGGTPTDVLRNE-YLSV
SVQKK------V----KRSLE-YLS-------EALYDSKLSNVVR---LHKRLSISVDSD
--KFGLSDNL--NSTLYTTNEKDP-NLGSKVLILRGIQRVAYLAGIEITDLFMTAIIFLF
FFAFVLVACMMFFKAIIEICIRSKIMHE-GKFNEYRQQWSSIIKGALYRLYLIAFPQVCV
LCLWQFTAHDSAGYVVVAAFLFLITIVLLGYAATRVITFGRRSTRVHKNP--AYLLFGDA
KFLNKFGFVYVQFKADCYWFVVTSMIYSFLKCLFVAVLQKQGRVQSVIIFAIELIYCVLV
CWIRPFMDKRTNIFNITIAVINTINALFYMFFSYVFGQPQVVASVMA-VVYFVLNAVFAL
YLLLFTIITCVLALVYKNPDTRYQPMKDDR----VSFLPRIHH-----------------
KGASQNS--SDPDDIELVALGASAMKGHENG----------------------GKPIY--
----DDE--SVYDDDSSQ------------TKRGNG--FV---DTESYSKNSLSVESAEP
QQPA--STIVGNSTNA-----------------YTGFQTQYN-----GRDETPYRGYYGN
RSNQ------------------------N-QNPSY-------------------------
------------------------------------------------------------
---------I----------------------------------
>NP_009348_Saccharomyces_cerevisiae
------------MIFLNTFARCLLTCFVLC------------------------------
--------SGTARS--SDTNDTTPASAKH------LQTTSLLTCMDNS-QLTASFFDVKF
YPDNNTVIFDIDATTTLNGN-VTVKAELLTYGLKVLDKTFDLCSL--GQV--------SL
CPLSAGRIDV-MSTQVI--ESSITKQFPGIAYTIPDLDAQVRVVAYAQNDTEFETPLACV
QAILSNGKTVQTKYAAWPIAAISGVGVLTSGFVSVIGYSATAAHIASNSISLFIYFQNLA
ITAMMGVSRVPPIAAAWTQNFQWSMGIINTNFMQKIFDWYVQATNGVSNVVVANKDVLSI
SVQ-----------------------------------------------KRA-ISMASS
S-DYNF-DTILDDSNLYTTSEKDPSNYSAKILVLRGIERVAYLANIELSNFFLTGIVFFL
FFLFVVVVSLIFFKALLEVLTRARILKETSNFFQYRKNWGSIIKGTLFRLSIIAFPQVSL
LAIWEFTQVNSPAIVVDAVVILLIITGLLVYGTIRVFIKGRESLRLYKNP--AYLLYSDT
YFLNKFGFLYVQFKADKFWWLLPLLSYAFLRSLFVAVLQNQGKAQAMIIFVIELAYFVCL
CWIRPYLDKRTNVFNIAIHLVNLINAFFFLFFSNLFKQPAVVSSVMA-VILFVLNAVFAL
FLLLFTIVTCTLALLHRNPDVRYQPMKDDR----VSFIPKIQNDFD--------------
--------GKNKNDSELFELRKAVMDTNENEEEKMFRDDTFGKNL---NANTNTARLF--
---DDE------TS------------------------SSSFKQNSS-PFDASEVTE-QP
VQPT--SAVMGT-------------GG--SFLSPQYQRAS-------SASRTNLAPNNTS
TSSL------------------------MKPESSL-------------------------
------------------------------------------------------------
---------YLGNSNKSYSHFNNNGSNE------NARNNNPYL-
>XP_018224059_Saccharomyces_eubayanus
------------MILLNTFVRCLLTCLMLC------------------------------
--------SGRAHSADSDTNDTTPASAKH------LQTTSLLTCMDNS-QLTASFFDVKF
YPGNNTIIFDIDATTTLNGN-VTVKAELLAYGLKILDRTFDLCSL--NEV--------SL
CPLSAGRIDI-MSTYVI--EASITKQFPGIAYTIPDLDAQVRVVAYSQNDTSFETPLACV
QAILSNGKTVQTKYASWPIAAISGVGVLTSGFVSVIGYSSTATHIASNSISLFIYFQNLA
ITAMMGVSRVPPIAAAWTQNFQWSMGIINAGFMQKIFHWYVQATNGVSNVVVANKDVLSI
SVQ--------------------------------------------K--KRG-ISVASS
S-DYNF-DSILDDSNLYTTSEKDPSDYSTKILVLRGIERVAYLANIELSNFFLTGIVFFL
FFVFVVIVSLIFFKALLEVLTRAGILKETSNFFQYRKNWGSIIKGTLFRLSIIAFPQVSL
LTIWEFTQVDSPAVVVDAVVILLVITGLLVYGTTRVLIKGRESLRLYKNP--AYLLYSDT
YFLNKFGFLYVQFKADRFWWLLPLLSYAFLRSLFVAVLQNQGKAQAMIIFIIELVYFVCL
CWIRPYLDKRTNIFNIAIHLVNMINAFFFLFFSNLFKQPAVVSSVMA-VILFVLNAVFAL
FLLLFTIVTCTLALLHRNPDVRYQPMKDDR----VSFIPKIQNDFD--------------
--------DENKNDAELFEMRKAVMDTNENEQEKLFRDDTFGKNL---NTTTNTTRLF--
---DDE------TS------------------------SSSFKQTSS-PFDSSDVTE-QP
VQPT--SAVMGT-------------GG--NFLSPQYQRAS-------SVSRTNLVPNNLS
TSSL------------------------KKPESSL-------------------------
------------------------------------------------------------
---------YVGTSNQSYSHFNNNNNNT------NGRNTNPYL-
>XP_033764421_Saccharomyces_paradoxus
------------MIFLNTFVRCLLTCLVLC------------------------------
--------SGTARS--SDTNGTTPASAKH------LQTTSLLTCMDNS-QLTASFFDVKF
YPDNNTVIFDIDATTTLNGN-VTVKAELLTYGLKVLDKTFDLCSL--GQV--------SL
CPLSAGRIDV-MSTQEI--ESSITKQFPGIAYTIPDLDAQVRVVAYAQNDTEFETPLACV
QAILSNGKTVQTKYAAWPIAAISGVGVLTSGFVSVIGYSATAAHIASNSISLFIYFQNLA
ITAMMGVSRVPPIAAAWTQNFQWSMGIINTKFMQNIFDWYVQATNGVSNVVVANKDVLSI
SVQ-----------------------------------------------KRA-ISMASS
S-DYNF-DSILDDSDLYTTSEKDPSNYSAKILVLRGIERVAYLANIELSNFFLTGIVFFL
FFLFVVVVSLIFFKALLEVLTRARILKETSNFFQYRKNWGSIIKGTLFRLSIIAFPQVSL
LAIWEFTQVNSPAIVVDAVVILLIITGLLVYGTIRVFIKGRESLRLYKNP--AYLLYSDT
YFLNKFGFLYVQFKADKFWWLLPLLSYAFLRSLFVAVLQNQGKAQAMIIFVIELAYFVCL
CWIRPYLDKRTNVFNIAIHLVNLINAFFFLFFSNLFKQPAVVSSVMA-VILFVLNAVFAL
FLLLFTIVTCTLALLHRNPDVRYQPMKDDR----VSFIPKIQNDFD--------------
--------GKNKNDSELFELRKAVMDTNENEEEKMFRDDTFGKNL---NTNTNTARLF--
---DDE------TS------------------------SSSFKQNSS-PFDASEVTE-QP
VQPT--SAVMGT-------------GG--SFLSPQYQRAS-------SASRTNLVPNNKS
TSSL------------------------MKPESSL-------------------------
------------------------------------------------------------
---------YLGNSNKSYSHFNNNGSNE------NNRNTNPYL-
>XP_003673701_Naumovozyma_castellii
MK---------SLLLLYLFQ--L---IIFP--------------------FNNHVLAS--
------------------SNSSNSTTKKEKVPSKLLKTSSLLTCMDNS-QFTASFFDVRY
YPHNNTVIFNVDATTTINEN-VIVKAELITYGLNVMKQSFDLCTL--NEV--------SL
CPLSAGRIDV-RSSYQI--DADVLKQVPGIAYTVPDLDAQVRVVAYSQNDTSFSTPLACV
QAIVSNDKTVQTKYASWPIAAVSGIGVLTSGFVSVIGYSATSAHIASNSISLFIYFQNLA
ITAMMGVSRVPPIAAAWTQNFQWSMGIINAGFMQSIFNWYVQATNGVSTVVASNKNILSI
SVQ-K------R----KRDIM-N----------------F-------I--KRSSITVASA
D-DYNF-DKILDDSSLYTTNERDSSVYSTRIIVLRGIQRVAFKANIELSNFFLTGTVFFL
FFLFVVIVSMIFFKALIEVLTRARIMAETSNFFQYRKNWGSIIKGTLFRLAIIAFPQISL
LTIWEFTQADSPAVVVDAVVIFIVITGLLMYGTTRVMIKGRESLRLYKNP--AYLLYSDS
HFLNRYGFLYVQFRADAFWWLVPMLSYAFLRSLFVAVLQNQGKAQAMVIFVIELIYFVVL
CWIRPYLDKRTNIFNIAIHLVNLINSIFFLFFSNLFKQPAIVSSVMA-VILFVLNAVFAL
FLLCFTIVTCALALIHRNPDIRYQPMKDDR----VSFIPKIQNGEG--------------
VMNY----DNNKSEAELFELRQAVMDTNETEQEKMIRDDTFALKN---PTNRSSRLLF-D
EDLDEE----------------------------------SSTTTNG-LNKIITDEQ-QP
AKPA--SAVFGN----GTPA--TMNQG--NFKIPT-TGSS-------AANRN----FK--
---L------------------------RKPENSF-------------------------
------------------------------------------------------------
---------YSG---------AGNHSQ--------YMNDNSFL-
>XP_003671617_Naumovozyma_dairenensis
MKLKHSTLLCNTFIFLSIFS--LLSNIIFAQDVPNIDTGTTATDTDTDTNTNTAITTSAT
SSSSSSSSSSSTSSSSSASASSSSTSQKVSTPSKLLRTDSLLTCMDNS-GFTASFFDISY
YPHNKTAIFNIDATTTINEN-IIVKVELLVYGLKVIDRSFDLCSL--NEV--------SL
CPLSAGRIDV-SSSYQL--DDSIAKQIPAIAYTIPDLDAQVRVVAYSQNDTSFTTPIACV
QAIVSNDKTVQTKYASWPIAAISGVGLLTSGFVSVIGYSSTSAHIASNSISLFVYFQNLA
ITAMMGVSRVPPIAAAWTQNFQWSMGIINAEFMQKIFNWYIQATKGISTVVVSNKDILSI
SVQKK------R----KRDLI-Q----------------L-------F--KRATYTVVSS
N-DYNF-DSILDDSKLYTTDERNTDEYSSRILVLRGIQRVAFKANIELSNFFLTGIVFFL
FFLFCMILALIFFKALIEVLTRARLMAETSNFFQYRKNWASIIKGTLFRLAIIAFPQVSL
LTIWEFTQVDSPAVIVDAVFIFIIITALLIYGTVRVFIKGRESLRLYKNA--AYLLYSDS
NFLNRYGFLYVQFRADAFWWLLPMLSYSFLRSLFVAVLQEQGKAQAMVIFVIELIFFVCL
CWIRPYLDKRTNIFNIAIHLVNLINSIFFLFFSNLFKQPPIVSSVMA-VILFVLNAAFAL
FLLCFTIITCTLALVHRNPDVRYQPMKDDR----VSFIPKITNNNNNDGTTDSSNNSNIM
MTNY----DKNKSEAELFELRQAVMDTNETEQEKMIRDDTFHNKGGFANAGESSRILFNN
DDLDDEA--IS-NY------------------------TSSSLSRNN-PYTTTNNED-SI
VQPT--SAVMGSNNLMNSPSFNGRNQG--YLKIPT-TNPS-------ATATA----TERS
RGGV------------------------KKPETSF-------------------------
------------------------------------------------------------
---------YGG---------HNNNTNP------SYRNNSDIFF
>XP_003958938_Kazachstania_africana
------------MILQPWYNLIVFLYLLIP------------------------------
-----------------------AQASKY------LKADSLLTCMDNS-KFTANYFDVRF
YPDNNTAVFDIDATTTISDK-VVIHVEVITYGLNVIQKEFNLCSL--NES--------GV
CPLSPGSIDL-SSSYTI--DSSVTGQIPGIAYTVPDLDAEVRVVAYSINDTTLSTPLACV
QAILSNGRTVQTKYAGWPIAAITGVGILVSGFVSTIGYSTTAAHIASNSISLFVYFQNLA
ITSMMGVSRVPPIAAAWVQNFQWSMGIIYTNFMQKIFTWYVQATGGTSTVVLKNKSILSI
SVQKR------A----YMLFN-E----------------A-------LINKRS-VSIASS
SDDYNF-DSLLDNSALYTTNERNITNYESKILILRGIERVAYKANIELSNLFLTGVVFFL
FFLFVLVIALVTFKSVLELLTRANVLKDTTNFYQYRKHWGSIIKGTLFRLAVIAFPQISL
LTIWEFTQVDSPAIIVDAIVIFIIIFVLLGYGTTRVFLKGRESVRLYKNP--AYLLYGDT
RFLNRYGFLYVQFQADKFWWIGPLLCYSFLRSLFVATLQTKGKAQALIIFIIELFYFGFL
CWQKPYLDKRTNIFNIAIHLINLINSLFFLFFSNLFGQPAVVSSIMA-VILFVMNAAFAL
FLLIFTIVTCTLALVHRNPDARYQPMKDDR----VSFIPKVINGEG--------------
----NTDFNKNKSELELFELRQAVMDTNETEQEKLLREEKFA-------NGAKKTISF--
---DDE-------V------------------------MSSYTTNDSSSTFNVRGAPNAI
VQPE--STLLGT--------------TNNTMSTPT--NTA-----------GLKFNTESS
SDRL------------------------RKPETSF-------------------------
------------------------------------------------------------
---------YNGN--------SGHSYSRDFL-------------
>XP_022464915_Kazachstania_naganishii
-------------MKVFSFAYYLLCFLLLH-SIPKGYTQGDNANTDTTAVAAVAATATTD
STATDSSQTSSSTSAASSTSAALKKDSSH------LKTTSLLTCMDNS-QFSAQFFDVRY
YRHNSSVVFKIDATTTINEK-IIIKAEIIAYGLKIINMDFDPCSL--NQV--------GI
CPLSPGRIDI-SSTYKI--DSDQVKQIPSIAYTVPDLDAQVRVVVYSQNDTDFNTPLACV
QAILSNDKTVQTKYASWPIAAVSGVGVLTSGFVSVIGYSATATHIASNSISLFIYFQNLA
ITAMMGVSRVPPMAAAWTQNFQWSMGIIRAEFMQKIFNWYVQSTRGTSTVVVANKNVLSV
SVQ-R------K----RDLVR-D----------------L-------F--KRA-ITVASS
S-DYNF-DAITDDANLYTTDERDSNAYSSRILVLRGIKRVAFRAGIELSNFFLTGIVFFL
FFLFVVIAGLIFFKSLLELLTKARLMPETSNFFQYRKNWGSIIKGTLFRLAIIAFPQISL
LTIWEFTQNDSPAVVADAAIIFIIITGLLTYGTVRVLMKGNESMRLYKNP--AYLLYGDT
YFLNRYGFLYVQFKADTFWWLLPLLIYSFLRSLFVAVLQEQGKAQAMIIFVIELFYFIAV
CWIRPYLDKRTNIFNIAIHCVNLINALFFLFFSNLFKQPAVVSSVMA-VVLFVLNAVFAL
FLLLFTIITCTLALAHRNPDVRYQPIKDDR----VSFIPKVNNTDG--------------
---SMTNLNNNKSEAELFELRQAVLDTNETDKEKGLREDAFG-----------NRRIY--
---DDEA--SSYSM------------------------ERSFNGNKSSTGLLDGDDSAKV
VQPF--SVVNNN------------AAGSSVNASPSVGNSNLHPNYFTSQSRSPARNNNSN
NGNL------------------------KKPETSF-------------------------
------------------------------------------------------------
---------YNG----------NHSYSR------DFL-------
>XP_449878_Candida_glabrata
------------MLLRTLYL--WLVLLI--------------------------------
--------------------SSATASQKH------LKTSSLLTCMDNS-QFTASFFDVKF
YPHNKTVIFKVDASTIINGK-IVVKAELIAYGLKVLDKTFNLCSL--NEV--------SL
CPLASGRIDV-SSSYQI--DSDVTDQIPGIAYTIPDLDAQIRVVAYSEDDTDYKTPLACV
QAILSNDKTVQTKYASWPIAAVSGLGLLTAGFVSVIGYSATSAHIASNSISLFIYFQNLA
ITAMMGVSRVPPMAAAWTQNFQWSMGIISVEFMQKALDWYIQATNGVSTVVVSNKDILSI
SVQ--------------RRAW-N----------------L-------L--KRG-ISVASS
S-DSNF-DSILDDSQLYTTNERNTENYSNKILVLRGIQRVAFKANIELSNFFLTGVVFFL
FFVFCLIIGLIFFKALLELLTRAKILPETSNFFQYRKNWGSIIKGTLFRLAIIAFPQITL
LTIWEFTQRDSPAAVVDAVVMFLIVTGLLIYGTTRVFIKGRESLRLYKNP--AYLLYSDT
NFLNRYGFLYVQFKADTFWWLLPLLTYAFFRSLFVAVLQTHGKAQAMIIFLIELFYFVAL
CYYRPYLDKRTNVFNIAIHLVNFINALFFLFFSNLFKQPAVVSSVMA-VILFVLNAAFAL
FLLVFTIITCTLALLHRNPDVRYQQMKDDR----VSFIPKIVNGNS--------------
--GYFGGDKKNGSEAELFELKQAVMDTNETEQEKMIRDDTFVRTN----NATGNRVLF--
---DDE---FS-TY------------------------TTSSQSNRV-RSYSNNDDP-QP
LEPA--SAVTGAQNLSN-----YNNHG--YLKVPS-QNAS-------GATKN----DN--
---L------------------------RKPETSF-------------------------
------------------------------------------------------------
---------FSG---------KNQSFS---------RDDGSFL-
>XP_004177752_Tetrapisispora_blattae
-------------MFCNLFS------IAFG------------------------------
--------------ASSSNTSTKTDGGQY------LKTTSLLTCMANS-QFSASYFDVHF
YRHNNTVTFKVDATTTISGK-VIVRADVIVYGLNVIQKTIDLCSL--GQV--------AL
CPLSAGRIDV-SSSYTI--DSDIIKQIPGVAYTIPDLDAQVRVVVYSQNDTTYQNPLACV
EAIVSNDKTVQTKYASWPIAAISGLGVLTSGFVSVLGYTSTSAHIASNSISLFIYFQNLS
ITAMMGVARVPPIAAAWTQNFQWSMGIINVGFMQSIFDWYVQATKGTSTAVLANKDVLSI
SVQ--------K----REFIN-Q----------------M-------I--KK--VTLASS
N-DYTVGSSIANDTHLYTTDERNSTDYASKILLLHGMERVAYKANIELSNFFLTGIVFFL
FFIFVLVVCMIFFKALLEVLTRARIMSETSNFFLYRKNWGSLIKGTLFRLAIIAFPQVSL
LTIWEFTQIDSPAIVVDAVVVLVVISGLLIYGTIRVLIRGQKSWKLYKTP--AYLLYGDT
SFLNRFGFLYAQFNADKYWWLIPLLSYAFLRSLFVAVLQNQGKAQALIIFIIELFYFIAL
CWFKPYLDKRTNIFNIFIHVVNLINSLIFLFFSNLFKQPAIVSSVLA-VVLFVLNAVVAL
FLLIFTIVTCTLALIHRNPDARYEPMKDDR----VSFIPKIQTGAD--------------
------GTTATKSETQLFDMRKAVMETNES--EKLFDSDNKS------DNMTRERLIF--
---DDG------SS------------------------TNSYNGNRV--NSYTGFDS-QP
LEPT--SVVRGG-----------GNSGGAYLSVPDYQRTN----------------RTRS
GSNL------------------------QKPETSF-------------------------
------------------------------------------------------------
---------FSR--------------------------------
>XP_003686938_Tetrapisispora_phaffii
-------MPSIGLILWHFFL--LLSSMTLT--------------------DAATSSSSSA
SSSSSSSSSSSSSSAASTSTSSASSSSKF------IKTSSLLTCMEDS-KFSASYFDVKF
FPNNLTVTFDIDATTTINAN-VILKAQLIAYGLNVFEDTFDLCSI--NEV--------AV
CPLTSGRIDL-ASSYTL-TDSDLTKQIPSIAYTIPDLDAQVRVLVYAQNDTSFSTPLACV
QAILSNGKTVQTKYAAWPIAAITGTGLLTSAFISVIGYTMTAAHIASNSISLFIYFQNLA
ITSMMGVSRVPPIAAAWTQNFQWSMGIINAKFMQDIFNWYIQATNGVSTVVVANKDILSI
SVQ-------------KRNLQ-N----------------L-------V--KRA-YSVASS
S-EYSF-DNILSDQSLYTTTERNTTEYTSKILVLRGIERVSYLAGIELSNFFLTGVVFTL
FFLFCLIVFLIFFKALLEVLTRARIMSESTNFFQYRKNWASIMKGTLFRMTVIAFPQISL
LAIWEFTQVDSPAVVVDAAFVFVIFTGLLIYGTVRVILKGRESIKLYKTP--AYLLYGDT
VFFNRFGFLYSQFNADRYWWLIPLLFYLFFRSLFVAVLQENGKPQALILFIIELAYFVAL
CWIRPYLDKRTNIFNIGIHLVNTINALFFMFFSNLFKQPAIVSSVMA-IILFIMNAVVAL
ILLIFTIITCTIALLHRNPDSRYQPMKDDR----VSFIPRVEENTY--------------
---------FVNQDSELFEMGKVAMDTNETEKEREARLEKYG------NNMGSTRLLF--
---DDD------AE------------------------STFSKGNNIRVSTFSDSSS-AI
VQPS--SAVMET---------------TNHLSMPHYQNTA------------TNQVSPRR
GQNL------------------------QRPESSF-------------------------
------------------------------------------------------------
---------FLN-GGSSNGDISNSSSNLPRSNPFSSKNNNAFL-
>XP_001643609_Vanderwaltozyma_polyspora
-------MNFKSFLYVHLILWMSFWQLVFA------------------------------
-----------------------NNSTKH------IKTSSLLTCMENS-QFTASFFEVKY
FPGNESVVFNIDATTTINDK-VKVKVQLIVYGLNVFEDTFDLCSL--GDL--------SL
CPLVAGRIDI-SSSYKL-ENNEYTKQIPNVAYTIPDLDAQVRVTVYSSSDSSDSNTLACV
QATLSNDKTVQTKYASWPIAAISGLGILTSAFVSVIGYSTTSAHIASNSISLFIYFQNLA
ITAMCAVSKVPPIAAAWTQNFQWSMGIINAKFMQDVFDWYVQATKGESTVVVANKDLLSI
TVQ-------------KRLLT-N----------------L-------F--KRA-VSVASS
S-DLYF-DSVLDDSSLYTSNERNSTDYVTKILVLRGIERVAFKAGIELSNFFLTGVVFFI
FFLFFLSVGMVFFKALIELLARLNVIQATANFFQFRKNWSSVMKGTLYRMVIIAFPQLTL
LCIWEFTQIDSPAVIVDAIVIFALCLGLMAYGTLRVILKGRESTRMYKTP--AYLLYGDM
KFLNRYGFLYSQFHADKYWWLMPLLAYSFLRSLFVAVLQHNGKAQALIVFIIEVLYFGCL
CWIRPYLDKRTNIFNIFIHLVTLINSLIFLFFSNLFGQPPVVSSVMA-VVFFVLNAVFAL
FLLLFTIITCAIALIHRNPDARYQPMRDDR----VSFIPKLQGGES--------------
----TDALRGSKDDNELFEMGKAAMDSNETEKERTIRVDQFS-------RSGGNRLLF--
---DDSE--SLFTN------------------------NTNYFKSNSLTNESLSN---QA
VQPT--SAVLGG---------GSHLTAHQYQRVPTGSNNS----------------SPQK
GQAL------------------------KKPETSF-------------------------
------------------------------------------------------------
---------YSGN-------------------------------
>XP_003683505_Torulaspora_delbrueckii
-------------------MNWLAS--FFL------------------------------
----AILLSVRSLVYAED----VAANSRH------LRTSSLLTCMENS-EFTASYFDVRY
YPGNQSVVFKIDATTTISEN-VTVKAEVITYGLKIIEQTFDLCSL--NEA--------TL
CPLSAGRIDV-RSSYTI--SSDITNQIPNVAYTIPDLDAQVRVVVYSQNDTDHETPLACV
QAVLSNDKTVQTKYASWPIAAVSGVGVLTSGFVSVIGYSTTAAHIASNSISLFIYFQNLA
ITAMMGVSRVPPIAAAWTQNFQWSMGIIKVDFMQKIFDWYVQATNGVSTVVVANKDVLSI
SVQ-------------KRHLE-R----------------L-------A--KR--ITLASS
A-DYSF-DSILEDSDLYTTTERNTTEYSSRILVLRGIERVAYKAGIELSNLFLTGIVFFL
FFLFCVVVSLIFFKALLEVLTRARLMSESTNFFQYRKSWGSIIKGTLFRLAIIAFPQVSL
LAIWEFTQIDSPAVVVVAVVMLIVVTGVLGYGAVRILIKGKESMRLYKNP--AYLLFGDA
SFLNRFGFLYTQFKADKFWWLVPLLSYSFLRSLFVAVLQNYGKAQAMVIFVIELFYFVAL
CWIRPYMDKRTNIFNIAIHLVNLINALFFLFFSNLFKQPAVVSSVMA-VVLFVLNAVFAL
FLLIFTIVTCTLALLHRNPDARYEPLKDDR----VSFIPKIQGPNG--------------
----AAFENPSKSDAELFDLRKAAMDTNETDQEKIMRADAFE------NSNANNRTLF--
---DDEA--TS-SY------------------------TYSGSSNRM-PAQNDIP---QP
LQPT--SAVMGP-------GSSLGNQG----------SKA-------SF-------SNKY
EGNL------------------------RKPETSF-------------------------
------------------------------------------------------------
---------Y---N-------SNNSGSH------SPYQSNSYI-
>XP_037144865_Zygotorulaspora_mrakii
--------MRVSVVGVFALVQWLLSSCVFG------------------------------
----ASLATLGSSDSSSNNETAVGVNSRH------VKTSSLLTCMENS-GFTASYFDVRF
YPDNQTVVFKINAVTTINSN-VTVKVQVIAYGLNIIERSFNLCSL--NEA--------TL
CPLSSGRIDV-DSFYRI--NSDITNQIPNVAYTIPDLDAQVRVLVYDETDSDQNSPLACV
QAVLSNDKTVQTKYAAWPIAAISGLGVLTSGFVSVIGYSTTSAHIASNSISLFIYFQNLA
ITAMMGVSRVPPIAAAWTQNFQWAMGIIRVEFMQKIFDWYVQATRGISTVVLANKDVLSI
SIQ-------------KRNVD-R----------------L-------V--KR--ITLASS
R-DYSF-DSILEDSSLYTTTERNTTEFSSKILVLRGIERVAFKADIELSNFFLTGIVFFL
FFLFVVIVSLIFFKALLEVLTRARLMKETSNFFQYRKNWGSIIKGTLFRLAILAFPQVSL
LCIWEFTQQDSPAIMVDAVIILIIVAGLLVFGTTRVMIKGRESSRLYKNP--AYLLFGDA
EFLNKYGFLYTQFRADAYWWLLPLLMYSFLRSLLVAVLQEYGKPQAMIIFIIELAYFICL
CWIRPYLDKRTNIFNITIHVVTTINSLFFLFFSNLFNQPAVVSSVMA-VILFVLNAVFAL
FLLIFTIVTCTLALLHRNPDARYEPLKDDR----VSFIPKIQNSSG--------------
----QPFDN-DKSGAELFELRQAAMESNETDQEKLKREEAFG------GNNS--RTLF--
---DDET--S----------------------------TYSDSSNKYRPSNINVPHS-QP
LQPT--SAVLGT-------GGSLMSQG--HPRAAMTETSS-------SS-------SN--
--TI------------------------RKPETSF-------------------------
------------------------------------------------------------
---------YGNGN-------SNTSSSR------SPFNSTSYL-
>XP_002495692_Zygosaccharomyces_rouxii
------MQNPLSLLLSVLWVFLALDVRVMA------------------------------
------------------QGNSSEVHHKY------LKTSSLLTCMDNS-EFSATYFDVRY
YPFNETFVFKIDAMTAISGN-VTLKAEVITYGITVLQKEFDLCSL--NEA--------TL
CPLSAGRVDV-GSTYQL-KNSDLTKNLPNVAYTIPDLDAQVRVLAYRKDDTS--KPVACV
QAFLSNDKSVQTKYAAWPIAAVSGLGVLTSGFVSVIGYSTTAAHIASNSISLFIYFQNLA
ITAMMGVSRVPPIAAAWTQNFQWAMGIIRVDFMQTIFNWYVQATKGVSTVVLSNKDILSI
SVQKR------D----K------------------------------F--KRG-VDLASS
D-VYNF-DSMLKDSSLYTTNERNTTEYSSKILVLSGMERVAYKAGIELSNFFLTGVVFFL
FFVFAMTVGMLFFKALLELLTRAKIMAESSNFFLYRKNWGSIIKGTLFRIAIIAFPQISL
LSMWEFTQRDSPAVLVDAIVMLLVVSGILFYGTMRVFFKGRLSQRLYKNP--AYLLFGDI
HFLNRYGFLYTQFRADTYWWLLPLLFYGFLRSLFVAVLQSHGKTQAIIVFVIELVYFISL
CWIRPYLDKRTNIFNIAIHLVTLINALFFLFFSNLFKQPAIVSSVMA-IILFVLNAVFAL
FLLLFTLVTCTLALLRKNPDARYQPLKDDR----VSFIPKIQGPNG--------------
--SSILLDGRNDSDSELFELRKAAMDTNETEQEKNLRQDTFN------NNKLSSRIIF--
---DDEL--S--TH------------------------SSSSPAYFSNRNRSASDLPPEP
VQPN--SAVMGF------------DSAPSSSSHPRVLTTG-------AH-------ANAS
ANNL------------------------LKPETSF-------------------------
------------------------------------------------------------
---------YTH---------PHHSSS------------NPYL-
>XP_003644743_Eremothecium_cymbalariae
--------------MKVLLIYGLLGLIMSG------------------------------
---------------------IVDAK-------RSLSATSLVTCMEHS-QLSATNFNVTF
NPDDRSVNYRIDMTSEVTGK-VLAKIEVWAYGFKVIARDLELCSL--QWK--------QF
CPLHPGNIEI-ESTEYI--SKEYTDQIPGIAYQVPDIDAFLKVWVL---DETSGKDLACI
QAFFTNGKTVSQVGVKWATAVIAGLGLLVSAILSTYGNSNAASHISANTMSLFLYFQSVV
VVSMEHVHAVPPIAAAWAENLVWTMGLVRLTFMQKIFRWYVQATGGSPTLYLTAKNY-NI
LAQ--------------RSLD-YMKY---------------------IISKR--------
------------ENVLYG---------NSSTLIFRGIKRLAYKVQIESTSIVCTGITFFV
LFGYFIIGLIFAFKCVVELCIRNGWMKQ-SRYEDFRLNWKSVLKGVLFRYIFLGFTQMSI
LCLWEFTQQDSAAVILLSVLFLVLIVGIMIWAAHRTIKFARDSISLHQNP--AAVLYGDE
NVLNKYGFFYTMYNANHYWWSCVILSYNLLKAMFIALVQVSGKVQAVSVFLFDLCYLIVL
CKYKPYLDRATNLLNILISVVTVINSFIFLFFSDLFHQPGFINSILG-WIFFILNAAFSL
VLLLMILVYIGLVCFSKNPDLRFRPAKDDR----TSFQRKSTYDAL--------------
---------TSAHTAELLALGIAAKTHNENWESELQKQQSLS--------QLKDSSLGAG
EGLDSKS--KELEE---------------------------KESVAGKLMRKLSLKRNKS
VKPE--YSQLINK-----------------------------------------------
------------------------------------------------------------
------------------------------------------------------------
--------------------------------------------
>NP_984502_Eremothecium_gossypii
---------MKQFLAALGWVMWALMAVQVG------------------------------
-------AIDQQSSGATSNDNAVPRTGYN------LRASSLLTCMENS-QFQALKFDVNF
NLEKRRVDFNIDATTTITDK-VVAQVQVTAYGLNVLEKTLDFCSL--NIP--------AL
CELHAGRINV-ESHLEI-SDDDIIKKIPKVAYIIPDLDARVVVKAFAKADTSYEHPMACV
QAVLSNGKTVQTKYASWPIAAIAGVGVLTSGFVSVIGHSTTAAHIASNSISLFSYFQNLA
ITSMMGVARVPPIAAAWSQNFQWSMGIIKVGFMQNIFQWYVQATGGTPVVVVAHKDLLSV
SVQ-------------RRRMK-RAMVRGANFVYEKLTNFVDQMRTEPV--KQ--VTVSTS
S-DVNF-DNTLKDSTIYMSDERDTESFFNKILVLHGIQRVAFKAGIELSNVFLTGICFFL
FFVVVVVISLAAFKAIVELLTRFRMFRESTKFVEYRRCWAHIIKGTLFRIAIIAFPQVSL
LSIWEFTQADSPALVVDAVVILLVVGGVLFYGASRVILRGRESTRLYKTP--AYLLYGDF
KFLNRFGFLYVQFKASSYWWLIPLLGYYVLRSLFVAVLQDFGKAQVVVVFAVELVYFVAL
CIVRPYLDKRTNSFNIAIHFINLLNAFFFLFFSNIFRQPQVVSSVLS-VVMFAVNALFAL
FLLVFTIVTCLLALLHRNPDARYEPMKDDR----VSFIPKISGKGQ--------------
------------SEKELVDLSKAVMISNETDAEKHARGNALA-----RQGDGNRRVVF--
---DDGL--D--DV------------------------VPGSRQVEI-----------QP
VQPR--SAMGGP-----------DVFRPGYQSVPTAPSTG---SDSRSSGSTAYQDTDMA
RDNLYGVPGAAHSSASYGHQGVPGPAAARNPHQFH-------------------------
------------------------------------------------------------
---------GTQNGYVQQQPHGQHGPHQQYSAGRNYGSEPQYL-
>XP_451147_Kluyveromyces_lactis
-------------MRAFSLLVGFLTTLVIL------------------------------
----------------PF-----TNGLKH------IKTSSLLTCMEDS-QFSASFFEVTF
FPDNKTAVFDIDATTTISEN-VTAKIELIIYGLNVLNEEFNLCDL--DQA--------SM
CPLSAGRIEV-KSTYSLDEDNDMVGNIPGVAYTVPDIDAQVRVIVYSTNDTSFEEPLACV
QAALSNGKTVQTKYAAWPIAAISGLGVITSAIVSVIGHSTTAAHIASNSISLFVYFQNLA
ITSMMGVARVPPIAAAWTQNFQWSMGMIKVGFMQNIFDWYVTATGGTPVVVVANKDILSI
SVQ-------------KRGFT-TQFNDFAKRSLDSLTTGL-------Y--KR--ISA--D
D-GYDF-TKLLSESDLYTSDERNIDDISSKVIVFTGIKRVAYLAGIELSNVFLTGIVFTL
FFVFCMVIGMAVFKAVIELLMRAGYMKQTSKFYEYRRSWASIIKGTLFRICIIAFPQVSI
LSIWEFTQIDSVAVVIAAVVILIVVSGLLLYGVVRVIIRGRESTRLYKTP--AYMLYGDA
PFLNRFGFLYVQFKAEMYWWLMPLLAYMFFRSLFVAVLQEHGKPQAMIIFVIELAYFIAL
CWLRPYLDKRTNAFNIVIHAVNLFNSILFLFFSNLFRQPTVVSSVMA-VILFVVNAIFAL
FLMIFTIVTCVLALVHKNPDARYQPMKDDR----VSFIPKVQTKGE--------------
---------TG----ELFDLGRAAMHTNE-PPLKDEFEMKQS-------NNSAR-LLF--
---DEDI--D--DS------------------------NTTYD-TSSRIRRFDSSSGNEP
LQPS--SAVMGD----------NTTS---YNRVPTAP----------------------S
TTNL------------------------RKPENSFSA-----------------------
-------------------NT---------------------------------------
-----QYQGFSG--SNPYLNENPSYNSFTR-QTNNKSDNVPYL-
>XP_022675727_Kluyveromyces_marxianus
-------------MRSLSLLVTFVATLMLL------------------------------
----------------PF-----ASALKY------IQTSSLLTCMENS-QFSASFFDVTF
FPHNRSAIFNVDATTTISEK-VVAKAELIVYGLNVLNKKFDLCEL--KEN--------AV
CPLSAGRIEV-KSSYTLDKDNDLTKKIPGIAYTVPDLDAQVRVIAYSSSDTAFATPLACV
QAVLSNGKTVQTKYASWAIAAISGLGVLTSAIVSVIGHSTTAAHIASNSISLFVYFQNLA
ITSMMGVARVPPIAAAWTQNFQWSMGIINVKFLQDIFDWYVKATGGTPVVVVSNKDILSV
SVQ-------------KRGLS-SHIKDFARKSISNIQPSI-------Q--KR--TLI--D
S-GYDF-SKLLSNTELYTTNERNTTDYSTKVLVLTGIKRVAYLGGIELSNVFLTGIVFTL
FFLFCMVVGMAVFKAVIELLTKAGYMKETSKFYEYRRSWGSIIKGTLYRICIIAFPQVSI
LSIWEFTQRDSVAVVLDAVAVLAIISILLVYGVSRVVLRGRESTRLYKTP--AYMLYGDS
TFLNRFGFLYVQFKAELYWWLMPLLGYTFLRSLFVAVLQGEGKPQAMIVFIIELAYFVAL
CWARPYLDKRTNAFNIVIHALNLFNSLLFLFFSNLFGQPSVVSSVMA-VILFVVNAVFAL
FLMIFTIVTCVLALVYKNPDARYQPMKDDR----VSFIPKVQPKND--------------
---------AG----ELFDLGRTVMNNNDGSPV--EFEMKHP-------NSSAR-LLF--
---DEDI--D--ES------------------------NSTYD-VGSQSRRFDSGSVNEP
LQPT--SAVMGD----------NTTN---YARIPAAP----------------------S
-GNL------------------------RKPETSFST-----------------------
-------------------NT---------------------------------------
-----QYQGYSG--SNPYLNENPSYTSFNKPKKSSPENNMPYL-
>XP_022631082_Lachancea_lanzarotensis
-------------MQINMFFWALIQTVFLA------------------------------
----------------SFSAAASSNMTKH------IGTSSLLTCMENS-QFTASFFEVQY
LAHNKTVVFNIDATTTIQDN-ITAHVEVIVYGLNVMETTIDLCKL--GQK--------SL
CPLQAGRIDV-DSTQEL--NTDLVNQLPGVTYTIPDLDAQVRVVVYSASDTKQSQPLACV
VAPLTNGKTVQTKYASWPIAAISGVGVLTSGFVSVLGHSTTAAHIASNSISLFIYFQNLA
ITSMMGVSRVPPIAAAWSQNFQWSMGIINVGFMQDIFNWYVQATGGESIVVVANKNILSI
SVQ-------------KKRLK-RAVVEGAKR--------L-------Y--KR--ISIATS
D-SFDV-GSFMNQSNLYTTNERNSTNYASKTLVLHGIQRVAFKAGIELSNFFLTGVVFTF
FFVFVVVIALMFFKALVELLTRTRVMAESSKFFEYRKSWSNIIKGTLFRLCIIAFPQLSL
LSIWEFTQRDSPAVVVDAVAVLVVVTFVLLYGVVKVIVRGRESTRLYKTP--AYMLYGDA
SFLNRYGFLYVQFKADMYWWLIPFMFYALLRSLFVAVLQDMGRAQSVVVFAIELFYFVAI
CWKRPYMDKRTNAFNIVIHLVNFLNSIFFMFFSGIFRQPQVVSSVMA-IVLFVLNAVFAL
FLLIFTIVTCTLALIHRNPDSRYQPMKDDR----VSFIPKIQTNGA--------------
---------ASKSETELFELGKAAMITNEATKYPSSGDSSSR-------NKSSRKLLF--
---DDEY--D--ES------------------------SQFEDQSGSREKRAYSGE-PQA
LQPT--SAVLGT----------STFGTNPYQKVPTAPVGR-------------------S
AQNL------------------------RAPETSFNN-----------------------
-------------------NT---------------------------------------
-----GYQGYVADNANPY------------------SNGRSYL-
>XP_002552761_Lachancea_thermotolerans
-----MRPALTGPMRVLFLVFVFLQ--FWV------------------------------
------------------SPASASNTSRH------LETTSLLTCMQNS-QLTASFFEVKF
YPSLNKVYFNIDATTTISTN-ITAEVQVIVYGLNLMERSINFCNL--DQP--------AL
CPLQAGRIDV-NSSFTV--DSDITSNIPNVAYTVPDLDAQVRVVVYSTSDTDHGTPLACV
VAPLGNGKTVQTKYAAWPIAAISGLGVLTSGFVSVIGHSTTAAHIASNSISLFIYFQNLA
ITSMMGVSRVPPIAAAWSQNFQWSMGIINVKFMQDIFNWYIKATGGEPTVVVANKDVLSI
AVQ-------------KKRVK-RALVEGAKH--------L-------Y--KR--LTISTT
D-SMDL-DSFLSEQGLYTGNERNSTNYASKTLVLHGIQRVAYKAGIELSNLFLTGVVFTF
FFVFIVVIALMFFKALVELLTRTRVMAESSKFFEYRKSWGNIIKGTLFRLSIIAFPQLSI
LCIWEFTQRDSAATMVDAIVILITIGAVLLYGVIKVVLRGRESARLYKTP--AYMLYGDS
NFLNRYGFLYVQFKADLYWWLMPLLGYSFLRSLFVAVLQNNGKAQAMVTFIIEMVYFVAI
CWKRPYLDKRTNAFNIVIHLVNFFNALFFLFFSGLFRQPQIVSSVMA-VVLFVMNAVFAL
FLLIFTIVTCSLALIYRNPDARYQPMKDDR----VSFIPKIQTNGN--------------
---------ASKSETELFELGKAVMTTNEASNI--SSDKSYR-------NQSSKKLLF--
---DDEV--D--DS------------------------SIFDDHSGAREKRANSGE---A
VQPS--SAVLGP----------STFGT--YQKIPTAPSSR-------------------G
AQNL------------------------RAPENTF-G-----------------------
-------------------NT---------------------------------------
-----SYQGYTGASSNPY------------------SKNNPYL-
>XP_020054275_Aspergillus_aculeatus
----------MR---LSSILFGLFLALLNT------------------------------
---------------------LQVNAIRL------IESSALNLCQASN-NFTVTYFSVVF
TPGNRSLAFSFDGVSAISGY-VTAELQLTAYGISVLSETLDPCEM--GIA--------GL
CPMNTGAIDVAKATLTI--PESVIKDIPGIAYTVPDLDASVRIYIN-STSTN--SSITCM
EAELSNGQTVYQKGVGWATAVISGLGLAASAITSGLGHSNTAAHVAANALSLFSFMQSQA
MIGMTSVH-MPPIVEAWTQNFQWSMGIIHVGFLEDICTWYQRATGGTAATLLSSLSTTSV
ATYRRR----------KRDLELEEQG-----IFRRASGYLNY------MRKRASGNSKT-
-----------------------A---TDSTVIVRGIERVGFKAKIESTNIFMTGLIFFV
VFVALVMILVGLFKLGCELLAKQGRMKS-NKFQDFRNGWKVVARGILFRLTLIGFPQMAV
LCLWELTQRDSAAEVVLAIVMFLSVVAALGWASLKVLRLANRSTVMHKNP--AYILFSDP
TCLNKWGFLYVQYRATAYYFILPFLGYIFVKGMFIGLSQPAPVVQTIALVIIEACMLIAV
SVLRPWMDKKTNIYNIAIAAINFLNVIFLLFFSNVFNQPGIVTGVMG-VVFFVINAIFAL
VLLIMVLVASIYAIVSKNPDTRYQPMRDDR----GSFIKSGS--QL--------------
-------------TTELDALGATAR-GDM-KNSPYKS--SPF------------------
---EDDNA-SFSSGNGASVSRQNLEAP---EPSPNHGAR-S--PASP-------VDPSLP
LFPS--DN--RTG-------S-----------------------------HDANFGRSP-
-SPVPRGYTS-SPMQNP--------HAYRQQNNP-SP-----------------------
-------------------WQ---------------------------------------
-----RGAGY-DH-------------------------------
>XP_001272187_Aspergillus_clavatus
----------MR---LISLLLSVFVAFLTT------------------------------
---------------------PLVSATKL------IESNALNLCQDSQ-NFTATFFSVTF
TPNNRSLAFSFDGVAAISGK-VKAELILTAYGYEALRKELDPCTM--NLP--------GL
CPMNAGPIDVPSANVVV--PEDVAAKIPGIAYTVPDLDAKVRIYIN-STETG--KSITCI
EASLSNGKTVYQKGVGWTTAIISGLGLAASAITSGLGHSNTAAHVAANALSLFGFMQSQA
MFGMVSVH-MPPIVEAWTQNFQWSMGIIHIGFLETLCTWYQRSTGGTPSTILSELSTTSV
EVLKRK----------KRSID-TATN-----LMKRGAGAL---------AKRADAATET-
-----------------------A---TSSNIVVRGIQRVGFTAKIEQTNIFLTGLIFFV
FFVFIVMVIVALFKAGCEILAKNGRMKS-DKFSDFRNGWKVVARGILFRLTLIGFPQMCV
LCLWEFTRHDSAAEVVLAVIMFLSVLGALGWAAFKVILLAKRSVVMHKNP--AYVLYSDP
SCLNKWGFLYVQYRATAYYFVVPVLVYLLIKGMFIGLSQPAPIVQTVALVIIEAAMLIAV
SVLRPWMDKKTNIYNITIAAINFVNAIFLLFFSEVFNQPGLVTGVMG-VIFFVYNAVFAL
ILLILVLIASIYAIVSKNPDTRYQPMRDDR----GSFIKSHS--QL--------------
-------------TTELDALGATAR-GDV-KDPSYNK--SPF------------------
---DDDDG-SFSSGNGASIGRQTLQP----SQE-APH-RPA--HVSP-------VDPSVP
LFPSPGDG---RG-----PPS-----------------------------Y-G---RSP-
-SPVP----------------------YRAQHNA-SP-----------------------
-------------------WQ---------------------------------------
-----RGAGY-DH-------------------------------
>XP_001266712_Aspergillus_fischeri
----------MR---LISLIISLFVAFLAT------------------------------
---------------------PLVSATKL------IESNALNLCQDSS-NFTATFFSVTF
TPNNRSLAFAFDGVAAISGK-VTAELVLTAYGYEALRKELDPCEM--NLA--------GL
CPMNAGPIDVPSANIVV--SEDVAKQIPGIAYTVPDLDAKVRIYIN-STDTG--KSITCI
EASLSNGKTVYQKGVGWTTAIISGLGLAASAITSGLGHSNTAAHVAANALSLFGFMQSQA
MFGMISVA-MPPIVEAWTQNFQWSMGIIHIGFLETLCTWYLRSTGGTPSTLLSELSTTSV
EVLKRR----------KRSIE-TTTS-----LMKRGVNKI---------VKRTSAANDA-
-----------------------A---TSSTVVVRGIDRVGFIAGIEQTNIFLTGLIFFV
FFVFIVMVIVALFKAGCEILAKNGRMKS-DKFSDFRNGWKVVARGILFRLTLIGFPQMCV
LCLWEFTQHDSAAEMVLAVIMFLSVLGALGWAAFKVILLAKRSVVMHKNP--AYILYSDP
TCLNKWGFLYVQYRATAYYFVVPVLVYLLIKAMFIGLGQPSPVVQTVALVIIEAAMLIAV
SVLRPWMDKKTNIYNITIAAINFVNAIFLLFFSEVFNQPGIVTGVMG-VIFFVYNAVFSL
ILLILVLIASIYAIVSKNPDTRYQPMRDDR----GSFIKSQS--QL--------------
-------------TTELDALGATAR-GDV-KDTSYKS--SPF------------------
---DDDNG-SFSSGNGASIGRQNLQA----SHDTTPH-RQA--PVSP-------VDPSVP
LFPS--DG---RG-----PPN-----------------------------Y-G---RSP-
-SPIP----------------------YRAQHNA-SP-----------------------
-------------------WQ---------------------------------------
-----RGAGY-DH-------------------------------
>XP_041149308_Aspergillus_flavus
----------MRPIPQIIYLIVLLA----S------------------------------
---------------------QLVTADEY------IESRALSLCSNSL-EFTATYFNVKF
TPKNRTIALSFNGRSSISGK-VIAELIITVYGYTAMTKVLNPCDM--DLE--------GL
CPVRAGEIPVMNTNIKI--PDSVISQIPGIAYTVPDLDASVRVFIN-SSDTG--RSITCL
EAELSNGKTVYQPGVGWTTAIISGLGLAASAVTSALGHSKAATHIATNVLSLFGFMQSQA
MFGMSSVH-MPPIVQSWTQNFQWSMGIVRVGFLETLCTWYQRSTGGRPSTLIVNHSKKSI
QILK------------KRFHG--------------------T------LLKRAGKSGAD-
---------------------------THKSIVIRGIQRVGYKAGIESTNIFLTGLIFFV
FFATLAMICVAIFSVIRKSLVKSGKIKN-DEVK-----WNFIPKGILFRVILIGYPQICI
LCLWEFTQHDSPAEVILAAVMLLTTTVAIGFATQKVVRLAKQSVKLYGNA--AYTLYTDP
ACLNKWGFLYVQYQAKAYYFIMPALVYVIVKSMFISLSQAAPVVQTIALVIIEALMLISV
SILRPWMNKKTDIYNISIAAINFVNAIFLLIFSNVFSQPGILTGVMG-VVFFAYNAVFSL
VLLVLMLIASIYAVLSKNPDIRYQPMRDDR----ESFIRSQSQHQL--------------
-------------GTELDALGAAAR-GEK----------HSN------------------
---HDNS-----------------------------------------------------
-IPSLVDPMDRHGHGNEPNGEDRLEANQPSSDILGSEALGYQNNRRKHIPHCRKFYRSGR
CKP-PTNPDVILPTDV-----------SRACSTS-SP-----------------------
-------------------WN---------------------------------------
-----RGAGY-D--------------------------------
>XP_751497_Aspergillus_fumigatus
----------MR---LMSLIINLFVAFLAT------------------------------
---------------------PLVSAIRL------IESNALNLCQDSS-NFTATFFSVTF
TPNNRSLAFAFDGVAAISGK-VTAELVLTAYGYEALRKELDPCQM--NLA--------GL
CPMNAGPIDVPSANIIV--SEDVAKQIPGIAYTVPDLDAKVRIYIN-STETR--KSITCI
EASLSNGKTVYQKGVGWTTAIISGLGLAASAITSGLGHSNTAAHVAANALSLFGFMQSQA
MFGMISVA-MPPIVEAWTQNFQWSMGIIHIGFLETLCTWYLRSTGGTPSTLLSELSTTSV
EVLKRR----------KRSIE-TATN-----LMKRGVSNI---------MKRSSAANDA-
-----------------------A---THATVVVRGIDRVGFTAGIEETNIFLTGLIFFV
FFVFMVMVIVALFKAGCEILAKNGRMKS-DKFSDFRNGWKVVARGILFRLTLIGFPQMCV
LCLWEFTQHNSAAEMVLAVIMFLSVLGALGWAAFKVILLAKRSVVMHKNP--AYILYSDP
TCLNKWGFLYVQYRATAYYFVVPVLLYLLIKAMFIGLGQPSPVVQTVALVIIEAAMLVAV
SVLRPWMDKKTNIYNITIAAINFVNAVFLLFFSEVFNQPGIVTGVMG-VVFFVYNAVFSL
VLLILVLIASIYAIVSKNPDTRYQPMRDDR----GSFIKSQS--QL--------------
-------------TTELDALGATAR-GDV-KDTSYKS--SPF------------------
---DDDNG-SFSSGNGASIGRQNLQA----SHDTTPH-RQA--PVSP-------VDPSVP
LFPS--DG---RG-----PPH-----------------------------Y-G---RSP-
-SPIP----------------------YRAQHNA-SP-----------------------
-------------------WQ---------------------------------------
-----RGAGY-DH-------------------------------
>XP_659554_Aspergillus_nidulans
----------MW---SISVFLCFLVALIHT------------------------------
---------------------PLVAAERL------IESKALTLCQDSS-NFTATYFHVRY
TPNNNSLLIGFDGVSSISGY-VEATIVLDAYGYTAVKQSFNPCDM--DLE--------GL
CPMNTGPMNIRDAPITI--GDDVASQIPGIAYTVPDLDASVRVYIN-STTTH--ESIACL
EASLSNGKTVYQKGVGWATAIIAGLGLTASAITSGLGHSNTAAHVAANALSLFSFYQSQA
MIGMTSIH-LPPIVASWTQNFQWSMGIIRVGFLQDICTWYQRSTGGTAATLLSELSTISV
QPL--K----------KRAFD-AASG-----LVPRTVGAL---------IKRSGAESEK-
-----------------------A---TSETVEVRGIDRVGFIAGIEETNIFLTGFIFFV
VFVALVMLLVVAFKGACELLAKHGKMKS-DKFLDFRNGWRVVARGILFRLTLIGFPQMCI
LCLWEFTRNDSPAEIVLAVIMLLSLFAALGWASFKVISLAKRSIALHKNP--AYILYSDP
TCLNKWGFLYVQYRATAYYFVIPVLGYLLVKGMFIGLSQPAPVVQTVAYVIIEAAMLIAV
SVLRPWMDKKTNIYNISIAAVQFLNAIFLLFFSNVFNQPGLVTGVMG-VVFFVINAVAAL
VLLILVLIGSIYAFASKNPDTRYQPMRDDR----GSFIKSQT--QL--------------
-------------TTELDALGATAR-GDM-KTTPYKA--NPF------------------
---DDENG-SFSSGNGASVSRQNLEP--------NPTGLPNQAPHSP-------VDPSLP
LFPS--DNSSARG-----PGS-----------------------------SADTIQRSQ-
-SPIPRSFTS-SP--------------YRTQNNQ-SP-----------------------
-------------------WQ---------------------------------------
-----RGAGY-DH-------------------------------
>XP_001389326_Aspergillus_niger
----------MR---LISMFIGLLVVLLNS------------------------------
---------------------PQAAAVKL------IESNALSICQDSS-NFTATYFSVTF
TPGNRSLTFSFDGVSAISGK-VTAELVLEAYGIQVLTKTLDPCEM--DLT--------GL
CPMNAGTIDVPKAVITV--PESVVKSIPNIAYTVPDLDANVRIYIN-STTTG--EAITCV
EASLSNGKTVYQKGVGWTTAIISGLGLAASAITSGLGHSNTAAHVAANALSLFGFMQSQA
MIGMTSVA-MPPIVESWTQNFQWSMGIIHVGFLETICTWYQRSTGGTASTLLSDLSTTSV
QLYRRK----------R---SLDDEP-----IVRKATGYFKH------WQKRSDASTQT-
-----------------------A---TDSSVIVRGIERVGFKAGIETTNIFLTGLIFFV
VFVALVMALVAVFKLGCEVLAKNGKMKG-DKFQEFRNGWKVVARGILFRLTLIGFPQMCV
LCLWEFTRVDSAAEVVLAVIMFLSVVAALGWAALKVLRLAKRSVIMHKNP--AYILYSDP
TCLNKWGFLYVQYRATAYYFIVPFLGYILIKGLFIGLSQPAPVVQTIALVIIEAAMLIAV
SVLRPWMDKKTNIYNISIAAINFLNTIFLLFFSDVFNQPGIVTGVMG-VVFFVYNAVFAL
VLLILVLIASVYAIVSKNPDTRYQPMRDDR----GSFIKNGG--QL--------------
-------------TTELDALGATAR-GDM-KGSPYQS--SPF------------------
---EDDNT-SFSSGNGASVSRQNLEAP---DAQTHQTARHS--PVSP-------VDPSLP
LFPS--DTSARNG-----PPA-----------------------------YDANFGRSP-
-SPVPRNYNS-SPFQNP--------HAYRQQNNP-SP-----------------------
-------------------WQ---------------------------------------
-----RGAGY-DH-------------------------------
>XP_015406309_Aspergillus_nomiae
----------MR---FKALLSTLLLAFISA------------------------------
---------------------PLVAATNL------IESNALNLCQDSS-NFTATLFKVTF
TPNNRSLVFSFDGVAAISGK-VKAEIVLDAYGYTALKRELDPCEM--NIG--------GL
CPMSAGPIDVPKAQIDV--PQDVVNSIPGIAYTVPDLDASVRIYIN-STDTG--ESIACV
EASLSNGKTVYQKGVGWSTAIISGLGLAASAITSGLGHSNTAAHVAANALSLFSFMQSQA
MIGMTSVH-MPPIVEAWTQNFQWSMGIIHIGFLESICTWYQRSTGGTPSTTLSELSTTSV
QVL--K----------KRTLD-EATG-----LVKKASDIL---------KR-SGAESET-
-----------------------A---NTENLVVRGIKRVGFKAGIEATNIFLTGLIFFV
FFVAVVMILVSLFKAGCEVLAKNGKMKT-DKFQDFRNGWKIVARGILFRLTLIGFPQMTV
LCLWEFTQHDSAAEVVLAVIMFFSILAALGWAAFKVILLAKRSITMHKNP--AYILYSDP
TCLNKWGFLYVQYRATAYYFVIPVLGYILVKGMFIGLSQEAPVVMTVALVILEAGMLIAV
SVLRPWMDKKTNIYNISIAAVNFLNVIFLLFFSEVFNQPGLVTGVMG-VVFFVINAVFAL
ILLLLVLIASIYAIVSKNPDMRYQPMRDDR----GSFIKSQG--QL--------------
-------------TTELDALGAAAR-GDV-KTGSYKS--SPF------------------
---DDDNG-SFSSGNGASINRQNLDVH---GHDQGPNSRQA--PVSP-------VDPSLP
LFPS--DASGRQE-----PPG-----------------------------Y-A---RST-
-SPVPRGYTA-SPLNNP--------NAYRHQNNP-SP-----------------------
-------------------WQ---------------------------------------
-----RGAGY-DH-------------------------------
>XP_001816728_Aspergillus_oryzae
----------MQ---FKALLSALLLAFLSA------------------------------
---------------------PLVTATKL------IESNALNLCQDSS-NFTATLFKVTF
TPNNRSLVFSFDGVAAISGK-VKAEIVLDAYGYTALKKEIDPCEM--NIG--------GL
CPMSAGPIDVPKAQIDV--PQDVVNSIPGIAYTVPDLDASVRIYIN-STDTG--ESIACV
EASLSNGKTVYQKGVGWSTAIISGLGLAASAITSGLGHSNTAAHVAANALSLFSFMQSQA
MIGMTSVH-MPPIVEAWTQNFQWSMGIIHIGFLESICTWYQRSTGGTPSTTLSELSTTSV
QVL--K----------KRTLD-EATG-----LVKKASDII---------KRGSGAESET-
-----------------------A---NTSNLVVRGIKRVGFKAGIEATNIFLTGLIFFV
FFVAVVMILVSLFKAGCEVLAKNGKMKT-DKFQDFRNGWKIVARGILFRLTLIGFPQMTV
LCLWEFTQHDSAAEVVLAVIMFFSILAALGWAAFKVILLAKRSITMHKNP--AYILYSDP
TCLNKWGFLYVQYRATAYYFVIPVLGYILVKGMFIGLSQEAPVVMTIALVILEAGMLIAV
SVLRPWMDKKTNIYNISIAAVNFLNVIFLLFFSEVFNQPGLVTGVMG-VVFFVINAVFAL
ILLLLVLIASIYAIVSKNPDMRYQPMRDDR----GSFIKSQG--QL--------------
-------------TTELDALGAAAR-GDV-KTGAYKS--SPF------------------
---DDDNG-SFSSGNGASINRQNLDVH---GHDQAPNTRQA--PVSP-------VDPSLP
LFPS--DASGRQE-----PPS-----------------------------YNA---RSP-
-SPVPRGYTA-SPLNNP--------NAYRAQNNP-SP-----------------------
-------------------WQ---------------------------------------
-----RGAGY-DH-------------------------------
>XP_040634792_Aspergillus_ruber
----------MR---LISLFTWFFVALLAQ------------------------------
----------------------FGGATKL------IESNALSLCQDSN-NFTATYFSVTF
TPNNHSLAFAFDGVAAISGK-VKAEIVLTAYGYTALRKELDPCEM--GLA--------GL
CPMQTGPIDVPRANLDL--PENVVSQIPSIAYTVPDLDANVRIYIN-STETG--ESISCL
EARLSNGQTVYQKGVGWTTAVISGLGLTASAITSGLGHSNTAAHVAANALSLFGFMQSQA
LFGMVAVH-MPPIVESWTQNFQWSMGIIRIGFLQTICTWYQRSTGGTPSTVLSELSTTSV
QVL-------------KRSVD-PSLA-----LMKRAAEPL---------LKRE-AESQK-
-----------------------A---TQKTTVVRGIKRVGFEAGIEETNIFLTGLIFFV
FFVAVVMFIVAIFKGVCELLAKNGKMKS-DKFSDFRNGWKVVARGILFRLTLIGFPQMVV
LCLWELTHRDSVAEIILAIIMIVSMVAALGWAAVKVIRLAKRSITMHRNP--AYILYSDP
TCLNKWGFLYVQYRATAYYFVIPVLIYILVKGMFIGLSQPAPIVQTVAFVIIEAAMLIAV
SVLRPWMDKKTNIYNITIQAINFLNAIFLLFFAQVFNQPGLVTGVMG-VVFFVYNAVFAL
VLLILVLIASIYAIVSKNPDTRYQPMRDDR----GSFIKSQT--QL--------------
-------------TTELDALGATAR-GDA-KGSAYNS--SPF------------------
---EDDD--SFSSGNGASVSRQNLEAP---HSATSPHSATGGVPVSP-------VDPSVP
LFPSDNRG----P-----PPS-----------------------------YNGM--RSP-
-SPVPRGYNA-SPF-------------QRNQNNA-SP-----------------------
-------------------WQ---------------------------------------
-----RGAGY-DH-------------------------------
>XP_040708184_Aspergillus_sydowii
----------MR---TISLLLCFLVALLQS------------------------------
---------------------PLVSAVRL------IESKALTLCQDSN-NFTATYFNVRY
TPDNNSLVVGFDGVSAISGF-VEATIILDAYGYTALEKTFNPCDYGPELK--------GL
CPMNTGEMKLPGAPLQV--GDDLVDQIPGIAFTVPDLDATVRIYIN-STQTH--ESIACL
EASLSNGKTVYQKGVGWTTAIIAGLGLTASAITSGLGHSNTAAHVAANALSLFNFYQSQA
MIGMTSIH-LPPIVQSWTQNFQWSMGVIRVGFLQDICTWYQRSTGGTAATLLSELSTTSV
QVL--K----------KRTLD-TAAG-----IVKRSMGAL---------AKRDGG--QK-
-----------------------A---TSETQEVRGIERVGFVAGIEATNIFLTGFIFFV
VFVALVMLLVVCFKGACELLAKHGKMKS-DKFQDFRNGWRVVTRGILFRLTLIGFPQMCI
LCLWEFTRNDSPAEIVLAVIMLLSLLATLGWASFKVISLAKRSIALHKNP--AYILYSDP
TCLNKWGFLYVQYRATAYYFVIPVLGYLFVKGMFIGLAQPAPVVQTVAYVILEAAMLIAV
SVLRPWMDKKTNIYNISIAAVQFLNAIFLLFFSNVFNQPGLVTGVMG-VVLFVINAVAAL
VLLILVLIASIYAMVSKNPDTRYQPMRDDR----GSFIKSQT--QL--------------
-------------TTELDALGATAR-GDM-KTTNYKAN-NPF------------------
---DDDDG-SFSSGNGASVSRQNLEP--------NHTATAGQPPHSP-------VDPSLP
LFPS--DN-SGRG-----PG------------------------------SADHIQRSQ-
-SPIPRSFTS-SPFQNG----------YRTQNNQ-SP-----------------------
-------------------WQ---------------------------------------
-----RGAGY-DH-------------------------------
>XP_001212396_Aspergillus_terreus
----------MR---LITLFLSLLVAFQST------------------------------
---------------------PLVSAVKM------IESNALNLCQDSS-NFTATYFSVLF
TPENRTLEFSFDGVAAISGK-VVAELVLDAYGYTALKKELDPCEM--NLP--------GL
CPMNTGPIDVPKAQIEI--PQDVVNSIPGIAYTVPDLDASVRIYIN-STQTG--ETITCV
EATLSNGKTVYQKGVGWTTAIISGLGLAASAITSGLGHSNTAAHVAANALSLFSFMQSQA
MFGMISVH-MPPIVQSWTQNFAWSMGIIHVGFLETICTWYLRATGGTPSTTLQKLSTTSV
EVLKRK----------KRSLD-TASG-----LLKRASDHL---------FRRDGAESET-
-----------------------A---NTNTVVVRGITRVGFRAGIEETNIFLTGLIFFV
VFVALVMLLVALFKGVCELLAKNGKMKS-DKFQDFRNGWKIVARGILFRLTLIGFPQMCV
LCLWEFTQHDSAAEVVLAVIMLLSILAALGWAACKVVMLAKRSVTMHKNP--AYILYSDP
SCLNKWGFLYVQYRATAYYFVIPVLAYILVKGMFIGLSQPAPVVQTVALVIIEAAMLIGA
SVMRPWMDKKTNIYNISIAAVNFLNSIFLLFFSDVFNQPGLVTGVMG-VVFFVINAVFAL
VLLLLVLIASIYAVVSKNPDTRYQPMRDDR----GSFIKSQT--QL--------------
-------------TTELDALGATAR-GDM-KTTAYKS--SPF------------------
---DDDNG-SFSSGNGASINRQNLEPH---D-----TPRQA--PHSP-------VDPSVP
LFPS-NNGAATRG-----PPG-----------------------------FDA---RSP-
-SPVPRGYNA-SPLNGM--------PAYRAQNNP-SP-----------------------
-------------------WQ---------------------------------------
-----RGAGY-EH-------------------------------
>XP_022491218_Penicillium_arizonense
----------MR---LISLLTC-FVAFL-A------------------------------
---------------------PMASAVKL------LESNALNVCMESS-NFTATYFNVVF
YPGNNSLVIGFDGVSYITGK-VTADLTITAYGYEALTKTLDPCSI--AGM--------GM
CPMAAGPMDLGPLSLDL--PSDTAANIPGIAYTVPDLDANVRITIK-TKDTQ--EKIACV
EASLSNGKTVDQVGVAWTTAVISGLGLAASAITSGLGHSNTAAHVAANALSLFGFMQSQA
MIGMTSVH-MPPIVEAWTQNFQWSMGIIRVGFIQTIATWYQRATGGTPSTLLSQLGDTSV
EVLKRR----------KRDLPDSALN-----MLKRASNSP--------IMKRAAGLFKR-
T---------------------DS---NQKLVVVRGIDRVGFRSNIEETNIFLTGLIFFA
VFVVIVVIIVAAFKGITELLVKHGKMKS-DRFQDFRNGWKVVLRGILFRLTLIGFPQMCV
LCLWEFTQRDSAAEVVLAAVMLLSMLISLGWAAQKVIRLAKRSVTMHKNP--AYILYSDP
SCLNKWGFLYVQYRATAYYFVVPFLIYTLIKSMFIGLSQPAPVVQTVALVVLELAMLIAV
CVLRPWMDKKTNIYNISIAVINFLNSIFLLVFSDVFNPPGLMIGVMG-VIFFVYNAVFAL
VLLILVLIASVYAIVSKDPDTRYQPMRDDR----GSFIKSQT--QL--------------
-------------TTELDALGATAR-GDV-KSGQYHN--NPF------------------
----DDDAVSISSGNGASLGHHQMEST------NPHHPSVRQAPASP-------VDPSVP
LFPT--N----RG-----SPP-----------------------------GYDQFGRSP-
-SPAARGYDN-APVGQSALS-----TTYRAQNNA-SP-----------------------
-------------------WQ---------------------------------------
-----RGAGY-DH-------------------------------
>XP_014534703_Penicillium_digitatum
----------MR---LLSLLTC-FVAFL-A------------------------------
---------------------PLASAVQL------LESNALSVCMESS-NFTATYFSVVF
YPGNNSLLVGFDGVSYIEGK-VVAEITLTAYGFEAYKNTLNPCSI--SGM--------GM
CPMSAGPMDLGPLSLDL--PAGTSAKIPGIAYTVPDLDANVRIAIR-TLDTN--EKIACV
EASLSNGKTVNQAGVGWTTAVISGLGLAASAITSGLGHSNTAAHVAANALSLFGFMQSQA
MIGMTSVH-MPPIVEAWTQNFQWSMGIIPVDFIQTIATWYQRATGGTPSTTLSELADTSV
EVLKRR----------KRDFADPAMN-----LLKRATRPM--------MVKRATGMSKKS
P---------------------DT---SQKLLVARGIDRVGFRADIEETNVFLTGLIFFA
VFTCIVVIIVTIFKGITELFVRSGLMKS-ERFQDFRNGWKIVLRGILFRLTLIGLPQMSV
LCLWEFTQRDSPAEVVLAVVMLLSMLISLGWASQKVIRLAKRSVTMHKNP--AYILYSDP
SCLNKWGFLYVQYRATAYYFVVPLLIYTLIKGMFIGLSQPTPVVQTVALVILELSMLLAA
CILRPWMDKKTNVFNISIAVINFINSIFLLVFSDVFDPPGLMIGVMG-VVFFVYNAVFAL
VLLIMVLIASLYAVVSKNPDTRYQPMRDDR----GSFIKSQP--QL--------------
-------------TTELDALGATAR-GDM-KPGQYNHN-NPF------------------
---DDDDTASFSSGNGATVG-RQMEST------YPPNGSATQAPRSP-------VDPSVP
LFPS--NA-GNHN-----PPP-----------------------------GYDQFGRAP-
-SPAGRSFDNTSPVGQSALS-----TTHQAQNSV-SP-----------------------
-------------------WQ---------------------------------------
-----RGAGY-DH-------------------------------
>XP_016593285_Penicillium_expansum
----------MR---LISLLTC-FVAFL-A------------------------------
---------------------PLASAVQL------LESNALSVCMESS-NFTATYLNVVF
YPGNNSLEVSFDGVSYMEGK-VVAEVILTAYGYEAYKSTLNPCAI--SGM--------GM
CPISAGPMDLGPLSLDL--PAGTSDKIPGIAYTVPDLDANVRIVIK-TLDTN--EKIACV
EASLSNGKTVNQAGVSWTTAVISGLGLAASAITSGLGHSNTAAHVAANALSLFGFMQSQA
IIGMTAVH-MPPIVESWTQNFQWSMGIIPVGFIQTIATWYQRATGGTPSTILSQLGDTSV
EVLKRR----------KRDFADPAMN-----LLKRATGPM--------IVKRATGMVKRS
S---------------------DT---SQKLLVVRGIYRVGFRAGMEDTNIFLTGLIFYA
VFTCIVVIIVTAFKGITDLLVKSGKMKS-DRFQDFRNGWKTVLRGILFRLTLIGLPQMSV
LCLWEFTQRDSAAEVVLAAVMLLSMLVSLGWASQKVIRLAKRSVTMHKNP--AYILYSDP
SCLNKWGFLYVQYRATAYYFVVPFLIYTLIKGMFVGLGQPAPIVQTVALVILELAMLVAV
CILRPWMDKKTNVFNISIAAINFLNSIFLLVFSDVFNPPGMMIGVMG-VVFFVYNAVFSL
VLLILVLIASVYAVVSKNPDTRYQPMRDDR----GSFIKDQT--QL--------------
-------------TTELDALGATAR-GDM-KPGQYNN--NPF------------------
----DDDTASISSGNGATVG-RQMESTYPPQSNYPPHGSAAQAPRSP-------VDPSVP
LFPS--NASGHHN-----PPP-----------------------------GYDHYGRAP-
-SPAGRSFDNTSPVGQSALS-----TTYRAQNSA-SP-----------------------
-------------------WQ---------------------------------------
-----RGAGY-DH-------------------------------
>XP_040651621_Penicillium_griseofulvum
----------MR---LISLLTC-FVAFL-A------------------------------
---------------------PLASAVQL------LESNALSVCMESS-NFTATYFSVIF
YPANNSLVVGFDGVSYIEGK-VVAEMTLTAYGFEAYKHELNPCKI--EGM--------GM
CPMAAGPMDLGPLSLDL--PADTSKNVPGIAYTVPDLDANVRIVIK-TADTL--EKIACV
QASLSNGKTVNQAGVSWTTAVISGLGLAASAITSGLGHSNTAAHVAANALSLFGFMQSQA
IIGMTSVH-MPPIVEAWTQNFQWSMGIIRVGFIQKIATWYQRATGGTPSTILSQLGDTSV
EVLKRR----------KRDFVDPAID-----LLKRAAGPM--------IVKRASGLIKR-
S---------------------ET---SQKLLVIRGIERVGFRANMEETNIFLTGLIFFS
VFTCIVVIIVAAFKGITELLVRHGKMKS-DRFQDFRNGWKIVLRGILFRLTLIGFPQMTV
LCLWEFTQRDSAAEVVLAAVMLLSMLVSLGWASQKVIRLAKRSVTMHKNP--AYILYSDP
SCLNKWGFLYVQYRATAYYFVVPFLVYTLIKGMFIGLSQPAPIVQTVALVILELAMLVAV
CILRPWMDKKTNVFNISIAVINFINSIFVLVFSDVFDPPGLMIGVMG-VIFFVYNCIFAF
VLLILVLIASVYAVVSKNPDTRYQPMRDDR----GSFIKSQT--QL--------------
-------------TTELDALGATAR-GDM-KPGQYNNN-SPF------------------
----DDDTASISSGNGATVG-RQMEST------YPPHGSAAQAPRSP-------VDPSVP
LFPS--NAPGHHN------TP-----------------------------GYDHFGRAP-
-SPAGRGFDNNAPIGQSALS----AATYRTQNSA-SP-----------------------
-------------------WQ---------------------------------------
-----RGAGY-DH-------------------------------
>XP_038926454_Penicillium_roqueforti
----------MR---VISLLTC-FVAFL-A------------------------------
---------------------PLASAVQL------LESNALSVCMESS-NFTATYFSVIF
YPGNNSLVVGFDGVSYIEGK-VIAEMTFTAYGYQAYQSTLNPCKI--SGM--------GM
CPMSAGPMDLGPLSLDL--PAGTSANIPGIAFSVPDLDAKVRIVIR-TADTE--EKIACV
EASLSNGKTVNQSGVSWTTAVISGLGLAASAITSGLGHSNTAAHVAANALSLFGFMQSQA
IIGMTSVD-MPPIVEAWTQNFQWSMGIIRVGFIQTIATWYQRSTGGTPSTVLSQLSDTSV
EVLRRR----------KRALVDPAMN-----LMRRAVGPM--------IVKRGSGIVKR-
A---------------------ET---SQKLLVIRGIDRVGFRADMEDTNIFLTGLIFFA
VFTCIVVIIVALFKGITELLVKHGKMKS-DRFQDFRNGWKIVLRGILFRLTLIGFPQMSI
LCLWEFTQRDSPAEIVLAAVMLLSMLVSLGWASQKVIRLAKRSVTMHKNP--AYILYSDP
TCLNKWGFLYVQYRATAYYFVVPFLVYTLIKGMFIGLSQEAPVVQTVALVVLELGMLVAV
CILRPWMDKKTNVFNISIAVINFINSIFLLVFSDVFDPPGMMIGVMG-VIFFVYNAVFSL
VLLILVLLASIYAVVSKNPDTRYQPMRDDR----GSFIKSQT--QL--------------
-------------TTELDALGATAR-GDM-KPGQYNNN-NPF------------------
----DDDSASISSGNGATVG-RPMEST------YSLHGSAAQAPRSP-------VDPSVP
LFPS--NASGHHN-----PPP-----------------------------GYDHYGRSP-
-SPAPRSFDNTSPVGQSALS-----TTYRAQNSA-SP-----------------------
-------------------WQ---------------------------------------
-----RGAGY-DH-------------------------------
>XP_002564387_Penicillium_rubens
----------MR---LISLLTC-FVAFL-A------------------------------
---------------------PLASAVKL------LESNALTVCMESS-NFTATYFSVTF
YPGNNSLMVGFDGVSYIEGK-VVAEMTLTAYGYEAYKNTLNPCSI--AGM--------GM
CPMSAGPMDLGPLSLDL--PEGTSDKIPGIAYTVPDLDANVRIVIK-TLETN--EKIACV
EASLSNGKTVNQAGVSWTTAVISGLGLAASAITSGLGHSNTAAHVAANALSLFGFMQSQA
MIGMTSVH-MPPIVEAWTQNFQWSMGIIRVGFIQKIATWYQRATGGTPSTIMSQLEDTSV
EVLKRR----------KRDLVDPAMN-----LLKRATGP---------IIKRATGMVKR-
A---------------------EG---GQKLLVIRGIERVGFRAHIEQTNIFLTGLIFFA
VFTCIVIIIVTAFKGITELLVKHGKMKS-ERFQDFRNGWKVVLRGILFRLTLIGLPQMSV
LCLWEFTQRDSPAEVVLAAVMILSMLVSLGWASQKVIRLAKRSVTMHKNP--AYILYSDP
SCLNKWGFLYVQYRATAYYFVVPFLIYTLIKGMFIGLSQPAPVVQTVALVILELAMLVAV
CILRPWMDKKTNVFNISIAAVNFLNSIFLLVFSDVFDPPGMMIGVMG-VIFFVYNAVFAL
VLLILVLIASVYAVVSKNPDTRYQPMRDDR----GSFIKSQT--QL--------------
-------------TTELDALGATAR-GDV-KPGQYNN--NPF------------------
----DDDTASISSGNGATVG-RQMEST------YPPHGSAAQAPRSP-------VDPSVP
LFPS--NVSGHHN-----PPP-----------------------------GYDQFGRSP-
-SPAGRSFDNNSPVGQSALA-----THYRAQNNA-SP-----------------------
-------------------WQ---------------------------------------
-----RGAGY-DH-------------------------------
>XP_040816751_Penicillium_solitum
----------MR---LISLLTC-FVAFL-A------------------------------
---------------------PLASAIQL------LESNALSVCMESS-NFTATYFNVVF
YPGNNSLVVGFDGVSYIEGK-VVAEMTLTAYGYEAYKSTLNPCSI--TGM--------GM
CPMSAGPMDLGPLSLDL--PAGTSDKVPGIAYTVPDLDANVRIVIK-TADTK--EKIACV
EASLSNGKTVNQAGVSWTTAVISGLGLAASAITSGLGHSNTAAHVAANALSLFGFMQSQA
IIGMTSVH-MPPIVESWTQNFQWSMGIIPVGFIQTIATWYQRSTGGTPSTILSQLGDTSV
EVLKRR----------KRDFADPAME-----LLKRATSPM--------MVKRATGMVKR-
A---------------------DT---SQKLLVIRGIDRVGFRAGMEETNIFLTGLIFFA
VFTCIVVIIVAAFKGITELLVKNGQMKS-DRFQDFRNGWKIVLRGILFRLTLIGLPQMSV
LCLWEFTQRDSPAEVVLAVVMLLSMLVSLGWASQKVVRLAKRSVTMHKNP--AYILYSDP
SCLNKWGFLYVQYRATAYYFVIPFLIYTLIKGMFIGLSQPAPVVQTVALVILELAMLVAV
CVLRPWMDKKTNVFNISIAVINFLNSIFLLVFSDVFDPPGMMIGVMG-VIFFVYNAVFSL
VLLILVLIASVYAVVSKNPDTRYQPMRDDR----GSFIKDQT--QL--------------
-------------TTELDALGATAR-GDM-KPGQYNNNHNPF------------------
----DDDSASISSGNGASVG-RQMESTYPPQSSYPPHGSAAQAPRSP-------VDPSVP
LFPS--GASGHHN-----PPP-----------------------------GYDNFGRSP-
-SPAGRGYDNTSPVGQSALS----TTTYRGQNNA-SP-----------------------
-------------------WQ---------------------------------------
-----RGAGY-DH-------------------------------
>XP_022583763_Penicilliopsis_zonata
-------MAVMR---LISLLTCLLVVCL-S------------------------------
---------------------PLAAATKL------IESKSLNLCMDST-NFTATYFSVTF
TPNNDSLSFSFDGVSAISGN-VTAELILTAYGYQVIKKTLDPCEM--DLT--------GL
CPMNAGQIDVTNAVLDV--PSSVTKEIPSIAYTVPDLDASVRIYIN-SSDTG--ESIACV
EADLSNGKTVYQKSVAWVTAVIAGLGLAASAITSGMGHSNTAAHVAANALSLFGFMQSQA
MIGMTAIH-MPPIVESWTQNFQWSMGIIHVDFMQSICTWYQRATGGTPSTILSSLSTTSV
EVLKRR----------KRSFE-RAIGEGTVQVVKRYIDRL---------ATRSDSGTGV-
-----------------------A---TSDSVVIRGIERVSFRASIEETNAFLTGLIFFV
VFVALVIIIVALAKAICESLAKSGKLKG-DTFLDFRNGWKIVLRGILFRLTLIGYPQMCV
LCLWELTRRDSAAEVVLAIVMFLSMTGALTWASLKVIRLANRSVAMHKNP--AYILYSDP
TCLNKWGFLYVQYRATAYYFVVPLLGYILIRGMFIGLSQQAPVVQAVALVVIEAGMLVAV
SILRPWMDKKTNIYNISIAAVNFINVIFLLVFSGVFNQPGIVTGVMG-VVFFVYNAVFAL
VLLVLVLIASIYAITSKNPDTRYQPMRDDR----GSFIKSHG--GL--------------
-------------TTELDALGATARGGDL-KP-------NPF------------------
---DDEDGASFSSGNGASINRSHHDAG---SHNMSNASVRN-APVSP-------VDPSVP
LFPS--DASSRRGNNNNSPAAGYGYNS-----------------VPEYQDYYGGHSQSA-
-SPAPRGQSW-TTLGRL--------QESKTYKNVFTPDVHLPDLISIHTVPKLGIGQRAF
LCRSRRTDEKGNTVSANILWDCITYLDEATVATIRVIEDTHGAFAGQDTRGDSKRRVLES
AKIIVKAMGYLDHAVHPE--------------------------
>XP_016616181_Cladophialophora_bantiana
----------MRSQTSLSYLLSLFAAISLS------------------------------
---------------------PFALAENI------IESNSLNSCKSGS-NFTATLFNVAY
TPSNSSIGLNINGVSSIVGN-VTAQLEVIAYGFTILNQTLDPCSM--DLS--------GF
CPMQTGQ-IDIQTNIDV--PQDVAKQVPGIAYSVPDLDGVVRVYVT-SLDTG--EVIACM
EADLSNTKSVYHPAVGWATAVIAGLGLVAAGLTSGLGHPNTAAHVAANAVSLFGFFQAQA
VIGMTSVT-MPPIVQSWTQNFQWSMGIIRVGFLQSIATWYQRATGGTPTTYLSTLSTYSV
QVQKRAI---------KRSLD-VMAA--------FATQNLRY------LAKRQSSA--SS
T---------------------TT---VANVKVVRGIDRVGFRAGIEQTNIFMTGLIFFV
FILFLVAVLVALTKAILDGCAKAGWMKS-DKFLEFRNGWKIVIKGILFRLVLLGFVQMSV
LCLWELVERDSAAEVVLALIVFISMAIALGWASFKVIQLAKKSVAMHKNP--AYILYSDP
ECLNKWGFLYVQYRATAYYFVVPLLGYILIKAIFIAFAQKSPVAQAVGLVIVEAVALIAI
SVLRPYMDKKTNIFNISIASVNFLNAIFLLVFSNAFGQPEMVSGVMG-VIFAFYNVVFAA
VLLILVLIASIYAIASKNPEVRYQPMRDDR----GSFIKSQA--AL--------------
-------------TTELDALGATAR-GDG--TTAYTKD-KGY------------------
---DDAA--SFSSE----------------SLKH--QSEISQRPMSQNHAANPQQDFNTP
MYPS--DQPGRRG-----PPQSYEQRQMYNQGYNSGGDYGYGG-RPTTASTQPSYDRSMS
-SLASGGYGAPPPRSAQGGY-PPQQG-FRQQNNA-SP-----------------------
-------------------WQ---------------------------------------
-----RGAGY-E--------------------------------
>XP_008726774_Cladophialophora_carrionii
----------MRPQSSLSCLLALLTALSLS------------------------------
---------------------PFTVAENI------IESNSLNSCKSGS-NFTATLFNVAY
TPKNSSIGININGVSSIVGN-VTAQLEVIAYGFTILNETLDPCSM--GLA--------GF
CPMQTGQ-INIETNIDV--PSDVSKQVPGIAYTVPDLDGVVRVYVT-SLDTG--DVIACM
EADLSNTKSVYQPAVGWATAIIAGLGLVAAGVTSGLGHPNTAAHVAANAVSLFGFFQAQA
VIGMTSVT-MPPIVQSWTQNFQWSMGIIRVGFLQSIATWYQRATGGTPTTYLSTLSTFSV
QVQKRAI---------KRSLD-TMVS--------FATQNLRY------LAKRQSSA--TT
T---------------------AT---ADNVKVVRGIDRVGFRAGIEQTNIFMTGLIFFV
FILFMVAVLVALTKVILDGCAKAGWMRS-ERFLEFRNGWKIVIKGILFRLVALGFVQMSI
LCLWELVERDSAAEVVLALVVFISMAAALGWASFKVIQLAKKSVAMHKNP--AYILYSDP
ECLNKWGFLYIQYRATAYYFIVPLLAYILVKAIFIAFAQKSPVAQAVGLLIVEAVALIGT
SVVRPYMDKKTNIFNISIAAVNFLNAIFLLVFSDAFGQPEMVSGVMG-VIFAFYNVVFAA
VLLLLVLIASIYAIASKNPEIRYQPMRDDR----GSFIKSQA--AL--------------
-------------TTELDALGATAR-QDG--QTAYVKD-KGY------------------
---DDDA--SFTSE----------------SLKH--QPEISQQPMTQTQPY-PPQDYNTP
MYPS--DQPGRRG-----PPQSHEQRQMYNQGYNNSGDYGYGG-RPTTGHSQQTYDRSMS
-SLASGGYQSQPPRSAQGGH-PPPQS-FRQQNNS-SP-----------------------
-------------------WQ---------------------------------------
-----RGAGY-D--------------------------------
>XP_016248061_Cladophialophora_immunda
----------MRPQTSLSYLLSLLAAISLS------------------------------
---------------------PFALAENI------IESNSLNSCKSGS-NFTATLFNVAY
TPGNSSIGLNINGVSSIVGN-VTAQLEVIAYGFTILNETLDPCSM--DLS--------GF
CPMQTGQ-IDIQTNIDV--PKDVAKQVPGIAYSVPDLDGVVRVYVT-SLDTG--EVIACM
EADLSNTKSVYHPAVGWATAVIAGLGLVAAGLTSGLGHPNTAAHVAANAVSLFGFFQAQA
VIGMTSVT-MPPIVQSWTQNFQWSMGIIRVGFLQSIATWYQRATGGTPTTYLSTLSTFSV
QVQKRAI---------KRSLD-VMTT--------FAAQNLRY------LAKRQSSA---T
T---------------------TT---VANVKVVRGIDRVGFRAGIEQTNIFMTGLIFFV
FILFLVAVLVALTKVVLDGCAKAGWMKS-DKFLEFRNGWKIVIKGILFRLVLLGFVQMSV
LCLWELVERDSAAEVVLALIVFISMAVALGWASFKVIQLAKKSVAMHKNP--AYILYSDP
ECLNKWGFLYVQYRATAYYFVVPLLGYILIKAIFIAFAQKSPVAQAVGLVIVEAVALIAV
SILRPFMDKKTNIFNISIASVNFLNAIFLLVFSNAFGQPEMVSGVMG-VIFAFYNVVFAA
VLLILVLIASIYAIASKNPEVRYQPMRDDR----GSFIKSQA--AL--------------
-------------TTELDALGATAR-GDG--KNTYTND-KGY------------------
---DDDA--SFSSD----------------SLKH--QSDISQRPMSQNHAANPQQDYNTP
MYPS--DQPGRRG-----PPQSYEQRQMYNQGYNAGGDYGYGG-RPTTTSSQPSYDRSMS
-SLASGGYGPPPPRSAQGGY-PPQQG-FRQQNNS-SP-----------------------
-------------------WQ---------------------------------------
-----RGAGY-E--------------------------------
>XP_007742346_Cladophialophora_psammophila
----------MRPQTSLSYLLSLFAVISLS------------------------------
---------------------PFALAENI------IESNSLNSCKSGS-NFTATLFNVAY
TPSNNSISLNINGVSSIVGN-VTAQLEVIAYGFTILNQTLNPCSM--DLS--------GF
CPMQTGQ-IDIQTNIDV--PQDVAKQVPGIAYSVPDLDGVVRVYVT-SLDTG--EVIACM
EADLSNTKSVYHPAVGWATAVIAGLGLVAAGLTSGLGHPNTAAHVAANAVSLFGFFQAQA
VIGMTSVT-MPPIVQSWTQNFQWSMGIIRVGFLQSIATWYQRATGGTPTTYLSTLSTYSV
QVQKRAI---------KRSLD-LMAA--------FATQNLRY------LAKRQSSA--SS
T---------------------TT---VANVKVVRGIDRVGFRAGIEQTNIFMTGLIFFV
FILFLVAVLVALTKAILDGCAKAGWMKS-DKFLEFRNGWKIVIKGILFRLVLLGFVQMSV
LCLWELVERDSAAEVVLALIVFISMAVALGWASFKVIQLAKKSVAMHKNP--AYILYSDP
ECLNKWGFLYVQYRATAYYFVVPLLGYILIKAVFIAFAQKSPVAQAVGLVIVEAVALIAT
SVLRPYMDKKTNIFNISIASVNFLNAIFLLVFSDAFGQPQMVSGVMG-VIFAFYNVVFAA
VLLILVLIASIYAIASKNPEVRYQPMRDDR----GSFIKSQA--AL--------------
-------------TTELDALGATAR-GDG--TTAYTKD-KGY------------------
---DDAA--SFSSE----------------SLKH--QSEISQRPMSQNHAANPQQDFNTP
MYPS--DQPGRRG-----PPQSYEQRQMYNQGYNSGGDYGYGG-RPTTASTQPSYDRSMS
-SLASGGYGAPPPRSAQGGY-PPQQG-FRQQNNA-SP-----------------------
-------------------WQ---------------------------------------
-----RGAGY-E--------------------------------
>XP_018698892_Fonsecaea_erecta
----------MRLQMSLSYLLSLLTAISLS------------------------------
---------------------PLALAENI------IESNSLNSCKSGS-NFTATLFNVAY
TPGNSSIGININGVSSIVGN-VSAQLEVIAYGFTILNETLDPCSM--GLA--------GF
CPMQTGQ-LDIQTNIDV--PKDVAKQVPGIAYSVPDLDGVVRVYVT-SLDTG--AVIACM
EADLSNTKSVYHPAVGWATAVIAGLGLVAAGLTSGLGHPNTAAHVAANAVSLFGFFQAQA
VIGMTSVT-MPPIVQSWTQNFQWSMGIIRVGFLQSIATWYQRATGGTPTTYLSTLSTFSV
QVQKRAI---------KRSLD-VMTT--------FAANNLRY------LAKRQSSA---T
T---------------------TT---VANVKVVRGIDRVGFRAGIEQTNIFMTGLIFFV
FILFLVAVLVALTKVILDGCAKAGWMKS-DKFLEFRNGWKIVIKGILFRLVLLGFVQMSV
LCLWELVERDSAAEVVLALIVFISMAVALAWASFKVIQLAKKSVAMHKNP--AYILYSDP
ECLNKWGFLYVQYRATAYYFVVPLLGYILIKAIFIAFAQKSPVAQAVGLVIVEAVALIAI
SILRPFMDKKTNIFNISIASVNFLNAIFLLVFSNAFGQPEMVSGVMG-VIFAFYNVVFAA
VLLILVLIASIYAIASKNPEVRYQPMRDDR----GSFIKSQA--AL--------------
-------------TTELDALGATAR-GDG--KNAYTND-KGY------------------
---DDDA--SFSSE----------------SLKH--QSDISQRPMSQNHAANPQQDYNTP
MYPS--DQPGRRG-----PPQSYEQRQMSNQGYGAGGDYGYGG-RPNTTSSQPSYDRSMS
-SLASGGYGAPPPRSAQSSY-PPQQV-FRQQNNA-SP-----------------------
-------------------WQ---------------------------------------
-----RGAGY-E--------------------------------
>XP_022510774_Fonsecaea_monophora
----------MRPQTSLSYLLSAFAAISLS------------------------------
---------------------PLALAENI------IESNSLNSCKSGS-NFTATLFNVAY
TPSNSSISLNINGVSSIVGN-VTAQLEVIAYGFTIVNETLDPCSM--DLA--------GF
CPMQTGQ-IDIETNIDV--PKDVSKQVPGIAYSVPDLDGVVRVYVT-SLDTG--AVIACM
EADLSNTKSVYHPAVGWATAVIAGLGLVAAGLTSGLGHPNTAAHVAANAISLFGFFQAQA
VIGMTSVT-MPPIVQSWTQNFQWSMGIIRVGFLQSIATWYQRATGGTPTTYLSTLSTFSV
QVQKRAI---------KRSLD-VITT--------FAAQNMRY------LAKRQSSA---T
T---------------------TT---VANVKVVRGIDRVGFRAGIEQTNIFMTGLIFFV
FILFLVAVLVALTKAILDGCAKAGWMKT-DKFLEFRNGWKIVIKGILFRLVLLGFVQMSV
LCLWELVERDSAAEVVLALVVFISMAVALGWASFKVIQLAKKSVAMHKNP--AYILYSDP
ECLNKWGFLYVQYRATAYYFVVPLLGYILVKAIFIAFAQKSPVAQAVGLVIVEAVALIAI
SVLRPFMDKKTNIFNISIAAVNFLNAIFLLVFSNAFGQPEMVSGVMG-VIFAFYNVVFAA
VLLILVLIASIYAIASKNPEVRYQPMRDDR----GSFIKSQA--AL--------------
-------------TTELDALGATAR-GDG--QTTYNND-KGY------------------
---DDDA--SFSSE----------------SLKH--QPEVTQRPMSQNHAAQPQQDFNTP
MYPS--DQPGRRG-----PPQSYEQRQMYNQGYNAGGDYGYGG-RPNTTSSQPSYDRSVS
-SVASGGYGA-PPRSAQGGY-PPQQG-FRQQNNA-SP-----------------------
-------------------WQ---------------------------------------
-----RGAGY-E--------------------------------
>XP_016637390_Fonsecaea_multimorphosa
----------MRPQTSLSYLLSLFAAVSLS------------------------------
---------------------PLALAENI------IESNSLNSCKSGS-NFTATLFNVAY
TPSNSSISLNINGVSSIVGN-VTAQLEVIAYGFTILNETLDPCSM--DLS--------GF
CPMQTGQ-IDIQTNIDV--PSDVAKQVPGIAYSVPDLDGVVRVYVT-SLDTG--EEIACM
EADLSNTKSVYHPAVGWATAVIAGLGLVAAGLTSGLGHPNTAAHVAANAVSLFGFFQAQA
VIGMTSVT-MPPIVQSWTQNFQWSMGIIRVGFLQSIATWYQRATGGTPTTYLSTLSTFSV
QVQKRAI---------KRSLD-VMTT--------FAAQNLRY------LAKRQSSA---T
T---------------------TA---VANVKVVRGIDRVGFRAGIEQTNIFMTGLIFFV
FILFLVAVLVALTKVVLDGCARAGWMKS-DKFLEFRNGWKIVIKGILFRLVLLGFVQMSV
LCLWELVERDSAAEVVLALIVFISMAVALGWASFKVIQLAKKSVAMHKNP--AYILYSDP
ECLNKWGFLYVQYRATAYYFVVPLLGYILVKAIFIAFAQKSPVAQAVGLVIVEAVALIAV
SILRPFMDKKTNIFNISIASVNFLNAIFLLVFSNAFGQPEMVSGVMG-VIFAFYNVVFAA
VLLILVLIASIYAIASKNPEIRYQPMRDDR----GSFIKSQA--AL--------------
-------------TTELDALGATAR-GDG--KNTYTND-KGY------------------
---DDDA--SFSSD----------------SLKH--QSEISQRPMSQTNAANPQQDFNTP
MYPS--DQPGRRG-----PPQSYEQRQMYNQGYNAGGDYGYGG-RPTTTSSQPSFDRSMS
-SLASGGYGPPPPRSAQSGY-PPQQG-FRQQNNA-SP-----------------------
-------------------WQ---------------------------------------
-----RGAGY-E--------------------------------
>XP_022504700_Fonsecaea_nubica
----------MRPQTSLSYLLSAFAAISLS------------------------------
---------------------PLALAENI------IESNSLNSCKSGS-NFTATLFNVAY
TPSNSSISLNINGVSSIVGN-VTAQLEVIAYGFTIVNETLDPCSM--NLA--------GF
CPMQTGQ-IDIETNIDV--PKDVSKQVPGIAYSVPDLDGVVRVYVT-SLDTG--AVIACM
EADLSNTKSVYHPAVGWATAVIAGLGLVAAGLTSGLGHPNTAAHVAANAISLFGFFQAQA
VIGMTSVT-MPPIVQSWTQNFQWSMGIIRVGFLQSIATWYQRATGGTPTTYLSTLSTFSV
QVQKRAI---------KRSLD-VITT--------FAAQNMRY------LAKRQSSA---T
T---------------------TT---VANVKVVRGIDRVGFRAGIEQTNIFMTGLIFFV
FILFLVAVLVALTKAILDGCAKAGWMKT-DKFLEFRNGWKIVIKGILFRLVLLGFVQMSV
LCLWELVERDSAAEVVLALVVFISMAVALGWASFKVIQLAKKSVAMHKNP--AYILYSDP
ECLNKWGFLYVQYRATAYYFVVPLLGYILIKAIFIAFAQKSPVAQAVGLVIVEAVALIAI
SVLRPFMDKKTNIFNISIAAVNFLNAIFLLVFSNAFGQPEMVSGVMG-VIFAFYNVVFAA
VLLILVLIASIYAIASKNPEVRYQPMRDDR----GSFIKSQA--AL--------------
-------------TTELDALGATAR-GDG--QTTYNND-KGY------------------
---DDDA--SFSSE----------------SLKH--QSEVTQRPMSQNHAAQPQQDFNTP
MYPS--DQPGRRG-----PPQSYEQRQMYNQGYNAGGDYGYGG-RPNTTSSQPSYDRSVS
-SVASGGYGA-PPRSAQGGY-PPQQG-FRQQNNA-SP-----------------------
-------------------WQ---------------------------------------
-----RGAGY-E--------------------------------
>XP_013280278_Fonsecaea_pedrosoi
----------MRPQTSLSYLLSAFAAISLS------------------------------
---------------------PLALAENI------IESNSLNSCKSGS-NFTATLFNVAY
TPSNSSISLNINGVSSIVGN-VTAQLEVIAYGFTIVNETLDPCSM--DLA--------GF
CPMQTGQ-IDIETNIDV--PKDVSKQVPGIAYSVPDLDGVVRVYVT-SLDTG--AVIACM
EADLSNTKSVYHPAVGWATAVIAGLGLVAAGLTSGLGHPNTAAHVAANAISLFGFFQAQA
VIGMTSVT-MPPIVQSWTQNFQWSMGIIRVGFLQSIATWYQRATGGTPTTYLSTLSTFSV
QVQKRAI---------KRSLD-VITT--------FAAQNMRY------LAKRQSSA---T
T---------------------TT---VANVKVVRGIDRVGFRAGIEQTNIFMTGLIFFV
FILFLVAVLVALTKAILDGCAKAGWMKT-DKFLEFRNGWKIVIKGILFRLVLLGFVQMSV
LCLWELVERDSAAEVVLALVVFISMAVALGWASFKVIQLAKKSVAMHKNP--AYILYSDP
ECLNKWGFLYVQYRATAYYFVVPLLGYILVKAIFIAFAQKSPVAQAVGLVIVEAVALIAI
SVLRPFMDKKTNIFNISIAAVNFLNAIFLLVFSNAFGQPEMVSGVMG-VIFAFYNVVFAA
VLLILVLIASIYAIASKNPEVRYQPMRDDR----GSFIKSQA--AL--------------
-------------TTELDALGATAR-GDG--QTTYNND-KGY------------------
---DDDA--SFSSE----------------SLKH--QPEVTQRPMSQNHAAQPQQDFNTP
MYPS--DQPGRRG-----PPQSYEQRQMYNQGYNAGGDYGYGG-RPNTTSSQPSYDRSVS
-SVASGGYGA-PPRSAQGGY-PPQQG-FRQQNNA-SP-----------------------
-------------------WQ---------------------------------------
-----RGAGY-E--------------------------------
>XP_007756685_Cladophialophora_yegresii
----------MRPQSSLSWLLALFTALSLS------------------------------
---------------------PSTLAENI------IESNSLNSCKSGS-NFTATLFNVAY
TPKNSSIGLNINGVSSIVGN-VTAQLEVIAYGFTIVNETLDPCSM--GLA--------GF
CPMQTGQ-INIETNIDV--PSDVSKQVPGIAYTVPDLDGVVRVYVT-SLDTG--EVIACM
EADLSNTKSVYQNAVGWATAIIAGLGLVAAGVTSGLGHPNTAAHVAANAVSLFGFFQAQA
IIGMTSVT-MPPIVQSWTQNFQWSMGIIRVGFLQSIATWYQRATGGTPTTYLSTLSTFSV
QVQKRAV---------KRSLD-TMVA--------FATQNLRY------LAKRQSSSAGTA
T---------------------ST---ADNVKVVRGIDRVGFRAGIEQTNIFMTGLIFFV
FILFMVAVLVALTKAILDGCAKAGWMRS-ERFLEFRNGWKIVIKGVLFRLVALGFVQMSI
LCLWELVERDSAAEVVLALVVFISMAAALGWASFKVIQLAKKSVAMHKNP--AYILYSDP
ECLNKWGFLYIQYRATAYYFIVPLLAYILVKAIFIAFAQKSPVAQAVGLLIVEAVALIGT
SVVRPYMDKKTNIFNISIASVNFLNAIFLLVFSDAFGQPEMVSGVMG-VIFAFYNVVFAA
VLLLLVLIASIYAIASKNPEVRYQPMRDDR----GSFIKSQA--AL--------------
-------------TTELDALGATAR-QDG--QAGYVKD-KGY------------------
---DDDA--SFTSE----------------SLKH--QSEISQQPMTQAQPY-PPQDYNTP
MYPS--DQPGRRG-----PPQSHEQRQMYNQGYNNSGDYGYGG-RPNTGHSQQTYDRSMS
-SLASGGHQAQPPRSAPGGY-PPQQS-FRQQNNA-SP-----------------------
-------------------WQ---------------------------------------
-----RGAGY-D--------------------------------
>XP_016231690_Exophiala_spinifera
----------MRPQTSLRFFLSLLAALSFS------------------------------
---------------------NLTFAERI------IESNSLNSCKAGS-NFTATLFNVAY
TPGNNSVSVKINGVSSISGN-VTALVNIKAYGFTILNDTIDPCEE--NLS--------GF
CPLQTGQKIDIETNIDV--PKSVS--IPGIAYSVPDLDGVVRVEVY-SKDTG--ETIACM
EADLSNRKTVYQPAVGWATAVIAGLGLVAAGVTSGLGNPNTAAHVAANAVSLFGFFQAQA
VIGMSSVT-MPPIVQSWTQNFQWSMGIIRVGFLQSIATWYQRATGGTPTTYLSTLSTISV
EVQKRAV---------KRSIQ-SMVA-----AIAYSSRGARY------LAKRADGT---D
G---------------------AA---VADTKVVRGIDRVGFRAGIEQTNIFMTGLIFFV
FILFMTAILVALTKAILDGCAKAGWMKS-DKFLEFRNGWKIVIKGILFRLVLLGFVQMSV
LCLWELVERDSAAEVVLALVVFLSMGAALGWASFKVIQLAKKSVTMHKNP--AYILYSDP
QALNKWGFLYIQYRATAYYFVVVMLGYILLKAVFIAFAQKSPITQAVGLLIVEIVFVIGV
GIVKPWMDKKTNIFNIAIASVNALNAVFLLVFSDVFNAPSMVAGIMG-VIFALYNVIFAA
VLLLLVLISSIYAISSKNPEVRYQPMRDDR----GSFIKSQA--AL--------------
-------------TTELDALGATAR-GENEPKTAY----KSL------------------
---DDDD--SLSSE----------------SLKH--QSDATLRPMSQTRGMYGQQE--TP
MYPS--ENNGRRG-----PPQSYEQRQMYNQGYGQSGDYGYSS-RPTTAPNQQ-YNDSM-
-SNVSGGYA--PPRSA-AGY-APQQS-FRAQNNS-SP-----------------------
-------------------WQ---------------------------------------
-----RGAGY-D--------------------------------
>XP_016263735_Exophiala_oligosperma
----------MRPQTSFRLFLSLLAALSFS------------------------------
---------------------NLTFAERI------IESNSLNSCKAGS-NFTATLFNVAY
TPGNASVAIKINGVSSISGK-VTALLQIKAYGFNIVNDTIDPCKE--NLS--------GF
CPLQTGQKIDIETNIDV--PADVSKQVPGIAYTVPDLDGVVRVYVY-SQDTN--EVIACM
EADLSNRKTVYQPAVGWATAVIAGLGLVAAGVTSGLGNPNTAAHVAANAVSLFGFFQAQA
IIGMSSVT-MPPIVQSWTQNFQWSMGIIRVGFLQNIATWYQRATGGTPTTYLSTLSTISV
EVQKRAL---------KRSLQ-SMTA-----AIAYASRGARY------LAKRADGK---D
G---------------------AA---VADTVVVRGIDRVGFRAGIEQTNIFMTGLIFFV
FILFMTALLVSLTKAILDGCAKAGWMKS-DKFLEFRNGWKIVIKGILFRLVLLGFVQMSI
LCLWELVERDSAAEVILALIVFLSMGAALGWASFKVIQLAKKSVTMHKNP--AYILYSDP
QALNKWGFLYVQYRATAYYFVVVMLGYILLKAVFIAFAQKSPVTQAIGLLIVEVVFVIGV
GVVRPWMDKKTNIFNITIASVNALNAVFLLVFSNAFGQPAMVSGIMG-VIFAFYNVVFAA
VLLVLVLISSIYAIASKNPEVRYQPMRDDR----GSFIKSQA--AL--------------
-------------TTELDALGATAR-GENEPKTGY----KSY------------------
---DDDA--SFSSE----------------SLKH--QPDVTQRPMSQSRNAYGQQE--TP
MYPS--ENNGRRG-----PPQSYEQRQMYNQGYGQSGDYGYPS-RPTTAPNQQ-YNDSM-
-SNVSSGYA--PPRSA-GGY-APQQA-FRTQNNA-SP-----------------------
-------------------WQ---------------------------------------
-----RGAGY-D--------------------------------
>XP_013322212_Exophiala_xenobiotica
----------MRPQTSFRYLLSLLAALSLS------------------------------
---------------------SLAFAEDV------IESNSLNSCKSGS-NFTATLFNVAY
TPKNNSITVNINGVSSITGN-VTAQLEVIAYGFTILNDTIDPCAE--DLA--------GF
CPMQTGQ-INIETNIDV--PSDVSKTVPGIAYSVPDLDGVVRVYVT-SLDTN--QVIACM
EADLSNRKSVYQPAVGWATAVIAGIGLVAAGVTSGLGHPNTAAHVAANAVSLFGFFQAQA
IIGMTSVT-MPPIVQSWTQNFQWSMGIIRIGFLQNIATWYQRATGGTPTTYLSTLSTISV
QVQKRAV---------KRSLQ-SMAA-----VASYASRGARY------LAKRADSS---T
----------------------TT---VANTKVVRGIDRVGFRAGIEQTNIFMTGLIFFI
FVLFMTAILVALTKAILDGCAKAGWMKS-DKFLEFRNGWKIVIKGILFRLVLLGFVQMSV
LCLWELVERDSAAEVILALIVFISMAAALGWASFKVIQLAKKSVTMHKNP--AYILYSDP
QCLNKWGFLYVQYRATAYYFVVAVLCYILAKAVFIAFAQNSPVAQAVGLVIVEAVALIGV
SVIRPFMDKKTNVFNISIASVNFLNAIFLLVFSDAFGQPEMVSGVMG-VIFALYNVIFAA
VLLIMVLVASIYAIASKNPEVRYQPMRDDR----GSFIKSQA--AL--------------
-------------TTELDALGATAR-GENEPKTAY----KNY------------------
---DDDA--SFSSE----------------SLKH--QSDMSHRPMSQNPGVYGQQE--TP
MYPS--ENNGRRG-----PPQSYEQRQMYNQGYNHSGDHGYPS-RPTTAPNYQ-YSDSV-
-SNVSSGYA--PPRSA-GGY-PPQQG-FRAQNNA-SP-----------------------
-------------------WQ---------------------------------------
-----RGAGY-D--------------------------------
>XP_007722299_Capronia_coronata
----------MRPQTSLSYLLTLFTALFFS------------------------------
---------------------PLALAVDV------VESSSLNSCKSGS-NFTATLFNVAY
TPRNNSIALNINGVSSLVGN-VTAQLEVIAYGFTIVNQTLNPCEM--NLS--------GF
CPMQTGQ-INIETNIDV--PKDVAKNVPGIAYTVPDLDGVVRVYVT-STDTN--QVIACM
EADLSNTKTVYHSGVGWATAVIAGLGLLAAGVTSGLGHPNTAAHVAANAVSLFGFFQAQA
IIGMTSVT-MPPIVQSWTQNFQWSMGIIRVGFLQSIATWYQRATGGTPTTYLSTLSTYSV
QVQKRAI---------RRSLD-AMAA--------YAVRGVRA------LAKRADAS--SD
T---------------------TT---TSGVKVVRGIDRVGFRAGIEQTNIFMTGLIFFV
FILFVVAVLVALTKAVLEGFSRAGWMRS-DRFLEFRNGWKIVIKGILFRLVLLGFVQMSI
LCFWEIMERDSAAEVVLALIVFISMAAALVWASFRVIQLAKKSVAMHKNP--AYILYSDP
KCLNKWGFLYVQYRATAYYFVVPLLAYIIVKAVFIAFAQKSPVAQAIGLLIVEGVALIGI
SVIRPFMDKKTNVFNISIASVNFLNAIFLLVFSDVFNQPEMVSGVMG-VIFALYNVIFAV
VLLILVLIASIYAIASKNPEVRYQPMRDDR----GSFIKSQA--AL--------------
-------------TTELDALGATAR-GDG--MHTYSQDKKAF------------------
---DDDE--SFSSD----------------SLKH--QSELSQRPVSQSPSLYGQQE-PAP
MYPG--ENNGRRG-----PQQSYEQRQMYGQGYSGNADYGYTG-RPTTAPTQQPYDRSMS
SSPLNPGYA--PPRSAQGGY-APQQG-FRQQNTS-SP-----------------------
-------------------WQ---------------------------------------
-----RGAGY-D--------------------------------
>XP_007730219_Capronia_epimyces
----------MRPQTSFSYILTLFAAILLS------------------------------
---------------------PLALADSV------IESSSLNSCKSGS-NFTATLFNVAY
TPKNNSLALNINGVSSLVGN-VTAQLEIFAYGFTILNRTLNPCEM--NLS--------GF
CPLKTGN-INIETNVDI--PKDVAKNVPGIAYTVPDLDGVVRVYVT-SLDDN--EVIACM
EADLSNTKSVYHPAVGWATAVIAGLGLLAAGVTSGLGHPNTASHVAANAVSLFGFFQAQA
IIGMTSVT-MPPIVQSWTQNFQWSMGIIRVGFLQSIATWYQRATGGTPTTYLSTLNTYSV
QVQKRAI---------KRSIT-AMTA--------YAVQGIRA------LARRDDSS--S-
S---------------------TT---VSDVKIVRGIDRVGFRAGIEQTNIFMTGLIFFV
FILFLIAVLVALTKLLLDGFARAGWMRS-ERFLEFRNGWKIVIKGILFRLVLLGFVQMSI
LCLWELTERDSAAEVVLALIVFISMAAALAWASFKVISLAKRSVAMHKNP--AYILYSDP
KSLNKWGFLYVQYRATAYYFVVPLLAYILAKAIFIAFAQKSPVAQAVGLLIVEGVALIGI
SVLRPFMDKKTNIFNISIAAVNFLNAVFLLVFSDAFNQPEMVSGVMG-VIFALYNVIFAA
VLLILVLIASIYAIASKNPEVRYQPMRDDR----GSFIKSQA--AL--------------
-------------TTELDALGATAR-GDG--TNIYSQDKKAF------------------
---DDDE--SFTSE----------------SLKH--QSELSQPPVSQSGSIYGQQD-PAP
MYPG--ENNGRRG-----PPQSQEQRQMYNRSYGGNNDYGYSG-RPTTAPNQQAYDRSLS
PSPLNPGYV--PPRSAQGGY-APQQG-FRQQNNS-SP-----------------------
-------------------WQ---------------------------------------
-----RGAGY-D--------------------------------
>XP_009159220_Exophiala_dermatitidis
----------MRPQTSLSYLLSLFTAISLA------------------------------
---------------------PHALAVRV------IESNSLNSCKSGS-NFTATLFNVAY
TPSNHSIGITINGVSSLSGN-VTAQLEATAYGFTVVNMTLNPCDM--GLT--------GF
CPMQTGQ-INIETNFDV--PAKYAKQLPGIAFAVPDLDGVVRVYVT-STDTN--QVIACM
EADLSNTKSVYHPAVGWATAIIAGLGLVAAGVTSGLGHPNTAAHVAANAVSLFGFFQAQA
VIGMTSVS-MPPIVQSWTQNFQWSMGIIRVGFLQSIATWYQRATGGTPTTYLSTLSTYSV
QVQKRAI---------RRSLD-AMAA--------YATQGIRA------LAKRADDS--S-
E---------------------TT---VGSVKVVRGIDRVGFRAGIEQTNIFMTGLIFFV
FILFLAAVLVALTKAILDGCARAGWMRQ-DRFLEFRNGWKVVIKGILFRLILLGFVQMSI
LCLWELVERDSAAEVVLALIVFISMAAALGWASFKVIQLAKKSVAMHKNP--AYILYSDP
KCLNKWGFLYVPYRATAYYFVVPLLAYILVKGIFIAFAQKSPVAQAIGLLIVEGVALVGV
SVLRPYMDKKTNIFNISIAAVNFLNAIFLLVFSDVFNQPEMVSGVMG-VIFALYNVIFAV
VLLILVLIASIYAIASKNPEVRYQPMRDDR----GSFIKSQA--AL--------------
-------------TTELDALGATAR-GDG--NNTYAQDKKIF------------------
---DDDA--SYSSE----------------SLKP--HSELSQRPSSQAQGVYGQQE-QAP
LYPA--ENNGRRG-----PPQSYEQRQMYNQSYTGSGDYGYAG-RPTTAPNQQGYERSM-
-SPLNANYA--PPRSAHSGY-PPQQG-FRQQNNS-SP-----------------------
-------------------WQ---------------------------------------
-----RGAGY-D--------------------------------
>XP_013265464_Exophiala_aquamarina
----------MQPRSSFSHLVSLLAALCFS------------------------------
---------------------TFTSAENV------ILTNSLNSCKSGTNNFTASLFNVAY
TPSNASVAVNVNGISSIVGN-ILAQVEVIAYGFTIVNETVDPCAL--NLA--------GF
CPMKAGTPITLETTIDV--PTSVSGQIPGIAYSVPDLDGVVRVYVH-SSDTG--EVIACM
EAELSNTKSVYHAAVGWATAVITGLGLVTAGITSGLGHPNTAAHVAANAVSLFGFFQAQA
IIGMTSVS-MPPIVQSWTQNFQWSMGIIRVGFLQSIATWYQRATGGTPTTYLSTLSYFSV
QVQKRSI---------RRSLE-SMVA--------YVHSGLRT------LSKRA------T
D---------------------TA---TDNVKVVRGIDRVGFRAGIEQTNIFMTGLIFFI
FILFLAVVLVALTKVILDGCAKAGWMKS-DKFLEFRNGWKIVIKGIVFRLVLLGFVQMSI
LCLWQLVERDSAAEVVLALVVFISMAGTLGFASYKVITLAKKSVDMHKNP--AYILYSDP
ECLNKWGFLYVQYRATAYYFVVPLLAYILVKALFIAFAQKSAIAQAVGLVIVEAVALIGV
SVLKPWMDKKTNIFNISIASMNMLNALQLLFFSDAFGQPPQVNGVLG-VFFAFSNIIFAA
VLLILVLIASIYAIASKNPEVRYQPMRDDR----GSFIKSQA--AL--------------
-------------TTELDALGATAR-GDS---QIYNNDKKIV------------------
---DDDD--SMSGD----------------SLKH--SSAVHQQPMSQ-------------
MYPS--EDTGRRG-----PMRPYEQV--------NNDNYGYGA-GP---PTNQSYDRSM-
-SNLSNQYP--PPRSAHSGY-APQPGAFRQQNNA-SP-----------------------
-------------------WQ---------------------------------------
-----RGAGY-D--------------------------------
>XP_016227911_Exophiala_mesophila
----------MKVPSSFSSFVSLLAVLSLP------------------------------
---------------------LLSAAEDV------IVSNSLNSCQKGS-KFTASLFQVAY
TPGNGSIGLNIKGVSTIVGN-VVAHVEAFAYGFTIVNLTVNPCDM--DLP--------GF
CPMRSGD-LTILTNFDV---GDLGDQVPGAAYLVPDLDGLVRATII-SSDTN--EVLACL
EASLSNTKSVYHAAVGWATAIIAGLGLVAAGITSGLGHPNTAAHVAANAVSLFGFFQAQA
VIGMTSVA-MPPIVQSWTQNFQWSMGIIRVGFLQSIATWYQRATGGTPTTYLSTLSHYSV
QVQKRAL---------TRSLD-SMVD--------YATQGLRN------YVKRA-------
E---------------------TA---ADNVKVVRGIDRVGFRAGIEQTNIFMTGLIFFI
FILFLAAILVALTKVILDGCARAGWMKQ-DRFSEFRNGWKIVIKGILFRLVLLGFVQMSI
LCLWQLVERDSAAEVVLALVVFLSMAGALGWASWKVVSLAKKSVEMHKNP--AYILYSDP
ECLNKWGFLYVQYRATSYYFVIPLLGYILVKAIFIAFAQASPIAQAIGLLVVEAVALIAV
SILKPYMDKKTNIFNISIAAVNFFNTILLLFFSDVFGTPRMVPSIMG-VIFALVNVIFAI
VLLILVLIASIYAIVSKNPEVRYQPMRDDR----GSFIKSQT--AL--------------
-------------TTELDALGATAR-GDG--QETYTNDKKIY------------------
---DETD--SFSSG----------------SLKQ--QPAVSQQPMSQ-------------
MYPS--EDTGRRG-----PQQGY-----------NNPSYTY-------APQQQ-YDRST-
-SSLGDNYG--PPRSAHSGH--PQQGGYRSQNNS-SP-----------------------
-------------------WQ---------------------------------------
-----RGAGY-D--------------------------------
>XP_013267812_Rhinocladiella_mackenziei
----------MRPQTSFSYLLSLLVAISLS------------------------------
---------------------PLTFAENI------IESNSLNSCKSGS-NFTATLFNVAY
TPANNSIGVKINGVSSLVGN-VTAQLEVIAYGFTILNQTLNPCEM--DLA--------GF
CPMQTGQ-INIETNIDV--PDDVAKQVPGIAYSVPDLDGVVRVYVT-STDTN--EVIACM
EADLSNTKSVYHPAVGWSTAVIAGLGLMAAGVTSGLGHPNTAAHVAANAVSLFGFFQAQA
IIGMTSVT-MPPIVQSWTQNFQWSMGIIRVEFLQSIATWYQRATGGTPTTYLSTLSTFSV
QVQKRAI---------KRSLQ-VMTA--------YATQGIRA------LAKRQDAS-ATT
S---------------------TT---AENVKVVRGIDRVGFRAGIEQTNIFMTGLIFFI
FVLFLVAILVALTKVVLDGCAKAGWMKS-DKFLEFRNGWKIVIKGILFRLVLLGFVQMSI
LCLWELVERDSVAEVVLALIVFISMAAALGWASFKVIQLAKKSVAMHKNP--AYILYSDP
ECLNKWGFLYVQYRATAYYFVVPLLAYILAKAIFIAFAQKSPVAQAVGLLIVEAVALIGI
SVLRPYMDKKTNIFNISIAAVNFLNAIFLLVFSDAFGQPEMVSGVMG-VIFAFYNVVFAA
VLLILVLIASIYAIASKNPEVRYQPMRDDR----GSFIKSQA--AL--------------
-------------TTELDALGATAR-GDG--RLSYIKD-KGY------------------
---DDDA--SFSSG----------------SLKH--QSDMSQRPMSQTQSM-YQQD-HTP
LYPG--ENNGRRG-----PPQSYEQRQMYNQGYNSNGDYGYGG-RPTTAPNSQSYDRSMS
-NL-SNGYG--PPRSAHGGY-PPQQG-FRQQNNA-SP-----------------------
-------------------WQ---------------------------------------
-----RGAGY-D--------------------------------
>XP_018004738_Phialophora_attinorum
----------MR--FSFASLAT-FAALSLP------------------------------
---------------------SVHAIDQI------V-SNSLNSCSGAA-NFTATLFNVAY
TPNNNSLTVEINGVSSLSGN-VTAKLQLIAYGFTILDETFDPCTS--GLM--------GF
CPLQAGPIPNIDTNFPV--PSDLKKNIPGVAYTVPDLDGVVRILVN-DRDTG--APIACM
EADLSNTKTVYQPAVGWVTAVIAGLGLVASGITSGMGHTNTAAHVAANAVSLFGFFQAQA
VVGLTSVH-MPPIVQSWTQNFAWSMGIIRVGFLQTLATWYQRATGGTPTTYLSTLSTYSV
QVQKRALALRSLDYLSRRSTD-LLQP-----MNHVGTHAIRA------LGARQVAASNGT
D---------------------TSDTQVGAVKIVRGIERVGFRANIEQTNIFMTGVIFFI
FILLAVAILVSLAK--------------------FRAGWKVVIKGILFRLVLLGYVQMSI
LCLWEFTERDSPAEIVLALIIFASMSGALFWASWKVISLARKSTAMHKNP--AYILYSDP
QCLNKWGFLYVQYKATAYYFVV-----------------------AVGLLIIEAVALIGI
CVLKPFMDKKTNIFNICIAVVNFLNAIFLLIFSDAFGQPPMVSGVIG-VFFAFYNMIFAF
VLLIMVLVSSFYAITAKNPETRYQPMRDDR----GSFIKSQQ--QL--------------
-------------TTELDALGATAR-GDG--KEPYSQN-RGL------------------
---EDTE--SISTD----------------SLQKPPQDLNEKHPYAHAREQAPS------
--PY--RDDAYRG-----P-DAYAQRQMQGQGYNNSGDFGYGAPRPGTAPQQPSFDRS--
-ASPAGGYQ--PPRSAHGGYHNPNQ--YRTNNNS-SP-----------------------
-------------------WQ---------------------------------------
-----RGAGY-D--------------------------------
>NP_594489_Schizosaccharomyces_pombe
----------MRLWRSPLLLLVVVVELFSW------------------------------
----------------------ADALTRF------ISADSLSTCMTDS-QLSASKLYASY
FPDNQSVAFDISIQSLVSTN-VSIDVDISAYGIE-IKKVIDPCDM--EIS--------GF
CPMQTGNIALSGSHTLTGEALSILDSIPSIAYTVPDLDAVVTINIY-ESDTN--TQLACV
RTTVQNGRSVYHRAVYWVMCMVIGIPLLIFLLISPVLQTPALWEIVETMITLFQFAQIQA
LYSMMATS-LPAIIYSWGRNFMWSMGIIRIGFMQDVFTWYVKSTGGTPSTLVDLGIHANV
ALA-------------KRGID------------------------LGSLAKRATTTVTTS
---------------------------TSDSITLRGIKRISYMMGIETTNFFATGFSFFI
ILLFFSLLVAMASRFIVEMVLLASRNQA-LKKQRIRLYWKSISKGFFYRVIFVGFTQMSV
LSMWEIYTRDSSALAFLSMYVIVDMAVLLCYAFVRTIQIIRKT-GPYSHPDVLYNLYSDT
QHLMRWGFMYVQLDVRFFYFTFPLLLITLVRSMFIGFGQGSPKVQGCAMFGISVVVFALM
VILRPYATKHMNTLHIGVALMNLISGSFILVMCQAFYVEELARQVIG-IIFFALNAITML
LLILGIFIRTLIVLFRKSGHGTYYRILDDQSEKATSYNKSIKDMSS--------------
---------SDMAFSDPAYSGTTLRSSVDLNTPEYPFSNRN-------------------
---DSDS--TFTNN--------------------KYVSPWDAIEEASYANLRGNTDVEQP
FMESDYTRISENNNNAERRRK---------------------------------------
----------------------------PLPNNAFR------------------------
------------------------------------------------------------
--------------------------------------------
```
