## Supplementary material for "Coding Sequence Insertions in Fungal Genomes are Intrinsically Disordered and can Impart Functionally-Important Properties on the Host Protein": MAFFT_MSAs: XP_716054.2_blasthits_MAFFT.txt

```
>XP_716054_Candida_albicans
-------------------MNK-------HFIRSFSQSGVVLRPGY--------------
---------------STVNPVHHLVKVEKSKL--------RPGL------KELLLPKDDI
RSVKFKPTEISQDRVNEYYQNALQSDLLLHLYEHD----AEP---IIGNKKRSWGTDTPF
KLYRPLRKP--VGSTRPTKNIYPINNKNVPKLESIVVQSYNKNALES---PWLNITTRLQ
LATITNVKPKILYGKSNILPWKVRVGR-ACGAKIELFDRDMSQFISTLTELVLPRIRAFK
GIPRTSGDKNGNISMGLTPEDCQFFPELEHFQELFPNLN--GLQITFKTTAQTDNHAKTL
LSCYGFPFSKN-----------
>XP_002418673_Candida_dubliniensis
-------------MYTNCKMNR-------HFIRSFSQSSTVLRPGY--------------
---------------STVNPVHHLVKVEKSKL--------RPGL------KELLLPKDDI
RSVKFKPTEISQDRVNEYYQNALQSDLLLHLYEHD----AEP---IIGNKKRSWGTDTPF
KLYRPLRKP--VGSTRPTKNIYPINNKNVPKLESIVVQSYNKNALES---PWLNITTRLQ
LATITNVKPKILYGKANILPWKVRVGR-ACGAKVELFDRDMSQFISTLTELVLPRIRAFK
GIPRTSGDKNGNISMGLTPEDCQFFPELDHFQELFPNLN--GLQITFRTTAQTDNHAKTL
LSCYGFPFSKN-----------
>XP_002547400_Candida_tropicalis
-------------------MNR-------QFIRSFSKSSIILKPGY--------------
---------------STVQPVHHLVKVDKAKL--------KPVY------EEVLVPKDDI
QSNKFKPTEVAQDRVQEYYDNVLASDLLLHLYDHE----AKT---IVGNKKRTWGTDSPY
KLYRELRKP--VGSTRPTKNINPIKHTNIPKLESIVIQSYNKKSLDS---PWLNITTRLQ
LATITNVKPKILYGKSNILPWKVRVGR-ACGAKVELVDRDMSQFISTLTELVLPRIRAFK
GIPITSGDKNGNITMGLTPEDCKLFPELEHFQELFPNLN--GLNITFKTTAQTDAHAKTL
LSCYGFPFSKSQ----------
>XP_003867625_Candida_orthopsilosis
-------------------MNR-------TFVRQLSSSSILFRPGY--------------
---------------STVNPVHHLVNVEKSKL--------KPGL------QNLLLPADDI
RSVKFKPTEICQDRVADYYNNTIQSDLLLHFYDHD----AEV---IEGNKRRSWGTDSPY
KVYRSSRNP--RGGTRSTKNKYPITSKNVPEIKSVVVHSYNKYALEH---PWLNISTRLQ
LSVITNVKAKQIFNKSNILPWKVRVGR-PCGGKVELYDRDMNQFISTLTELVLPRIRAFK
GIRFSSGDKNGNISFGLTSEDVQLFPELENFQELFPNLN--GIHITFKTTAQDDSQAKTL
LSAYGFPFSKE-----------
>XP_001527164_Lodderomyces_elongisporus
-------------------MQR-------SFVRQFSSSRVALSTNY--------------
---------------STVLPVHHLVKVEKAKL--------KPDL------QNLILPTDDI
RSVKYKPTEIAQDRVADHYRNTLESDLMLHFYRHN----SKR---LVGNKLRSWGVDSPY
KLYRGLRKP--AGGTRPIKDIVPVTNENVPKLTSIVVQSYNKHTAEH---PWLNISNRLQ
LAVMTNVKPKIVYGKLNILNWKVRRGR-PCGAKVELFDRDMNQFITTLTELVLPRIRALR
GIRPTSGDRNGNISFGLNAEDMQFFPEFEHYQEIFPNLN--GVHITFKTTAPTDAQAKTL
LSTYGFVFRNQRRR--------
>XP_007374493_Spathaspora_passalidarum
-------------------MSK-------VFIRQFSKTGISLKPGY--------------
---------------STVHPVHHLVKVEKSNL--------KPSL------KELLVPHDDI
TSIKYRPYEIDQDRIAEHYTNTLKSDLMLNLYQYD----ADT---IPANPKRSWGVDSPY
KLYRPLKKP--LGSIRTRGQIKPVTAKNIPEITGVTVHSYNKKALVE---PWLDITTRLQ
VATLTNVKPKQLFAKRNLVEFKLRKGK-PVGGKVELTGRDMTQFLSTLIELVLPRIRTFK
GIKNSSGDKKGNITFGLTNEDMQFFPEIEAFQDLYPNMN--GLHITIKTSASNDEQARTL
LSAYGFPFTNA-----------
>XP_043048288_Scheffersomyces_spartinae
----------------------------MQLARSFSTCARALRSGY--------------
---------------STVEPVHHLVKINKASL--------KPGM------TQLLKSKSDI
TAIGFKPVEISQDRVREHYNNTVKSDLMLHFYEHD----AKT---VEGQKFREWGTDSPY
KMYRSMKKP--RGKGKATRNIKPITSKNVPELQSIVINLYAPAIAEH---KWLSVSARAF
IAQITNVKPQLLRNRSNVIGWKIRVGR-PCGCKVELKDRDMHQFLTTLTELVLPRIRTFT
GLKPTTGDTHGNISMGLTEEDVKYFPEVEHFQELFPNLF--GFHITFKTTARTDEQARTL
ISSLGFPFQK------------
>XP_001385665_Scheffersomyces_stipitis
-----------------MSLSK-------SFVRSFSGSASVHRTGY--------------
---------------STVHPVHHLVKVNKPAL--------KPAY------QSLLIPKDDI
KSVGFKPSEIDQDRVAEHYENVIKSDLLLHNYQHD----SAV---IKGNKKRSWGEDSPY
KLYRNLKKP--KGVSRPTKDVHPIRYDNVPEVSSIIIQAYNRDALEE---SWLNISTRLQ
LSQITNVKAKQIYAKANILPWRLRRGK-PCGGKVELTGRDMSQFISTLTELVLPRIRTFQ
GIKNTSGDNNGNITFGLDPEDVKGFPEIENFQELFPNLT--GMHITFKTNAGTDDRARTL
LSSLGFPFYNP-----------
>XP_020065260_Suhomyces_tanzawaensis
-----------------MSIAR-------QFVRQFSSTGVVGKPGY--------------
---------------STVEPVHHLVNIRKAAL--------KPKY------QGLLIPKDDI
RSVGFKPTEIDQDRVAEYYQNTLKSDLLLHNYEHG----AQV---IEGEKKRSWGTDSPY
KLYRNLKKA--KRVGRATRDIHPIKHDNVPQLESIYIQSYNKWALEE---SWLNISTRLQ
LSQITNVKAKQIYAKANILPWRLREGK-PCGAKVEIKGIDMSQFITTLTELVLPRIRTFK
GIKNTSGDSNGNITFGLDPDNLKYFPEIESFQDLFPNLN--GVHITFKTTARTDEQARTL
LSALGLPFYDPN----------
>XP_020074963_Hyphopichia_burtonii
-----------------MGRGR-------QFIRCFSSNSPLGRAGY--------------
---------------SSVEPVHHLVKINKAAL--------KPKY------QFHLLPKDDI
ESVGYKPTEICQDRVQEYYENVVKPNLMLNFYEHG----AKT---IEGNKKRSWGVDSPY
KLYRGLRKQ--KGLGRQTRDIHPIKSSNIPEISGVTINAYNKAALEE---DWINISNRLQ
IAQITNVKPKVTYSKSNVIQWKVRKGK-VCGCKVELTGRDMTQFLSTLTELVLPRMKNFE
GLMNTSGDSTGNVSFGLTPDDVKFFPEIENFQELYPNLF--GFNVTIKTTARTDEQAKTL
ISAFGFPFTDKVRNISSY----
>XP_015470079_Debaryomyces_fabryi
-----------------MNISR-------LTVRQFSTSGRVQRTGY--------------
---------------STVKPVHHLVKIQKAAL--------KPEY------QGLLIPKDDI
RSVGFKPTEIDQDRVAEHYENTLQLDLLLHYYEHD----AQV---IPGNKKRSWGTDSPY
ALYRNLKNP--KGVGRATRDIHPVTWKNVPQLVGISINAYNSDALEE---SWLNISTRLQ
IAQITNVKAKQTYNRSNILPWKCRVGK-PCGCKAELTGRDMTQFLSTLTELVLPRIRTFK
GIKNTSGDNNGNITFGLEPEDVKYFPEIETFQELFPNLF--GFHITFKTTARTDQQARTL
LSSLGLPFYDPV----------
>XP_461203_Debaryomyces_hansenii
-----------------MNISR-------LTVRQFSTSGRVQRTGY--------------
---------------STVKPVHHLVKIQKAAL--------KPDY------QGLLIPKDDI
RSVGFKPTEIDQDRLSEHYENTLQSDLLLHYYEHD----TQS---IPGNKKRSWGTDSPY
ALYRNLKNP--KGVGRATRDIHPVTWKNVPQLVGISINAYNSDALEE---SWLNISTRLQ
IAQITNVKAKQTYNRSNILPWKCRVGK-PCGCKAELTGRDMTQFVSTLTELVLPRIRTFK
GIKNTSGDNNGNITFGLEPEDVKYFPEIENFQELFPNLF--GFHITFKTTARTDQQARTL
LSSLGLPFYDAV----------
>XP_006684022_Yamadazyma_tenuis
-------------------MNR---------TRFFSTVSRLNRTGY--------------
---------------STVEPVHHLVPINKAAL--------RPGL------QELLLPKDDI
RSPGYKPTNIGQDRVRDYYDAHLKSNLMLQLYIHG----EET---TDGNKHRSWGTDSPY
KLYRKMRKP--KGLSRATKDIKPIAPKNIPELTGININLYNREALED---SWLNISSRLQ
IAQITNVKPKRIFNKSNIVQWKCREGK-PCGCKVHLTGEDMHQFLSTLTELVLPRIRTFQ
GISKKSGDHNGNISFGLSPEDIKFFPEIENFQELFPNLF--GFHITLQTSARTDEQARLL
LSSLGFPFH-------------
>XP_001486901_Meyerozyma_guilliermondii
-----------MRFFEVFEVSKFSPTTMMRFARAFSSGSRLLRTGY--------------
---------------STVEPVHHLVKIRKARL--------KPKY------QPLVIPKTEV
ESVGYRPTEICQDRVEEHYENTLKLDLLLHYYKHE----AKT---IEGEKKRSWGTDSPY
ALYRTLKKP--KGLVRPTQDIHPIGPSNVPKLVGISINSYNSEALEE---GWLNISLRLQ
LAQITNVKPKQLYNKSNILQWRCRVGR-PCGSKVELTGRDMTQFVSTLTELVLPRVRTFQ
GIKNTSGDGSGNISFGLLPEDVKYFPEIENFQELFPNLF--GFHITFKTTARTDEQARVL
LSAMGFPFYNP-----------
>XP_018709562_Metschnikowia_bicuspidata
-------------------MNK-------QWVRLFSSTGAKTKK-Y--------------
---------------STVEPVHHLVKVRKAAL--------SPRY------QPLLIPKDDI
ESTGFKPTEIDQDRLGEHYKNTLQSDLMLHFFDHA----NET---IVGAKKRDWGTDSPY
GLYRSWKKP--SGTPRPTRDIKPITYKNVPELTGIAINLYSKEALEH---AWLNISSKLQ
IAQITNVKPKQAYNKANVLQWKVREGR-QCGCKVELTGRDMHQFFSTLTEMVLPRIRYYK
GISNSSGDKGGNITFGLDPEHVKYFPEIENFQELFPNLF--GFHITFKTSARTDEAARTL
LSSMGIPFYTRPRNL-------
>XP_002615757_Clavispora_lusitaniae
-----------------MNKS---------WARLFSTSRAARKPGY--------------
---------------SSVEPVHHLVKIKKAAL--------SPKY------QPLLIPKDDI
ESIGFKPTEISQDRVTEHYYNTLQSDLLLHFYEHE----GEV---VEGAKKREWAPDSPY
ALYRNLKKP--KGVGRATKDIKPIGPHNVPELTSISINLYNKEALED---SWLNISSRLQ
VAQITNVKAKQLYNRSNILPWKVREGK-PCGCKAELTGRDMTQFLSTLTELVLPRVRTFQ
GIKNTSGDNNGNITFGLDPEDVKYFPEIENFQELFPNIF--GFNITFKTTARTDEAARTL
LSSLGMPFYDPA----------
>XP_025343994_Candida_haemuloni
-------------------MSI-------SWVRAFSTSRSLGRAGY--------------
---------------SSVEPVHHLVKINKAAL--------SPRY------EEVLMPKDDI
RSLGFKPTEFEQDRVKEHFNHTLESDLMLALYEHD----AQT---IVGEKRRRWEPDSPY
ALYRHLRKA--RHVNRPTRDVHPIGPDNVPRLTGISINLYAKEAVVD---PVHNIAARLQ
IAQITNVKPQQTKLKVNYQPWKLRKGK-RCGAKVELLGQDMSQFLTTLTELVLPRIRTFK
GISETSGDNNGNISFGLDTDDVKFFPEIENFQDLYPKLF--GFHITFKTTARTDEAAKAL
LSSLGLPFYKK-----------
>XP_024711325_Candida_pseudohaemulonis
------------------MMKL-------SWVRAFSTSGSLLKAGY--------------
---------------SLVEPVHHLVKVNKAAL--------SPKY------QDVLIPKDDV
RSLGFKPAEFEQDRVKEHFHNTLESDLMLALYEHD----AET---IVGEKRRRWDPDSPY
ALYRHLRKT--RHVNRPQRDIHPIGPENVPQLTGISINLFSKEVLNE---PYHNIAARLQ
LAQLTNVKPQQTKVKVNYQQWKLRRGK-RCGAKVEISGQDMSQFMTTLTELVLPRIRDFS
GIKESSGDNNGNISIGLRPEDVKFFPEIEHFQDLYPKLF--GFHITFKTTARTDEAAKTL
LSSLGFPFRK------------
>XP_025336318_Candida_duobushaemulonis
------------------MMKS-------SWVRAFSTSGSLRKAGY--------------
---------------SSVEPVHHLVKVNKAAL--------SPKY------QDVLIPKDDV
RSLGFKPAEFEQDRVKEHFHNTLESDLMLALYEHD----AET---IVGEKRRRWDPDSPY
ALYRHLRKT--RHVNRPQRDIHPIGPENVPQLTGISINLFSKEVLNE---PYHNIAARLQ
LAQLTNVKPQQTKVKVNYQQWKLRRGK-RCGAKVEISGQDMSQFMTTLTELVLPRIRDFS
GIKESSGDNNGNISIGLRPEDVKFFPEIEHFQDLYPKLF--GFHITFKTTARTDEAAKTL
LSSLGFPFRK------------
>XP_028892113_Candida_auris
-------------------MIK-------PWIRTFSTSSSLLRAGY--------------
---------------SSVEPVHHLVKVNKAAL--------SPRY------EEVLIPKDDI
RSLGFKPTEFEQDRVKEHYQNTLQSDLLLALYEHD----AQT---IEGQKRRRWEPDSPY
ALYRHLRKA--RHVNRPQRDIHPIGPENVPQLTGIAISLYSKEIVQE---PLWNIAARLQ
LAQLTNIKPKQLKNKVNYQAWKLRRGK-KCGAKVMLTGQEMSRFLTTLTELVLPRIRTFK
GIKETSGDRNGNISLGLEAADVKFFPEIEHFQDLYPKTF--GFHVTFKTTARTDEAAKAL
LSSFGLPFYDPKAKENK-----
>NP_010523_Saccharomyces_cerevisiae
---------------------MQRFS--LVTHRSFSHSCVKPKSAC--------------
---------------SLVKPVHHLVKIDKSKL--------SPRF------PELKYDKSDI
RSPGFKPKDTHADRLNDHYLNTLQSDLLLINYSHN----AAV---VKGLKQRAWSGDSPY
HLNRPPKNP--RGSKAQLPDIHPIKWSNIPGLESVVINCFVREAREN---QLLAITAALQ
LQQITGCKPHPIFSKNDVPTWKLRKGH-QMGAKVELKGKEMSQFLSTLTEIVLPRIREYK
GISNQSGNRFGGISFGLTAEDIKFFPEIDANQDSWPKTF--GMHININTSAQLDYQARTL
LSGFQFPFFGEEK---------
>XP_018223787_Saccharomyces_eubayanus
---------------------MQKFT--SVTHRSFSHSCINAKAAC--------------
---------------SLIKPVHHLVKIDKSKL--------SPRF------PELKYDKSDI
RSPGFKPKDTHADRLNDHYLNTLQSDLLLINYSHN----AAV---EKGLKQRAWSGDSPY
HLNRPPKNP--QGSKVQLPDIHPIKWGNIPGLENVVINCFVREAREN---QLFAITAALQ
LQQITGCKPKPIFSKNDVPTWKLRKGH-QMGAKVELKGKEMSQFLTTLTEIVLPRIREYK
GISNQSGNRFGGISFGLTAEDIKFFPEIDANQDSWPKTF--GMHININTSAQLDYQARTL
LSGFQFPFFGDEK---------
>XP_033765468_Saccharomyces_paradoxus
---------------------MQRFT--LVTHRSFSHSCVKPKSAC--------------
---------------SLVKPVHHLVKIDKSKL--------SPRF------PELKYDKCDI
RSPGFKPKDTHADRLNDHYLNTLQSDLLLINYSHN----ATV---TKGLKQRAWSGNSPY
HLNRPPKNP--QGSKVQLPDIHPIKWSNIPGLESVVINCFVREAREN---QLYAITAALQ
LQQITGCKPHPIFSKNDVPTWKLRKGH-QMGAKVELKGKEMSQFLSTLTEIVLPRIREYK
GINNQSGNRFGGISFGLTPEDIKFFPEIDANQDSWPKTF--GMHINVNTSAQLDYQARTL
LSGFQFPFFGEEK---------
>XP_003674721_Naumovozyma_castellii
---------------------MNRFI--LVPTRNFSRTNCISKSAY--------------
---------------SLVEPVHHLVKIDKNRL--------SPRF------PELNYDKRDI
RSPSFKPLHVCQDRVQEHYFNSIQPDLLLMNYNHN----PEI---KKGLKMREWDGSSPY
HINRPLRKP--KGSEAQYPDIHPIKWDNIPQIESVVLNCYVKEARDN---QLLAISAALQ
IQQITGCKPQVIYSRSDVPTWKIRKGH-QMGAKLELKGYPMSQFLTTLSEIVLPRIREYR
GISGKSGNRFGGLSFGLNEEDVKFFPEIDANQDLWPKTF--GMHININTTAQTNEQARML
VSAFQLPVQKSQKASIEN----
>XP_003669408_Naumovozyma_dairenensis
---------------------MQKFL--VIHTRGFSNTTYAQKAAC--------------
---------------SIVKPVHHLVKIDKNRL--------SPRF------PELNYSKNDI
RSPSFKPTETCQDRVREHYLNTIQPDLLLMNYQHK----ADI---KEGLKKRGWDGTSPY
HINRAPRKP--KGSVAQFPDIHPIKWNNIPEIKNIVLNCYVKEAKEN---QLLAISAALQ
LQQITGCKPKMIYSKSDVPSWKVRKGH-HMGAKVELSGYPMSQFLTTLAEIVLPRIREYK
GISDKSGNRFGGLSFGLRPEDVRFFPEIDSNQDLWPRTF--GMHININTTAQTDEQTRAL
VSAFQLPFHKA-----------
>XP_003957563_Kazachstania_africana
--------------------MHQSFL--IQSIRSFSSSAARGKAAC--------------
---------------SIVKPVHHLVKIDKSRL--------SPRF------PELKYDKSDI
RSPGFRPRNTHQDRVEEHYLNVLQPDLLLINYQHN----ATV---QEGLKRRAWSGNSTY
QINRPLKKP--KGSRAELPNIHPVKWNNIPHIEKVTLNCYVREARDN---EMLTIGAALQ
LQQITGVKPEIIYSKSDVPSWKLRRSQ-QMGAKVELTGYEMNQFLVTLSEIVLPRIREYK
GINDTSGDGFGNLSFGLSASEITYFPEINANQDVWPKTF--GMHINIVTSAETTNRAKTL
VSGYQVPFK-------------
>XP_022462344_Kazachstania_naganishii
--------------------MLPGQLRGLVRAKQFSFVSTRNKSAC--------------
---------------SLVKPVHHLVKIDKSKL--------SPRF------PDLQYEKTDI
RSPAFRPTEVRQDRVHEHYLNTLQSDLLLINYKHN----DTI---KQGLSRRAWDESSPY
HINRSSKRP--RGSKAPLPNVHPVKWDNIPKIESIVINCFVKDARDN---ETFAIGAALQ
LQQITGCKPSVIYSKSDVPTWKIRKGN-QMGAKVELTGLAMNQFLTTLTEIVLPRIREYK
GISVTSGDTFGNIAFGLTANDVKFFPEIDSNQDLWPKTF--GFHVTIKTNAETDDRARTL
ISAFQLPFNEEKSG--------
>XP_448696_Candida_glabrata
----------------------------MLGRRAFSSTSGAGKAAC--------------
---------------SLVKPVHHLVRIDKNKL--------SPRF------PDLKYEKTDV
RSPGYRPQEVCGDRVRDFYHSTLQQDMLLINYRHG----QEV---ERGLKKREWDGSSPY
HLNRPLKKP--QGSMAQLPDIKPVKWHNVPWLENVTINCFVKEAKEN---ELMAVSAALQ
LQQITGAKPKPIYSKTDVPTWKLRKGH-QMGAKVVLTGYEMSQFLSTLTEIVLPRIREYK
GVK-PNGDRFGGISFGMTSSDVRFFPEIDANQDLWPKTF--GMHVNINTTAQNTAQAVTL
LSGLQFPFQK------------
>XP_004181857_Tetrapisispora_blattae
----------------------------------MKHTSRLWKSAC--------------
---------------SLVQPVHHKVKIDKRML--------SPRF------PELKYEKNDI
RSPRFKPVTTHQDALHSHYLNTLKSDLLLINFEHN----AQS---VKGSKFTPWDGSSPY
HINRPPKRPAFTGSSREVPDLHPIDWSNIPELESVVLNCYVNKGQEN---INYPTVAYLQ
LQQITSQKPSYIYSKKDMPAFSVRRGK-KMGAKIILKGKPMYQFLTTLNNFVLPRIREFK
GISKSNGNGFGSISIGLKPSHIKFFPEINYNEEFWPTTF--GMHININTTSQTDTRAKNL
LSALEIPIQT------------
>XP_003684781_Tetrapisispora_phaffii
---------------------MQRLAVNYNLCRGFFTGSALAKSAC--------------
---------------SIVKPVHHLVKIDKAKL--------SPRF------PELNFNKNDI
RSPAFKPVAVCQDRGQEHYLNTLQSDLLLMTYSHG----KKK---IEGLKRRPWDGTSPY
HLNRRTKNP--KGSKSQLPDVNPIDWKNIPNIESVVLNCYVSQAKEN---PLLAISASLQ
LQQITGVKPIPLYSRTDVPSWKVRKGN-HMGAKVELKGRPMTQFLLTLSEIVLPRIREYK
GISNTSGNKFGSISFGLTPSDVRFFPEIDSNQDLWPVSF--GMHININTSAQTDAQARTL
ISGFQIPFNGSKNQEF------
>XP_001644297_Vanderwaltozyma_polyspora
---------------------MPGLL--YGSVRCFSSTSLASKSAC--------------
---------------SIVKPVHHLVKIDKSKL--------TSRF------PEMKYEKNDI
RSPAFKPIAVAQDRGKEHYLNTLQPDLLLLNYSHG----AKV---EEGLKTRQWDGTSPY
HINRKARLP--RGSKAQLPNINVIDWKNIPQLDNIVLNCYVSEAKDN---SLLAISAALQ
LQQITGVKPNAIYSKSDVPNWKLRKGR-QMGAKVVLKGRPMYQFLSTLTEIVMPRIREYK
GINESSGSRFGSVSLGLSSEDVKFFPEIDLNQDLWPATF--GMHINFNTTAQNDLQAKSV
ISGFQVPFNNSPKEV-------
>XP_003679514_Torulaspora_delbrueckii
---------------------MQKFS---VSIRSFSVTSKASKSAC--------------
---------------SMVKPVHHLVKIDKSKI--------SPRF------PELKYAKNDI
RSPSFMPSTTHQDRSHEHYLNTVQPDLLLINYQHG----YGG---EEGLKNRPWDGTSPY
HINRQPKKP--VGSKAQLPDIHPIKWHNIPGIDSVVLNCYVNEARDN---QLYAISAALQ
LQQITGCKPTTLYSKTDVPTWKVRRGH-QMGAKVELKGRPMSQFLSTLTEIVMPRIREYK
GISNRSGNGYGSISFGLTSEDVKFFPEIDSNQDLWPKTF--GMHVNINTTAQNDAQARTL
ISGFQIPFHGAEKIKN------
>XP_037145721_Zygotorulaspora_mrakii
---------------------MQAPI---ILKRAFSGSSLVGKAAC--------------
---------------SLIKPVHHLVKIDKSKL--------SPRF------EELKYAKNDI
RSPGFVPVSTHPDRLREHYFNTVQPDLLLMNYSHT----FKR---QEGLKNRSWDGSSPY
HINRAPKNP--VGSKSQKPDLHPIKWHNIPEIESVVLNCYVNEAKEN---QLLAISAALQ
LQQITGCKPKTLYSKSDVPSWKVRRGH-QMGAKIVLKGRPMSQFFSTLTEIVMPRIREYK
GISTRSGNGFGSISFGLTSEDVRFFPEIDANQDLWPKTF--GMHVNINTSSQTDSQARTL
ISSFQIPFSGIEKN--------
>XP_002494811_Zygosaccharomyces_rouxii
---------------------MQKFS---CSKRCFSSSSVAYKSHC--------------
---------------SLVNPVHHRVRIDKSRL--------SPRF------PELNLDKNDI
RNPGFNPVTTHQDRVHEHYLNTLKSDMLLINYAHN----AQT---KAGLKKRSWDGSSPY
HINRPLRKP--QGSTSQLPDLHPVKWHNIPEVTSVVLNCYVREAKEN---KLLAISAALQ
LQQITGCKPHPIFSKSDVPSWKLRRGN-QMGAKIELKGRPMSQFLSTLTEIVMPRIREYK
GISNKSGNGLGSLSFGLTSEDVKFFPEIDSNQDLWPKTF--GMHININTSAQTDVQARTL
VSGFQIPFHGVEKKRIA-----
>XP_003646715_Eremothecium_cymbalariae
---------------------MS--C---FSCRAFSTSNQVNKSAC--------------
---------------SLIKPVHHLVKIDKSKL--------SPRF------PELKYAKNDI
RSPGFKPVATHQDRIRDHYFNTLQSDLLLINYSHD----MKT---KVGVKQREWDGSSPY
HINRGPKKP--KGSVSQLPDIKPIKWDNIPDIKSVVLNCYVSAAKDN---QLLPITAALQ
LQQITGCKPKPLYAKVDVPAWKVRKGT-HMGAMVELKGRPMSQFLSTLTEIVLPRIREYA
GISNRSGNRFGDISFGLSSSDVRYFPELDSNQDLWPVTF--GMNININTTAQTDVQSRTL
ISGLGFPFHGTEREAQKIKK--
>NP_982836_Eremothecium_gossypii
--------------------MMGCFA-----RRAFSTSQYMEKAAC--------------
---------------SLVKPVHHLVKIDKSKL--------SPRF------PELKYPKSDI
RSPGFRPQETHQDRVREHYLNTLQDDLLLMNYEHN----AEV---KKGLKQREWDGSSPF
HVNRAPRKP--KGSVRQHPDIKPVNWENVPEIESVVINCYVNQAKEN---PFLAIGAAMQ
LQQITGRKPTSLYAKKDMPSFKVRRGT-HMGAMIELKGRPMSQFLSTLTEIVLPRIREYK
GISNKSGNGFGGISFGLTKDDVKYFPELAASPDLWPNTF--GMHININTSAQTDSRARTL
LSGFGLPFHGHERL--------
>XP_452884_Kluyveromyces_lactis
---------------------MQ--V---V--RGFHSSSKVSKAAC--------------
---------------ALVKPVHHLVKIDKSKL--------SPRF------PELKYSKNDI
RSPAFKPVVTHQDRVREHYYNTLQSDLLLINYSHK----SQT---KLGLKQREWDGSSPY
HINREPRKP--KGSSAQLPDIHPVTWKNIPDIESVVINCYVRDAKEN---QYLPISAALQ
LQQITGCKPKALFSRNDVPAWKVRRGT-QMGAVITLKGRPMSQFLSTLTEIVLPRIREYK
GISNKSGNRFGGLSFGMTSDEVRFFPEIDANQDLWPVTF--GMHININTTAQTDVQARTL
VSGFGFPFNGSEKIN-------
>XP_022675649_Kluyveromyces_marxianus
---------------------MQ--I---I--RGFHSSSSASKAAC--------------
---------------SLVKPVHHLVKIDKQKL--------SPRF------PELKYSKNDI
RSPAFKPVATHQDRVREHYYNTLQSDLLLINYQHK----GET---VRGLKFREWDGSSPY
HINREPRKP--KGSKAQLPDIKPITWNNIPDIESVVINCYVRDAKEN---QYLPISAALQ
LQQITGCKPKALYSRNDVPAWKVRRGT-QMGAAVTLKGRPMSQFLSTLTEIVLPRIREYK
GISNKSGNRFGGLSFGFTSDEVRFFPEIDANQDLWPVTF--GMHININTTAQTDVQARTL
VSGFGFPFHGPEKLNQ------
>XP_022628261_Lachancea_lanzarotensis
---------------------MR--F---L--REFSSSARTCKSAC--------------
---------------SLVKPVHHLVRIDKSRL--------SPRF------KELQYAKNDI
RSPAFKPVSTHQDRLNDHFNTTVQPDLLLINYSHK----AET---KIGVKNREWDYSSPY
HLNRQPRKP--KGSAVQLPDMKPIKWHNIPALESVVLNCYVRESREN---QLLPISAALQ
LQQITGSKAQPVYARTDVPSWKVRRGT-HMGAKVELKGRRMTQFLSTLTEIVLPRIREYK
GISNKSGNRFGGLSFGLTAEDVKFFPEIESNQDLWPKTF--GMHININSSAQDDVQARTL
VSGFGFPFYGPEKVKR------
>XP_002553942_Lachancea_thermotolerans
---------------------MR--F---I--RGFSTTRSTCKSAC--------------
---------------SLVKPVHHLVKIDKSKL--------SPRF------EELKYAKNDI
RSPGFKPVATHQDRVVDHYHNTLQPDLLLINYSHK----AQV---ERGAKKREWDNSSPY
HLNRQLRKP--KGSAAQLPDIHPIKWHNIPSLESVVINCYAKESKEN---QLLPITAALQ
LQQITGCKPQPVYARTDVPSWKVRRGT-RMGAKVELKGRPMSQFLSTLTEIVLPRIREYK
GISNRSGNRFGGLSFGLTSEDVRFFPEIESNQDLWPKTF--GLHVNINTTAQNDVQARTL
VSGFAFPFHGPERTK-------
>XP_020053129_Aspergillus_aculeatus
MAASESSRYLARSLPRALAPSARPQTL-CW-RRNVSDQASTRSPSAE--LSELESTDLAS
T--NAPSELV-----QSYDPIAR-ARGRKTKLPRSRYQFRSPKYYRGPLHPHQPPPPSDP
SSRLYVPGPFSLPRVEQTWQSTVASDILTLLYVHNPPGFKPP---VKAPRLRSWDDSSPY
HKNRNLRGP--RGGDVLRLLRKPIDFNNIPRLERITIHSYV-NMATE-NSSWLHA-AGIA
VQAISNVRVQTFKSRTSVQKWGIIPGRDTVACKADLYGENMMHFFGKLVDIVLPRIKDWQ
GVKGSSGDSSGNITFGLDPEHVALFPEIEINYDMYPPKMIPGCHITIHTSARTDKDARLL
LSALGIPFYGKIVH--------
>XP_001273979_Aspergillus_clavatus
MAASESSRLLARSLPRVFAPSSGLQSF-CL-RRNASTQAASKPTSDP--VIDLESASSLS
A--SVPEDII-----KSFDPISK-SRARKTQLPRSRYQFRSPKYDRGPLHPHRPPPPSDP
SSRLFVPGPFSLPRVTQTWESTIAPDILTLCYVHTPPGFTPP---TKAPRLREWDDSSPY
HKNRPLRGP--RGGDVLRLLRKPITFNNIPKLDRITIHSYVKQAATE-NSSWLHV-AGMA
VQAISNVRVQTYKSKASVATWGIAPGRDTVAVKAELRGEDMLHFFGKLIDVVLPRIKDWD
GVKGTSGDSSGNITFGLEPESVALFPEIEVNYDMYPPKMIPGTHITIHTTAKTDKDARLL
LSAMGVPFYGKMVD--------
>XP_001265995_Aspergillus_fischeri
MAASESSRFLARSLPRAFAPSSRLQSV-CW-RRNASDQASSK---SP--ISDLESSSSLS
A--SVPEDIV-----KSFDPVAR-SRARKTQLPRSRYQFRSPKYDRGPLHPHRPPPPSDP
SSRLFVPGPFSLPRVTQTWESTIAPDILTLCYVHTPPGFKPP---PKGSRLRDWDDSSPY
HKNRPLRGP--RGGDVLRLLRKPITFNNIPQLERITIHSYVKQAATE-NSSWLHV-AGMA
VQAISNVRVQTFKSKSSVATWGIAPGRDTVAVKAELRGEDMLHFFGKLVDVVLPRIKDWE
GVKGTSGDSSGNITFGLEPENVALFPEIEVNYDMYPPKMIPGAHITIHTTARTDKDARLL
LSAMGIPFYGKLVD--------
>XP_041140271_Aspergillus_flavus
MAASESSRYLARSLPRAFVPTARPQGF-CL-RRNVSDQASSKAAPAD--LNELESASSLT
ST-TLSEATA-----KSFDPIAR-TKARKKQLPRSRYQFRSPKYDRGPLHPHQPPPPSDP
SSRLYVPGPFSLPRVEQTYQSTVASDILTLCYVHNPPGFKPP---PKAPRLRSWDDSSPY
HKNRPLRGP--RGGDVLRLLRKPINFNNVPQLERITIHSYVKQAAQE-NSSWLHV-AGMA
VQAISNARVETFKSKTSVATWSIAPGRDTVAVKAELRGEDMLHFFGKLVDVVMPRIKDWE
GVKGSSGDSSGNITFGLEPENVALFPEIEVNYDMYPPKMIPGCHITIHTSAKTDKDARLL
LSAMGIPFYGKMVD--------
>XP_753990_Aspergillus_fumigatus
MVASESSRFLARSLPRAFAPSSRLQSV-CW-RRNASDQASSK---SP--ISDLE-SSSLS
A--SVPEGIV-----KSFDPVAR-SRARKTQLPRS-----------------RPPPPSDP
SSRLFVPGPFSLPRVSQTWESTIAPDILTLCYVHTPPGFKPP---PKGSRLREWDDSSPY
HKNRPLRGP--RGGDVLRLLRKPITFNNIPQLERITIHSYVKQAATE-NSSWLHV-AGMA
VQAISNVRVQTFKSKSSVATWGIAPGRDTVAVKAELRGEDMLHFFGKLVDVVLPRIKDWE
GVKGTSGDSSGNITFGLEPENVALFPEIEVNYDMYPPKMIPGAHITIHTTARTDKDARLL
LSAMGIPFYGKLVD--------
>XP_659872_Aspergillus_nidulans
MAASEPSRYLAKSLPRAIVPAARPQGF-CW-RRNTSDQASAK-PS-A--LGDLESDGLLK
GT-PPPVEAA-----KPFDPVAR-ARARRAQLPRSRYQFRSPKYDRGPLHPHRPPPPSDP
SSRLFVPGPFSLTRVEQTHESTIASDIMTLCYVHNPPGFKPP---PKAPRLRSWDDSSPY
HKNRSLRGP--RGGDVLRLLRKPITFNNIPKLERITIHSYVKNAAKE-NSGWLHV-AGMA
LQAISNVKVETYKSKTSVAKWYISPGRDTVAAKAELYGENMEHFFGKLVDIVMPRLKDWP
GVKGTSGDSSGNITFGLEPEQVALFPEIEVNYDMYPPKMIPGCHITLHTTARTDKDARLL
LSAMGVPFYGKLIDYIFITHVL
>XP_001398356_Aspergillus_niger
MAASEPSRYLARSLPRALVPSSRAPAF-CW-RRNASDQASTRSPSAD--INELESTTLST
P---LSQDTV-----KSFNPLER-ARARKTQLPRSRYQFRSPKYDRGPLHPHRPPPPSDP
SSRLFVPGPFSLPRVAQTWQSTVAPDLLTLLYVHNPPGFKPP---PKAPRLRSWDDSSPY
HKNRSLRGP--RGGDVLRLLRKPITFNNIPKIERITLHSYVKQAATN-DSSWLHV-AGMA
LQAVTNVKVETFKSKTSVAQWHIAPGRDTVAAKAELRGENMLHFFGKLVDVVMPRLKDWQ
GVKGSSGDSSGNITFGLEPEEMALFPEIEVNYDMYPPKMIPGCHITIHTSANTDKDARLL
LSAMGVPFYGKLVN--------
>XP_015411849_Aspergillus_nomiae
MAASEPSRYLARSLPRAFVPTARPQGF-CL-RRNVSDQASSKAAPAD--LNELESATSLT
ST-TLSEATV-----KSFDPIAR-TKARKKQLPRSRYQFRSPKYDRGPLHPHQPPPPSDP
SSRLYVPGPFSLPRVEQTYQSTVASDILTLCYVHNPPGFKPP---QKAPRLRSWDDSSPY
HKNRPLRGP--RGGDVLRLLRKPINFNNIPQLERITIHSYVKQAAQE-NSSWLHV-AGMA
VQAISNARVETFKSKTSVATWSIAPGRDTVAVKAELRGEDMLHFFGKLVDVVMPRIKDWE
GVKGSSGDSSGNITFGLEPENVALFPEIEVNYDMYPPKMIPGAHITIHTSAKTDKDARLL
LSAMGIPFYGKMVD--------
>XP_001817041_Aspergillus_oryzae
MAASESSRYLARSLPRAFVPTARPQGF-CL-RRNVSDQASSKAAPAD--LNELESASSLT
ST-TLSEATA-----KSFDPIAR-TKARKKQLPRSRYQFRSPKYDRGPLHPHQPPPPSDP
SSRLYVPGPFSLPRVEQTYQSTVASDILTLCYVHNPPGFKPP---PKAPRLRSWDDSSPY
HKNRPLRGP--RGGDVLRLLRKPINFNNVPQLERITIHSYVKQAAQE-NSSWLHV-AGMA
VQAISNARVETFKSKTSVATWSIAPGRDTVAVKAELRGEDMLHFFGKLVDVVMPRIKDWE
GVKGSSGDSSGNITFGLEPENVALFPEIEVNYDMYPPKMIPGCHITIHTSAKTDKDARLL
LSAMGIPFYGKMVD--------
>XP_040637107_Aspergillus_ruber
MAAREPSRYLARSFSRAILPSARPQSV-CF-RRNASDDAASK---SP--ADELESSSLAT
A---VPENVV-----KSFDPIAR-AKSRKGQLPRSRYQFRSPKYDRGPLHPHQPPPPSDP
SSRLFVPGPFSLPRTEQTWESTVAPDILTLCYVHNPPGFKPP---PKAPRLREWDDSSPY
HKNRQLRGP--RGGDVLRLLRKPIRFNNIPVVERVTIHSYVKQAATD-NSSWLHV-AGMA
MQAISNVRVDTFKSKTSVSTWGIAPGRDSVAVKAELRGENMQHFLGKLIDVVMPRIKEWD
GIKGTSGDSSGNITFGLEPENVALFPEIEVNYDMYPPKMIPGCHVTLHTSARTDKDARLL
LSAMGIPFHGKLVD--------
>XP_040708693_Aspergillus_sydowii
MAASEPSRYLARSLPRAIVPSARAQGL-CW-RRHASDQASPK-PSPA--LSELESDGLLK
GT-VAPEDVA-----KSFDPVAR-ARSRRTQLPRSRYQFRSPKYDRGPLHPHRPPPPSDP
SSRLFVPGPFSLTRVEQTHESTIASDILTLCYVHNPPGFKPP---PKAPRLRSWDDSSPY
HKNRTLRGP--RGGDVLRLLRKPITFNNVPKLERITIHTYVKEAAKE-HSGWLHV-AGMA
LQAISNVKVQTYKSRTSLAKWYISPGRDSVAAKAELHGENMEHFFGKLVDILMPRLKDWP
GVKGTSGDSSGNITFGLESEQVALFPEIEVNYDMYPPKMIPGCHITFHTSARTDKDARLL
LSAMGVPFYGKLVD--------
>XP_001218010_Aspergillus_terreus
MAASESSRYLARSLPRAFVPSARPQVS-CW-CRNASSQASSRSPAAD--LNELESSGALT
SAVSIPESTV-----KSFDPASK-AKGRKKQLPRSR--FRSPKYDRGPLHPHRLPPPSES
SSRLYVPGPFSLPRVDQTYHSTVASDILTLCYVHNPPGFKPP---PKAPRLRSWDESSPY
HKNRPLRGP--RGGDVLRLLRKPITFNNIPQLERITIHSYVKQAAQE-NSSWLHV-AGMA
VQAISNSRVDTFKSKTSVATWGIAPGRDTVAVKAELRGETMLHFFGKLVDIVMPRIKDWE
GVKGSSGDSSGNITFGLEPEMVALFPEIEVNYDMYPPKMIPGCHITIHTSAKTDKDARLL
LSAMGIPFYGKMVD--------
>XP_022492175_Penicillium_arizonense
MAAREPSRFLSRALPRASVPSIRPQGF-LS-RRNVSDEAPSRRLSDH--LSELESASSLS
T--PVPDSAA-----QSFDPVAR-AKARKTQLPRGRYQFRSPKYDRGPLHPHQPPPASDP
SSRLFVPGPFSAPRAEQTYDATVAADIMSLCYVHTPPGFTPP---PKAPRLREWDDSSPY
HKNRVLRGP--RGGDVLRLLRKPIKFNNIPEIERITIHSYVNKAATE-NSSWLHV-AGIA
VQAISNVRVETFKSKTSVANWGIVPGRDSVAVKAELYGENMYHFLGKLVDVVLPRIKDWE
GVKGTSGDSSGNITFGMEPENVALFPEIEVNYDMYPPKMIPGCHITLHTSARTDKDARLL
LSAMGIPFYGKIVN--------
>XP_014533996_Penicillium_digitatum
MAAREPSRYLTRALPRASVPSVRPRGF-LS-RRNVSDEAPARRLSDH--LTELESASSLS
T--TVPNSAA-----ASFNPLAR-AAARKNQLPRGRYQFRSPKYNRGPLHPHQPPPPSHP
SSRLFVPGPFSAPRAEQTFDSTVAPDIMTLCYVHTPPGFKPP---PKSARLREWDDSSPY
HKNRVLRGP--RGGDVLRLLRKPIKFNNIPEIERITIHSYVKNAAAERNSSWLHV-AGIA
IQAISNVRVETFKSKSNVAPWGIASGRDSVAVKAELFGENMYHFLGKLVDVVLPRIKDWE
GVKGSSGDSSGNITFGLIPENVALFPELEINYDMYPPKMIPGCHITLHTTAKTDKDARLL
LSAMGIPFYGKIVN--------
>XP_016598943_Penicillium_expansum
MAAREPSRYLTRALPRASVPSIRPQGF-LS-RRNVSDEAPARRLSDH--LTELESASSLS
T--TVPDSAA-----ASFDPLAR-AAARKNQLPRGRYQFRSPKYNRGPLHPHQPPPPSHP
SSRLFVPGPFSAPRAGQTYESTVAPDIMTLCYVHTPPGFKPP---PKSARLREWDDSSPY
HKNRVLRGP--RGGDVLRLLRKPIKFNNIPEIERITIHSYVKNAAAERNSSWLHV-AGIA
VQAISNVRVETFKSKSNVAPWGIASGRDSVAVKAELYGENMHHFLGKLVDVVLPRIKDWE
GVKGSSGDSSGNITFGLIPENVALFPELEINYDMYPPKMIPGCHITLHTTAKTDKDARLL
LSAMGIPFYGKIVN--------
>XP_040648272_Penicillium_griseofulvum
MAAREPSRYLTRALPRASVPSIRPQGF-LS-RRNVSDEAPARRLSDH--LTELESASSLS
T--TVPNSAA-----ASFDPLAR-AAARKNQLPRGRYQFRSPKYNRGPLHPHQPPPPSHP
SSRLFVPGPFSAPRAEQTFESTVAADIMTLCYVHTPPGFKPP---PKSARLREWDDSSPY
HKNRVLRGP--RGGDVLRLLRKPIKFNNIPEIERITIHSYVKNAAAERNSSWLHV-AGIA
VQAISNVRVETFKSKSNVAPWGIAANRDSVAVKAELYGENMYHFLGKLVDVVLPRIKDWE
GVKGSSGDSSGNITFGLVPENVALFPELEVNYDMYPPKMIPGCHITLHTTARTDKDARLL
LSAMGIPFYGKIVN--------
>XP_038928539_Penicillium_roqueforti
MAAREPCRYLTRALPRASVPSIRPQGF-FS-SRNVSDEAPARRLSDH--LTELETASSLS
T--PVPDSAA-----ASFDPLAR-ASARKTQLPRGRYQFRSPKYNRGPLHPHQPPPPSDP
SSRLFVPGPFSAPRAEQTFDSTVSPDIMTLCYVHTPPGFKPP---PKSARLREWDDSSPY
HKNRVLRGP--RGGDVLRLLRKPIKFNNIPEIERITIHSYVKNAAAERNSSWLHV-AGIA
IQAISNVRVQTFKSKSNVAPWGIAANRDSVAVKAELYGENMYHFFGKLVDVVLPRIKDWE
GVKGSSGDSSGNITFGLIPENVALFPELEVNYDMYPPKMIPGCHITLHTTAKTDKDARLL
LSAMGIPFYGKIVN--------
>XP_002568748_Penicillium_rubens
MAAREPSRYLARALPRTSVPSIRPQGF-LS-RRNVSDEAPARRLSDH--LTELESASSLS
T--TVPESAA-----ASFDPLAR-AAARKNQLPRGRYQFRSPKYNRGPLHPHQPPPPSHP
SSRLFVPGPFSAPRAEQTFDSTVSPDIMTLCYVHTPPGFKPP---PKSARLREWDDSSPY
HKNRVLRGP--RGGDVLRLLRKPIKFNNIPEIERITIHSYVKNAAAERNSSWLHV-AGIA
VQAISNVRVETFKSKSNVAPWGIAAGRDSVAVKAELYGENMHHFFGKLVDVVLPRIKDWE
GVKGSSGDSSGNITFGLIPENVALFPELEINYDMYPPKMIPGCHITLHTTAKTDKDARLL
LSAMGIPFYGKIVN--------
>XP_040809486_Penicillium_solitum
MAAREPSRYLTRALPRASVPSIRPQGF-LS-RRNVSDEAPARRLSDH--LTELESASSLS
T--AVPNSAA-----ASFDPLAR-AAARKNQLPRGRYQFRSPKYNRGPLHPHQPPPPSHP
SSRLFVPGPFSAPRAEQTFDSTVSPDIMTLCYVHTPPGFKPP---PKSARLREWDDSSPY
HKNRVLRGP--RGGDVLRLLRKPIKFNNIPEIERITIHSYVKNAAAERNSSWLHV-AGIA
VQAISNVRVETFKSKSNVAPWGIASGRDSVAVKAELYGENMYHFLGKLVDVVLPRIKDWE
GVKGSSGDSSGNITFGLIPENVALFPELEINYDMYPPKMIPGCHITLHTTAKTDKDARLL
LSAMGIPFYGKIVN--------
>XP_022583370_Penicilliopsis_zonata
MATHEPSRYLARALPRAFAPSVRPQSS-CW-RRNASSQASSGQSSDP--FSELEAGSSLG
A--TVPEDVV-----KSFDPVKK-ARSRKVQLPRSRYQFRSPKYDRGPLHPHRPPPPSNP
ASRLFVPGPFSLPRVEQTWKTTIASDIMTLCYVHNPPGFIPP---TKAPRLREWDDSSPY
HRNRQLRGP--RGGDVLRLLRKPITFNNIPEIERITIHSYVKQAAQE-SSAWLHV-SGMA
VQAISNARVETFKSKASVASWSLVPGKNTVAVKAELYGENMLHFMGKLIDVVLPRIKDWQ
GVKGTSGDSSGNITFGLEPEHVALFPEIEVNYDMYPPKMIPGCHITIHTSARTDKDARLL
LSALGMPFHGKLVD--------
>XP_016623921_Cladophialophora_bantiana
----------------------------------MATQAAVAS-PEP--YTELEQESSLV
PVQSPHP----KA--QTFDPLAF-PKSRKRQLPPSRYRFRSPRYDRGPMHPHQPLHPSDP
ASREFVPGPFSSPRVELAYHSIIAPDFMTMCYQHTPPGFRPA---EKGPRLRPWIGDNPY
FANRQLRGP--RGGDVLRLLRKPITFRNVPMVERVTVHAFCKGALKG-GSGYLHV-AGMI
LQAITNQRAVVHKAKSNEQGWGLIRGR-PVSLTVDLKGEDMYHFLGKMISVVLPRIKDWN
GVRATTGDNSGNLSFGLTPDVVAGFPEIEINYDAYPTKLIPGLYITIHTTASCDKDARLL
LQQLGIPFYGKIVD--------
>XP_008727902_Cladophialophora_carrionii
-MAQPSSTRLLRTWRLLNNSSICNRCL-YS-RRTIATQAAVAE--QP--YAELEQDSSLV
PVQNLHP----KA--QSFDPLAF-PKSRKRQLPPSRYRFRSPRYDRGPMHPHQPLHPSDP
ASREFVPGPFSSPRVELAYHNIIAPDFMTMCYQHTPPGFRPA---EKGPRLRSWEGDNPY
FTNRQLRGP--RGGDVLRLLRKPITFRNVPMVERVTVHAYCKGALKG-GSGYLHV-AGMI
LQAITNYRVEIHRARNNEQTWGLIKGR-PVSMTVDLKGEDMYHFLGKLINVVLPRIKDWN
GVRATTGDNSGNLSFGLNPDVVAGFPEIEINYDAYPTKMIPGLYITIHTTANQDKDARLL
LQQLGIPFYGKIVD--------
>XP_016247540_Cladophialophora_immunda
MAFSPGSLRLLRPWRSLNHAPICNRCM-QS-RRTMATPAAVAS-TEP--YLELEQESSLL
PMQSPHP----KA--QAFDPLAF-PKSRKRQLPPSRYRFRSPRYDRGPMHPHQPLHPSDP
ASREFVPGPFSSPRVELAYHNIIAPDFMTMCYQHTPPGFRPA---EKGPRLRPWIGDNPY
FSNRQLRGP--RGGDVLRLLRKPVTFRNVPMVERVTVHAFCKGALKG-GSGYLHV-AGMI
LQAITNQRVVVHKARSNEQGWGLIRGR-PVSLTVDLKGEDMYHFLGKMINVVLPRIKDWN
GVRATTGDNSGNLSFGLTPDVVAGFPEIEINYDAYPTKLIPGLYITIHTTASCDKDARLL
LQQLGIPFYGKIVD--------
>XP_007743613_Cladophialophora_psammophila
----------------------------------MATQAAVAS-PEP--YTELEQESSLV
SVQSSHP----KA--QAFDPLAF-PKSRKRQLPPSRYRFRSPRYDRGPMHPHQPLHPSDP
ASREFVPGPFSSPRVELAYHSIIAPDFMTMCYQHTPPGFRPG---EKGPRLRPWIGDNPY
FANRQLRGP--RGGDVLRLLRKPITFRNVPMVERVTVHAFCKGALKG-GSGYLHV-AGMI
LQAITNQRVVVHKARSNEQGWGLIRGR-PVSLTVDLKGEDMYHFLGKMINVVLPRIKDWN
GVRATTGDNSGNLSFGLTPDVVAGFPEIEINYDAYPTKLIPGLYITIHTTASCDKDARLL
LQQLGIPFYGKIVD--------
>XP_018694548_Fonsecaea_erecta
----------------------------------MATQAAVAS-PEP--YQELEQESSLV
SMQSPHP----KA--QAFDPLAF-PKSRRRQLPPSRYRFRSPRYDRGPMHPHQPLHPSDP
ASREFVPGPFSSPRVELAYHNIIAPDFMTMCYQHTPPGFRPP---EKGPRLRPWIGDNPY
FSNRQLRGP--RGGDVLRLLRKPITFRNVPMVERVTVHAYCKGALKG-GSGYLHV-AGMI
LQAITNQRVVVHKARSNEQGWGLIRGR-PVSMTVDLKAEDMYHFLGKMINVVLPRIKDWN
GVRATTGDNSGNLSFGLTPDVVAGFPEIEINYDAYPTKLIPGLYITIHTTATCDKDARLL
LQQLGIPFYGKVVD--------
>XP_022510302_Fonsecaea_monophora
----------------------------------MATQAVVAN-PEP--YVELEQESSLV
PMQSSNP----KT--RAFDPLAF-PKSRKRQLPPSRYRFRSPRYDRGPMHPHQPLHPSDP
ASREFVPGPFSSPRVELAYHNIIAPDFMTMCYQHTPPGFRPP---EKGPRLRPWIGDNPY
FANRQLRGP--RGGDVLRLLRKPITFRNVPMVERVTVHAYCKGALKG-GSGYLHV-AGMI
LQAITNQRVEVHKARSNEQGWGLIRGR-PVSLTVDLKSEDMYHFLGKMINVVLPRIKDWN
GVRATTGDNSGNLSFGLTPDVVAGFPEIEINYDAYPTKLIPGLYITIHTTASCDKDARLL
LQQLGIPFYGKVVD--------
>XP_016631010_Fonsecaea_multimorphosa
MAHSFNSLRLLRAWRSLNHAPICNRCL-QS-RRTLATQAAVAN-PEP--YTELEQESSLV
PLQSPHP----KA--RAFDPLAF-PKSRRRQLPPSRYRFRSPRYDRGPMHPHQPLHPSDP
ASREFVPGPFSSPRVELAYHSIIAPDFMTMCYQHTPPGFRPL---EKGPRLRPWVGDNPY
FANRQLRGP--RGGDVLRLLRRPITFRNVPMVERVTVHAFCKGALKG-GSGYLHV-AGMI
LQAITNQRVVVHKARSNEQGWGLIRGR-PVSLTVDLKGEDMYHFLGKMINVVLPRIKDWN
GVRATTGDNSGNLSFGLTPDVVAGFPEIEINYDAYPTKLIPGLYVTIHTTASCDKDARLL
LQQLGIPFYGKIVD--------
>XP_022500508_Fonsecaea_nubica
----------------------------------MATQAAIAN-PEP--YVELEQESSLV
SMQSSNP----KT--RAFDPLAF-PKSRKRQLPPSRYRFRSPRYDRGPMHPHQPLHPSDP
ASREFVPGPFSSPRVELAYHNIIAPDFMTMCYQHTPPGFRPP---EKGPRLRPWIGDNPY
FANRQLRGP--RGGDVLRLLRKPVTFRNVPMVERVTVHAYCKGALKG-GSGYLHV-AGMI
LQAITNQRVEVHKARSNEQGWGLIRGR-PVSLTVDLKSEDMYHFLGKMINVVLPRIKDWN
GVRATTGDNSGNLSFGLTPDVVAGFPEIEINYDAYPTKLIPGLYITIHTTASCDKDARLL
LQQLGIPFYGKVVD--------
>XP_013279818_Fonsecaea_pedrosoi
----------------------------------MATQAVVAN-PEP--YVELEQESSLV
PMQSSNP----KT--RAFDPLAF-PKSRKRQLPPSRYRFRSPRYDRGPMHPHQPLHPSDP
ASREFVPGPFSSPRVELAYHNIIAPDFMTMCYQHTPPGFRPP---EKGPRLRPWIGDNPY
FANRQLRGP--RGGDVLRLLRKPITFRNVPMVERVTVHAYCKGALKG-GSGYLHV-AGMI
LQAITNQRVEVHKARSNEQGWGLIRGR-PVSLTVDLKSEDMYHFLGKIINVVLPRIKDWN
GVRATTGDNSGNLSFGLTPDVVAGFPEIEINYDAYPTKLIPGLYITIHTTASCDKDARLL
LQQLGIPFYGKVVD--------
>XP_007755260_Cladophialophora_yegresii
-MAQPPSTRLLRTWRPLSNPSICNRCL-YS-RRTIATQAAVAE--QP--YAELEQESSLV
PVQNLHP----KA--QSFDPLAF-SKSRKRQLPPSRYRFRSPRYDRGPMHPHQPLHPSDP
ASREFVPGPFSSPRVELAYHNIIAPDFMTMCYQHTPPGFRPT---EKAPRLRSWEGDNPY
FTNRQLRGP--RGGDVLRLLRKPITFRNVPMVERVTVHAYCKGALKG-GSGYLHV-AGMI
LQAITNYRVEIHRARNNEQTWGLIKGR-PVSMTVDLKGEDMYHFLGKLINVVLPRIKDWN
GVRATTGDNSGNLSFGLNPDVVAGFPEIEINYDAYPTKMIPGLYITVHTTANQDKDARLL
LQQLGIPFYGKIVD--------
>XP_016240816_Exophiala_spinifera
MATSRFSTVLARNWKTLNNTTICNRCL-QS-RRSVTSQAAAAP-SDP----ELEQLTSLS
QTTDLTS----HV--KDFDPVKV-AKGRRRQLPPSRYQFRSPKYDRGPLHPHQPLPPSDP
ASREFVPGPFSTPRLEQGYHSIIAPDFMTMCYQHTPPGFRAL---EKGPRLRPWIGDSPY
FANRHLRGP--RGGDVLRLLRKPITFRNVPMVERVTVHAYVKEALKR-GSSHLHV-AGMV
MQAITNHRAEIHRSRTNEATWGVIKGK-PCSMTVDLKGEDMYHFLGKLIDVVLPRIKDWN
GVRATTGDNSGNLSFGLNPEVVAGFPEIEVNYDAYPGKMIPGLHITIHTTATCDKDARLL
LQQLGIPFYGKIVD--------
>XP_016258529_Exophiala_oligosperma
MSTSNFSIRLARSWRSLNTSNVCNRCL-QT-RRSVATQASTTS-VDP----ELEELSSLS
QTADLTG----QV--QDFDPVKV-AKGRRRQLPPSRYQFRSPKYDRGPLHPHQPLPPSDP
ASREFVPGPFSTPRLEQGYHSIIAPDFMTMCYQHTPPGFRPL---EKGPRLRPWLGDSPY
FANRHLRGP--RGGDVLRLLRKPVTFRNVPMVERITVHAYVKEALKR-GSSHLHV-AGMV
MQAITNHRVEVHRSRTNEATWGVIKGK-PCSLTVDLKGEDMYHFLGKMIDVVLPRIKDWN
GVRATTGDNSGNLSFGLNPEVVAGFPEIEVNYDAYPGKMIPGLYITIHTTATCDKDARLL
LQQLGIPFYGKIVD--------
>XP_013312141_Exophiala_xenobiotica
MATTRLSSRIFRSWRSLSNSTICNRCQ-QT-RRTAATQAAVAQGPDQ----DLEEMSSIS
QPGDWDA----QA--RDFDPVKV-ARGRKRQLPHSRYQFRSPKYDRGPLHPHQPLPPSDP
ASREFVPGPFSSPRVEQAYHSIIAPDFMTMCYQHTPPGFRPL---EKGARLRPWIGDSPY
FANRPLRGP--RGGDVLRLLRKPITFRNVPMVERVTVHAYVKGALKG-GSSHLHV-AGMV
LQAITNQRVQIHRARTNEAGWGVIKGK-PCSMTVDLKGEDMYHFLGKLIDVVLPRIKDWN
GVRATTGDNSGNLSFGLNPEVVSGFPEIEVNYDAYPGKMVPGLYITIHTTASCDKDARLL
LQQLGVPFYGKIVD--------
>XP_007726524_Capronia_coronata
MAESHLSLRLARTWRSFVKPSICNRCL-QT-RRTLASQASAPQ-GQR--DAELEEASSLG
GAPDAGS----GSPVRDFDPLKV-PRSRKRQLVPSRYQFRSPKYYRGPLHPHQPPPPSDP
ASREFVPGPFSTPRLEQTYHNIIAPDFMTMCYQHTPPGFRAP---QKGARLRPWIGDSPY
FRNRPLRGP--RGGDVLRLLRKPITFRNIPMIERVTVHSFVKGALSG-GSGYIHV-AGMA
LQAITNHRVMTHEARTNEANWGIIKGK-TVSMTVDLKGEDMYHFLGKLINVVLPRIKDWN
GVRATTGDNSGNLTFGLDPESVATFPEIETNYDAYPGKMIPGLHITIHTTATCDKDARLL
LQQVGIPFYGKVVD--------
>XP_007736536_Capronia_epimyces
MAESSLSLRLARTWRSFIKPSVCNRCL-QT-RRTLATQTTASQ-GQR--DADLEESSSLA
GPPSAAS----RA--NDFDPLRI-AKSRKRQLVPSRYQFRSPKYYRGPLHPHQPPPPSDP
ASREFVPGPFSSPRLEQAYHNIIAPDFMTMCYQHTPPGFRPS---QKGPRLRPWLGDSPY
FQNRPLRGP--RGGDVLRLLRKPITFRNIPMIERVTLHAYVKSALTS-GSSFIHV-AGMA
LQAITNQRVVIHEARTNEASWGLIKGK-TVSMTTDLKGEDMYHFLGKMINVVLPRIKDWN
GVRATTGDNSGNLTFGLDPEAVAAFPEIETNYDAYPGKMIPGLHVTIHTTATCDKDARLL
LQQIGIPFYGKVVD--------
>XP_009157311_Exophiala_dermatitidis
MADLQLGVRLARTWRSFANPSVCNRCMRQTQQRTLATQATASQ-GQR--DLELEETSSLA
GPHQVK---------KEFDPLKV-PRSRKRQLVPSRYQFRSPKYYRGPLHPHQPPPPSDP
ASREFVPGPFSSPRLEQTYHHIIAPDFMTMCYQHTPPGFRPP---QKGPRLRPWIGDSPY
FKNRPLRGP--RGGDVLRLLRKPITFRNIPMIERVTVHAYVKGALTG-GSGFIHV-AGMA
LQAITNHRVVTHESKKNEANWSLVRGK-TVSMTVDLKGEDMYHFLGKLINVVLPRIKDWN
GVRGTTGDNSGNLTFGLDPEAVAGFPEIETNYDAYPGKMIPGMHITIHTTATCDKDARLL
LEQIGIPFYGKVVD--------
>XP_013263204_Exophiala_aquamarina
MSNAAQPLRLVQTLRSMNNSTFRSRRM-RS-RRTLATQANR---PSTSLDPELEEASSLR
TISSSGS----TL--PKFDPLKS-ARSRKHQLPRSRYQFRDPKYDRGPLNPHQPLPPSNP
GSREFIPGPFSSPRVEQFYHNIIAPDFMTMCYQHTPPGFRAV---EKGPRLRSWVGDSPY
FRNRSLRGP--RGGDVLRLLRKPVTFRNVPMIERITVHSMISGALKN-GSGYLHV-AGMV
LQAITNQRVTLHKARISESKFSLIRGR-SVSMTCDLKGENMYHFLGKLINIVLPRIKDWN
GVRATTGDGSGNLMFGFEPDVVSNFPEMEGNYDAYPPKLIPGMHITIHTTANCDKDARLL
LQQLGVPFYGKIVN--------
>XP_016222772_Exophiala_mesophila
MANNSMSIRLAQTWRSISKPSICNRCV-QS-RRSFASQATAAATPSPQIDSDLEEASSLT
SSSAPQSSSIAQLELQAFDPVKN-ARARTKQLPRSRYQFRSPKYDRGPLHPHQPPAPSDP
SSREFVPGPFSKTRMEQFYHNIIAPDFMTMCYQHTPPGFRPL---EKAPRLRSWVGDSPY
YANRMLRGP--RGGDVLRLLRKPITFRNVPQVERITLHSFVNQAVKG-GSAPLHV-AGMV
LQAITNQRVVTHKSKHGEANWGLVKGR-TVSMTVDLKGENMYHFLGKLINIALPRIKDWN
GVRATTGDGSGNLMFGIEPEVVAMFPEMEVNYDAYPPKMIPGMHITIHTTATCDKDARLL
LQQLGIPFWGKVVN--------
>XP_013277211_Rhinocladiella_mackenziei
MASSHLPLRLTRLSRPFLNSSVCNRCL-QT-RRSLATQAAAQQ-IQP--DPELEEQSSLT
ESPNPDP----AV--KDFDPLKS-SRSRRRQLPPSRYQFRSPKYDRGPLHPHQPLPPSDP
ASREFVPGPFSSPRLELAYHNIIAPDFMTMCYQHTPPGFRPP---EKGPRLRPWIGDSPY
FANRQLRGP--RGGDVLRLLRRPITFRNVPMVEQVTVHTYVKGALH--NSSFLHV-AGMV
IQAITNQRAVVHNARKNEAGWSVIKGK-PCSLTSNLKGEDMYHFLGKLINLVLPRIKDWN
GIRATTGDNSGNLTFGLEPEMVAGFPEIESNYDAYPPKMIPGMHITIHTTASCDKDARLL
LQQLGIPFYGKIVD--------
>XP_017994362_Phialophora_attinorum
MSKSSFSRRIARSLQQ--TQSVCSSCA-RT-RRFQSTTSASRPSSDP--ASELDSNPSLL
NTDAADA--------STYNPVIR-AKSRPAQLPKSRYNYRSPRYWHGPLHPHQPPPANDP
SSREYVPGPFSSPRLEQTYHRVLAADFMTMCYQHTPPGFKPM---EKGPRLRSWEGDSPY
FKNRPLRGP--RGGDVLRLLRHPIVPNNIPRLNRVTVHAFIKAALSR-GSPPLHT-AGLL
VQSITNQRAVIHKAKTGVSQWSLVPGK-PVSMTVDLRGEDMWHFISKLITIVLPRIKDWR
GIRATSGDSSGNLMFGMGPETVALFPEVETNYDSYPTKMIPGMHITMHTTATTDKDARML
LQQMGVPFWGKIVD--------
>NP_595713_Schizosaccharomyces_pombe
---------------------------MLGIRKNIR------------------------
---------------ISVNFLQRRTITVKQKL-----------------GKNRPLPGWDP
NSEYFRPGPTMLNRLQEHLHDTILPDVLAASYRHDIDTALSTDEHTQKDRLPRWIGDNPY
YKNRPPQKM--RGNKPLLPVKESVNPKNLPSISKVVVSTMHKEALVD---KTQLLSTMMA
FRSITGLQPEIVYARKDVSPWKLRSGV-PVGVKVTLTGESMYTFLSILSELVLPQLHDFK
GLSPTSGDQTGNISFGLPSEVMPLFPQIEAVYEMYPHSL-PGFNVNITTNSKDTRLARFF
VSSL-IPFTDGNKEGYVG----
```
