## Supplementary material for "Coding Sequence Insertions in Fungal Genomes are Intrinsically Disordered and can Impart Functionally-Important Properties on the Host Protein": MAFFT_MSAs: XP_716056.2_blasthits_MAFFT.txt

```
>XP_716056_Candida_albicans
---------------------------------------MMVTKSRVSRSE---------
-----------------------DTMSLKFDKSILPTVKS-QISNKELINRLIALHDELS
NID--DSSVNLSNYTT---DLVNKKLLSHTSMGVQAYLCCCLSDILRIYAPNAPYSDQQL
S-----------------DVFKLFF------------KQFSRLSA------KKD-DP-FY
QQHVYLLKRLAEAKSTIIITDLPDSESLIVSIFTTFYNL-------AAK-GFPVELETII
TDILSEVLSEAEVVPHQILQLILQKFANHDP-----SKLLSNSGIT-S------------
--PEFNFSLAICENNIDRMSRLVAQYFSEILYDNTNHIEEEV----TEDDKSKSNSKFDT
KFSQ--AMDILKKVHHLSIQLWKFIPSVLSSVMALIDDELNADDEKVRILATVTIGQMLG
----------------------------SPV---YSSA--STNVNFFATHKQTWNNWLKK
TSDVSSNVRSKWVQQIPNIICSNNYTTT--EIN--QMLSACVHKCLVDTEEKVREAACVC
LSEIPYQHFINKI-------ATTELINTLFQLTREKHASIRKISIKTLGSYYASYMKVEK
NTS--------SEIGTELKDSI-LSIPNQILSLVYINNKEITTLVDLAVFEDM-LPIL--
-----------DLNPEN--------------------RVERLVQFYRVLDAKGKEAFVAI
NKRQQQISKVLSTYIELSEAYNKSNTLENKDNSGTDD---SN----------------EI
ILKLDKIIEWLYVSFPEGWNTSYCFERFYRLNRARFFHLVKVCISSESDLATVKNSMKEL
LNKLADSKNIRIENER--SMVTTTEMAENFKLLLLKASPIFYNLSIVEGLIKY--SKEGE
N----DYYSSANEILEQISSIIPDVYKSHLRALSNLIIDKGEQTT---------SKSNAL
KTVYHFVKKYPDLFP----KEFSFIEALKNLAI-NGTPEEAKYSIKIIGLNDKK---EVY
CAGIMDSIYPLDLESTK---LSTNLSSMAEIFVVDRLAISDKENELTPLVIKEFFLKNR-
----NLDNHNVTDN---TWITTTELN-S----HP-----TLYEKLIAIRLLVNNLKSLDK
AD----LSESA-KEEAKQKALPVIKLLMSFIGNNGEIINKND-PSWP--TPDSYKSRLRL
AAGLYMLKL-AKIPIYSETMLSASIRRLTFLLNDEDYNVRARFLNSLQAKLADE-LISEK
FLAIVFFSALEPNFELKNDATMWISAM---FKRSESKKNI---------KFEKSLVRLIH
VLAHHEQFL-SLLKD--GSDEDK---------LASYNYASRLLIFYVQLIATQENISLLY
YFASRVKQHRDATIATVDYEAE--N--------------------PTEQILNLYRMAELA
QLVIKTYADGKNWP------------MQTWP-GKLKLPSDIYAPMASSKEAQAVVTEIYI
PE-KLQVELLAMINKK-------LRTGIIVKKVATTSVAPRAR-------------LK--
-RPKK-------------VGRMEPSKRKKKSVVSE-----------SVTFESR-------
--------RKSSRNT-NK-VNYKDQLSSEGESEGEEKDHLLDDEVDSENDES--DEFGI-
------------------------------------------------------------
------------------------------------------------------------
------------------
>XP_002418671_Candida_dubliniensis
---------------------------------------MMVTKSRVSRSV---------
-----------------------DAVSLKFDKSILPTVKS-QISNKELINRLIALHDELS
NID--DSSVNLSNYTT---DLVNKKLLSHTSLGVQAYLCCCLSDILRIFAPNAPYSDQQL
S-----------------DVFKLFF------------KQFSRLSA------KKD-DP-FY
QQHVYLLKRLAEAKSTIIITDLPDSESLIVSIFTTFYNL-------AVK-GFPIELETII
TDILSEVLSEAEVVPHQILQLILQKFANHDP-----SKLLSNSGIT-S------------
--PEFNLSLSICENNIDRMSRLVAQYFSEILYDNTNNIEEET----LDDDKNKSNSKSHT
KFSQ--AMDILKKVHHLSIQLWKFIPSVLSSVMALIDDELNADDEKVRILATVTIGQMLG
----------------------------SPV---YLSA--STNVNFFVTYKQTWNNWLKK
TSDVSSNVRSKWVQQVPSIICSNNYTTT--EIN--QMLSACVHKCLVDTEEKVREAACVC
LSEVPYQQFISKM-------ATTELVNTLFKLTREKHASIRKLSIKILGSYYASYMKAEK
NMQ--------SEIETELKDSI-LSIPNQILSLVYINNKEITTLVDLAVFENM-LPIL--
-----------DMNTET--------------------GVERLVQFYRVLDAKGKEAFIAI
NKRQQRISKVLLIYIELSEVYNKGDKSENKDSSGNDG---TN----------------EI
ILKLDKIIEWLCVSFPEGWNSSYCFERFYKLDRARFFHLIKVCISSESDLVTVKNSMKEL
LNKLSDSKNIRLENER--NTVTTTEMTENFKLLLLRASPIFYNRSIVEGLIKY--SKQGE
N----DYYSSANEILEQISSIIPDVYKSHLRALSNLVIDKGEQST---------SKSNAL
KTVYHFVKKYPDLFP----QEFSFIESLKNLAI-NGTPEEAKYAIKIIGLNDKK---EVY
CGGIMDSIYPLDLESTK---LATCLSSIAEIFVVDRLAISDKENELTPLVIKEFFLKNR-
----NLENYNVNDN---TWITTTDLD-N----HP-----TLYEKLIAIRLLVNNLKSLDK
TD----LSEKA-KEEAKQKALPVIKLLMSFIGNNGEIINKND-PSWP--TPESYRSRLRL
AAGLYMLKL-AKIPVYSETMLSASIRRLTFLLNDEDYNVRAKFLNSLQGKLADE-LISEK
FLAIVFFSALESNFELKNDATMWISAM---FKRLESRKSI---------KFEKSLVRLIH
ILAHHEQFL-SLLKG--GNDDDK---------LASYNYAARLLIFYVQLIATQENVSLLY
YFASRVKQHRDATIATVDYEAE--K--------------------PTEQILNLYRIAELA
QLVIKTYADGKNWP------------MQTWP-GKLKLPSDIYAPMASSKEAQAVVTEIYI
PE-KLQIELLAIINKK-------MRTGTIIKNVNTTSVAPRSR-------------QK--
-RSKK-------------VSRVEPSKRKKKSAVSE-----------AVTFESR-------
--------RKSSRNT-NK-VNYKDQLSSEDESDGEDKDHLHEDEVGNDNDDDGIDEFSI-
------------------------------------------------------------
------------------------------------------------------------
------------------
>XP_002547398_Candida_tropicalis
--------------------------------------MKMVAK---DNND---------
-----------------------GHLSVKFDKPIVPTVKA-PISNKELINRLASLHDELS
NID--DSSVDLSSYTA---NLVNKKLLSHSSIGVQAYLCCCISDVLRIFAPNAPYSAQQL
S-----------------DIFKLFF------------KQFARLTD------KKD-DP-FY
QQHVYLLKRLAEAKSTILITDLPDSEALIVSIFNTFYTL-------ASK-GFPTELELII
TDILSEVLSEAEVVPHEVLQLILQKISNHDP-----SKLLSGN-IS-S------------
--PEFNFSLAICEYNMDRMSRLVAQYFSEILYESTNNIEEETDIVEDGDHTASTKSKANH
GVSK--AIEVLKKVHHLSIQLWKFIPTVLSSVMALIDDELNADDDKVRTLATVTIGQMLA
----------------------------SPI---YPSV--SNKVNFFITHKSVWNNWLKK
TADVSATVRSKWVQQLPGIISSNPYLTT--EIN--QIISTCLHKCLIDTDERVREAACLC
INDITYPVFVSKL-------ATPEIMKTLFQLIREKNVVIRQTSVQILGSIYSKNMKSED
--R--------EEISEELQKLI-ESIPNQLLSLVYINNKNITFLVDLCVFETL-LEVS--
-----------ESNTSK--------------------RVERLVRFYKELDERGIEAFVAI
NKRQQQLSKVLLTFIETAESLNKENVSDDKENDSSSV---PK----------------ED
VLKLEKIIDWICVSFPDGLNTVSCLERFYKLNRIRFFHLVKICISPDSDFNTIRNSMKEL
LNKLNDVKNIRLSDDR--SNVTVSEMYENFKLLLLRASPLIYNRSNVEELVNY--SKDSS
N----EYYSAANALLEQISTTIPDVFKSHLRSLTNLVVDEHNQIT---------NKSNAL
KTIYHFVKKYPESFP----KEVSFMNSIRKLAT-IGTSSEAKYAVKIIGLSDKK---EVC
CSGIIDSIYPFNIDDEK---FATHLSAMAEIFVIDNLAISEKENELTPLIIKKILLTNR-
----DLGRDSEITK---EWIGDDDIE-K----YP-----CLNEKLISIRLLVNSLRSLDT
EN----SSDDA-KEEAKQKALPVVKLLMSLIGNNGEIVNKKD-PSWP--TPDVYKSKFRL
TAGLYMLKL-AKIPIYSETMLSASVRRLTFLINNEDYHVRSEFIKSLQKKLYDK-SISEK
FLAITFFSGLEQNQELKNDVTMWITSM---FKRSESKRDM---------KFEKALVRLIH
TIAHHEQFI-EIIKD--GNDESK---------LAAFNYASRILIFYVQLIATQENVSLLY
YFASRVKQHRDATIATSDYEAE--D--------------------PSEEILNLYRVSELA
QLVIKNFADSKNWP------------MQTWP-GKIGLPSDIYAPMASSKEAQWVVTQIFI
PE-SQQVELVTLINKR-------LRTASSMKKGVEPSVAVKDR-------------QK--
-RIRS-------------VNPRRATKKKAK-IVKE-----------KVSVEPT-------
--------RRSSRAT-SK-VSYKDQLESDSESDFDKED----DNMSDDSDQSDTGKLDL-
------------------------------------------------------------
------------------------------------------------------------
------------------
>XP_003867623_Candida_orthopsilosis
------------------------------MMQPRR---SLTTSSTMDVSS---------
-----------------------SSCSLQFDKRIISTIKS-NISNKELITRLMELHEELS
NLD--DEDVDLSSLKSVSKDLVDKRLLNHPSIGVQAFACCCLSDILRLYAPNAPYSDEQL
S-----------------VIFESFF------------KQFSRIAT----TGKME-RPQYY
LQYVYLLKRLAETKSIILILDLHESQKLMKSLFDAFYSI-------GTKQNFPRELETLV
TDILSEVISESEAIPLDIIKMILNKFEIHGPN----NQLLAGN-IT-T------------
--PEFNFSLAVCENNVDRMSRLVAQYFSEILYTNSNKLEID-----HEQELEFQK-RSEN
EFLK--ALDALKKIHHLSVQLWTFVPSIMSSVICLVDDELNASDERVRALATTTIGKMLG
----------------------------SETYSSTVPL--H-KVNFFVIHRSIWQNWLKK
TNDVSHYVRTLWVNLIPGIFVNNQYLTN--DIS--RILSDEFKKCMVDTDHRVREAACVA
LSKIPYDIFITKV-------ANKEILQILSQLIREKHKNIRSTSIQVLSSIYYNHTQHVV
DHDEVQS-------DQDLKNLI-NDIPNQILSLIYINDKSITALVDESFFEKL-VPVS--
-----------EPNTVK--------------------RVQKLVSFYSVLNGKSKEAFTAI
LRRQSQIANVIENFLTIADECNKANSLDKENNPPSSELLKSN------------------
LTKLEKILNWLCISFPDDYNTYSCLERLFKLNRARFYHLIRTCISSESDLNTINRAFKEL
LSKLADPKNIRCDDG---ANVTPAEMVYNTKLLILRGSPSLFNRSNVEELISY--SKSSQ
R----EFKAQANELLEQMSTITPEVFKHHVRALVELCMDQNET-----------SKAGPL
KTIYHFVKKFPESFP----GEILFTESLVRLAV-DGSPEEAKYSTKVLSLSDRK---EVC
FNDIIDKVYPLNFTDAH---FGAHLSSIAELFLVDKFSISDKESTITEFLIKSVLLENT-
----VTDDHQTY-------------------------------KLLAIRYFINSLKSYI-
---------DD-PETAKEKSAPVIKLLLSIIGNEGEIVNKTN-ETWP--TPEPYKAKLRL
TAGKYLLKM-AKIPIYNEVISSSTMRKLCFLLNDKELSVRSQFSKKLRQYLATE-SISEK
YLSLVFFIAVEQDPALKNENTLWVKSM---FKRSEVTKNL---------KFEKSLVRLIH
NIVHHERFL-SILNSDEEGSASGE----DSRTLEAYSFATRFLTYYVQLIAKAENISLLY
YLASRVKQHRDATIPSEEYEKL--N--------------------KPQKVFNLYRIAELA
QLVLKTYSDFKIWP------------IQTWT-EKFKLPQGIYAPMASPSEAQSVVSQVFI
HD-GLQGKLVNLIKKE-------TSDSKRKQTDNGVAVNTSKR-------------PKPA
STAVK-------------RIRNKKSTRRIEK-----PSL--N------VAEPT-------
--------RRSNRVK-SK-VDYKDQIASEDESDSY-------------MESESDFE----
------------------------------------------------------------
------------------------------------------------------------
------------------
>XP_001527166_Lodderomyces_elongisporus
------------------------------MTRSSRRTSSLARSEDSDATN---------
-----------------------DT-SFSFRLPILSTIKR-TLSNKEQLNRLVELHEKIS
ILE--DDQVDLETLRPISKDLINKKLLNHASIGVQAFVCCCISDILRLFAPNAPYTDEEL
S-----------------DIFKAFL------------KQFQRISSSNVASAKSD-RPQFY
PQYVYLLKRIAETKTFVLMLDLPDSQFLVEEFFDTFYGI-------ATRESFPKELETIV
SDVLTEITTEAEMIPHRIVKLILSKFNAHETG----KSILMDN-IA-T------------
--PEFAISLAICEANVDRMSRSVAQYFSEILYKNSNMLEQA-----DEQQHNPQTDKKEN
GKLRLQAIEVLQSIHHLSVQIWSFVPSIMSSVMALLEDELNASEDKIRALATSTIGQMLG
----------------------------TKSLNAVVPL--L-KVNLFTVHKSTWQTWLKK
SLDISSIVRSLWVTLLPNIVQNNQYLTT--EIN--KLILAELKKCLMDSDHRVREAACRT
FTLIPFEVLVTKY-------LDNEILSIIIKLMREKHRSIRNTAMEVISSLYADYVDRKI
E-SRVSF-------DENIEKAI-KEIPKHVISLIYINDKDVNAMVDTLLFDKL-APFN--
-----------ETNAVT--------------------RVQKLLYFYKELDTKSKEAFLAI
NSRQRKLQLAISSFMEVAEAYFRANTMLEKENKPSSEEFKKN------------------
STKLQTILTWITQSFPEDYNTYACLERLVKLNRARFLHLIKTCISSEADLKTINSAMNEL
LTKLSETKNIKSGNQ---TGVTPAEMRQNVKLLLLRGSPLIYNKSNIEQLIAM--SKSAT
H----EHFGPATEILQQISNTNPEVFKNHIRSLTELCM-ETTV-----------EKSRIL
RATYHFVKIYPEAFP----PGRSFTELLKKIAI-SGTPQEAKYALKLIGKCEQK---EVL
CASIVDKIYPLNIESGY---FATHLSSIAEIFLIDKYAIMDKEEELTPYVIKHVLLENS-
----TLDVDATF-------------------------------KTYAIRLFINILKSAA-
---------SD-TNHAKEKAAPVLKLLISIIGNKGEIVNKSN-PSWP--TPETYKQQLRL
NAGKYLLKL-AKVPIYNDVILSPTMRKLCFLVNDNELEVRKSFFNDLKTKLAQE-AISDK
YLSLVFFSALEVDPTLNKEATMWINSM---FKRCEIKKSL---------IFEKSLVRLVH
SIAHHETFV-SLLTNKSTGDLNEELYVTDQKLLDACVFASVYLTYYVQLIAKQENISLLY
YLASRIKQHRDASIASSEYTKK--K--------------------PLDEINQIYQIAELA
QLILKTYSDIKNWP------------IHTWP-DKIKLPQELFAPMGTPQEAQLVVSRIFI
EE-NVQIPLVANLRKQ-------FTDGK-KRLDSEAMGRSSEA-------------PN--
---VK-------------KARTAKSKPRLKSRAKTTPKA--NNRKKAETALPTR------
-------RRRSTRIV-AKNVRYKDQLTSSEEEEEEEDEEEKEENEEEDQDSDSDFE----
------------------------------------------------------------
------------------------------------------------------------
------------------
>XP_007374491_Spathaspora_passalidarum
---------------------------------------MTSAK----------------
-------------------------ISIKFNKSLVPTVKD-PLSTKELLARVQTLSEELS
ILDTIDKSKPLARIEV---DLVNKKLLNHTSIGVQIYVCCCIADILRLSAPEAPYSANQL
S-----------------DIFKAFI------------KQFKRLSD-------SN-NT-YF
QQHCYLLKRLVEAKSTILITDVPDSEALIESLFQTFYNL-------TKQ-DFPSQLETLI
SDILSEVISEAEVIPHNVIDLILNKFLLHDD-----SKLITGN-IT-S------------
--PEFTFSLTICENNVDRLSRLVGQYFSEILYES------------------STTDKSST
DLVE--LMEKLTKIHKLSVQLWKFIPEILSSVMSLLDDELNAEDEQIRLLATATIGKMLG
----------------------------CK----------ESKSNFFVTHKETWIIWLKK
TSDVSSTVRAKWVEQLPNIITNNKYVTS--EIS--SALSTCLHKCLVDIDDKVRVGACHS
IKEIPVELFFNKV-------ITKNIVQDLFQTIREKNVTIRNVTIDVLGKLYNSHMNNRE
LLT--------DE---ELTKMI-GNIPNQILNLVYINDKDINCMVDLSLFEAL-LPIT--
-----------ELDTSR--------------------RVKRLVQLYSALDEKGKESFIAI
NKRQSQFSKVLNTLIETGDIFAKSTSVEDIDKS--------------------------V
FAKLDKILNWICVSFPDDRNSFVCFERLVKLARPRFFHLIKLCISSDSDFNTIRNSMKEL
FKKLSDSKNIQLQGE---TAISTSDMVYNVKLLLLRSSVLCYNKSNVEELIEY--TKDS-
--------TTANEILEQISLVVPDVFKSHIRSLASLIIEEN---T---------KKSNVL
RTVYHFVKKYPEWFP----KEISFMESLKKLAQ-VGTPREARYAVKIIGISPSK---ELY
SAEIVNEIYPLDLESEH---FCTHLSSIGELFKADRLSIIDKEVEITELLIKHLFLTNR-
----NLDREQIDKF---EWIDEDELD-D-NKLHS-----TLYEKVLAIRLFVNNLKSIDD
SN----LTSEE-KDKAKAKAQPVTRLLMSFIGNNGEIINKKN-ETYP--TPEPYKSKLRL
TAGVYLLKL-AKFPIYNELFLPPTLRRMTFLINDSEYNVRSKFVTCLQAKLANE-EISEK
FLPLIFFIAIEPNHELKESVTIWINSM---VKRSESKNNI---------KFEKSLIRLIH
TLAHHDQFL-TLIED--GSNESK---------VNAYNFSCRFLTYFIKLIGKSENISLLY
YLSSRVKQYRDGSLATAEYEKS--N--------------------LPEQALHLYRISELT
QLIIKQYSDDKSWP------------LATWPGGKINLPSDIYAPMSSPEEARSIVGRVFI
PE-DIQADVLNSIRKK-------LHG---------------SK-------------RK--
-NTPL-------------VSSSVPKRQKVKKTVKT-----------KSPSEPT-------
--------RKSSRIT--R-VDYKDQLSD--------------SEYGSSEDEN--------
------------------------------------------------------------
------------------------------------------------------------
------------------
>XP_043048290_Scheffersomyces_spartinae
---------------------------------------MRKTRSVLSKG----------
---------------------------------VLALSKT-ALTPKQLIQRLRDANDELQ
GLD--QSDNSRKIVSQIQHDLGNKTLLAHTNGGVQVLVCCCIAEILRIHAPDSPFDLDQL
S-----------------KIFRLMF------------KQFRKLNA-------VD-NP-YY
DQYCTLLKKVAQVNSICLMADLPDNQELIEELFEVFYGL-------AAKDNFPTRLLASI
TDMMAVVISEVKTISQTVLRYVLSAFLLHEAGDIP-VATPTSN-IH-C------------
--PALVFSLTVCETNMELISRQLAQYFSEVLYDSTE-----------------KAKESSS
ANAKEELADQLLKIHRLSVRIWKFVPGLLGAIVGLFEEELKATDVHIRIIATETLGLIIH
----------------------------NTNP--------TKGVNFFTSHKSTWNLLLRK
ATDISPLVRGKLAEQIPKFIDSANNPTT--ETN--TVITNLVCKGLMDVDERVRIKTCKS
LSTIKFGDIKDRL-------CNKNLISTLNLNVREKSPEVRNLSIQILSNVYENYCKHET
NSS---FGTHSEIECEEIELMI-KQIPSTILSLTYINDKNINYQVDISLFESL-TPLA--
-----------ESSSRK--------------------RVDRLLQLFSTLDAKSKQSFFAI
NERQQNLAKVVDNFISLSEDYFTSSSQDVSQASFSGS---------------IVQGKELI
LNKLDKIINWLVDSFPTNKNTYGCFDRLFKVNNTRIFQLMKICISPESDYNTIRSSMKEL
VIKLRDSANIQNNDGT--PLVQ--DMVTNMKLLLYRSSGLLYNRSNIPVLISY--VKDTY
H----DFNGPASEILVMISKVNPQVLRFHVDALVNLILESPEDPS--E---IIIPITTNL
KTLYNFFKVFPELFP----SEVRFIEKLKRISL-RGSPKIARYCIKIIGVSPKK---EIY
CASIIHLIYPLDLDSPQ---FVTHLSIIAEICQIDSLSVQDKYGQITETLIKKVFKVNR-
----NLNGSGLVDDTHESWLDDTTLDVE-YRIHS------IYEKLLGFRFLINKLKSQA-
YNVEEEDDDSE-RDSIMRLALPVLTLFISTIGNSGEIVRKEC-PSWP--TPETYKLKLRL
AAGLSILKL-AKIPIYNQMIDPTTLRRLSFLLTDPNPHVRELFMNCLQRNINDG-LISER
FLAILYFIALEDKPEAKRGATMWIKSL---FKRQEGK-FI---------KFEKSLVRLIH
IIAHHEHFI-SLLEGDKENNSSQ---------IEAYTYAIKILIFCVKLIATSENISLLY
YFANRVKQYRDATVNKEVYESDEASASDD---------------GLPSVVLNLYRIADLA
LMIIKEYGEMKGWV------------IPTWP-GKIKLPSDIYIAMSSASELQSIQGRVYI
TD-RIQLQLKTIIKSE-------FVGLKRKHILSDEKERKVTS-------------KRTK
TKRRK-------------LEKPIPKSKQKVDNLPT-------------------------
--------RRSGRTT-GM-VNYAE-VGSDEDEDEDQDEPSSADEA---------------
------------------------------------------------------------
------------------------------------------------------------
------------------
>XP_001385664_Scheffersomyces_stipitis
---------------------------------------MTRSSSRASKQ----------
--------------------------SLLFNKPILPTVKE-PISTKELLIRLQALSDEFS
TLD--QENIDVDSLKQFQSDLINKKLLCHANAGVQAYVCCALADVLRITAPNAPFTASQL
S-----------------ELFRGFF------------RQFKRLAD-------SE-NA-YF
HQQCYILKRLAEVRSIILITDLPDSEQLVELAFDTFYSL-------ATK-DFPTKIEPLA
GDILAEIVSEAEVISQKVLKLILNKFLT-----ANDSTSISAI-TT-N------------
--TAYNFSIQICELNLDRMSRLVAQYFSELLYDSSN------------TQTADLGKETEK
-YSN--AHSNLHKIHNLSVQIWKSIPELLSSVMGLIDDELNADDEKIRILATETIGQMIG
----------------------------STSLSSSVSV--T-KVNFFIFHRETWANWLKK
TTDVSPAVRAKWVEQVPGIIGSSSSSTT--EVN--NALCGCLHKCLLDTDERVRAAACKS
IESVSFENFTNRL-------CNKSILQTLSHLTREKNPKIRNSAISIFSSLYDNYEQTVV
KNQVATV----------LQRFISQDIPNQLLSLMYINDPGINHVVDISIYDKL-LPIS--
-----------ESNTVK--------------------RVARIAKFFGNLDSKGKQSFIAV
NKRQQQVSKVLQSFVETAEAYSKLGS-NLEDKENASI---SN------------------
--KLQKIIEWICVSFPDGLNTFACLERFYKIKKTRFFYLMKLCISPESDYNTVRNSFKEL
LLKLSDNKNIRLEGER--NNISTNDMVSNFKLLMLRSSLLIFNKSNIPELINY--SRDPK
H----ELNSSSNEILEQISNTVPEVFKYHIDALTEL-ITENKESS--------TPRSHNL
RTIYQFIKKFPTMYP----KDIAFTEALKKIST-TGTPREARYSTKILGLSSKK---ELY
ASAIVSSIYPLDTSHAN---FATHLSAISELFTICPFSIQEEASEITSLLIKKIFLNNR-
----EINEEAIKTE--GEWIDDETLDLK-YKSHA-----TLYEKLLGLRLLVNRLKGL--
------IQEEA-KEDISSNAQPVLKLLMSFIGNSGEIINKNS-PTWP--TPELYKSKLRL
VAGLNLLKL-AKYPLYSELILSTTLRKLSFLLTDSSYDVRSQFLNSLQRKLADE-LISER
FLALIFFSAMEPSNELKNNSIMWIKSL---YRRQESKDSI---------KFEKTLVRIVQ
ILAHHEQFL-SFLHSEVGTEDEKQ--------IKAYTFAMKFLTFYITMIAKSENISLLY
YFASRIKQHRDATIDSELYEED--E--------------------MVETVLNLYRVAELA
QLIIKEYSDQKNWP------------MQTWQ-GKLKLPADIYAPMTSVTEVQRVITKVFI
PD-KIQLDLKGPIRKR-------L----GSPSLFQEVS-LQ-R-------------RL--
-K-----------------QYSPTSQRR--TAAPS-------------------------
--------RKSSRST-KK-VSYAEEISGSDSSY---------DEED--F-----------
------------------------------------------------------------
------------------------------------------------------------
------------------
>XP_020065262_Suhomyces_tanzawaensis
---------------------------------------MTRSRSRPHTS----------
--------------------------SQDKSRTIISTVKD-PISTKELLVRLQALSDELS
AVD--QEKVDLNDYKQVLEDLVNKKLLAHLNSGVQAYVCAAISDILRINAPNAPFTAAQL
S-----------------EVFRAFF------------KQFKKLAD-------PE-NP-YF
QQQCYILKRLAEVRSAILITDLPDAESLIQLVFDTFYGL-------SAT-DLPTRLEPLA
SDILSEIISESEVIPHDVLKLILNRFLTPIPQESALTSTLNSN-IS-N------------
--TGFNFSMYISENNLDRMSRLVAQYFSEMLYETTN--L-------PIDQEGDALKSKEK
RITN--TLDKLQKIHLLSIQIWKYIPELLSSVMALIDDELNADDERVRILATETIGKMIG
----------------------------SSNNYIAPTI--TSKVNFFISHRDTWTNWLKK
TTDISPQVRTKWVQQFPQIMNSLTSTTT--EVN--QSLTNCLYKCILDTDERVREAACIS
ISKIPFESFTAKV-------CNKNIMNTLTHLTREKNPKIRNQVVKFFGSLYNNYMEALN
SNKVIDFGSHEENEIAELEKLITQVIPNQLLSLIYINDKNITASVDFCIFESL-LPIT--
-----------ESSSSK--------------------RVERIVQFYSSLDAKGKQSFIAI
NKRQQQVSKVVQTFIETISD-NKFNSLTMEDKENNSA---ENRSDE----------RDSP
LTKVDKILKWICVSFPENLNTYSCLKRFYQLKKSRFIYLLKICISTESDYNTVRNSMKEL
LNKLGDPKNIKLENER--NNVSVKDMVTSMKLLLMRSSVLLYNKSNVVELIRY--SKDPR
N----KWYLTANELLEHISVAIPDVFKFHIKALTNLIIKENSSESLSN---AETPQGLQL
RVIYHFIKKYPELFP----TNIEFTETLKKIAM-NGSPREAKYSTKILSLSDKN---QFY
FSEIVNNIYPLDLEHAK---FSTHLSTIAELFLVDPLSVQEKTGDLTSLLIKEVFLKNR-
----QIDKDAVSND--GGWIDDDQLDKD-YQIHS-----TLYEKLLALRMFVNRLIGLEN
SNTEKSLTEKE-KEDIISNAQPVLKLLVSFIGNSGEIINKDS-SSWP--TPELYKLKIRL
TAGLYLLKL-AKFPIYSEMIHPTTLRRLTFLLTDHNENVRSKFLFALQKKLVNE-LISER
FLSIAFFSASEPSAELKGNSTMWIQSL---YRRQQSKKSI---------MFEKSLVRVIH
MIAHHEQFL-SLLGAET-SEDPRA---NEGNFNQAYNYALKFLIYYISLIANQENISLLY
YFASRVKQHRDATVDPEIYVKA--P--------------------LPQQVLNLYRIAELT
QFALKEYSDHKSWP------------MQTWP-GKLKLPTDIYSPMLTSKEAQNIVSTVFI
PD-FIQLQLRVVIKRK-------LLGTGGKKRVSSEVE-VKVK-------------RS--
-KPIK-------------VERKPSSKPKKIAAEPS-------------------------
--------RKSLRAT-NK-VSYTEEHDSDDSEIENSDDNDDDDEDDDSFE----------
------------------------------------------------------------
------------------------------------------------------------
------------------
>XP_020074961_Hyphopichia_burtonii
---------------------------------------MAEQVSR--------------
---------------------------LSFKKAIVPTVQK-GISTKELLNRLQTLSDELS
AVN--QDNVDIESYKKVSADLVNKKLLKNSNIGIQAYVCCCISDILRIFAPDAPYTAGQL
T-----------------SIFEVFF------------LQLKLLGE-------KE-NP-YF
LQQNYLLKRLAEVKSIILITDLPESEALIRLLFHMFYEL-------SSK-GFPSRLEPLV
SDILAEVIGESESIPMDVLKLILSTFLTNSGNSYSITASSNSN-IS-S------------
--PGFNFSLHICEANVHKMSRQVTQYFSEMLNETIN----------------PDSNQADA
SVINEKAFKTLEKIHSLCIQIWRSVPELLGSVMGLINDELNTDNEKIRVLATTTIGSMIG
----------------------------SSS-----DV--DNTAGFTIAHKSTWINWLSK
TMDVSPLVRAKWVEQLPDIINGAKSSSS--AIT--LELRNGLTKCLVDANDKVRFIACRS
VERLNFEVFTSVI-------CSKVIMNTFFNLIREKNADIRKRAIRILSDIYDRYYNSVS
NNVVINFGDHKEEEISELESMISEGIPNHILALNYINDKDITMFVDIILSEKL-LPF---
-----------EVNTIK--------------------RVDRLAHFYSSLSDKSKASFTAI
CKRQQKQADALQHLISLGEEYAKLTSTNDSITNKENIKQTRKSSDDDDDAPSVEARKTTI
INKLEKIMKWISVSYPVGLNTHSCLDRFVNLKNYRFFNLVKFCISPESDYKTIKNSIKEL
LTKLNDPKNIKSEDIR--ISVTTADMVSNFKILLYRASTIIYNKANVAELINY--SKDYK
H----QWSSVSNELLENISSIVPDVFKFHIKSLTDLIITGEQQND--S---GFNPRANNL
RTIYHFIKKFPDCFP----KETDFVETLKSIAT-TGTPREAKYSIKILGLSQRK---EFY
ASEIANSIFPLDLDNRN---LCTHLSSIAEIYLVDSFAVETFTDDINTLLIGSILRSNR-
---LDKDQEADFAD--DVWIDDINLDQD-YQKYS-----VVNEKLLTIRIFVNRIRALAS
SSEHSQSYTSE-GSLRDVIAKP-LKLLTVIIASSGELIKQTP-DTKK--TPESIKQKLRL
YAGYYILKL-AKYPNLQLYITQDVINRLSGLLHDENENIRVEFSKKLETNLWNG-QLSEN
FLHLIFLMALEPKSSLKNQVTTWILSS---HKRCIEQKDI---------KFERVLTRLIH
CIAHNDTFK-KFMSDETESYNKRQ--------VKAYTYALELIMFYLNTIAKQDNISLLY
YFASRVKQYRDATIDQSLYKED--T--------------------FSEAVLNTYRIAELC
QLSIQVLNESKRWS------------MQTWP-GKIKLYADLYSPMESYEEAQKIISTVYL
DD-GTQAELRFIIKKK-------L-----------------NQ-------------SS--
-KRKL-------------TSSNEPSKPKKLKKDKV-------------EVAPS-------
--------RKSTRST-NK-VSYTEEPGSDSDEGASEDDSLE-------------------
------------------------------------------------------------
------------------------------------------------------------
------------------
>XP_015470077_Debaryomyces_fabryi
---------------------------------------MTVSDSKVTLG----------
--------------------------HLKFKKPIISTVNE-PIPTKELLNRLQILTDELS
AVH--QDQVDIESFSSIKKELANKKLLKHANVGVQAYVCCGISDILRIYAPDAPFTATEL
S-----------------QIFKAFF------------QQFKKLAD-------TE-NP-YF
QQQNYLLKRLAEVRSVILMTDLPDAQQLIESIFEIFYDL-------STK-KFPSRLEPLV
SDILSEIISESDVVPHNVLKMILNKFLTNFPEESAITSGLKSN-IS-N------------
--PGFNFSLSICEANLDRMSRQVAQFFSEMLYDSTSNVE-------KAENKNDHGNSSID
KIDQAQAIESLRKIHKLSIQIWKAIPELLASVMGLFNDELNTDDEKIRILATETIGKMIG
----------------------------ASS---SVSV--IAKANFIIAHRETWLNWLKK
TLDVSPAVRCKWVELLPQIINSSNSSTS--DIA--TELCNGLTKCLLDTDERVRLTACIS
IERIPFDKFTNRV-------CNKNIMSTLSQLIREKNPEIRNEIIKILGNFYNQYFEAKA
NNRVLDFGSNNEIDSKELEKSIYYGVPNQIISLIYINDKNITSAVDICIFEKL-FPF---
-----------ESNSIK--------------------RVDRLAQLFNNLNEKSKLSFFAI
NKRQRQISNVLQTFVEMAESYSKLGSINDSNEEKENM---RNDSDKFDSDNSRAEGKREL
LIKMDKIINWLCVSFPDGLNTYACLERFYKLKNFRFFYLIKVCISPESDYNTIKNSMKEL
LNKLTNAKNIRLEDEK--SNVSTTDMVSNFKLLLYRASVILYNKSNMTELINY--SKESK
H----EWNSAANEILENVSVLIPDVLKFHVSNLTEILVNDEGIIN-KD---SEVSISNNL
RTIYHFIKKFPDLFP----SDLNFTESLKSLAV-DGSPREAKYSIKILGLSSKK---ELY
GSAIINSIYPLDVNHKR---FVTHLSAIAELFLVDPLSVEDLAGDLTVLLIKEILLQNR-
----KDDEENAIGN--EKWIDDFKLDSH-FESYS-----TLYEKVLALRIFVNRLKSIDK
SFLNKS---EL-TQEATSVAQPIFKLLLSIIGNGGEIVKEKA-GATS--TPKIYQLKLRL
ISGLYLLKL-AKCPIFNDMFNHSTINRLIYLLQDQNDDVRHEFLMKLEKNLSNE-SISER
FLPLIFFMGHEPKLTLKSEASIWIKSM---YKRKGASNNM---------KFERSIVRLIH
TIVHNDEFS-GLMKKSISSPDSKE---QQDQLIRAYSYALEYIIFYLLSIGKSENCSLLY
YFASRIKQYRDATIDQSLYDIE--P--------------------LPQEVLSIYCIAELT
QLIIKELCDLKSWT------------LQTWP-GKIQLSSDLFAPMTSTKEAHDIITRIYI
AD-NIQIKLRSMFKLK-------ISGTGLKRKSNDSNDIVKKP-------------KV--
-KVNA-------------TSSKPKSKLKLIAKLKK---K--SDSKSSDKYEEA-------
--------RKSNRSR-RQ-VNYVEEEGSSSDPNEDSDEYSD-------------------
------------------------------------------------------------
------------------------------------------------------------
------------------
>XP_461201_Debaryomyces_hansenii
---------------------------------------MTVRDSKVTSG----------
--------------------------QLRFKKPIISTVNE-PIPTKELLSRLQILTDELS
AVH--QDQVDIETFASIKKDLANKKLLKHANVGVQAYVCCGISDILRIYAPDAPFTANEL
S-----------------QIFRAFF------------QQFKKLAD-------TE-NP-YF
QQQNYLLKRLAEVRSVILITDLPDAQQLIESMFEIFYDL-------STK-KFPARLEPLV
SDILSEIISESDVVPHNVLKMILNKFLTNFPEESAITSGLKSN-IS-N------------
--PGFNFSLSICEANLDRMSRQVAQFFSEMLYESTSHAE-------RAENNNDRSNTSKD
KINQVQAIESLRKIHKLSIQIWKAIPELLGSVMGLFNDELNTDDEKIRILATETIGNMIG
----------------------------ASP---SVSV--VAKANFIIAHRETWLNWLKK
TLDVSPAVRCKWVEQLPQIINSSNSSTS--DIS--TELCNGVTKCLLDTDERVRLTACIS
IERIPFDKFTSRV-------CNKNIMSTLSQLIREKNPEIRNEIIKILGNLYNQYFEAKA
NNKVLDFGSNNEVDSNELEKSIYYGIPNQIVSLIYINDKNITSAVDICIFEKL-LPF---
-----------ESNGIK--------------------RVDRLAQFYNNLNEKSKASFFAI
NKRQRQISDVLQTFVETAEAYSKLGSINDNNEEKENM---RNDSGKSDSENMTAEGKRET
LIKMDKIINWLCVSFPDGLNTHACLEKLFKLKNFRFFYLIKVCISPESDYNTIKNSMKEL
LNKLTNAKNIRLEDER--SNVSTTDMVSNFKILLYRASVILYNKSNMTELINY--SKDSK
H----GWNCAANEILENVSVLIPEVLKFHVNSLTDILINAEGIID-RD---SEFSISNNL
RTIYHFIKRFPDLFP----TDLNFTESLKSLAT-NGSPREATYSIKVLGLSSKK---ELY
GSAIINSIYPLDVNHTH---FVTHLSAIAELFLVDPLSVEDLASDLTVLLIKEILLQNR-
----KNDEENLIEN--EMWIDDSMLDCH-FEKYT-----TLYEKILALRIFVNRLKSIDK
SFSNKP---EP-TQEAMSVAQPIFKLLLSIIGNGGEIVKEKA-GTSS--TPKVYQSKLRL
TAGLYLLKL-AKCPIFNHMFNHSTINRLIYLLQDHNDDVRHDFLMKLEKDLSDE-SVSER
FLPLIFFMGHEPKLTLKSDASIWIKSM---YKRKGANNNM---------KFERSIVRLIH
TIVHNDEFT-DLMKKSISLSDTSE---QENQLVKAYSYASEYIIFYLLTIGKSENCSLLY
YFASRIKQYRDATIDQSLYDVE--P--------------------LPQEVLNIYCIAELT
QLIIKELCDIKGWT------------LQTWP-GKIQLSSDLFAPMTSTKEAHDIITRIYI
AD-NLQLKLRGMFKQR-------ISGTGLKRKSNDNGDIVKKP-------------RV--
-KVNT-------------ISSKP--KFKAISRTKSKSIK--SDTKSSDEYREA-------
--------RKSNRSR-RQ-VNYIEEERSSNDENDDSDEYSE-------------------
------------------------------------------------------------
------------------------------------------------------------
------------------
>XP_006683692_Yamadazyma_tenuis
---------------------------------------MALSGETPPKS----------
--------------------------KLTFSKSIISTPQN-PIATKDLVKRLQQLSEELS
TID--QENPDLKSFDHIKQDLVNPKLLKSSNSGVQAYVCCALADILRVYAPDAPFTSVEI
S-----------------SIFKAFF------------NQFKKLSD-------TH-NL-YF
QQQCYLLKRLAEVRSVVLIADVADSEQLIETAFNVFYDL-------SNK-DFPHRLEPLI
CDILSEIMAEAEVLPHNVLKLVLDKLLTNNPNTSNITSSKK---IS-N------------
--PGFKFSVSICEANADSMSRQIAQYFSEMLYETSQ-------------QMDHFKQDSTS
KMINMKAIEALKRIHKLSIHIWCYVPGLLQSVMGLIEEELNADDETVRILATDAIGQMIG
----------------------------SSG----------SSQNFIINYRETWNLWLKK
TLDVSSSVRCKWVEQVPMIINNASSLTS--EVT--TELCRGLNKCLLDSDEKVRLASCIS
IEKVPFESFT-RI-------FNKDTMEILSQLIRERNSDIRKQAIVTLSNRCNQYFGSIV
NNQVIDFGGKNKEES-ELEESSFKQIPNQLLSLIYIDDKDINSTLDVCLFEKL-FPLS--
-----------ES-TTQ--------------------RVNRICQIFQNLNEKSMQAFEAI
NKRQQRSAEVMETFVKLCEDYAKIGTFADEKENVSES-----------TKKQSNEERSIL
VNKLEKVAKWFSESISDGLNSFSCLERFFKLKNFRFLYLIRQAVSSNSDFLLVKNSIKEL
LTKLSNPKSIRVDEEK--NAVSTTDMVSVFKLLLFRSSLIIYNKSNIVELLKF--SKDST
H----KWNPVSKDLLANVSETVPAVFTSHIIDLVDTIKDSETIPS---------TRAHNL
KTLYHTVKKIPTAFP----KDKEFGLLLEKLSI-HGSPREAEFAIKLIGFSPKK---VLL
CAQVSEEILPLDIHSSL---LPTHLAFLAGLLLVHAQVVEESISDISATLIKSILLSNG-
----EITED-IVND--ESFISDSILQEN-PSQYQ-----SLVNKLLVLKIFTNRLKSLT-
------EREVD-EQQFVDTSKPIIKLFVMLVINGGEIVKE-----VP--TPMAYRSRLRL
EGGLSLLEL-ARHSKFGESFGVDILNKLVLLVQDENRSVRSEFLKALQMYLSKD-EINER
FLNLVFFMNNEVDDDLSLTAQTWIKSM---IKKSQSKKSI---------KFEKSLAILIH
MLSHNPKFA-QEQDT-----------------LKAYTFALEVLMFCLHNLLNSENISLLY
YLASRVKQFRDATIEQSLYDIR--P--------------------YPQKVNNVYCVAELC
QLIIKEFSEHKNWP------------TLSWP-GKLQLPKEFFTSLLSTSEAHAIITKVYI
SE-ELQIQLRGLIKQR-------LSSGNKKRPGKSNPLIKRIK-------------TN--
-NSKV-------------RVVPKPKVPKALKSTKG----------GIEGNEPT-------
--------RKSSRSR-KE-VNYGG-LDSDSDLDMDMDESSDDNDF---------------
------------------------------------------------------------
------------------------------------------------------------
------------------
>XP_001486898_Meyerozyma_guilliermondii
---------------------------------------MV---SEAQKG----------
--------------------------LLQFQKSLISTAKD-PIPLKELLGRLQVLQEELA
TLD--QDSVDLNSIENVKNELVNKKLLKHANVGVQAYTCCAISDVLRVYAPDAPFTAGEL
S-----------------LIFKTFL------------TQIAQLSH-------QE-NP-YF
QQQSYLLKRLAEVRSIILITDLPDASQLIESTFETFYSV-------AST-NFPARLEPLA
ADILAEVIAETDQITHPVLKMILNKFLTSAPDSTALTSS-KSN-IR-N------------
--PAFTFSLHICEQNVDRLSRQVVQFFSEILADAVP------------DGANDKDRTS--
------ALESLRKIHTLTVQVWKFVPELLTAVIGLIDDELNADDPRLRTMATETIGQMVA
----------------------------AS------GL--TQKLNFSIAHKLTWQLWLKK
TLDVSLQVRCKWLELIPNIVNA--SCTS--EMA--TELSNGVTKCLLDTDDRVRLTACKC
LSSISFEVFTATI-------GSTNIMNTLLLLIRESHSEVREQSLRILGNYYNLYYILIS
KNDAIDYGMHAEEESTELSEIIVKEIPNHVLSLIYINDKSINAAVDLCLFEKF-IPF---
-----------ETNTLK--------------------RVQRIIQLVSVLNEKSQKAFFAI
TRRQQQVAGVV----------SKLLDVADNKKSKLEA---RDEDDK--ENNPEQQGK---
--QLEKVINWICASFPEGLDTYSCLERLALLHNRRFFNLMTVCISPESDYSSIRNSMKEF
LNKLSNPKNIKLDYEK--LVVSATDMVTNLKLLLYRASPLIHNVSNVNELITY--AKSGN
G----PYHETATTILQDVSSALP-------------------------------------
------------------------------------------------------------
------------------------------------------------------------
------------------------------------------------------------
------------------------------------------------------------
------------------------------------------------------------
----------------------------------------------------RS------
------------------------------------------------------------
-----------------------------------------------------------T
QV----------------------------------------------------------
------------------------------------------------------------
------------------------------------------------------------
------------------------------------------------------------
------------------------------------------------------------
------------------------------------------------------------
------------------
>XP_018709560_Metschnikowia_bicuspidata
---------------------------------------MARRVK--PKA----------
---------------------------A-LDAPIIPSLGK-SIPTKELIARLLKIADELS
AVD--QELAVLEDYKDLARNLANPKLIKHANVGVKAFTACAIADIIRLYAPDAPFTEEEL
S-----------------DIFRAFF------------AQFSHLWD-------ED-NP-YF
LQQSYILKRLVEVRTVVLIGDLPDSQELVSLLFNTMYKL-------TTK-DFPSRLEPLA
SEMLAETISEIDYIPQGVVSLIVKHLTVATDCQ---LMSRSSN-IS-N------------
--TAFIFSLAICEANSDKMARLVAHLFSEMLDESAK-------------------SSEK-
--DRHAPFEALEKIHLSSVHIWAHVPDLLASVMGLISDELNSDDEGIRMLATKTIGSMLS
----------------------------SS----SLSKNGNSAVTFVSYHRDTWTNWLKK
SSDTSPSVRAVWIEQAP-VILS-LETTS--EIN--SELSLGFSKCLTDSSEKVRFSACCS
LESLSFSVIMKKV-------CNESILKTLFQLIREKHVQTRNTAINVLAHLYNDCMVSLA
NNEVVDLGSSNSEDHENVIHCVVNGVPNNLLQLNYINDKSITTAVDICLFEKL-LPF---
-----------DDSAEI--------------------RVFRLCQFLKELREKGSLAFRAI
TKRQQKNAEVLLKFLDLAEEYICNSSMEIENKENE--------------------SNEKI
LIKVEKVIKWLESQVPEGLNSYESLNTFFRLKNPRFVNLLRNCIDMDLDYKTVKNSAKEL
LTKLSDVKNIKYGKGK--PHSTTAEMVSNMKILLYRSSVIFYNKSNIGELIKV--SQESG
S----DNYKAANELMSMITTDCPNVCKNHVTALVKMVESDDI----------KDIPVRLL
QSLYHVLRKLPERFP----EEESFYKRMHVLAT-NGCYLQAKYCVKIIGCSPSK---EAR
VFKILGSIMPLSPKDQN---FKAHLSIVAEVYLVDPLSLTSFSSGINTVIIEEILKKNR-
---LQSLELDSIAK--LKWIDNENLF-----KHE-----MLIEKLIAVRLIANKLRHIAS
SD----S--TD-KATLNAAEKP-INLLANIIFNNGELVKLST-DVNTIATPYCYRLKLKL
YLGLMLLKL-AKLPRLNSLISLDVIKKMTRLLLDEEMSVREIFLRSLRKKLQEK-AISER
FLHLVFFMGHEPDPNLRSYISTWIVSQ---HQRVNTKQEM---------LYERTSVRLIH
ALAHDDRFD-KLM--CDESKALTE------RQLDAYIYALGIASMFIGTIANESNINLLY
YLASRVKQYRDNSIESSFYGME--D--------------------LPNEVLNLYRVAELF
QLMLKELADSKSWN------------LQTWP-GKINLPSDLFLPMEDYQQAHDFISRVYI
PD-LIQIELRESFSNK-------TLSTGKKRSHSTNKPQNVKR-------------GKGS
ARSKM-------------STPVRSRSHQNIRNVST------------AVSKPAV------
-------IRRSTRTS-SK-VFYGESDDNAGVD--EQTNESSDEFESE-------------
------------------------------------------------------------
------------------------------------------------------------
------------------
>XP_002615754_Clavispora_lusitaniae
---------------------------------------MVSRSSHLTSG----------
---------------------------E-MQMSIISTVKN-PISTKELLARLSKLADILS
AVD--QNTVSPDSYNQIAHDLANKKLLKHQNIGVQAFACCAIADILRIYAPDAPYTPEEL
S-----------------SIFTAFF------------NQFSHLWD-------EG-NA-FF
LQQSYLLKRLVEVRSIILVADLPDSSRLISSLFKTMYQL-------ASK-GFPAKLEPIA
ADMLSEVIAETESIPQDVVSLILKRLTVPSQSG---LTGSLSN-IS-N------------
--SGFAFSLAVCEVNVDKLSRSIAQLFSEMLDESAT-------------------STESG
EVNYEASYKTLEKIHTWSVQIWRNAPDLLGSVMGLINDELNSDSEKIRILATSTIGEMIA
----------------------------SS----SMGFVDSNVAHFINKHRNTWNSWLKK
NSDSSYAVRAKWAEQVSFVICS-PSVTS--DMA--NELCNGLTKCLRDTHEKVRLDACKA
VEKLPFHVFTSRV-------CNHEVLTTLLQLVREKNTDVRNKAIKLTSNIYDEYSKQAA
KDEITDFGNLNSEEITALGRIILHDIPNTLLKLNYINDKSVNISVDIALFEHL-IPF---
-----------ENNASS--------------------RADRLCNFYEVLDERSKAVFSAT
ITRQTKFSEAFHQFVKISEQ-LTSSKLDDENTE------------------------EVL
LQKLDKIITWFTVSLPPTLNTVDCLERFIHLKNARFNNLLANCVSPDSDYKTVKNSLKEL
LTSLGDPKILRISDDR--LPVSTTDMIANMKILLYRASNVFCNKSNVSELLKL--SCEPQ
N----TKHKVSNEL---------------------------I----------KNVFINF-
----------------------------------TGGFQESRSC----------------
----------------G---FRYHFK-----------------------------QKNR-
------------------------------------------------------------
-------------------------------------------------SGY--------
------------------------------------------------------------
------------------------------------------------------------
-----------------------------------FIFA---------------------
-------------IISSF------------------------------------------
------------------------------------------------------------
-------------------------------------AQEIPR-----------------
------------------------------------------------------------
------------------------------------------------------------
------------------------------------------------------------
------------------------------------------------------------
------------------
>XP_025343996_Candida_haemuloni
---------------------------------------MVTRNSKRSKT----------
---------------------------DIWQNGLIPTVAK-PIQTKELINRLSALADHLS
ALD--QSTVTPDKYATVAADLANPKLLNHKNEAVQAHACCAIADILRIYAPDAPYSEEEL
S-----------------RIFRAFF------------TQLAQAWD-------TG-NS-FY
PQQSYILTRLVEVRSIILVVDLPDAADLIVLLFDTMYDL-------AAK-GFPQKLEQLA
ADMLAGVIAEADIIPKKVVSTVFKSLTF-TGTS---LTANTSN-IS-H------------
--PGFTFSVAICETNIDKMSRQVAQLFSEMLDESAK-------------------PSGNH
TSSAAASFKTLDKIHEWSIQIWKHVPEMLGSIIGLIGDELTSDSEKIRVLATKTIGEILA
----------------------------ISEENTSHASIDSNSVHFVTAHKSTWSSWLRK
SADVSPTVRSTWVASIPAILNS-SSVAS--EMV--IDIRSNVKKCLLDSSEKVRLASCTA
LESLSFPTFTSRL-------VDEETLQTLFSLLRERDEDTRTKVIRCLCYLYDNYMKSIM
DSEVVDFGSLKATEVKRVENMISKEFPNHFLHLNYINLTSITTAVDVELFENV-IPF---
-----------QNNAGK--------------------RCARICHFYTVLDQKSKEAFSAL
LSRQKKYAHALTKFSDLANDYRSREPGNEEEKENIGQ----------NGDKGSK---DDI
LNKADKIFVWLSNNVPESFNAHACLEKIFLSNNGRHLTLLKNCITSFSDYKTIKNSIKEL
IVSLNNQKV--TKSSG--TRITSAEMVSTMKLLLYRAAPILFNKSNIIELMSA--SKDSS
N----EFFQISNELLELVASLSPESLQDQVPTMADMLVTDDIYNP-------KNSVDSLL
RSMHHSLKASPQNFP----DSLILTDRLLRLAQ-EGSPVQAKYSAKILGHHQHK---EHF
LSEIVSSSVPLDTSSSQ---FSSRLAAIAEVCLIEPLVVEDHVQSINDVITEQVLKKNR-
------QTENSSLK--ADWISDEDLAEN-HQSFQ-----ILNEKLIAIRYIVNRIRALCS
SD----NLTND-PGLVKQFEKP-IKLLSLIVSTGGEIVKQNS-QSIP--TPVLYQQRLRL
EAGYGILKL-ARYSALDPLIDHNVLKKIGRLMYDSSLHVREGFMKKLHGNLSSF-AIPEK
FLYLVFLMGHEPDQKLSTLASTWIKSS---YQRFENKQDM---------AFERALSRLIH
GIAHDERYL-SYSTNAPDEQGSSS------GVLQALEYASKFITMYLSNISKDTNISVLY
YIASRVKQYRDATVPTSAYGNGDES--------------------IPSSAVHLYRAAELC
QLLIKEYADIKNYT------------LQTWP-GKLKLPTDIFCPMENLEEVSAVIGRQYI
ED-DLQIELRRKIKSI-------FGRSSTKRSSNKI-STPVKK-------------PAKK
AKTSR-------------NESKTKSSKAKKRTEAQ------------GRKEREP------
-------LRRSARST-KK-VTYEEGYEEAGSE-EEESHHSSSDYESDY------------
------------------------------------------------------------
------------------------------------------------------------
------------------
>XP_024711327_Candida_pseudohaemulonis
---------------------------------------MVTRKSKTPKG----------
---------------------------DIWLNGLIPTVSK-PIPTKELINRLLALADHLS
ALD--QASVSPEKYADIAKDLANKKLLNHQNEAVKAHTCCAIADILRINAPDAPYLDEEL
S-----------------RIFRSFF------------AQLGHAWD-------TN-NS-FY
AQQSYVLTRLVEVRSIILVVDLPDAAELITLLFDTMYEL-------AAK-GFPQKLEQLA
ADMLAGVIAEAEIIPKNVVSTVFKSLTF-TGTS---LTGNASN-IS-H------------
--PGFTFSVAVCEGNIDKMSRQVAKLFSEMLDESAT-------------------PTATT
TTSTNASFKTLDKIHKWSVQIWKHVPEMLGSIIGLIGDELTSDSEKIRVLATETIGEILA
----------------------------VSENNTSHTNIDSNLIHFFTAHKSTWSSWLKK
SADVSASVRCAWATLLPAILDS-PSITT--EMV--NDLRENIKKCLLDSSEKVRLASCKA
IESLAFPIFTSKL-------ADEELLQTLFSVLRERDEEIRTLVIRCLCYVYDNFMKLTM
EDEVVDFGSLRASEVKRVEHMLRNEFPNKFIQLNYINLVSITTVVDVELFENV-IPF---
-----------LNNATT--------------------RCARLCHFFSTLDQKSREAFTAV
LSRQKKYSSALTKFIELSDEYHSKEVV-EDNKENASD----------GDVKESKRITDEI
LRKADKLYQWLSVMMPESFNSRACLEKLFLLNNSRHMKLILNCISSHLDYKTIKNSIKEL
IVSLNNQKA--KKSPK--GSATTAEVISTLKLLLYRASPIFFNRTNISEIMMI--SKDSQ
H----EFHSVANELLELVAASNPEVLRDQLLVMADLLVTDDIYNP-------KNPLDSIL
RSIHHYLKTSPKDFP----DSLIFTDRLLRLAQ-EGSPEQAKYSVKILGHHQQK---EHF
LSEIVSNLLPLDPESAH---FTTKLASIAEVSLIEPFAVEDHVGDINNVITEQVLKQNR-
------RPESDNPG--VDWITDDDLKLG-HQSYE-----LLNEKVLAIRYIVNRIRGLCR
SE----TNNSD-AAFVKQFEKP-IRLLSLIIATSGEIVRQND-KLNP--TPRLYQMRLRL
VAGLGILKL-AKIPALDVLIDCNILRKTGRLMYDLSKQVREKFMRTLHSCLSSF-EIPER
FLYLVFMMGHEPDPQLRTRADTWVKST---YQKLDKNNDT---------TFERSLSRLIH
GVAHDEKFL-SYSEGVGGD--STS------RDFQALEYALKYLNMYLLNIAKDSNISLLY
YIASRVKQYRDATLPSKEYELA--M--------------------IPPAAMRLYRVSELC
QLMIKEYADLKNYT------------LQTWP-GKMKLPADLFSPMENFEEALKVLEKQYI
ED-DLQIQLRGKMKAI-------LGRSTTKRPIGVH-PTPAKK-------------RKPN
SKTPK-------------QTKKPK--QPKESTS----------------KKVSP------
-------PRRSSRAT-KK-VTYSYG---SGSELSEEEMVSGDDYESDYD-----------
------------------------------------------------------------
------------------------------------------------------------
------------------
>XP_025336320_Candida_duobushaemulonis
---------------------------------------MVTKKPKTPKG----------
---------------------------DIWLNGLIP--QS-PNPSHQ-------------
-----GAHQPPEKYANIAKDLANKKLLNHQNEAVKAHTCCAIADILRINAPDAPYSDEEL
S-----------------RIFRSFF------------AQLGHAWD-------TN-NS-FY
AQQSYVLTRLVEVRSIILVVDLPDAAELITLLFDTMYEL-------AAK-GFPQKLEQLA
ADMLAGVVAEAEIIPKNVVSTVFKSLTF-TGTS---LTGNASN-IC-H------------
--PGFAFSVAVCEGNIDKMSRQVAKLFSEMLDESAT-------------------PTATK
TTSTNASFKTLDKIHRWSVQIWKHVPEMLGSIIGLIGDELTSDSEKIRVLATETIGEILA
----------------------------VSENNTSHTNIDSNLIHFFTAHKSTWSSWLKK
SADVSASVRCAWATSLPAILDS-PSITT--EMV--TDLRENIKKCLLDSSEKVRLASCKA
IESLAFPIFTSKL-------ADEELLQTLFSLLRERDEEIRTLVIRCLCYVYDNFMKSTM
EDEVVDFGSLRASEVKRVEHMLRSEFPNKFIQLNYINLVSITTVVDVELFENV-IPF---
-----------SNNAST--------------------RCARLCHFFSTLDQKSREAFTAV
LSRQKKYSSALTRFIQLSDEYHSKESG-DDNKENAGD----------RDVNESKKITDEV
LRKADKLYQWLSVMMPESFNSRACLEKLFVSNNSRHLKLISNCISSHSDYKTIKNSIKEL
IVSLNNQKS--KKSPR--GSATTAEVISTLKVLLYRASPILFNRTNISEIMKI--SKDSQ
H----KFHSVANELLELVAASNPEVLRDQLSVMADLLVTDDIYNP-------KNPLDSIL
RSIHHYLKTSPTDFP----DSLIFTDRLLRLAQ-EGSPEQAKYSVKILGHHQQK---EHF
LSEIVSNSLPLDPESPH---FTTKLASIAEVSLIEPFAVEDHVGDINNVITEQVLKQNR-
------RPESDAPG--VEWITDDDLKLS-HQSYE-----LLNEKVLAIRYIVNRIRGLCR
SE----TNISD-AAFVKQFEKP-IRLLSLIIATSGEIVKQND-KSNP--TPRLYQQRLRL
VAGLGILKL-AKIPVLDVLIDCNILRKAGRLMYDSSKQVREKFMRTLHSCLSSF-EIPER
FLYLVFMMGHEPDPQLRTRADTWVKST---YQKLEKKNDT---------TFERTLSRLIH
GIAHDEKFL-SYSEGNGGD--STS------SNFQALEYASKYLNMYLLNISKDSNISLLY
YIASRVKQYRDATLSPKEYEVA--M--------------------IPPAAIRLYRVSELC
QLMIKEYADLKNYT------------LQTWP-GKMKLPADLFSPMENFEEASKVLEKQYI
ED-DLQIQLRGKMKAI-------LGRSTSRRLIGAH-PTPAKK-------------RKPN
SKTPR-------------QTKKPK--KLKESTS----------------KKVSP------
-------RRRSSRAT-RK-VTYSYG---SGSELSEEEIVSEDDYESDYD-----------
------------------------------------------------------------
------------------------------------------------------------
------------------
>XP_028892111_Candida_auris
---------------------------------------MVTRNSKRASS----------
---------------------------DPLSKPIVSTVSN-PIPTKELVNRLAALAEHLS
CLD--QGSVDPKKYASVARDLANTKLLNHQNEAIKAHTCCCISDILRIYAPEAPYSEEEL
S-----------------KIFRAFF------------DQLGNARD-------IN-DS-YH
ARHSYLLTRLVEVRSIILVVDLPEAGDLITLLFERMYDL-------AAK-GFPHKLESLA
ADMLAAVISEAESIPKKVVSTIFKSLTF-TGTS---LTGESSN-IS-H------------
--PGYTFSKAICEANIDKMSRQVAQLFSEMLDESAK-------------------SSGGS
TSFTNASFKTLETIHTWSIQIWRHVPEMLGSIIGLIGDELTSDSEKVRVMATKTIGQILA
----------------------------TSQEDTTHVSIDSNVVHFVSTHKDAWLGWLKK
ASDVSPSVRSTWISSIPGILNS-PSITS--EMS--NELRIHIKKSLVDSSEKVRSAACTA
IELLPFLTFTSKL-------LDEEVLRTLFSLCRERDENSRNKVIRALCYVYDNYIHMKQ
ENEVADFGNLQLSESRKVEEMILREFPNQFLQLNYINLPSITTTVDVELFENA-LPF---
-----------QNDASK--------------------RVLRVCQFYSVLDQKSKEAFTAI
ILRQQRYAHALSKFVELSQQYHSSGFD-EGDKENI------------DSAKGNKPSKDDS
LKKVDIIISWFASHIPQNFNAHACLETLFMLNNGRHATLLKNCISPRSDYKTVKNSIKEF
ILNLSNQKSFKTKSVK--SSVTSAEMISTIKILLYRASPIFFNRTNIAELISI--AKNSD
N----DFSEISNELLETFAQVNPQAFDDHIEIMADMLMNDDFYHP-------KNGVETLL
RSMYYSIKKSPSLFP----DSLIFTDRLLRLAK-EGSPVQAKYAVKLLGCHHHK---ESF
LADIVSSSVPLDPEDRG---LSTKLSSIAEVCLIHPILVEQHVSKINSLITEQILKKNR-
------HKENSSLK--VLWIEKKELEIN-HRAYQ-----QLLEKLLAIRYIVNRIRSLCL
SE----DIASD-PGLIKQFEKP-IKLLALIVARGGEIVKQTS-DSIP--TPVLYQQHLRL
AAGLAILKL-GQVSILHPLLNHDIMGKIGRLMYDQSKVVRETFMKKLQSYLSRA-KIPEK
FAYLVFFMGHEPDSSLQQSASTWIKST---YQRLEGKKDM---------TFERALARLIH
GIAHNERFL-DHIS-TEDETADFT------GILRGLEFASKFIMMYLTAISKDENISFLY
YIASRVKQYRDATISSSSYEDA--N--------------------TPSEAVNLYRVAELC
QLLIKEHADQMKYT------------LQTWP-GKLKLPTDIFSPMENFEEASKIIGRQYI
SD-DIQLELRRALKKT-------SARLSIPPSSASF-PTPTRK-------------RKAT
VKAKK-------------SKSKVR--IVKEANGNL------------TSKKQ--------
-------LRRSSRAR-KA-VRYDFS-DDSGDD-------GGDSYESLSAGEE--------
------------------------------------------------------------
------------------------------------------------------------
------------------
>NP_013793_Saccharomyces_cerevisiae
-----------------------------------------------MAKG---------
-----------------------AVTKLKFNSPIISTSDQ-LISTNELLDRLKALHEELA
SLD--QDNTDLTGLDKYRDALVSRKLLKHKDVGIRAFTACCLSDILRLYAPDAPYTDAQL
T-----------------DIFKLVL------------SQFEQLGD-------QE-NG-YH
IQQTYLITKLLEYRSIVLLADLPSSNNLLIELFHIFYDP-------NK--SFPARLFNVI
GGILGEVISEFDSVPLEVLRLIFNKFLTYNPNEIP----EGLNVTS-D------------
--CGYEVSLILCDTYSNRMSRHLTKYYSEIIHEATN---------DDN------------
--NSRLL-TVVVKLHKLVLRLWETVPELINAVIGFIYHELSSENELFRKEATKLIGQILT
----------------------------SYS-----------DLNFVSTHSDTFKAWISK
IADISPDVRVEWTESIPQIIAT----RE--DIS--KELNQALAKTFIDSDPRVRRTSVMI
FNKVPVTEIWKNI-------TNKAIYTSLLHLAREKHKEVRELCINTMAKFYSNSLN---
--EI-----ERTYQNKEIWEII-DTIPSTLYNLYYINDLNINEQVDSVIFEYL-LPF---
-----------EPDNDK--------------------RVHRLLTVLSHFDKKAFTSFFAF
NARQIKISFAISKYIDFSKFLNNQESMSSSQGPI-------------------------V
MNKYNQTLQWLASGLSDSTKAIDALETIKQFNDERIFYLLNACVTNDIPFLTFKNCYNEL
VSKLQTPGLFKKYNISTGASIMPRDIAKVIQILLFRASPIIYNVSNISVLLNL--SNNSD
A----KQLDLKRRILDDISKVNPTLFKDQIRTLKTII-KDLDDPDAEKN--DNLSLEEAL
KTLYKASKTLKDQVDF---DDTFFFTKLYDFAV-ESKPEITKYATKLIALSPKA---EET
LKKIKIRILPLDLQKDKY--FTSHIIVLMEIFKKFPHVLNDDSTDIISYLIKEVLLSNQ-
--VVG-D--SKK---EIDWVEDSLLS---DTKYS-----AIGNKVFTLKLFTNKLRSIA-
------PDVPR-DELAESFTEKTMKLFFYLIASGGELISEFNKEFYP--TPSNYQTKLRC
VAGIQVLKL-ARISNLNNFIKPSDIIKLINLVEDESLPVRKTFLEQLKDYVANE-LISIK
FLPLVFFTAYEPDVELKTTTKIWINFT---FGLKSFKKGT---------IFERALPRLIH
AIAHHPDIV-GGLDS-EGDAY-----------LNALTTAIDYLLFYFDSIAAQENFSLLY
YLSERVKNYQDK-LVED-E--IDEEEGPQ-------KEEAPKKHR--PYGQKMYIIGELS
QMILLNLKEKKNWQ------------HSAYP-GKLNLPSDLFKPFATVQEAQL-SFKTYI
PE-SLTEKIQNNIKAKIGRILH-TSQTQRQRLQKRLLAHENNE--------------SQK
K--KK-------------KVHHARSQADDEEG-DGDRES--D--SDDDSYSPSNKNETKK
GHENI--VMKKLRVR--KEVDYKDD-EDDDIEMT--------------------------
------------------------------------------------------------
------------------------------------------------------------
------------------
>XP_018220135_Saccharomyces_eubayanus
-----------------------------------------------MVKG---------
-----------------------AVSKLKFKSPIISTSEH-LISTNELLDRLKALHEELA
ALD--QDNADLTGLDKYRDALVNRKLLKHKDVGIRAFTACCLSDILRLYAPDAPYTDAQL
T-----------------DIFKLVL------------SQFEQLGD-------QE-NG-YH
IQQTYLITKLLEYRSIVLIADLPSSSNLLIELFQIFYDS-------NR--CFPSRLYNVI
GGILGEVVSEFDSVPLEVLKLIFNKFLTYNPNEIP----EGLNVRS-D------------
--CGYEVSLILCDAYSNRMSRHLTKYYSEIIHQGAS---------DNN------------
--DSRTL-TVIAKLHKLVLRLWETVPELISAIIGFIYHELSSDNELFRKEATKLIGQILT
----------------------------SYS-----------DLNFVSTHTDTFKTWISK
IADISPEVRVQWTESIPNILTT----RD--DIS--KELNQALAKTFIDSDPRVRRASVMI
FNKVPTIEIWKSI-------TNKAIYTSLLHLAREKHKEVRDLCINTMAKFYSSSLN---
--EV-----ERTYQNKEIWEII-DTIPSTLYNLYYINDSNINEQVDNVIFEYL-LPF---
-----------ESDNHK--------------------RVHRILTVLSHFDKKAFTSFYAF
NARQIKVSFAMSKYIEFSEYLNDQENANSSQGPL-------------------------I
LSKYNQTIQWLASGLPDSIKAIDSLETIKQFNDKRIFYLINTCITNDIPFATLKNCFNEL
INKLQTPGLFKKYNISTGASIMPRDIAKVIQILLFRASPIIYNVSNISVLLKL--PNNSD
P----KHLNLKRKILDDISKVNPTLFKDQIRTLKTII-KNLDDTDAEKH--DTLTLEEAL
KTLYKTSKTLKDQVDF---EDTFFFTKLYDFAV-EGEPEIAKYSTKLIALSPKA---EET
LKRIKTRILPLDLKKDKH--FTSHIIVLMEAFKSFPHILNDDSTDIISYLIKEVLLSNQ-
--VVG-D--SKK---EVDWIEDSLLD---ESKYS-----AIGNKVFTLKLFTNKLRSIA-
------PDVLR-DELAESFTEKTMKLFFYLIASGGELISEFNKEFYP--TPSNYQTKLRC
VAGIQVLKL-AKISNLNNFIKPSEIIKLVNLVEDESLPVRKAFLEQLKDYVANE-LISIK
FLPLIFFTAYEPDIELKTTTKIWINFT---FGLKSFRKGT---------IFERVLPRLIH
AISHHPDIV-EGLKS-EGDAY-----------LNALTTAIDYLLFYFDSIAAQENFSLLY
YLSERVKNYQDK-LIEDGE--DNEDDEEQ-------EQKAPNKGE--SRGEKMYIIGELS
QMILLTLKEKRNWQ------------HSAYP-GKLNLPSDLFKPFATVQDAQL-SFKTYL
PE-NLTEKIQNNIRAKIGRILH-TSQTQRQRLQKRLLAHENNE--------------SQK
K--KK-------------RVHHVRPKHHDDES-DEDEKS--G--SDNDSYSPSNKNENRR
VYENV--VKKKLRVR--KEIDYKDD-EDDDIEMV--------------------------
------------------------------------------------------------
------------------------------------------------------------
------------------
>XP_033768382_Saccharomyces_paradoxus
-----------------------------------------------MAKG---------
-----------------------AVAKLKFNSPIISTSDQ-LISTNELLDRLKALHEELA
SLD--QDNTDLTGLDKYRDALVSRKLLKHKDVGIRAFTACCLSDILRLYAPDAPYTDAQL
T-----------------DIFKLVL------------SQFEQLGD-------QE-NG-YH
IQQTYLITKLLEYRSIVLLADLPSSNNLLIELFHIFYDP-------NK--SFPARLFNVI
GGILGEVISEFDSVPLEVLRLIFNKFLTYNPNEIP----EGLNVTS-D------------
--CGYEASLILCDAYSNRMSRHLTKYYSEIIHEVTN---------DDN------------
--TSRLL-TTIVKLHKLILRLWETVPELINAVIGFVYHELSSDNELFRKEATKLIGQILT
----------------------------SYS-----------DLNFVSTHSDTFKAWISK
IADISPDVRVQWTESIPEIITT----RD--DIS--KELNQALAKTFIDSDPRVRRTSVMI
FNKVSTNEIWKNI-------TNKAIYTSLLHLAREKHKEVRELCINTMAKFYSNSLN---
--EV-----ERTYQNKEIWEII-DTIPTTLYNLYYINDLNINEQVDNVIFEYL-LPF---
-----------EPDNDK--------------------RVHRLLTVLSHFDKKAFTSFFAF
NARQVKISFAISKYIEFSKFLNNQESMNSPQGPL-------------------------I
INKYNQTLQWLASGLSDSTKAIDALETIKQFNDERIFYLLNTCITNDIPFLTLKNCFNEL
VGKLQTPGLFKKYNISTGASIIPRDIAKVIQILLFRASPIIYNVSNINVLLNL--SNNSD
A----KQLDMKRRILDDISKVNPTLFKDQIRTLKAII-KNLDDPDAENH--DNLTLEEAL
KTLYKASKTLKDQVDF---EDTFFFTKLYDFAV-EGKPEITKYSTKLIALSPRA---EET
LKKIKIRILPLDLQKDKY--FTSHIIVLMEIFKKFPHILNDDSTDIISYLIKEVLLSNQ-
--VVG-D--SKK---EVDWIEDSLLS---ETKYS-----AISNKVFTLKLFTNKLRSIA-
------PDVPR-DELAESFTEKTMKLFFYLIASGGELISEFNKEFYP--TPSNYQTKLRC
VAGIQVLKL-ARISNLNNFIKPSDIIKLINLVEDESLPVRKTFLEQLKDYVANE-LISIK
FLPLVFFTAYEPDIELKTTTKIWINFT---FGLKSFKKGT---------IFERALPRLIH
AIAHHPDIV-EGLDS-EEDVY-----------LNALTTAIDYLLFYFDSIAAQENFSLLY
YLSERVKNYQDK-LVEA-E--NDEEEELQ-------KEEKPKKHG--PYGQKMYIIGELS
QMILLNLKEKKNWQ------------HSAYP-GKLNLPSDLFKPFATVQEAQL-SFKTYI
PE-GVTEKIQNNIRAKIGRILH-TSQTQRQRLQKRLLAHENNE--------------SQK
K--KK-------------RVHHVRPQAHHEES-DEDGEL--D--SDDDSYLPPNKNGNRK
GHENV--VMKKLRVR--KEVDYKDDEEEDDIEMI--------------------------
------------------------------------------------------------
------------------------------------------------------------
------------------
>XP_003676924_Naumovozyma_castellii
-----------------------------------------------MAKV---------
-----------------------TKNNLAFKKPIISTAEN-LISTDDLLSNLASLHEELS
SLP--QDNVNFDSLDEYKTGLANKKLLKHKNPGVRAFVACCLSDILRLYAPDAPYTDTQL
T-----------------EIFKLFL------------SQFEQLGY-------PE-NG-YY
IQQTFLITKLLEYRSIVLLTDLPTSEKLLENLFQIFYDD-------SK--NFQPKLFNVI
GNFLGEVISEFDSVPISVLKLIFNKFLTYNPEELP----KGLGIVS-N------------
--CGYEVSLILCEGYSSRMGRHLTRYYSEILYHASN---------DNER-MT-------Y
ESRNNLK-VILSKLHKLVIKIWETVPELVASVIGFIYHELSSDNDQIRILATKLVGTLLT
----------------------------INS-----------DLNFPATHQDTFKSWMLK
IADVNPEVRIQWIETIPEILLV----RD--DIS--SEIEKGLAKTLIDTDPRVRKLSVVV
FEEVPLSEVLKNI-------TNDAVYSSLLHLTREKNRDVRELSINTVAKLYSNSLQ---
--SD-----DSSFQNNKVHEII-NSIPSVLFNLYYINDPNINEQVDTVIFEDI-LPI---
-----------DTDNES--------------------RIKRLLSVLANLDKKAFTSFFAF
NKRQLEMSRAFSKYIEFCEQLNNLSDDDNDESST--K--------------------SNI
MLLLQKTITWLAAGLADPTKGTEALNTLRKLNDPRLYYLVKTCISNEVTFSTLKNSYKEL
SNKLQDPGLFRKYNMKSVSTIIPRDLAKEVKILLLRSSPIIYNVSNISSLLNI--SHPSG
D----TEVELKRKLLDNISKVNPTIFKDQVRMLKDSINEYEESNTGD----NNLTINETL
KTLYKISKVLKEQIDF---DDSFFLTKLNDIAL-EGKPMMAKYATKIICMSPAP---DDL
LTRIKKYILPLDREKDNN--FTAHVIVLMEIFKFHPHILDEDSTDIVSYLIKDILLSNE-
--VVG-N--QDN---DSSWVTDSQLD---ESKYY-----PLANKIFALKLFTNKLRAIA-
------GSVNN-DDLAKTFAEKTVKLVFYLIASGGELISENNTENYP--TPDAYQTKLRC
YSGLQLLKL-AKIPKMQHFIKSADVIKLVNIVEDESLPVRKTFLDHLKEYIGSE-LISIK
FLPLIFFTTYEPDKELKKNTKTWINYT---FSKPSFKKGT---------FFERILPRLIH
AIAHHPDIV-EGLQQ-TGEAY-----------LNALTTSVDYLIFYFDSIATQENFNLLY
YLSERVKNYRDR-VAEEESKEEEEEEEKATDGDDVGKENKESVNLDDNPLTRMYIISELS
QMILLKLKERKDWQ------------HSAYP-GKLNLPGDVFKPFNSIQEAQA-SFKPYL
NE-TYTEKLENNIRAKVGRIVH-SSQTHRQRVQKRMLASEYHG--------------PDK
K--KR-------------RQKGMINADSSSDSEG----------DDRAVHAP--------
-------LRKNLRER--KNIDYQDDDSESEQEEE--------------------------
------------------------------------------------------------
------------------------------------------------------------
------------------
>XP_003671551_Naumovozyma_dairenensis
MEMGYYIYNRLYQRLKKQTKQNTFDKRFSTTSNNQFSHPRFYTLRLIMVKA---------
-----------------------SKLTLSFQKPIISTSEH-LISTRDLLENLASLHEELS
TLP--QDKVDLRSLDGYQTDLCNKKLIKHKDAGIRAFTACCLSDILRLYAPDAPYTDTQL
T-----------------DIFKLFL------------SQFEHLGE-------LD-NG-YI
VQQTYLITKLLEYRSIVLLADLPTANKLLENLFEIFYDD-------SK--TYQSKLFNVI
GSLLGEVISEFDSVPLSVLKLIFNKFLTYNPTELP----KGLTITS-N------------
--CGYEISLILCDAYASRMGRNLTRYYSEILFHVTN---------DDESGPS-------Y
QSKIQLS-STITKLHKLIIRLWETVPELIASAIGFIYQELSSENEELRKQATKLIGQILS
----------------------------IDS-----------ELNFVTTHQDTFNAWMIK
IADINPEIRIQWIEAIPTILAV----RD--DIS--KEIEKGLVKTLMDSDARVRKSSVLV
FHELPVSTIWTNI-------TNPVIYSTLLHLIREKNKDVRELSINTVSKLYYDSIE---
--SI-----DRTFQNTKIWDII-DTIPSVLFNLYYINVPNINEQVDRMIFENI-LPM---
-----------DTDNEK--------------------RIKRLMHVLSDLDKKAFTSFFAF
NKRQPQMALAFSKYIEFCQTLASADEESSPENST--R----------------------I
LTTLQKTIDWLASGLSDSLKANEALETLRKINDQRIFFLIKTCIGNNVPFATLKNSYNEL
INKLQDSGLFRKYPNVSISTIMPKELARIINILLLRSSPIIYNVSNIPFLLDM--SHSAD
S----NANVLRHRLLDNISAVNPTLFKDQVKVLRDQVIKYEDSDDEE----AVLGLNETL
KTLYKISKGLKEHIDF---NDNFFLTKLSDIAL-EGTPTMAKYATKIICMSPTA---AEL
LTRIKKYILPLDKHKDKC--FTSHIIVLMEIFKFHPHILDNDSTDIVSYLIKEILLSNK-
--IVGEK--ENN---DLTWIQDSSLD---DKEYS-----ALAAKLFTLKLFTNKLRSIA-
------PVVKT-DELAKTFVEKTIKLFFYLIASGGELVAESDIQNYP--TPSTYQIKLRC
YSGLQILKL-AKIPTLQNFIKSSEVVKLINLVEDESLSVRKTFLDTLKTYIGNE-LISIR
FLPLIFFTMYEPNNDLKKNTKTWINYT---FSKESFRKGT---------FFERILPRLIH
SIAHHPDII-DGLKQGTDDSY-----------LNSLTTAIDYLLFYFDSIAIQENFNLLY
YLSERVKNYQDR-VADEEDETTSEEDVEG------GERAQRSYG---NSQTRVYIISELS
QMILLKFKERKGWQ------------HSAYP-GKLNLPGDIFKPFVSIKDAQL-SFRSYL
DD-RYAAKLENNIKAKVNRIFH-TSQTHRQRAQKRLLANEIND--------------SNS
K--RR-------------KQRKINKQSDQSDKEAAASGS--E--EEADAYKPSQKIKSRK
TADNNVIIRKNLRTR--KAVDYRDSDDEDEDNEPNDENHSIKI-----------------
------------------------------------------------------------
------------------------------------------------------------
------------------
>XP_003954765_Kazachstania_africana
----------------------------------------------MAERK---------
-----------------------SKVNIQFNKSIISTADN-LIATTELLSRLSSLHEELS
TLV--QDNVNLKSLEQYRTDLSSKKLLKHKDNGIRAFVGCCLSDILRLYAPDAPYTDSQL
T-----------------DIVKLFL------------VQFEELGY-------PE-NG-YY
VQQTYLITKLLEYRSIVLITDLPNSSRLLEELFQIFYDD-------NK--TFQPKLYGVI
SGVLGEIISEFDTLPLSVSKLIFNKFLTYNPEEIP----KGLVTVS-N------------
--CGYEISLILCDQYSTRMSRHLTKYYSEIFYQVTS---------DEENANS-------Y
DSKNKMT-RTIEKLHKLTLRLWGTVPELVASVLGFIYHELSSPNEIIRRLATKLVGQLIS
----------------------------VDS-----------ELNFVTTHPDTFQSWISK
IADISPEVRIQWIEMIPAILRA----RD--DIS--PEINKALCKTFIDADYRVRRLSVDV
FNEVSVQDIWKSV-------KEPAIFASLLHLTRERNREVREVCIAAVAKFYSQSID---
--KI-----ERTSANKSIWEIV-DTFPAAVFNLYYINDPNINSQVDRIIFEDLFLPF---
-----------NLDNKQ--------------------RVGRMLTIMSHFDNKAYSSFFAF
NKRQLKMSIALSKFVQFSEDLNKEASTNFNED---------------------------T
MVKYRKTVEWLSAGMADPNKTTESLNILKELNDKRIFYLIKICISNDTTIPILRNSFNEL
TKKLRDPALFRNYDIPSVSTIMPKDLCNELTILLYRASPLIYNVSNIGLVLDF--SKSSN
NTLNFDEVALKRKLLDNISKVNATLFKDQIRTLTNVVKDFNDAENGEESTTETLPLNEAL
RTLYKITKTLPEQLDF---DDTFLFTRLQDFST-SANLTTCKYAIKIILLSPNS---KKY
LSTIKNLILPLNKKTSEN--FSSHIVVLMEIFRFQPEILDKESTDIVSYLIKEVLLAND-
--VVGNDIFNEQ---EEEAKDTYSLI---DENYSTNTFLALNCKINVLKLFTNKLRSIA-
------PDVLE-NKLAKAFTEKTVKLFFYLIASGGELIPESDEKNYP--TPNIYQERLRL
MAGLQILKI-AKNSNLNEFIKSSDIIKLINLVEDESMNARKTFIDKLKDYISSE-LISIK
FLLLIFFTAYEPEVELKMSIKTWINYT---FNKSSFKKGT---------IFERVLPRLIH
GIAHHPDIVLNSSDEENEEEY-----------LHSLTTAIDYLIFYFDSIANQENFSLLY
YLSERIKNYQDK-IKEEEG----EVNETN-------DSTTKNAADTTNNSEKMYIIGELS
QMILLQLKSKKGWQ------------HTAYP-GKLNLPSDLFKPFNSAKQAQS-TFKTYL
NNPKINEKLSNNIKHKVGKIIY-ASQTQRQKAQKKLLAHEYGT-------------VGSK
K--RK-------------REC----RDDISDGEDNTEVD--K--ENNDEYIPKSKKLRGS
SYESA--LKKNLRER--KNVDYNEDEEDEEDDMF--------------------------
------------------------------------------------------------
------------------------------------------------------------
------------------
>XP_022463919_Kazachstania_naganishii
----------------------------------------------MQTPG---------
-----------------------AIAKLQFKQDILPTVGS-SLSTDDLLSRLRALHEELA
TLG--QNKIDLTSLDKYASDLVNRKLLKHKDGGVRAFVGCCLSDILRLYAPDAPYTDSNL
T-----------------DIFKLFL------------YEFERLGN-------PE-NG-YY
IQQTYLLTKLLEYRSIVLIADLPTSNRLLEQLFSIFYDE-------SK--SFQPKLLNVI
GGTLGEALSEFDAVPLNVLKLIFNKFLTYNPKEIP----KGLGVST-N------------
--CGYELTLILCNVYSNRISRQLTSYYSEILYNISK---------HEE--DG-------Y
SSNIELV-QATQKLHKLVLRLWETVPDLVAAVIGFVYQELSSSNENVRKLATKLVGTLLT
----------------------------VDT-----------DINFVETHKDTFNVWISK
VADISTSVRVQWVETIIEILSS----KE--DVP--TEISKGLGKTLIDVDSQVRRASVLV
FCKVNVEDIWKNI-------HETSVYSSLLHLTRERNREVRDLCIRTVAKFYSESLE---
--NI-----KRTFENKDIWDIV-DAIPTALFHLYYINDPHINELVDGVLFEYL-LPL---
-----------EVQDSK--------------------RVERLLTVISHFDKKAYSSFFAF
NKRQLQSSLAFSKYIEFSEYLNNDNSPASDGTDTIEV--------------------NTI
KIKYHKTIDWLAGSLADPAKATESLRILKTINDSRISYLLKTCVSNDTPMASLKNSFNEL
VNKLRDPALFRKYNIPSVSTVMPKELAYQIKALLYRSSPLIYNVSNVKLFLDV--SQNSE
S----QSASLKRKLLDDISDVNPALFKDQVRTLINSI-KACDLTEKDDQ--EVLALTETV
KTLYKISKALQSQIDF---DDSELTSKLQEFVV-NNFPTIAKYSVEILALAPNA---ENV
LSAIKSSILPLEIANGKA--FVSHIAVLMEIFKFHPHVLDDESTNIVSYLIKEVLLANQ-
--VVGNK--SSGDGADKDWISDKELMSDIEGKFS-----ALAGKILALKLFTNKLRSIA-
------PDVES-DELAKTFTEKTMKLFFYLIASGGEIISENDDANYP--TPDLYQTKLRC
CAGLQILKL-SRTSVMNTFISSSDIIKLANLVEDESLSVRRTFLDKLKEYISNE-LISIK
FLPLIFFTAYEPDNDLKVSTKTWINYT---FNRESFRKGT---------VFERVLPRLIH
AISHHPDIV-EGLTG-SDEEY-----------IGAVTTAIDYLDFFFDSVTTQENFSLLY
YLSERVKNYQDM-VSEDGDIADEDDDAEDREDED--QDKRAHKGQKLNN-ERLYTIGELA
QMILLQLKAKRNWQ------------HSAYP-SKLNLPSDLFKPLDSIHDVQA-SFKTHI
GD-KHIELVKSNIKAKVAKIVY-TSQTQRQRAQKRLLAHEYNN-------------DHNK
R--KK-------------VSGSTTNTAPGFGKENDEHEG--G--GEDRSYNPGKDVKVYD
SAL----RRKTLRER-KKNVDYREEPDEVVDNFS--------------------------
------------------------------------------------------------
------------------------------------------------------------
------------------
>XP_447777_Candida_glabrata
----------------------------------------------MAMPG---------
-----------------------AVRKLQFSKPIISTLEN-TIAASELVGRLCNLHEELA
QFV--QDQVDLSSLDAVKGDLINHKLLKHKDLGVRAFTACCLSDILRLYAPEAPYTDGQL
T-----------------DIFKLVL------------SQFEYLGD-------PD-NG-YY
VQQTYLITRLLEYRSIVLITDLPTSDKLLFRLFEIFYDD-------NH--SYQNKLFNVI
GGLLGEVLSEFENMPLNVLKLIFNKFLTYNPEKAP----KGLGVAS-N------------
--CGYEVSLILCENYTARMSRYLTKYYSEILYNITN---------EKNIDDS-------Y
EMRTKLI-IATEKLHKLVYRLWETVPDLILSVIGFVYHELSSENEIIRKLATRLVGKMIS
----------------------------KNT-----------MANFVQAHEDTFKAWMTK
IADIDADVRVEWISCIPNILEV----RS--DIS--DDIGHGLAKTLIDSDARVRKLSVTV
FDEVPVKAIWENV-------KNISVYKSLLQLTREKNREIRELCIHSVGRFYAESRR---
--NI-----EKESYDTEIWSIV-ESIPSTLFNLYYINDAHINQWVDEIVFDYL-LPF---
-----------EDDDTK--------------------RVRELLSIVSKLDKKAFSSFIAF
NKRQVPSAVAMAKFVEFCEVLKQSEYEDDLD----------------------------T
IQKYNKTIDWLSSSMADPIKTADVLEAIKELNMGRVFFLIKNCVRADVTYSTFRNSYNEL
LDKLGDDNLFKKNRVKNSTSVSPQDIAHEIKALLLRSSPIIFNISNIGILLDN--SVFEN
E----AETSLKRKLVNEVSKISPTLFRDQLKNLKDTIIYLEDFNSRQE---QALA-TEAL
KTIYKISKSVEDNNTF---DDKLFSSKLIEFAL-NGSPQLAKYATKMIALSPDS---ERE
LRGLVLKILPLDIDKDQN--FTSHLAILMEVFRFTPHLLDDESTNIVSYLIKNVLLSNY-
--KIEEDKVEEGESLFEEHIAE-------SNEHA-----CLANKLFTLKLFTNKLRALS-
------LHDDD-DDLSKAFIEKTLKLYIYLIASGGELVSETSSSK-P--TPEAYQTILRL
SAALQILKV-ARISSLNTFIKSTEICKLVNIVEDESLEVRRRFLDQLKDSLSCE-LISIK
FLPLIFFTAYEPDKELKASTKIWINYT---CAKPSFKKGT---------LFERVLPRLIH
AIAHHPDVI-EGFQG-TEEEV-----------IIALTTAVDYLVFYFDSVASQENFSLLY
YLSERVKNYQDI-LDEDEESSANEDDSIS----------------RWKPFQYIYVVGELS
QIILLTIKERRSWQ------------HIAYP-GKLNLPSDLFKPFDSAESAQA-TFKNYL
SE-KYAEKIKGNIVAKVGKLIH-ASQTQRQRSQKRLLDQEYRE-------------DTSP
KKQRT-------------KGSKTQRKDRQNDGSDIE--------SDEEIYRGGNVEANAS
G------VRKSNRAR--KQVDYNEDD----------------------------------
------------------------------------------------------------
------------------------------------------------------------
------------------
>XP_004181688_Tetrapisispora_blattae
----------------------------------------------MSNDT---------
-----------------------PKAKLKFNKNIISTTEN-PIPTPELLNRLTILHDELM
SLV--QDQVDIYSLEKYRIDLINKKLLKHRDLGVRSFTACCISDILRLYAPDAPFTQQQL
T-----------------DYFKLVI------------SQFKLLGD-------NENNG-FI
IQQTYLITRLLEFRSIVLITDLPNSLQLIEQVFQIFYND-------SL--KFPIKLYNVL
GGILGEIISEFENLPMSILKLIFNKILTYPYEEISNTAFKKKTPAL-S------------
--CSYEITLILSNTYSSRMSRHLTKYYSEILYSITN---------KNIEEPN-------Y
ISSKSIQFNILEKLNKLVINIWLLFPEMLSSIIGFIYHELCSEDEILRLKSTKLVSELLS
----------------------------RQSSN-------NASINFISSYKDCYDAWLLK
IADIDVDVRIQWVESIPKLLSC----KNSMDLA--SDLNKALSKTLVDNDFKVRKSSVMI
FVRTPIHDIWKIL-------TNPLIYSSLLYLTREKVKEVREISILAVSQFFSSSLK---
--HI-----ERNSTNKPVWDIL-DTIPSVLFNLYYINDLNINEQVDLMVFKYI-LPI---
-----------DSNEKT--------------------RILRLLHVLKGFDKKAFSSFFAF
NRRQLQMSIALNKFLQFSKLLNTNIAQSEDER-HQEL--------------------ETI
RVKYQKVIDWLANTMSDREKTVISLETIKNLNDQRIFFLLETCTKSDVNFTTLKNSFSEL
MSKLQDPQLFKKHKLQMLSNIIPKDIAKQLEILLYRSSPVIYNISNVNALLNL--GDSID
K----LETETKQKLLDEISTVNPALFKDQLLTLKDIICDPDFYVNDTK---EKSALYDAL
KTLYKTSKVLTEQNPLSSDNNDMFISRLKDISL-EGSPFESKYAIKLISKLPDS---ETI
MKELKTLVLPLNVGTCKN--FASHIVVLTEIFKAFPHIVDDESTDIISYLIKEVLLSNQ-
--VVGEDDEASG------WVEEQELS---RVEYL-----SLVSKLAVLKLFTNKLKVLA-
------SENTD-NKSTEVFILKTMKLFFYLIASGGELIAETNKENYP--TPAKFQTRLRC
QAGLQVLKL-AKNHKLSQLITPTDVNKLINLVEDECLSVRKIFLKKLKDYISNE-LISIK
FFPLIFFTAYEPDTELKADTKKWVNYT---FTKESFKNGT---------YLERTLPRLIH
AIAHHSDII-EGFESEEDDDL-----------LNALINAIDYLIFYFDSIAAQENFNLLY
YLSERVKNYQDK-ITDDNE--GNDDGTTE-------EENMHNSNQIFETSKRMYMVSELA
QMVLLQLKEKRNWQ------------HSAYP-GKLNLSSDIFLPFISGQETRT-VLKTYL
PD-KFAAKLQNNIRTKVHRITH-TSQTQRQRAQKRMLETEHIE-------------ASKK
K--KH-------------ESKSLKKKRSVADDDSESEGS-----NSDENYDPSGKSKAYR
TT-----VKKNLRQR--KKVNYNDGGSSGDEDNSLEYMI---------------------
------------------------------------------------------------
------------------------------------------------------------
------------------
>XP_003685007_Tetrapisispora_phaffii
-------------------------------------------------MS---------
-----------------------KKVKLKFKKSILSTSDN-IISTDELVNRLSILHEELS
SLV--QDETDPESVNSYCNDLVNRKLIKHRDAGVRAFVACCLSDILRIYAPDAPYTDTQL
T-----------------DVFKLFL------------AQFEELGE-------SE-NG-YY
IQQTYVITRLLEYRSIVLLTDLPSAMKLLERLFSIFYDN-------SK--SYNPKLFKVI
GGILGEVISEYEAVPTSVLKIIFNKFLTYNPSSIP----KGLGTSA-N------------
--CGYEVTLILCESYGSRMTRYFTKYYSEVLYELTN---------DDE--NL-------Y
VDKNEIS-KVLDKLHNLLIKVWETVPDMIAPVTGFVYHELCSENDLFRQKSTDLVGKLLS
----------------------------IKS-----------EINLVTTYQDVFNAWLSK
IADISVSVRMQWVNTIPDILSV----RK--DIS--EAINKGISKTLIDSENMIRKESILL
FDKLSIEVIWENI-------TNPSIYMSLLRFSREKNREVREVCNSILAKLFEKSRK---
--SI-----KRTQNNKEIWEII-DKIPSTIFDLYYINDPKINEQADDILFKYI-FPL---
-----------DVNDKQ--------------------RVSRLLDIVSTLSGKSLTSFFAF
NKRQLQISLALSKFVDFSKKVNDKED--DSSS----I--------------------ADA
VVKLPKTINWLSSGLSDSKIAEAALNAVMELNDKRIFYLLQTCVNPDVKFSTWNNSFSEL
MTKLKDPNLLRHRDISSASLIIPRDIAKQFRILLYRGSPILFNSSNIPYLLST--GDT--
-----HNAALKRRLLDEISTLNPQQLKGQIKTLMSVVKSENQTSDGD----MTLSLGETL
KTLYKIGKTMVNDIAF---DDTFFYTKLKDYAS-GKSPLIAKYATKLIALSPDA---VGT
LNELKISILPLN-KKSEN--FTSNINVLSEIFKFYPHILDENSTDIVGYLIKEVLLSNEG
ILTIS-D--SD------SWIDDDAVF---SEENN-----ILNAKLSSLKLFTNKLRSIT-
------IESDH-KELTTAFINKTMKLFFYLIASGGELISETKDDAHA--TPDNYQTRMRL
CAGLQVLKC-AKLPILNDFIKPADIIRLVNLVEDESLFVRKIFLDTLKKDLANE-VISIK
FLPLIFFIAYEPDLSVKTSTKTWINFT---FGKETFRKGT---------YFERALPRLIH
AIAHHPDIV-ENFNK-EGDEY-----------LNNLATAIDYLMFYFDSVANQDNFNLLY
YLSERVKNYQDK-IKDDRDDDDRTDAEAS----------------ISMRSKRMYVIGELS
QMILLQLKEKRGWQ------------HSAYP-GKLNLPGDLFQPFNTTKEAQA-SFKTYI
NE-KQASRLLSNVKAKVSRIIH-SSQTQKQRAQKKLLAMENQP-------------PIKN
K-TKL-------------KVKKRRYNDESDDSGSDSDIN--G--DDDGVYKPSSKLKKVQ
TINA---RRKNLRER--KEIDYNVDDDIIDENSASITNII--------------------
------------------------------------------------------------
------------------------------------------------------------
------------------
>XP_001647223_Vanderwaltozyma_polyspora
-------------------------------------------------MV---------
-----------------------QKAKLRFKKPILSSSEN-PISLDELLSRLSNLHEELS
TSD--QEQTDLDSLSGYCADLVNRKLLRHKDSGVRAFTACCLSDILRLYAPDAPYTDTQL
T-----------------DIFKLFL------------FEFEELGD-------SE-NS-YY
LQQTYLITRLLEYRSIVLLADLPSANQLLQDLFTIFYSD-------SR--TYNSKLYKVI
GGILGEVISEFDIVPISVLKIIFNRFLTHDIKNIP----KGLGVAS-N------------
--SAYEINLILCDTYISRMSRHFTRYYSEVLYELSN---------DEN--SH-------H
ESPREIS-RSLEKLHRLTIRLWETIPDIVSPVMGFIYHELCSEKDLLRLKATQFVGSILA
----------------------------SDS-----------QINFATTYKDVFNAWVTK
IADINADVRVQWVETIPDILAS----RD--DIS--EEISKGLSKTLIDTDNQVRKASVLV
FDTVPVQILWNNI-------KNLSVYNSLLHLTREKNKDVRELCISTVTKFYSKSLK---
--NV-----TRSTENKDTWDVI-DKIPSSLFNLYYINDLHINEQVDKVVFESL-LSL---
-----------DIDDKK--------------------RVERLLEVISKFDKKAFSSFFAF
NKRQVQMSIALSKYVEFCEIINDNGSTIDSNL----L--------------------VDA
NAKLPKLIEWLATGLSDPVKGIAALEAIKELNDRRIYYLIKTCISSDVTFQSWKNSFKEL
SNKLNDSSLLRKHNIKAVSTIVPKEIARQFIILIYRSSPLIYNVSNITQFLNT--ADG--
-----EYLELKRKLLDNISEINPSLLKGQVKMLVDFVKKHNTLDEDD----ASLPFSEVL
KTLYKIGKSMPNEIMF---SESFFVDKLEDYAI-NGTTLVSKYATKLISLMPNS---ADV
LTTIRAMIMPLDIKKAER--FTSNIVVLSEIFKYCPRVLDEDSTEIVSYLIKEVLLSNE-
--VVG-D--EDI---ETDWVDDKLLY---TSRYN-----ALSAKLASLKLFTNKLKSIA-
------HEADK-DDITNAFIKKTMKLFFYLIASGGELISENNKEFYP--TPSNYQTRLRC
CAGLQLLKL-ARIPELNEFIKPSDIIKLINIVEDESLPVRRTFLNQLKDFISNE-LISIK
FLPLIFFTAYEPDQDVKTVTKTWINFT---FGKEAFKKGT---------YFERALPRLIH
AISHHPDIV-EAFEN-QDDSF-----------LSAMTTAIDYLMFYFDSIATQENFSLLY
YLSERIKNYEDKVISEDTD-----EIEIS----------------RKENSKRMYIIGELS
QMILIQFKEKKAWQ------------HSAYP-GKLNLPGDLFQPFATIKEAQA-SFKTYI
SE-KSSEKLQANIKTKVGRLVY-SSQTQRQRAQKRMLASEYQS-------------GSKK
KATRR-------------SDRKSRHKGFTDDENSDDDDD--SEIDDDEVYKPSGGRSSSN
T--G---MRKNLRER--KKIDYK-DDDDNDDDAVEYDSLI--------------------
------------------------------------------------------------
------------------------------------------------------------
------------------
>XP_003678857_Torulaspora_delbrueckii
--------------------------------------------------M---------
-----------------------AKVKLKFNKSIISTAES-LVPTDEILSRLVSLHEELS
TLE--QGQVDLRTLDRYRTDLNNKKLLKHKDNGVRAFVACCLSDILRLYAPDAPYTETQL
T-----------------DIFRLIL------------SQFDLLGN-------PD-NG-YF
IQQTYLITRMLEYRSIVLLTDLPNSNKLLEDLFQVFYDD-------DK--KFPFKLYKVI
AGILGEVISEFDNVPTPVLKLIFNKFLTYNPGNVP----QGLEIAS-N------------
--CGYQVSLILCDAYSSRMSRHLTKYYSEILYHITS---------EEHS-NA-------Y
ESKYSAS-RTVEKLHKLDVRLWETVPDLLSAVIGFIYHELLSDDEMLRKQATKLVGELLA
----------------------------AES-----------TLNFVVTHQESFNAWLSK
IADPVAEVRLLWTQSIPTILSM----RD--DIA--QELNKGIAKTLIDSDYKVRKASVLI
FDKLSVADIWKSI-------TNTSVYECLLPLTREKNREVRELCISTVADFFAESLA---
--NI-----KRTTQNSGIWEIV-DTIPSVLFDLYYINDLHINEQVDLTIFKSI-LPL---
-----------EVDDRK--------------------RVDSLLNVVSQLDEKALSSFLAF
NRRQMQMAVALSKFIEFC-ELQNDQDNFPNDS---------------------------V
AIKLQKTIAWLSSGLSDQIKATAALEALKDINDKRILYLIKTCITNDVSLMTLKNSMEEV
ITKLRDPALFRKHGVKSISNIMPKDIAAQVEVLLYRSSPFIYNFSNIPVLLDT--GN-TS
Q----DGTTWKRRLLDEISKVNPALFKDHVRTLKRII-EDESCLESQR---ETLTLGEAL
KTVYKISKTLTDQVNL---EDSIFFSKLKNLAL-EGDPATAKYAVKLIALSPFA---EES
LTEIKNGVLPLDMKHDRN--FASHILVLAEIYKYCPHVLDRDSTDIVSFLIQEVLLANQ-
--VVG-D--SNQ---ELDWIPDSELN---DRKYY-----ALSSKVFALKLFTNKLKAVS-
------ADSSN-DELATVFTEKQVKLFFYLIASGGELISEHNKEFFP--TPNSYQTKLRC
CAGLQALKL-SCIPFFNDFIKPSDVITLINIVEDESLPVRKEFLDHLKNYISKE-SISIK
FLPLIFFTAYEPDVELKTSTKTWINNT---FGKTSFRKNT---------TFERALPRLIH
AIAHHPDIV-ERLEV-EGDPY-----------LEALTTAVDYLVFYFDSIAIQENFSLLY
YLAERVKNYRDL-TIDVND--NNDDQQSE-------T----------EPCARMYVIGELA
QMILLAIKEKKGWQ------------HSAYP-GKLNLPADLFTPFSTIEEAQA-SFKSYL
PE-KYTEKLQMNIRAKVARNLH-SSQTQKQKIQKRMLDNENHE-------------VSNK
K--RK-------------QTK-------KAEP-ETSDDD--S--ESDNAYVPGTKTRTGR
SDRSK--LKKSLRER--KKVDYRDEDDDDDDDDE--------------------------
------------------------------------------------------------
------------------------------------------------------------
------------------
>XP_037144423_Zygotorulaspora_mrakii
--------------------------------------------------M---------
-----------------------AKTTFRFNKPIISTSDS-FIATDELLSRLAALHEELS
TTV--QGEVELSSLDAYRLALVSKKLLRHKDLGVRSFVACCLSDVLRLYAPDAPYTEPQL
T-----------------DIFKLIL------------AQFEKLGD-------PE-NG-YY
IQQTYLITRLLEYRSIVLLTDLPSSGRLLEELFQIFYDD-------TK--VFGQKLFKVI
GGILGEVISEFDSVPLPVLKMIFNKFLTYNPGKVP----EGLGVVS-N------------
--CGYEVSIILCDSYSSRMSRHLTKYYSEILYQITG---------ENAV-SA-------Y
DSKPSAF-RTVEKLHKLVIRLWENVPDLVSAVIGFIYHELLSDNETLRKQATKLIGSLLS
----------------------------VNS-----------SINFVTTHSDTFKAWLSK
IADVSVEVRQQWVESVPEVLSV----RD--DVS--QEISKGLTKTLIDSEYKIRKSSVLV
LSDVSVQRIWMSI-------TNATFFSCLLQLTREKNREVRELCILTVAQFYTESLE---
--KI-----ARTNQNADVWEVV-DTTPRVLFELYYINDQHINEQVDHAIFKYL-LPF---
-----------ELDNEK--------------------RVKKILNMLSNFDKKAFASFFAF
NKRQLQISLALSKYVEFCDELNAKKDSEDDTD---------------------------T
ANRFRKTVDWLASGLADKQKGTAALEVLKLLNDKRVFYLIKTCIANDVPYSSLVNSMKEL
IIKIQDPALFRKNNVRNVSNIIPKEIAHELEVLLYRSSPFIYNVSNISVFLDV--GSHYS
S----DEITLKRKLLDNIAEVNPSLFKEQIKTLKDTV-EKHDVIDSNK---DVLSVDETL
KTLYKISKVMKDHLEL---DDTILHINLKKLAL-KGNPLEAKYATKLIALLPSA---QQK
LKEVKSCLLPLNLQKDNN--ISSHIIVLAEIMKYAPEILAEDSTDIVGYLIKEVLLKNQ-
--VVG-D--SKN---QPKWLENFVLN---DIRYS-----ALSSKLFTLKLFTNKLRSIA-
------FEIPN-DELSRAFTEKTMKLFSYLIASGGELISEQNKEYFP--TPANYQTKLRC
CTGLQVLKL-ARVPILGDFINPTDIVKLINLVEDESLPVRKEFLDQLKHYISYE-LISIK
FLPLIFFTAYEPDAVLKSSTKTWINYT---FTKPSFKKNT---------FFERALPRLIH
AVAHHPDIV-EGLAS-KDDTY-----------LNSLTTAIDYLLFYFDSVATQENFSLLY
YLAERVKNYKDA-VSNEQDFEDNDDQETQ-------STTVANGDELETACLRMYIIGELA
QMILLSLKERQGWQ------------HSTYP-GKLNLPADLFMPFSSVQEAQA-SFRTHL
PD-KFAGKLRLNIKAKVGRVLT-ASQTQRQKAQKRLLANEYHE-------------NEKK
K--RR-------------VVK---------EPKESSAIA--N--GDDQSYISPSRAEGKR
GALPI--VKKNLRVR--KEIDYKDADDDIDSSEEGQVAYDENNKNDDGGIE---------
------------------------------------------------------------
------------------------------------------------------------
------------------
>XP_002495049_Zygosaccharomyces_rouxii
-----------------------------------------------MAGT---------
-----------------------SMTKLKTQKPIISTSEN-LIPTDELLARLGSLHEELS
TLV--QGQVDLKKLEAYRVDLLDRKLLKHKDKGIRAFVACCLNDILRLYAPDAPYTDVQL
T-----------------DIFKLFL------------AQFEQLGD-------PE-NG-YY
IQQKYLITRLLEYRSIVLLTDLPSAHKLLERLFQIFYDD-------SK--NFEPRMFKVI
GGILGEVISEFESVPMDVLRLIFNKFLTYNPEEIP----KGLGVVS-N------------
--CGYEISLILCDAYSTRMSRHLTKYYSEILYNVTN---------EED--HS-------F
EARSNAQ-KVITKLHRLICRLWGSVPDLVSSVIGFIYHELLSDNELLRKQSTKLVGELLT
----------------------------IDS-----------DLNFVTTHQDIYNAWLSK
IADISGEVRQQWAEGVPQVLEI----RD--DIS--QEVSKGLAKTLIDSDHRVRKRSVLA
IKELNVSILWRKV-------TDKTVYSCLLQLTREKNREVRELSIVTVASFYSESLT---
--CE-----KHITQNKELWEIV-KTIPSVIFNLYYINDLNINEQVDGIIFENL-LPV---
-----------EADDKQ--------------------RVDRLLTVISHFDKKAFASFFAF
NKRQLQISKAISKYIEFSEKLNDSDGPDDEGG---------------------------M
SIKLQKTIDWLASGMADQLKATAALEVLKELNDKRVFHLIKTCVGNDVPFATLRNCIKEL
VNKLQDPTILRKNDARASSTIVPRDLARQVKILLYRASPLNYNVSNVPILLDT--GSHAS
S----EEVELKRKLLDHISTVNPTLFKDQVRTLKCMITQGQDFPDVEQ---GALTLNEAL
KTLYKICKTMRDQLDF---ENALFATKLKDFAL-EGEPTMAKYATKLFALSPNA---EQY
LKPIKDCILPLNLKNDKH--IASHILVLSEIFRFCPRILNEDSTDIVSYLIKEVLLANQ-
--VVG-D--KEN---EPDWIEDTSLN---KKDYA-----ALSCKVFSLKLFTVKLKSIA-
------SEIND-DELAKAFTEKTVKLFFYLIASGGELISEYNTEYYP--TPSSFQTKLRC
YAGLQILKL-AHIPHLSDFIKSPDIIKMINLVEDESLPVRKSFLDQLKNGLAGE-LISIK
FLPLIFFTAYEPNGELKSTTKTWINYT---FSKESFKKDT---------FFERALPRLIH
AIAHHPDIE-EGLDS-DGDAY-----------LNVLTTAIGYLLFYFDSIAAQENFSLLY
YLSERVKNYQDR-ITVEEQ------QEDE-------ESVASDRGDNINPSRKLYIIGEIS
QMILLALKEKRNWQ------------HSAYP-GKLNLPADLFMPYSNVQEAQA-SFKTYL
PD-SLADKLRANIRSKVGRIAH-TSQTQRQKAQKRMLAHEYDG-------------ASNS
K--RK-------------KIRAIRKKVEESEEESQEDVS--E--ADDNVYQPSQKIRNKR
AGDNV--ARRSGRTK--KNVDYKEGASESDEDYS--------------------------
------------------------------------------------------------
------------------------------------------------------------
------------------
>XP_003647908_Eremothecium_cymbalariae
------------------------------------------------MAK---------
-----------------------VSSALKFNKNIIPSVQD-SLSSNELIDRLGKLHEELS
SLE--QGHTNLRSLNNYKADLINKKLIKSKDPGIQAFAACCLSDILRLYAPDAPYTDTEL
T-----------------DIFKLFI------------NQFKLLAD-------PD-NG-YY
IQQTYLITRLLEYRSIVLLTDLD-SSKLIDDVFQVFYDK-------QRN-TFQPKLSKII
GSLLGEIISECESVSMSVLRTIFNKFLTHDFGTRL----KPLQSATKD------------
--PAFEFSLTICQSYSNRLGRHFTKFYSEILYGITN---------SDSGGSSSGNGGHSL
QSTLDPSFKTLTKLHRLTANIWEYVPELISSVIGFVHQELCSDNVPLRIGATRLVGDILS
----------------------------VTS-----------DINFIKTHKDTYKAWLSK
IADINANVRREWVKSLPKVMSV----RT--DIA--EDIDNGLTKTLMDTDDLVRLSSVET
FNEIPVEKMWVSF-------KDPILYTQLCQLTREKNKNIREVCIEAVANFYVDSIN---
--HI-----ERKRETEALWKVV-DSIPSVLFNLYYINDPNINFQVDTVIFEKI-FPL---
-----------QPDDVL--------------------RINRLITILKHFDQKAFSSFCAF
NRRQIQMCNALLKFIEFCDAVNSDAATEN------------------------------I
KDKLGKTIDWFVSGLPTQLDCKAIFEKFIELNDKRIYHLIKICVARDVRYSTMKNSITEL
FTRLKDEDLFKKKNVRIGSSFTRDTFQSVFKILIYRSAPLIYNVSTIPLLIDN--VGDH-
-----KELELKRQLIEQISTVNPTVFKDQIDVLKEIINRLDDPGTSSE---EAMPISEAL
KTIYKISKSLKDSFDT---SDDFFTTRLKDFAI-DGTPEEAKYAVKLLSLSPER---RNI
LTSIKTQILPLDLNRSKN--FASHITVLAQMFKIEPQLLDDDSGDIVSYLIRHVLLANQ-
--VLG-NSKKEN----A-WVTDTQLN---EIQYQ-----PLSSKLYSLKLFTNKLRSIS-
------DVVNT-DEVAQAFTEKTMKLFFYLLASGGELIAESNKDNYP--TPNNYQTKLRC
FAGLQVLKI-ARIPNFNRFILPTDVMKLVNLVEDESLEVRQTFVDQLRNYISSE-YISIK
FLPLVFFMAYEPSAQLKQNIKTWINFT---FAKGTFQKGT---------FFERALPRLIH
CIAHHPDVL-DGINE-KGDAY-----------LNSITTSIDYLIFYFDSVATTHNICLLY
YLAGRVKQYQDS-VNEEDSESDEVEQQLK--------------------AKNIYIISELT
QLILTELKNQRGWN------------IPVYP-GKLNLPSDLFQPFPSMEEAQRNTFISYL
PE-AQLDSLKGNVKGKVSRMSH-SSHTIKQQVQKRKLASEYQK-------------PHTT
SVGAK-------------RKKK-SSENYDEEATP----------EKLDDYRPRSKNANAA
NP-----TRKSARQR--RDVNY-QEDEDEKENEEYVV-----------------------
------------------------------------------------------------
------------------------------------------------------------
------------------
>NP_986590_Eremothecium_gossypii
------------------------------------------------MSK---------
-----------------------GQSTLKFNKNLVPSVQD-AISSADLVTRLAQLHEELS
MLE--QGQVKLKSLEKCRADLINKKLVRSKDTGVQAFTACCLSDVLRLYAPDAPYNEDEL
A-----------------EIFGLFI------------GQFRLLAD-------PE-NG-YY
VQQTYLVTRLLEFRSIVLITDLSGSAKLIEEMFEVFYDK-------ERN-TFEPKLTKII
GSLLGETISECDTVSMSVLRKIFNKFLTHDFGP-L----RSLQASARD------------
--PAFDFSLTICQSYSNRLGRQFTKFYSEILYGITN---------PGSAGSGETAG---L
QSTLDSEFKTLLKLHKLTANIWEHVPELLGSVVGFVHQELCSDNVPLRIGATRLVGDLLA
----------------------------APS-----------AANFVTMHTDTYNAWMSK
IADIDATVRREWVKAIPKILDN----RS--DLA--TDICKGLNKTLMDTDDVVRLCSLEA
LKELTVPTIWENL-------RDPTLYTELLQLTREKNKDIRETCINVVTNLYSESLQ---
--TI-----PRTQVNTEVWEVV-DKVPCVLFNLYYINDTNINFQVDNVIFERL-FPL---
-----------QPDDSV--------------------RVQRLLHLLKSFDQKAFSSFYAF
NKRQLQMSTVLTKFIEFCDIINSGEAENE------------------------------I
RLKLNKTIEWLVFSLPTQIDCKAILEKFTELNDRRIQHLIKVSIARDVKYSTMKNSITEL
FSRLKDEELFRKKGVKIGSSFTRDAFQAVIKVLIYRSAPLIYNTSTIPLLLGT--AGDS-
-----KELEIKKQLVEHISIVNPSVFKDQMESLKEIVKRLDDPSSSPE---EAMTTYEAL
KTMYKISKSLPDSFDA---SDEFFLTRLKDFAV-DGSATEAKYAVKLIALTPGK---TEI
LKSIKTQILPLDISRSKN--FESHVCVLAQIFKIEPRILEDDSTEIVGYLIRNVLLANQ-
--RVG-DLKKDN----TIWVSDMQLE---HEEYL-----PLAAKLYSLKLFTNKLRSIA-
------DDVNH-DEIAQALTEKTMKLFFYLLASGGELVSEDNEENYP--TPNAYQTKLRC
SAGLQVLKT-ARIPNFNRFILPPDVMKLVNLVEDECLEVRKTFLDRLRTYIGNE-HISIK
FLPLVFFMAYEPDSELKQSIKTWINFT---FNKPAFQKGT---------FFERALPRLVH
CIAHHPDVT-DGLND-KDETY-----------LNSVATAIDYLIFYFDAVATQQNICLLY
YLAGRIKQYKDN-I-EDESAAESPHGRNN--------------------ASHIYVIAELA
QLIMSELKNQRGWN------------LPVYP-GKLNLPSDLYQPFPNMEEAQRNAFMSYI
SD-QHVETLTVNIRAKVSRLSN-RANSHRQ--GQRKRIQEAQR-------------PSSA
SSKTK-------------KKRKVVDEGSEDEDTP----------SSAGDYRPKSRSLNAG
-P-----VRKSSRQR--KNINYHEENDDESENEG--------------------------
------------------------------------------------------------
------------------------------------------------------------
------------------
>XP_456229_Kluyveromyces_lactis
------------------------------------------------------------
------------------------MQSLEFNKSIIPSLED-SFSSAVQIERLGELHEELA
GLE--QGKVELNSLEKYKNALINKKLLRHKDSGIRALTACCLSDIMRLNAPDAPFTETEL
C-----------------DIFRLFL------------SQFRLLRD-------PD-NG-NF
IQQTYLITRLLECRSIVLITDLPPSKRLVEELFEVFYEK-------VES-QFPSKLWKII
GGLLTEVVSECDTLSMDVLRLIFNAFLTHESRANN--TLKGLVVDK-D------------
--PSFEFSLIICESATNRLGRHFSKFYSEILYGITN---------ENEG----------I
HSVLDSSYRTLTKLHKLTSYIWQYTPELVHSVIGFVYQELCSDNVPLRLAATQLITDILS
----------------------------FHS-----------TLNFVTTHADTFQIWLSK
MADISPKVRVQWAKCVPKIIET----RS--DIC--EEIAKGISKTFIDTDETVRLQSIRS
LAALSAKLVWARL-------QVDTIFKELLHLIRDKSKEVRAECISYVCHFYDETLK---
--ENLYGKHQQERNAKQLWDVV-NEIPTSIFNLYYINDLNINMQVDLVIFNKV-LNL---
-----------DLEEDA--------------------KYNRLIQVVSSLSLKALSSFFAF
NKRQVQINKAMNSLFEL------------------------------------------K
NEKLDKLIEWLAATVPKQLEPVAITQKFLELNDSRINHLIKVSINQETDCITLKNSLHEL
KIKLEDPELFRKKGVRFGTIFSRESFNKVILLLVYRAAPLIYNVSCIPYLLNNY-KRDQN
S----TLNNVMTQLIQNISEINPFLFKSQTASLSSLVIQDKDR--------SNIGKHEQL
KTLYKIFKAFPSEVNL---EDGYLLEKLQNFAT-SGNIAESKYAVKIIALIPDSEKRRKL
LSFLRSSALPLEFSSESPHLLCNNLCILSQLFKVDFDLLKIDCNEITTFILKDVLVTNE-
--FFNNLVEEEK---SSDWITDDDLL---NEQHW-----PITAKILCLEVLTNRMLSEA-
------RSVDT-DSSLETVFHKILKLFLYFVSNGGEVINEENEKRFP--TPFAYQRRIRC
HAGLQILKL-AKIAKFNKWIESKYIFKLINLVEDESFPVRREFVTKLKNYISNE-EISIK
FIPLVFFMPFEPDAKFKTDTKIWINFT---FQKETARRGA---------IFERSLPRLLH
CIAHHPDIEENLYVDASEDEF-----------ITSCSTAIDYVLFFLDTVLKPESISLLY
YLAGRIKQYKDL-LDEAPT--------------------------------CIYVISELV
QMILNELKQIKNLN------------LTVYP-GKLNLPSDLYVPFENMELAQANTFKTFI
KD-DYTQVLEQKIKLKCSKMVHGSSTTTKQQKQQRKLTSEYKQ-------------RTPS
K---K-------------RRHY--SSDSGDDSDG----------AHDRSIYPSPLKSNRG
P------QRKSTRTK--TAVDYN-EDDENEEVM---------------------------
------------------------------------------------------------
------------------------------------------------------------
------------------
>XP_022677398_Kluyveromyces_marxianus
------------------------------------------------------------
------------------------MQELEFNKSIIPSLEE-PFSSAEQIERLSELHEELS
GLT--QGSVKLDSLESYKNDLINKKILKHKDPGIRALSACCLSDIMRLYAPDAPFTEKEL
C-----------------DIFKLFF------------SQFRLLRD-------PD-NG-NF
IQQTYLITRLLECRSIVLITDLPPSKRFVEELFQIFYEK-------DNN-QFPSKLWKII
GGLLTEVVSECETLSMDVLRLIFNAFLNHESKENN--SLKGLALNK-D------------
--SSFEFSLIICESASNRLGRHFSKFYSEILYGITN---------ENEG----------I
QSVLDPSYRTLTKLHKLTSYVWQYSPELVHSVIGFVYQELCSDNVPLRISATSLVTDILT
----------------------------HQS-----------TINFVTTHNDTFQIWLSK
MADISPKVRVQWAKSVSKIISC----RD--DIS--EDIAKGLAKTLLDTDDTVRLQSVRS
LAQIPSDIVWARL-------RVDTIFKELLHLIRDKIKEVREESLVYLCKFYDDSLK---
--ENLYPLNQSRKNSKELWDVI-KQIPSHVFNLYYINDSNINMQVDLMIFNKL-LSL---
-----------ELDENE--------------------RNTRLIDLVIGLDNKALASFFAF
NNRQVQVNKAMNKLFEL------------------------------------------N
GEKLEKLISWLGSTLPSQLANDAIINKFLELKDSRISHLIKVSINQETNYPTLKNSLQEL
KIRLEDPDLFKKRGIRFGTSFSRENFNTTILLLAYRASPFIYNVSGISFLLNS--KKDDD
E----EYNKALTKIVQNISEVNPLLFKSEISSLTTLVTDNSTE--------SDVGKQEQL
KTLYKIFKALPNEVKM---EDGYLMAKLEDFAL-KGNVAESKYAIKILALIPDKDKKEKI
LSSLRSSALPLEFPTHSKHLLCNSLVILSQLFKVDFNLLKDDCNEITTFILRDLLVTNE-
--FFKDIIEGED---TVEWIDDTQLL---NKKEW-----AISTKLLCLELLTNRMISEA-
------QASETVDSSLETIFHKILKLFLYFVSNGGEVINPENETKYP--TPVSYQRRIRC
QAGLQILKL-AKVAKFNKWIESKFIFKLINLVEDESFPVRYKFVNKLKNYISEE-AISIK
FIPLPFFMPFEPDVKFKTDAKIWINFT---FQKESATRGA---------IFERSLPRLLH
CIAHHPDIEDNVTTDANEEEF-----------MTACNAAIDYVLFYLDTVLKPENINLLY
YLTGRVKQYRDL-LEDNPT--------------------------------CIYVISELV
QMILKELKQMKNLN------------LSEYP-GRLNLPSDLFVPFENAKLAQANTFKTFI
KD-EFAKKLEQRIKLKCSKMIHGSSTTIKQKRQQRQLTSEYQQ-------------PSPS
K---K-------------RKHHVTESDSESDEDS----------YSDKNVYPSPLKSGR-
-------QRKSSRTR--NTVNYNEEDDENEEIVL--------------------------
------------------------------------------------------------
------------------------------------------------------------
------------------
>XP_022627098_Lachancea_lanzarotensis
------------------------------------------------MVR---------
-----------------------SSTRLEFNFSIISTIKD-SFSVQELLDRLSQLQEELS
GLK--QEEVNLKSVDKYRIELINKKILKHKDHGVRAYTACCLSDMLRLYAPDAPYTDKEL
T-----------------EIFQLFL------------EQFRLLQD-------PE-NG-YV
SMQTYLVTNLLEYRSIVLLTDLPNSSQLVTELFEIFYSS-------KSD-GIQDKLFAII
AGILGEVILECDTMPMRALKLVFNKFLSQKHKETI----SGLSVKK-D------------
--PSFEFSLAICQNYSNRLGRHFIKFYSEIMYEVLN---------ENDGQEK--------
-TKVSSEYKTLVKLGKLTSELWKYAPDLVGSVTGFIYQLLCSDHELFREAATGCVSEMLK
----------------------------TSS-----------LINFDVAHNDVYKVWLSK
MADISPQVRQTWVSKLPGIFVD----RA--DLS--TDISKGLAKALIDSDHYVRLCAVRV
LEEVPVKKLWECL-------PNVSVYTGLLHLTREVRADIREVSIDVVSKIYVESME---
--QI-----SRTEENGEIWEIV-ETIPSVFFDLYYINDLEINMKIDQILFEKF-IPL---
-----------DSDPQS--------------------LVDRVVRMMRNFDKKATASFNAF
NKRQEQMSVVINKFITFCE--NSHSNEVSLANS--------------------------S
KPLLEKTIEVVSLGYPARFEVREILAAFNELNDRRLYHLIKVAVDEMSNNNTVRNAVSEL
FKRIEDPELFRRKGVKIDSRFTRENFASVIRVLIFRSAPIIFNISTLSILLTA--SDNAN
D----EENSLRRQLVDSISAIKPRIFKGQVKQLMETILSLDANQLKR----TSLPLSEVM
KTLYKVSKSMPECI-IT--AKPIFLEKLEEMAK-GEAILVARYAVKLLGLSQDP---RSH
FFRIKETILPLNP-ESHS--FAANLMALSQILKQQPEVLESDSTEIVSLLIKDVLLTNQ-
--VVG-D--KEG---QPNWISFDDICN--DDSYR-----SLASKILSLKLFCNKLRALA-
------PELEG-DEMAQAFTARILKLFFYLIASGGELVMES-SENFP--TPNNYQNQLRC
TAGLQILKL-AKVPQPSTYIKPDDISRLVNLVEDESIEVRSLFIGKLKDCVGDE-TVSIK
YLPLIFFTAYEPDVALKTSTRMWINST---LSRESFKKGT---------FFERALPRFVH
LIAHHPDVA-EGLAG-SDAIL-----------FNSLSTAVGYLVYYFHAVANVTNLALLY
YLAGRIKQYRDR-VGESSDDTTNKTGVQS-------GERSETEQ-------GIYVISELA
QLVLGQLKDYCQWT------------LSSYP-GKLNLPSDLFEPFDTIEDARKNIFGTYL
NP-DTLTDLKKTINMQILRLHR-RPTMQRQRIVQSTKRPMHEE-------------RGQS
K-----------------------KRINVSAGTHIEETT--GELSEDDNYVPSKNLRRPT
ED-----MRKSSRQK--RTIDYADPGSDSE------------------------------
------------------------------------------------------------
------------------------------------------------------------
------------------
>XP_002553028_Lachancea_thermotolerans
-------------------MLTRLVSDALHVIKLNRPEQAGNTADYSLMVG---------
-----------------------SKSRLESDFSIISTIKN-NIPTQQLLIRLERLHEELS
NLK--QESVDLRSLERYRADLIDRKILRNKDHGVRAFAACCLSDILRLYAPDAPYTDKEL
T-----------------EIFRLFL------------AQLKLLQE-------PE-NG-YL
TQQTYLINNLLEYRSIVILTDLPSSSQLVEELFNIFYSP-------TNS-TIQGNMFTAI
GGILGEVISECDSLPMSALKMVFNKFLSHKRAESL----DGINYKK-D------------
--PGFEISLIICQTYSNRLGRHFIKFYSEIMYEVLG---------ESDIHEK--------
-GIASSAYKTLVKIGNLTSELWKYAPELVGSVTGLLYQLLCSDNELFRESATKCVSKMLG
----------------------------THS-----------LINFAVAHSDTYKIWLSK
MADISPHVRQAWVSEIPSILMS----RS--DLS--DDISKGLAKALIDSDHTVRLSAIQT
FHEVPVKRLWECL-------PNAAVFAGLVHLTRETRRDLRDECIDAVARIYTESIE---
--SI-----PKTNENKEIWGVV-ETIPSACFNLYYINDLEINMKVDLLTFEKF-LPL---
-----------GLSNEE--------------------FVQRLLTLLQGFNEKAFSSFYAF
NRRQDQMSTVLWKFIEFCEETNSQSPAASLSDT--------------------------K
---LIKTVEWISSGFPSHLNVEQILLAFRELNDRRLYRLIKVAVAETSKHLTVRNAVSEL
FKRLEEPELFRKKNIKIESRFTRDNFSTVFRVLIYRAAPIIFNISNLPSFLNT--SDSSN
E----DEKALKRQLIDNISIIKPGIFKDQVKNLV-TIITEGETTGPG----NTLSLAEAM
RTVYKISKDKREHLDIE--ENTFFFQKLEDYAK-EGNPLEAKYAIKLLGLAPNA---AEY
LSEVATAILPLDL-KSKH--FASNVLVLAEITKMQPQLLEKDSTEIVGLLIKDVLLSND-
--VVG-D--EDD---QQAWFSDEDIYT--GKA-D-----ALSAKVFSLKLFANKIKVMA-
------PDAHA-DEMTHAFTERTLKLFFYLVASGGELVSESNTDNYP--TPANYQNKLRC
CAGLHILKI-TKIASLSRFIKPQDISKLMNLVEDESLEVRSSFIGRLKDFLGDG-SISIK
FLPLVFFTAYEPDQALRTSTKMWINYT---LSKENFRKGT---------FFERALPRLIH
FIAHHPDVA-EGLRL-RETAF-----------LTGLTTAIDYLVFYADSVLKASNLALLY
YLAGRVRQYRDA-VTEEDNE-----GEDE-------DEDEETDQTSHNSSSNIYIISELA
QLVLGEFKEHHEWT------------LSSYP-GKLNLPSDLFEPFESIDEARKNTFETYL
RT-EDTRSLRKVIAAKVSRLYR-RTNVHKP-LVQKRKNPESSS-------------RPRK
R-----------------------AQASVHSDAELE-----GE-SEDDSYVPSRSRRGAV
GE-----TRKSSRPK--KAVDYADDESEED------------------------------
------------------------------------------------------------
------------------------------------------------------------
------------------
>XP_020053547_Aspergillus_aculeatus
---------------------------------------MPARTRQGPSVAT--------
---EVVDHEDIS----------GGLRRLKFNDPLSWRVGRAAIPVADLLSRLQTLAQELR
KLE--QEEIDTDSLKKVSQELATAHLLAHKDKGVRAWTACCIVDVLRLCAPDAPFTANQL
K-----------------DIFTSIVT-----------SIIPALGD-------PS-NP-YN
AQHIYVLNSLAEVKSIVLMTDLDHPDTLIIPLFTSCFDIVSGSSKNSTGEEVAKNVEFDM
TRLLVTVIDESPVLAPDVVDVIVAQFLRIDPRALELPNKRGRKGET-PVDAKQGTLLLKD
YPPAYNMAKAICQACPERMTSHISQYFNNVIIDASAPAPGA-NGSSKSA-HRR-PNLDDS
-DEEGEDIKELSKAHRLIRELWKACPEVLQNVIPQLEAELSAESLALRLLATQTIGDLTA
GIGVAGPPPPPPMDPAAYPPVTLAEYAQTVPQ-PSVLLTPFSPKPFSQTHSSTYESFISR
RLDKSASVRAAWVTVVGRILLTSAGGSGLSENE-EQSLIKHVASMLRDADDKVRVAAVDA
IASFDLPYVVNKLGVSGGFSTPDSLLFVLAERVKDRKPQVREHAMKTLARIWAVAAG---
---------EIERDDEVVAPLL-KDGPSKIFDAFYTNDQDIHVMIDRVLFEIL-LPLNYP
PVKAKLTRSS-STQSQKQKGSQA--QEGDAEVDVDKVRTRRILTLLRGMDDKAKKVFFAM
QARQISMRTAMTIYLQACEDYNGGVMEKD--QDR-------------------------I
QAQLSKVIDTLSKTFPDPSRTSADLWKFAKVHDRRGYQLIRFAMAAVSDYRTVIKAIKEL
ARRV-Q------------SGNN-TPLLETLTPLLYRSSSLVFNRSHIPAVMSL--SRTDE
N----GLANPAHEMLREISSRNPEVLEAQIQEMCKDLESQAPSASTK----DSAGTEEIL
KACSGFAKKLPSKLP----KERKFFQALVNYALHSPSPRAAKHAVSILMAVADK--KEMY
AKDLIHKCVSGWSYGSAR--FLTKLATLSQLNLLASKEADDERDAIISISVNQVLLSNR-
-----SP--EPSA--GYSWS--DSVDD------------ETAAKEWALKIIVNRLRA---
------KDASDDADDFRAHAEPVYDTLNKLVMNDGELSKKKD-------TPATQKPRLRL
LAARSLLKLCATHGLCDQLLTPKDFNSIALVAQDPVLEVRSGFISQLKKKLVQQTHLTYR
WYTVPFLLAFEPHASLKESTLTWLRSRAAYFS-QQMN--G--KRSDQQTVMESMFSRLLS
LLAYHPDYPPPDMDDSTR--------------IEELTDFARYILFYLQAVANEHNLSLIF
HIAQRVKQTRDGITKSD------------------------------EISTRLHTLSDLA
QATIRRFADIYAQQRRFGGANGGASILQTYP-GKMGVPSSIFAPMGSHREAQEVADKNFF
PE-DGEELLDRVVRSVMKT--KSGSQ--G---AA-KKRKTDSN-ETGGD-------TGSA
KKAKKESKEK--------PARPPRKSSGSAGTSKAPKRK--KQDEDGWTSDGGAGGGANS
AAAAAASRRRSSRGA-SRRISYADRDSDEDDLEMDDWDQ--------------QEE--QE
EE--EEE-LEEEDEQEVESVNDEPS---EEADVDDDDDDNKNDVAKETLKPKASEKGANS
RLDEDLDEISDSDLSSPLSSPPPISP---------PKKATGGRAATRGKGS---------
-TSLATRRSSRR------
>XP_001275965_Aspergillus_clavatus
---------------------------------------MPARTRQGPSAAT--------
---EVVEPEETS----------GGLRSLKFNQPLSWRVGR-AIPIADLLQRLQTLAQELR
KLE--QEEIDTDSLRKVSQELATANLLAHKDKGVRAWTACCIVDVLRLCAPDAPFTGNQL
K-----------------DIFTCIVT-----------SIIPALGD-------PS-NT-YN
AQHIYVLNSLAEVKSIVLMTDLDQPDLLIIPLFTTCFDIVSGSSKASSGEDIAKNVEYDM
TRLLVTVIDESPILAPDVVDVIVAQFLRIDPRALEHPGKKGKKTDA-PVDAKQGTLLLKD
YPPAYNMAKAICQACPERMTSHISQYFNNVIIDAS--GTAGANGSSKHP-HRR-PNLDDS
-DEEGEDVKELSKAHRLIRELWRACPDVLQNVVPQLEAELSAESVSLRLLATQTIGDLTA
GIGVAGPPPPIAMDPAAYPPITLAESSQALPP-SNLLVAPLSPKPFSQAHSSAYESFLSR
RFDKSASVRAAWVTVAGRILLTSAGGSGLSDNE-EQTLIENLTSMLRDADEKVRVAAVDA
ISTFGLAQVVNKLGFNGGFSSPDSLLSVLAERVKDRKSQVREHAMKTLASIWAVAAG---
---------DIEQGNEQVLSLL-KDGPSKIFDAYYTNDPEIHISIDRVLFEIL-LPLNYP
PIKPKLLHSG-SSQSQKLKESQT--SKVDTDADIDKIRVRRILTLLGGLDDKAKKVFYAM
QGRQISLRNFVDFYLKACEEYNGGVMEEN--EDE-------------------------I
KTKLSRVIESLSKTFPDSSRASADLWKFAKVHDRRNYQLIRFAMSVSSDYRTVVKAIREL
ARRI-Q------------SSNN-MPLLETLTPLLYRCSSLIFNRSHTPAIMEL--SRTDE
H----GLASPAHEILREISSSNPEVLEAQVQEMCKDLESQAPKATTT----TAANTEEIL
KACSGFARKLPGKLP----KDRKFLQALTNYAVHSPSPRAAKHAVSILMSVAEK--REMY
AKDLVKACISKWSYGSDR--FLTKLAALSQLSLLAPAETDEEGDAIISIAVNQILLTNR-
-----SP--QEES--GYAWS--DSVDD------------ETVAKEWALKIIVNKLRA---
------KKASENEADFRAHAGPVYETLNKLVANEGELSKQQD-------TPATQKPRLRL
LAAKSLLKLCASSSLGDHLLAPMDFNAIALVAQDPIAAVRSGFINQLKKKLVQRSYLSYR
WYVVPCLLAFEPNVSLKESTLTWLRSRATFFA-QQVQ--N--S-GQKETAMESIFSRLLS
LLAYHPDYPSPDLDEETQ--------------VRDLTDFARYILFYLSAVANEHNLSLIF
HIAQRVKQTRDGITKSD------------------------------EMTTRLHTLSDLA
QATIRRFADIYSQQRRFGGGAGASSILQTYP-GKVGVPSSIFARMNSHEEAQEVAEKNFL
PE-DAEDLLDRLVRSVMKA--KSGSS--NNHSSV-KKRKPEAS-ETNGN-------TSAT
KKARKDK-DR--------SAK-PRRSS-TGTTTKTPKKK--KKGGDGWSSDEDGAP---E
ETTASAARRRSSRGT-AKRVSYVDKGSDEDEMEVDDPVE--------------ENE--EQ
ESSDDEE-LSEANSELDAEL---ESENEEQASDAEVPEEP--------------------
-----------EAPEESAEPEEPEEPP-------KPAPKTTETKAKRSEKP---------
-TALPTRRSSRRG-----
>XP_001261154_Aspergillus_fischeri
---------------------------------------MPARTRQGPSTVT--------
---EVVEPEETS----------GGLRSLKFNQPLSWRVGR-AIPIADLLQRLQTLAQELR
KLE--QEEIDKESLRKVSQELATANLLAHKDKGVRAWTACCIVDVLRLCAPDAPFTGNQL
K-----------------DIFTCFVT-----------SIIPALGD-------PS-NT-YN
AQHIYVLNSLAEVKSIVLMTDLDQPDSLIIPLFTSCFDIVSGSSKASTGEEIAKNVEFDM
TRLLVTVIDESPVLAPDVVDIVVAQFLRVDPRVLEPLNKRSKKADT-PVDSKQGTLLLKD
YPPAYNMAKAICQACPERMTSHISQYFNNVIIDAS--GSGGTNGSSKH--HRK-PNLDDS
-DEEGEDVKELSKAHRLIRELWRACPDVLQNVVPQLEAELSAESVSLRLLATQTIGDLTA
GIGVAGPPPPPPMDPAGYPPVTLAEYAQMIPQ-PNVLVKPLSPKPFSQAHSSTYESFLSR
RFDKSASVRAAWVTVIGRILLTSAGGSGLSEHE-QQTLIENLSSMLRDADEKVRLAAVDA
VGMFGLSDVVNKLGLGGGFSTSDSLLAVLAERVKDRKSQVREHATKTLARIWAVAAG---
---------DVEQGNEQVVSLL-KDGPSKIFDAYYTNDPEIHILIDRVLFEIL-LPLNYP
PIKPKLSRSG-SSQSQKQKESQS--AEADSDADIDKIRVRRILTLLAGLDDKAKKVFYAM
QGRQISVRNFVDFYLKACEEYNGGVVEKN--EDQ-------------------------I
KTKLSRVIDSLSKTFPDSSRASADLWKFAKVHDRRNYQLIRFAMNVTSDYRTVVKAIREL
ARRI-Q------------SSNN-SSLLETFTPLLYRSSSLIFNRSHTPAIMEL--SRTDE
H----GLANPAHEILREISSKNPEVLEAQVQEMCKDLESQAPKATTT----TAGGTEEIL
KACSGFARKLADKLP----KERKFLQALRSYALHSPSPRAAKHAVSILMAVADK--KEMY
AKDLIQACVSKWKYGSDR--FLTKLATLSQLNLLAPSEADEESDAIISIAVNQILLTNR-
-----SP--EPDA--GYSWS--DTVDD------------ETAAKEWALKIIVNRLRA---
------KKGSDGDDDFRAHAVPVFETLNKLVANEGELSKKKD-------TPATQKSRLRL
LAAKSLVKLCATISLCDQLFTPLDFNSIALVAQDPILAVRSGFISQLKKRLVQRSHLSYR
WYIVPCLLAFEPNVSLKDSTLTWLRSRAAFFS-QQVQ--S--S-GQKETVMESIFSRLLS
LLAYHPDYPSADLDEATQ--------------VRDLTDFARYILFYLTAVANEHNLSLIF
HVAQRVKQTRDGITKSD------------------------------EISTRLHTLSDLA
QATIRRFADIYSQQRRFGGGAGAASILQTYP-GKVGVPSSIFARMNSHEEAQEVAEKNFL
PE-DAEDLLDRLVRSVMKA--KNGSS--SN-AQV-KKRKPEAA-DTNGN-------NGSA
KKARKEK-DK--------TSR-PRRSS-AGTTSKTPKKK--KKGEDGWSSEEEGAP---A
EVTTS-ARRRSSRGT-SKRVSYVDKDSDEDDMEVDEWGQ--------------END--EQ
EDNEDDA-ESENGSDAAEEKVDDESDNEEQLSEAEELEDP--------------------
-----------EDPSETAVAKTEKEKP--------------EAKNRRSDKT---------
-ATLPTRRSSRRG-----
>XP_041146820_Aspergillus_flavus
---------------------------------------MPARTRQGPSAAA--------
---EVVESEETP----------GGLRRLRFNEPLSWRVGRSAIPIVDLLQRLQTLAQELR
KLE--QEEVEKDSLQKVSQELATAQLLAHKDKGVRAWTACCIVDVLRLCAPDAPFTGNQL
K-----------------DIFTCIVT-----------SIIPALGD-------PS-NT-YN
AQHIYVLNSLAEVKSIVLMTDLDHPDALIIPLFTTCFDIVSGSSKGSTGEDIAKNVEFDM
TRLLVTVIDETPVLAADVVDVIVAQFLRIDPRALENPSRRGKKADA-PLDAKQGTLLLKD
YPPAYNMAKAICQACPERMTSHISQYFNNVIIDAS--ATGA-NGPSKNS-HRR-PNLDDS
-DEEGEDIKELSKAHRLIRELWRACPEVLQNVVPQLEAELSAESVSLRLLATQTIGDLTA
GIGVAGPPPPPPMDPAAYPPVTLSDYSQIVPQ-PNVLIQPFSPKPFSQAHSSTYEGFLSR
RLDKSASVRAAWATVVGRILLTSAGGSGLAESE-EQMLIKNLASMLRDADEKVRVAAVDA
VGTFGLSHIVHKLGASGGFSSHDSILFILAERVKDRKPQVREHAMKTLGRMWAVAAG---
---------EIEQDNEQVVSLL-KDGPSKIFDAFYTNDMDIHVLIDRVLFDIL-LPLSYP
PIKPKLSRSS-STQSQKLKDSQT--SEGDNETDVDKIRVRRILTLIRGLDDKAKKVFFAM
QARQIQMRTAVTVYLQACEEYNGGVMEKD--DER-------------------------I
TAQINRVIDTLSKLFPDASRASADLWKFAKVHDRRSYQLIRFAMAAVSDYRTVIKAIREL
ARRL-Q------------SSNN-SPLLETLTPLLYRCSSLVFNRSHIPAIISL--SRTDE
N----GLASPAHEMLREISSRNPEVLEAQVQEMCKDLESQAPSAKTS----KDTGTEEIL
KACSGFAKKLPAKLP----KERKFFQALVNYALYSPSPRAAKHAVSILMATADR--KEMY
AKDLVQKCVSKWEYGTDR--FLTKLATLSQLNLLAPREADEESDAIVSIAVNKVLLTNR-
-----SP--KPEA--GYIWS--DTVDD------------ETAAKEWALRIIVNRLRA---
------KEGSDDENDFRAHAEPVYSTLNKLVVGEGELSKKKD-------TPAGQKSRLRL
LAAKSILKLCASHSICDHLLAPQDFNALALVAQDRLAPVRIGFINELKKKLVPNSRLSHR
WYIITFLLAFEPNASLKDSTLTWLRSRATFFS-QS-G--G--KKKD--PVMESIFSRLLS
LLAYHPDYPPQDLDEEVK--------------ARDLTDFGRYILFYLLAIANEHNLSLIF
HIAQRVKQTRDGITKSD------------------------------EITTRLHTLSDLA
QSTIRRFADIYSQQRRFGGGAGGTNILQTYP-GKMGLPSSIFAPMSSHREAQEVAEKNFL
SE-DVDDLLDRLVRSVMRS--KGGSQ--GQ--AA-KKRKPEPT-DTTGE-------AGTT
TKKVKKVREK--------VTR-PRKSSGA--TSRTPKRK--NKDEDGWSSDEGA-----A
KTSTATARRRSSRGT-SRRVSYADHDSDEDDVEMDDWDQ--------------DKD--EA
EA--EEE-EEDDNE---ENENNHAN---NNHVQDSE-DDG--------------------
-----------SDLSSPPPSLPPSSP---------PPSAKKARA----EKA---------
-TTLPSRRSSRRG-----
>XP_756022_Aspergillus_fumigatus
---------------------------------------MPARTRQGPSTVT--------
---EVVEPEETS----------GGLRSLQFNQPLSWRVGR-AIPIADLLQRLQTLAQELR
KLE--QEEIDKESLRKVSQELSTANLLVHKDKGVRAWTACCIVDVLRLCAPDAPFTANQL
K-----------------DIFTCFVT-----------SIIPALGD-------PS-NT-YN
AQHIYVLNSLAEVKSIVLMTDLDQPDSLIIPLFTTCFDIVSGSSKASTGEEIAKNVEFDM
TRLLVTVIDESPVLAPDVVDIIVAQFLRVDPRVLEPLNKRSRKADT-LVDSKQGTLLLKD
YPPAYNMAKAICQACPERMTSHISQYFNNVIIDAS--GSGATNGSSKH--HRK-PNLDES
-DEEGEDVKELSKAHRLIRELWRACPDVLQNVVPQLEAELSAESVSLRLLATQTIGDLTA
GIGVAGPPPPPPMDPAGFPPVTLAEYAQTIPQ-PNVLVKPLSPKPFSQAHSSTYESFLSR
RFDKSASVRAAWVTVIGRILLTSAGGSGLSENE-QQTLIENLTSMLRDADEKVRLAAVDA
VGMFGLSDVVSKLGLGGGFSTSDSLLAVLAERVKDRKSQVRDHATKTLARIWAVAAG---
---------DIEHGNEQVVSLL-KDGPSKIFDAYYTNDPEIHILIDRVLFEIL-LPLNYP
PIKPKLSRSS-SSQSQKQKESQS--AEADSDADIDKIRVRRILTLLAGLDDKAKKVFYAM
QGRQISVRNFVNFYLKACEEYNGGVVEEN--EDQ-------------------------I
KTKLSRVIDSLSKTFPDSSRASADLWKFAKVHDRRNYQLIRFAMNVTSDYRTVVKAIREL
ARRI-Q------------SSNN-SSLLETFTPLLYRSSSLIFNRSHTPAIMEL--SRTDE
H----GLANPAHEILREISSKNPEVLEAQVQEMCKDLESQAPKATTT----AAGGTEEIL
KACSGFARKLADKLP----KERKFLQALRSYALHSPSPRAAKHAVSILMAVADK--KEMY
AKDLIQACVSKWKYGSDR--FLTKLATLSQLNLLAPSEADEESDAIISIAVNQILLTNR-
-----SP--EPDA--GYSWS--DTVDE------------ETAAKEWALKIIVNRLRA---
------KKGSDGDDDFRAHAVPVFETLNKLVANEGELSKKKD-------TPAAQKSRLRL
LAAKSLVKLCATISLCDQLLRPLDFNAIALVAQDPMLPVRSGFISQLKKRLVQRSHLSYR
WYIVPCLLAFEPNVSLKDSTLTWLRSRAAFFS-QQVQ--S--S-GQKETIMESIFSRLLS
LLAYHPDYPSADLDEATQ--------------VRDLTDFARYILFYLTAVANEHNLSLIF
HVAQRVKQTRDGITKSD------------------------------EISTRLHTLSDLA
QATIRRFADIYSQQRRFGGGTGAASILQTYP-GKVGVPSSIFARMNSHEEAQEVAEKNFL
PE-DAEDLLDRLVRAVMKA--KNGST--SS-AQV-KKRKPEAA-EMNGN-------NGSA
KKARKEK-EK--------TSR-PRRSS-AGTTSKTPKKK--KKGEDGWSSDEEGAP---A
EVTTS-ARRRSSRGT-SKRVSYVDKDSDEDDMEVDEWGQ--------------END--EQ
EDNADDA-ESENGSDAAEEKVDDDSDSEEQLSEAEELEDP--------------------
-----------EDSSEPAVAKSEKEKP--------------EAKNKRSEKT---------
-ATLPTRRSSRRG-----
>XP_680565_Aspergillus_nidulans
---------------------------------------MPSRTRQGPSVAT--------
---EDVEPEEPS----------GGLRQLKFNEPLSWRVGRSAIPIADLLQRLQTLAQELR
KLE--QEEIEKESLRKVSQELATAQLLAHKDKGVRAWATCCIVDVLRLCAPDAPFTANQL
K-----------------DIFTCIVS-----------SIIPALGD-------PS-NP-YN
AQHIYVLNSLAEVKSIVLMTDLDHPDTLIVPLFISCFDIVAGSAKASTGEPVAKNVEYDM
TRLLVTVIDESPVLAPDVVDVIVAQFLRVDPRVLDGPGKKGKKPET-QVDEKQETLLLKD
YPAAYNMAKAICQACPERMTSHISQYFNNVIIDAS--ATGTQNGPSKQA--RR-TNLDDS
-DEEGEDIKELSKAHRLIRELWRACPDVLQNVIPQLEAELSAESVSLRLLATQTIGDLTS
GTGVAGPPPPLPMDPAVYPQVKLDDYARSIPQ-PNVLLMPFAPKPFSQAHSSAYDSFLSR
RLDKSASVRASWATAIGRIILTSAGGSGLSDNE-EQTLITHLSSMLRDADERVRLAAVEA
VGTFGLSHIVNKLGVSGGVSTQDSLLFILAERVKDRKSQVREHATKVLARAWAVASG---
---------DIERSHEQVTPLL-KEAPSRILDAYYTNDPEIHVSIDRAMFEIL-LPLSYP
PIKPKLSRSS-SSQSQRLKDSQA--AEPESEADVDRIRVRRILTLVGGLDEKAKKVFFAM
QKRQVSLRTAVTVYLQACEEYNGGVMEKN--KDQ-------------------------I
KAQLTKIVDALAKTFPDPARTSADLWKFAKIHDRRGYQLIRFAMAAVSDYRTVIKAIKEL
ARRL-Q------------SSNN-TILHETLTTLLYRCSSIVFNRSHIPAIMSI--SRSDE
N----GLAAPAHEMLKEISSLNPEVLEAQVQEICKDLEAQAPKATTV----SAAGTEEIL
KACSGFAKKLPSKLP----KERKFFQALVDYALHSPSPRAAKHAVLILMAVTDK--KNMY
AKDLVEKCVSKCTYDSER--FLTKLATLSQLNLLAPREADEESDAIIKISVNQILLTNR-
-----SP--TPNS--GYFWS--DQVDD------------ETAAKEWALKIIVNRLRA---
------KDGSDSDDDFRAHAEPVYDTLNKLIVNSGELSKKKD-------TPATQKSRLRL
LAANSLLKLCSSHALCEQLLTPQDFNSIALVAQDPLPEVRSGFINQLKKKLVQDTRLGAR
WYVIPYLLAFEPQVGLKDSTLTWLRSRAAFFS-QQTN--G--KKGEKQTVMEALFSRLLS
LLAYHPDYPPADLDESTK--------------LDELTDFARYILFYLSAVANEHNLSLIF
HIAQRVKQARDGITKSD------------------------------EMSRRLHTLSDLA
QATIRRFADVYSQQRRFGGGAGGVNLLQTYP-GKVGVPSSIFAPMGSHREAQEVADTTFL
PE-DAEDRLDRIVRATMRT--KNGS---SQ-AGA-KKRKTDSTQEPSRD-------ANAA
KKARKNS-ES--------SSR--RKSGSSAVGFKMPKRKSTKKTGDDWSS-DGEAAG--N
VASSSATRRRSNRGSASRRISYADPDSDEDDMEMDELNQ--------------ARD--DE
DEGEDQA-KDIENG----SDLSELSEADSNMLEEPEDDDG----------------P-SE
KEDQPDDKQNGDDDAQPASPVPV---------------ASKAKVPGKAMKK---------
-ATLPTRRSARR------
>XP_001402252_Aspergillus_niger
------------------------------------------------------------
------------------------------------------------------------
------------------------------------------------------------
------------------------------------------------------------
------------------------------------------------------------
------------------------------------------------------------
------------------------------------------------------------
------------------------------------------------------------
------------------------------------------------------------
------------------------------------------------------------
------------------------------------------------------------
------------------------------------------------------------
------------------------------------------------------------
------------------------------------------------------------
------------------------------------------------------------
------------------------------------------------------------
----------------------------------------------------------IL
KACSGFAKKLPSKLP----KERKFLQSLVSYALHSPSPRAAKHAVSILMAVADK--KEMY
AKDLIQKCVSDWAYGSDR--FLTKLAALSQLNLLAPREADDESDAIISIAVNKILLTNR-
-----SP--QPDA--GYAWS--DVVDD------------ETAAKEWALKIIVNRLRA---
------KDGSDDEQDFRAHAGPVYDTLNKLVVNDGELSKKKD-------TPATQKSRLRL
LAARSLLKLCASHGLCDQLLSPRDFNSIALVAQDPVLEVRSGFINQLKKKLVQKTHLSYR
WYTVPFLLAFEPITSLKDSTLTWLRSRAAFFS-QQTN--G--KRSDQQTVMESLFSRLLS
LLAYHPDYPPAEMEESTR--------------VAELVDFSRYILFYLQAVANEHNLSLIF
HIAQRVKQTRDGITKSD------------------------------EMSTRLHTLSDLA
QATIRRFADIYSQQRKFGGAAGGTNILQTYP-GKMGVPSSIFAPMGSHREAQEVADKNFF
PE-DGEDLLDRIVRSVMRT--KSGSH--G---SA-KKRKPESA-EAGGD-------ASAT
KKARKDKEKK--------PAR-PRKSSGSAGTTRTPKKK--KRDDDGWSSDEEA-----T
KKASTAARRRSSRGA-SRRVSYADRDSDEDDMEMNEWEQ--------------AEE--EE
QA----E-EEAEGGADSEDDNDSVDLPDKEAALDEILSDR--------------------
-----------ED--SPLSSPPPTSPQ-------KPTEQAPSKPSGNGKRT---------
-STLPNRRSSRRG-----
>XP_015410482_Aspergillus_nomiae
---------------------------------------MPARTRQGPSAAA--------
---EVVESEEIS----------GGLRRLRFNEPISWRVGRSAIPIADLLQRLQTLAQELR
KLE--QEEVEKDSLQKVSQELATAQLLAHKDKGVRAWTACCIVDVLRLCAPDAPFTG---
-------------------YIYLIVT-----------SIIPALGD-------PS-NT-YN
AQHIYVLNSLAEVKSIVLMTDLDHPDALIIPLFTTCFDIVSGSSKASTGEDIAKNVEFDM
TRLLVTVIDETPVLAADVVDVIVAQFLRIDPRALENPSRRGKKADT-PVDAKQGTLLLKD
YPPA-----------------HISQYFNNVIIDAS--ATGA-NGPSKNS-HRR-PNLDDS
-DEEGEDIKELSKAHRLIRELWRACPEVLQNVVPQLEAELSAESVSLRLLATQTIGDLTA
GIGVAGPPSPPPMDPAAYPPVTLSDYSQTIPQ-PNVLVQPFSPKPFSQAHSSTYEGFLSR
RLDKSASVRAAWATVVGRILLTSAGGSGLAESE-EQMLIKHLASMLRDADEKVRVAAVDA
VGTFGLSHIVHKLGASGGFSSQDSILFILAERVKDRKPQVREHAMKTLGRMWAVAAG---
---------EIEQDNEQVVSLF-KDGPSKIFDAFYTNDMDIHVLIDRVLFEIL-LPLSYP
PIKPKLSRSS-STQSQRLKDSQT--SEGDNETDVDKIRVRRILTLISGLDDKAKKVFFAM
QARQIQMRTAVTVYLQACEEYNGGVMEKD--DER-------------------------I
TAQISRVIDTLSKLFPDASRASADLWKFAKVHDRRSYQLVRFAMAAVSDYRTVIKAIKEL
ARRL-Q------------SSNN-SPLLETLTPLLYRCSSLVFNRSHIPAIISL--SRTDE
N----GLASPAHEMLREISSRNPEVLEAQVQEMCKDLESQAPSAETS----KDTGTEEIL
KACSGFAKKLPAKLP----KERKFFQALVNYALYSPSPRAAKHAVSILMATADR--KEMY
AKDLVQKCVSKWKYGTDR--FLTKLATLSQLNLLAPREADEESDAIISIAVNKILLTNR-
-----SP--KPED--NYIWS--DTMDD------------ETAAKEWALKIIVNRLRA---
------KGGSDGEDDFRAHAEPVYSTLNKLVVGEGELSKKKD-------TPGGQKSRLRL
LAAKSLLKLCASHSICDHLLAPQDFNALALVAQDRLAPVRIGFINELKKKLVPNSRLSHR
WYIITFLLAFEPNASLKDSTLTWLRSRATFFS-QN-G--G--KKND--PVMESIFSRLLS
LLAYHPDYPPKELDEETK--------------ARDLTDFGRYILFYLSAVANERNLSLIF
HIAQRVKQTRDGITKSD------------------------------EITTRLHTLSDLA
QSTIRRFADIYSQQRRFGGGAGGTNILQTYP-GKMGLPSSIFAPMSSHREAQEVAEKNFL
SE-DVDDLLDRLVRTVMRS--KGGSQ--GQ--AA-KKRKPEST-ETTRE-------AG-T
TKKVKKAKEK--------VTR-PRKSSGA--TSRTPKRK--NKDEDGWSSDEGA-----A
KASTATARRRSSRGT-SRRVSYADHDSDEDDVEMDDWDQ--------------DED--EA
EA--EEE----DNE---ENENNHAN---NNHVQDSEDDDG--------------------
-----------SDLSSPPPSLPPSSP---------PPSAKKAR-------A---------
-TTLPARRASRRG-----
>XP_001822370_Aspergillus_oryzae
---------------------------------------MPARTRQGPSAAA--------
---EVVESEETP----------GGLRRLRFNEPLSWRVGRSAIPIVDLLQRLQTLAQELR
KLE--QEEVEKDSLQKVSQELATAQLLAHKDKGVRAWTACCIVDVLRLCAPDAPFTGNQL
K-----------------DIFTCIVT-----------SIIPALGD-------PS-NT-YN
AQHIYVLNSLAEVKSIVLMTDLDHPDALIIPLFTTCFDIVSGSSKGSTGEDIAKNVEFDM
TRLLVTVIDETPVLAADVVDVIVAQFLRIDPRALENPSRRGKKADA-PLDAKQGTLLLKD
YPPAYNMAKAICQACPERMTSHISQYFNNVIIDAS--ATGA-NGPSKNS-HRR-PNLDDS
-DEEGEDIKELSKAHRLIRELWRACPEVLQNVVPQLEAELSAESVSLRLLATQTIGDLTA
GIGVAGPPPPPPMDPAAYPPVTLSDYSQIVPQ-PNVLIQPFSPKPFSQAHSSTYEGFLSR
RLDKSASVRAAWATVVGRILLTSAGGSGLAESE-EQMLIKNLASMLRDADEKVRVAAVDA
VGTFGLSHIVHKLGASGGFSSHDSILFILAERVKDRKPQVREHAMKTLGRMWAVAAG---
---------EIEQDNEQVVSLL-KDGPSKIFDAFYTNDMDIHVLIDRVLFDIL-LPLSYP
PIKPKLSRSS-STQSQKLKDSQT--SEGENETDVDKIRVRRILTLIRGLDDKAKKVFFAM
QARQIQMRTAVTVYLQACEEYNGGVMEKD--DER-------------------------I
TAQINRVIDTLSKLFPDASRASADLWKFAKVHDRRSYQLIRFAMAAVSDYRTVIKAIREL
ARRL-Q------------SSNN-SPLLETLTPLLYRCSSLVFNRSHIPAIISL--SRTDE
N----GLASPAHEMLREISSRNPEVLEAQVQEMCKDLESQAPSAKTS----KDTGTEEIL
KACSGFAKKLPAKLP----KERKFFQALVNYALYSPSPRAAKHAVSILMATADR--KEMY
AKDLVQKCVSKWEYGTDR--FLTKLATLSQLNLLAPREADEESDAIVSIAVNKVLLTNR-
-----SP--KPEA--GYIWS--DAVDD------------ETAAKEWALRIIVNRLRA---
------KEGSDDENDFRAHAEPVYSTLNKLVVGEGELSKKKD-------TPAGQKSRLRL
LAAKSILKLCASHSICDHLLAPQDFNALALVAQDRLAPVRIGFINELKKKLVPNSRLSHR
WYIITFLLAFEPNASLKDSTLTWLRSRATFFS-QS-G--G--KKKD--PVMESIFSRLLS
LLAYHPDYPPQDLDEEVK--------------ARDLTDFGRYILFYLLAIANEHNLSLIF
HIAQRVKQTRDGITKSD------------------------------EITTRLHTLSDLA
QSTIRRFADIYSQQRRFGGGAGGTNILQTYP-GKMGLPSSIFAPMSSHREAQEVAEKNFL
SE-DVDDLLDRLVRSVMRS--KGGSQ--GQ--AA-KKRKPEPT-DTTGE-------AGTT
TKKVKKVREK--------VTR-PRKSSGA--TSRTPKRK--NKDEDGWSSDEGA-----A
KTSTATARRRSSRGT-SRRVSYADHDSDEDDVEMDDWDQ--------------DKD--EA
EA--EEE-EEDDNE---ENENNHAN---NNHVQDSE-DDG--------------------
-----------SDLSSPPPSLPPSSP---------PPSAKKARA----EKA---------
-TTLPSRRSSRRG-----
>XP_040640192_Aspergillus_ruber
---------------------------------------MPARTRQGPSAATTTATTTEE
QSVEQPEAEETSEKPEPRTSTGGGLRKLKFNEPITWRVGRAAIPIADLLQRLQTLAGELR
KME--QEEVETGSLTKVAQELATPQLLGHKDKGVRAWAGCCTVDVLRLCAPDAPFTGNQL
K-----------------DLFTCIVS-----------SIIPALAD-------PS-HP-YN
AQHIYVLNSLAEVKSVVLMTDLDHPDSLIVPLFATCFDIVSGSSKASTGEEIAKNVEFDM
TRLLVTVIDESPVLAPEVVDIIVAQYLRVDPRALEAPSRKGKKPDT-PIDAKQGTLLLKE
YPPAYNMSKAICQACPDRMTSHISQYFNNVIIDAS--AGAGANGSKSN---RK-PNLDDS
-DEEGEDIKELSKAHRLIRELWRACPEVLQNVVPQLEAELSAESVSLRLLATQTIGDLTA
GIGVAGPPPPPPMDPAAYPPVTLAEYAQLTPQ-TSVLLTPFSPKPFSQTHSSSYESFLSR
RLDKNASVRAAWATVVGRILLTSAGGSGLSESE-EQALIKNLATMLRDADEKVRVAAVDA
VGIFGLSHVVYKLGLDGGFSSDNSILSILAERVKDRKPQVREHAMKAIARMWAVAAG---
---------EIEQNNEQVVTLL-KDGPSKIFDAYYTNDPDIHITIDKVLFEIL-IPLHYP
PIKSKLSRTT-STQSQKQKESQSQASEGDSETDTDKIRARRILTLLAGLNDKAKKVFFAM
QARQMSMRTLMTMYLQACEGYNGGVIEKD--EAK-------------------------V
KAQLGRMVDALAKAFPDSSRASADLWKFAKVHDRRNYQLFRFSMAAHTDYRTVIKAIKEL
VRRV-Q------------NSNN-AALLETVTPLLYRSSSLIFNRSHIPAIMSL--SRTDE
N----GLANPAQEMLREISSRNPAVLEAQVQEMCKDLESQAPTEKSS----NDAGTEEIL
KACSGFAKKLPDKLP----KDRKFLQALTNYALYSSSPRAAKHAVTILMATAEK--KEMY
AKDLLQRCVSDWTYGSDR--FLTKLATLSKLNHLAPREADEEKDTIVSIAIDQILLSNR-
-----SP--ESDS--GYKWT--DSADQ------------ETAAKEWALKIIVNRLRA---
------KRSTDDEDSFRAQAEPVYTTLNKLVANEGELSKKKD-------TPATQKPRLRL
AAAKSLLKLCASHSLCDHMLAPQDFNSISLVAQDRIPFVRIGFIEQLKKKLVQNSYLSHR
WYIVPCLLAFEPDANLKDSTLTWLRSRAAYFS-QQVQASG--KRNEQQMVMESIFSRLLS
LLAYHPDYPPAELDESTK--------------VADLTDFARYILFYLSAVGNERNLSLIF
HVAQRVKQTRDGITKTD------------------------------EITSNLHTLSDLA
QATIRRFADIYSQQHKFGGASGGTNILQTYP-GKMGVSSSLFAPMSNHREAQEVAEKNFL
PD-DLDDVLDRFVKNFMKP--RGGGS--Q--GQA-KKRKPQNN-DANGD-------SSAT
KRRKSDT-QK--------TARAARRTSGT-TPSKTSKRK--KRDEDGWSSDEGGK----T
EKKESSARRRSSRGTVAKGVSYADRDSDEDDQEMDDWEG--------------QEDGGEG
DEDENEQ-EGGSAEEQNQEEEEKASENGDDNDGDEQVEDA--------------------
-----------DAAEASPEPEPAPAPA-------KSSKARGKPTASKKGGA---------
-TSLPTRRSSRR------
>XP_040709013_Aspergillus_sydowii
---------------------------------------MPARTRQGPSVAT--------
---EAVEPEEPS----------GALRHLKFNEPLSWRVGRSAIPIADLLQRLQTLAQELR
KFE--QEEIEKDSLRKVSQELATAQLLGHKDKGVRAWATCCIVDVLRLCAPDAPFTANQL
K-----------------DIFTCIIS-----------SIIPSLGD-------PS-NP-YN
AQHIYVLNSLAEVKSVVLMTDLDHPDTLIVPLFTSCFDIVAGSAKASTGEPVAKNVEYDM
TRLLVTVIDESPVLAPDVVDVIVAQFLRIDPRVLEGPGRKGKKSET-QVDEKQETLLLKD
YPPAYNMAKAICQACPERMTSHISQYFNNVIIDAS--ATGKENGPLKQS-HRK-PNLDDS
-DEEGEDIKELSKAHRLIRELWRACPDVLQNVVPQLEAELSAESMSLRLLATQTIGDLTS
GTGVAGPPPPSPMDPAAYPQVALDEYTRSIPQ-PNVLLMPFSPKPFSQAHSSAYDSFLSR
RLDKSASVRASWATGVGRIILTSAGGSGLSDNE-EQTLIIHLASMLRDADERVRLAAVDA
VGTFGLSHIVNKLGVSGGFSTQDSLLYILAERVKDRKPQVREHAMKILARAWAVASG---
---------EIEQDNEQVTSLL-KDGPSKIFDAFYTNDLDIHVCIDRVLFEVL-LPLSYP
PIKPKLSRGS-SSQSQKLKDSQT--SEPENEADVDKIRVRRILTLLRGLDEKAKKVFFAM
QARQLSMRTAVTVYLQACEDYNGGVMEKN--KDQ-------------------------I
KAQLTKVIDTLSKTFPDPMRTSADLWKFAKIHDRRGYQLIRFAMAAVSDYRTVTKAIKEL
SRRI-Q------------SSNNSTILYETLAPLLYRCSSVVFNRSHIPAIMSL--SRSDE
N----GLANPAHEMLREISSRNPEVLEAQVQEMCKDLETHAPKAATL----SAAGTEEIL
KACSGFAKKLPSRLP----KERKFFQALVDYALHSPSPRAAKHAVLILMAVADK--KEMY
AKDLAKKCVSKCNYNSDR--FLTKLATLSQLNLLAPREADEESDAIIKISVNQILLTNR-
-----SP--TPDS--GYSWS--DQVDD------------ETAAKEWALKIIVNRLRA---
------KDGSDSDDDFRAHAGPVYDTLNKLILNSGELSKKKD-------TPAAQKSRLRL
LAANSLLKLCGSHALCEQLLTPKDFNALALVAQDPIPEVRSGFINQLKKKLVQNSRLGHR
WYVIPYLLAFEPQIGLKDSTLTWLRSRVAFFS-QQMN--G--KKGEKQMVMEAMFSRLLS
LLAYHPDYPPADLDESTR--------------LDDLTDFARYILFYLSAVANEHNLSLIF
HIAQRVKQARDGITNSD------------------------------EISTRLHTLSDLA
QATIRRFADIYSQQRRFGGGAGGVNILQTYP-GKVGVPSSIFAPMGSHREAQEVADTTFL
PE-DADDRLDRIVRSSMRT--KNGST--SQ-GAA-KKRKTD---EGNGS-------TSAT
KRVKKQN-AP--------SNR--RKSSSAATS-RTPKSK--KKTGDGWSSDDGEAVG--E
-GTSSAARRRSSRGN-PRRVSYADRDSDEDDMEMDEWNE--------------AQ---AE
DEGEDQA-EE--------SDGSELSEPDSEVLKEA---DG----------------PDSE
KENEPTDKQNG-EDAEPESPAPAPKP------------KSTPKRPEKARTT---------
-TTLPTRRSSRRG-----
>XP_001209371_Aspergillus_terreus
---------------------------------------MPARTRQGPSVTT--------
---EVVDTEETS----------GNLRRLKFNEPLTWRVGRAAIPIADLLQRLQTLAQELR
KLE--QEEVEKESLKKVSQELATPQLLGHKDKGVRAWTTCCIVDVLRLCAPDAPFTGNQL
K-------------------VRPIVPRQIGGNHQGPLKLIPALGD-------PS-HT-YN
AQHIYVLNSLAEVKSIVLLTDLDHPDSLIIPLFTICFDIVSGSSKASTGEEIAKNVEYDM
TRLLTTVIDESPVLAPDVVDVIVAQFLRIDPRALDYPAKRGKK-DT-PVDSKQGTLLLKD
YPAAYKMSKAICQACTDRMTSHISQYFNNVIIDAS--APPA-DGSSKNS-HRR-PNLDDS
-DEEGEDIRELSKAHRLIRELWKACPDVLQNVVPQLEAELSAESTSLRLLATQTIGDLTA
GIGVAGPPPPPPMDPAAYPPVTLVEYDQTIPQ-PNDLVNPSSPKSFSQVHNSTYEGFISR
RLDKSPSVRASWATAAGRILLTSAGRSGMGEAE-EQILIQYLGSMLRDADEKVRVAAVDA
VGTFGLSHIVHKLGAGGGVSSPDSILFVLAERVKDRKPQVREHAMKTLARMWAVAAG---
---------EIEQDNDQIVPLL-KDAPSKIFDAYYTNEPDIHMLIDRVLFEIL-LPLNYP
PIKSKLSRSS-SSQSQKQKDSQV--SESDAETDVDRIRVRRILTLLKGLDDKAKKVFFAL
QARQIQLRTAVTIYLQACEEYNGGVMEKK--EEQ-------------------------I
KAQLSRVIDTLSKLFPDASRTSADLWKFAKLHDRRSYQLIRFAMAAVSDYRTVIKAIKEL
SRRI-Q------------GANN-TPLLDTLTPLLYRCSSLVFNRSHIPAIMSL--SRTDE
N----GLAGPAHEMLREISSRNPEVLEAQVQEMCKDLESQAPKPSTT----AESGTEEIL
KACSGFAKKLPGKLP----KERKFFKALADYALYSPSPRAAKHAVTILMAIVDK--KEMY
AKDLIQKCVSKWSFGSDR--FLTKLAALSQLNLLAPREADEESDAIISIAVNQILLTNR-
-----SP--EPDS--GYKWS--DVVDD------------ETAAKEWALKIIVNRLRA---
------KDGSDSDDDFRAHAEPVYSTLNKLIVGEGEISKKKD-------TPAVQKSRLRL
LAARSLLKLCASQSLCDQLLTPSDFNSIATVAQDPLPPVREGFISQLKKKLVQNTHLSQR
WYTIPFLLAFEPNTNLKESTLTWLRSRAAFFS-QQGS--G--KKNE-QTVMEAIFSRLLS
LLAYHPDYPPENLDDETK--------------FNDLADFSRYILFYLSAVANEHNLSLIF
HIAQRVKQTRDGITKTD------------------------------EMSTRLHTLSDLA
QSTIRRFADIYAQQRRLGGIGGGASILETYP-GKMGVPSSIFAQMGSHREALEVAEKNFL
PD-DVDERLDQIVRSAMKP--RNASQ--HQ-GSA-KKRKSESV-LTGGD-------DGAT
KKARK---ER--------ATR-RRTSSSAGATSKTPKKK--KKTDDGWSSDGGE-----A
VKVSASARRRSSRGT-SRRVSYADRDSDEDDMEMDEWDQ--------------DQD--EE
EEGQNEE-EEVEEEEAGEDANSEANGKDNDASEDDEDENA--------------------
-----------EEAVSP----PPAPP---------VKRSAGKRAAK--PTT---------
-VSLPTRRSSRRG-----
>XP_022490957_Penicillium_arizonense
---------------------------------------MPSRSRPAP------------
------EVEDDS-----------GLRSLSFNQPLSWRVGRAAIPIADLLERLQTLAQELR
KLD--QEEIDKESLRKVSQELASGNLLAHKDKGVRAWATCCIVDVLRLCAPDAPFTRNQL
K-----------------DIFTCIVS-----------SIIPALAD-------PS-NA-YN
AQHIYVLGSLAEVKSVVLMVDLDHPDSLIVPLFTGCFDIVSGSSKASTGEEVAKNVEFDM
TRVLVTVIDESVVLAPEVVDIIVAQFLRVDPRVMDTSNKKGKRPGT-QVDSKQDTLLLKD
YPAAYNMAKAICQACPERMTSHISQYFNNVIIDAS--VPAGQTNGSKHG-ARK-PNLDDS
-DEEGEDIKELSKAHRLIRELWRACPEVLQNVIPQIEAELSTESVSLRLLATQTIGDLAA
GIGVAGPPPSPPMDPATYPPVALVDYDKTIPQ-PNVLLTPVSPKPFSQVHNSAYESFLSR
RLDKTPSVRAAWATVVGRILQTSAGGSGLHENE-EQNLVRHLASMLRDVDEKVRVAAVDT
VGQFGLSQIVHKLGVDGGCSTPDSLLAILAERVKDRKPHVREHAMKILARMWAVAAG---
---------DIEQNTEPVVSLL-RDAPSKIFDAFYTNDQEIHVLIDRVLFETL-LPLSYP
PIKAKLSRGN-SNQSQKQKDSQA--SEPEQETDVDKIRVRRILTLLRGLDEKARRVFFVM
LARQLSMRSVVTLYLEACEKYNGGVFDKD--EEQ-------------------------I
KAQLSKIVDSLSKTFPDAARASADLWKFAKVHDRRSYQLIRFTMAAVSDYRTVVKATKEL
QRRV-Q------------TANN-SPLLETLTPLIYRCGSLIFNRSHIPAIMSL--SRTDE
N----GLANAAQEMLKQISSQNPEVLEAQVQEMCKDLEAQAPKASSA----GDASTDDIL
KACSGFAKKLPAKLP----KERKFFQALTNYALYSSSPHAAKHAVSILMATADK--KEMY
AKDLVQKCVKKWTYGSDR--FLTRLAALSQLNLLAPREADEESDAIIAIAINQILLTNR-
-----NP--EPES--GYTWS--ETVDD------------ETNAKEWALRIIVNRLRA---
------KDGADDEADFRAHAKPVYETLNKLIAGEGEISKKKD-------TPAGQKSRLRL
LAAKSMLKLCASSTVCDGLLTPTDFNAIALVAQDPLLQVRSGFVNHLKKKLVQKSHLSHR
WYIVPCLLAFEPVHSLKESTLTWLRSRAAYFA-QQAQASG--KRTEQTMVMELIFSRLLS
LLAYHPDYPSEDLDESTK--------------LGDLTDFSQYILYYLSAVANEQNMSLIY
HVGQRVKQFRDGITKSD------------------------------EISTRLHTLSDLA
QATIRRFADIYSQQHKFGGAAGATNILQTYP-GKMGVPSSLFASMSGHREAQDVADKNFL
PD-ELDDLLDRVVRNAMKP--R-NASHVAQGGSS-KKRKP-SL-DTNGK-------PSAA
KKARK---DK--------PTRP-RKSSSSVG-TSKPKRK--SKNEDAWSSDGGA-----K
DSIPASARRRSGRGTAKQEVSYIDNDSDEDDEEMATWDE--------------PAE--AN
DEQDDEEVEQGEEQEEQASDDEEMQEADNDEEKADDDEPG--------------------
-----------EASEKEPTPPPIPAKK-------RGAKAAT----AKSPVAKKPAT---T
SSTLPTRRSSRRG-----
>XP_014535634_Penicillium_digitatum
---------------------------------------MPSRSRPGPS-----------
------EVEEDS-----------GLCSLSFNQPLSWRVGRSAIPIADLLDRLQTLAQELR
KLD--QEEIDKESLRKVSQELANGNLLAHKDKGVRAWATCCIVDVLRLCAPDAPFTRNQL
K-----------------DIFTCIVS-----------SIIPALAD-------PS-NA-YN
AQHIYVLGSLAEVKSVVLMVDLDHPDSLIVPLFMGCFDIVSGSSKASTGEEVAKNVEFDM
TRVLVTVIDESLVLAPEVVDIIVAQFLRVDPRVLDNPNRKGKRPDA-PLDAKQDTLLLKD
YPAAYNMAKAICQACPDRMTSHISQYFNNVIIDAS--VPAGQTNGSRH--ARK-PNLDDS
-DEEGEDIKELSKAHRLIRELWRACPEVLQNVIPQIEAELSAESVALRLLATQTIGDLAA
GIGVAGPPPPPPMDPTTYPPVSLLDYDKTIPQ-PNVLLTPVSPKPFSQVHSSAYEAFLSR
RLDKTPSVRAAWVTVVGRILSTSAGGSGLHESE-EHSLVRNLASMLRDVDEKVRVAAVDT
VGQFGLSQIVHKLSMDGGCSSPDSVLAILAERVKDRKPHVREHAMKILARMWAVAAG---
---------DIEQNTEPVVSLL-KDAPSKIFDAFYTNDQEIHVLIDRVLFETL-LPLSYP
PIKTKLSRGN-SNQSQKQKGSQA--SEPEQETDVDKIRVRRILTLLRGLDEKARRVFFVM
LARQLSMRSAVTLYLEACEKYNGGVVDKD--EEQ-------------------------I
KTQLSKIIESLSKTFPDASRASADLWKFAKVHDRRCYQLVRFAMAAVSDYRTVVKAMKEL
QRRV-Q------------SANN-SPLLETLTPLVYRCGSMIFNRSHIPAIMSL--SRTDE
N----GLANAAQEMLKQISSQNPEVLEAQVQEMCKDLEAQAPKASSA----ADSSAEDIL
KACAGFAKKLPAKLP----KERKFLQALANYALYSSSPHSAKHAVSILMATADR--REMY
AKDLVHKCVENWTYGSDR--FLTRLAALSQLNLLAPREADEESDAIISIAIKQILLTNR-
-----TP--EPDS--EYNWS--ETIDD------------ETKAKEWALKIIVNRLHA---
------KDGADNEDDFRAHAKPVYETLNKLVVGEGEISKKKD-------TPAGQKSRLRL
LAAKSLLKLCASSTICDGLLTPSDFNAVALVAQDPLVQVRGGFINHLKKKLVQKSHLSHR
WYIVPCLLAFEPVHSLKESTLTWLRSRAAYFA-QQAQASG--KRTEQTMVMELIFSRLLS
LLAYHPDYPSEDLDEATK--------------LGDLTDFSQYILFYLSAVANEHNMSLIF
HVGQRVKQFRDGITKSD------------------------------EISTRLHTLSDLA
QATIRRFAEIYSQQHKFGGAVGATNILQTYP-GKMGVPSSLFTSMSSHREAQDVADKNFL
PD-ELDDLLDRIVRIAMKP--KSNSAHASQGGST-KKRKP-SL-DTNGK-------TSVA
KKARK---EK--------SSRPARKSTSSVSAAAKSKRK--SKNDDGWSSDGGA-----E
GTTPASSRRRSVRGTAKPEVSYIDNDSDYADMEMAEWDE--------------PNE--KD
DGEDDAE----------ESENKEIHETDEGPELSEEDKA---------------------
-----------EASEKEPTPPP--AKK-------RGGRSTAAKGDAKKPGAKKPEA----
-ASLPSRRSSRRG-----
>XP_016603653_Penicillium_expansum
---------------------------------------MPSRSRPGPP-----------
------EVEEDS-----------GLRSLSFNQPLSWRVGRSAIPIADLLERLQTLAQELR
KLD--QEEIDKESLRKVSQELASGNLLAHKDKGVRAWATCCIVDVLRLCAPDAPFTRNQL
K-----------------DIFTCIVS-----------SIIPALAD-------PS-NA-YN
AQHIYVLGSLAEVKSVVLMVDLDHPDSLIVPLFTGCFDIVSGSSKASTGEEVAKNVEFDM
TRVLVTVIDESLVLAPEVVDIIVAQFLRVDPRVLDNPNKKGKRPDA-PLDAKQDTLLLKD
YPAAYNMAKAICQACPERMTSHISQYFNNVIIDAS--VPAGQTNGSKH--TRK-PNLDDS
-DEEGEDIKELSKAHRLIRELWRACPEVLQNVIPQIEAELSAESVALRLLATQTIGDLAA
GIGVAGPPPPPPMDPTTYPPVSLVDYDKTIPQ-PNVLLTPVSPKPFSQVHNSAYEAFLSR
RLDKTPSVRAAWVTVVGRILLTSAGGSGLHESE-EHSLVRNLASMLRDVDEKVRVAAVDT
VGQFGLSQIVHKLSVDGGCSSPDSVLAILAERVKDRKPHVREHAMKILARMWAVAAG---
---------DIEENTEPVVSLL-KDAPSKIFDAFYTNDQEIHILIDRVLFETL-LPLPYP
PIKAKLSRGS-SNQSQKQKDSQA--SEPEQETDVDKIRVRRILTLLRGLDEKARRVFFVM
LARQLSMRSAVTLYLEACEKYNGGVVDKD--EEQ-------------------------I
KTQLSKIIESLSKTFPDASRASTDLWKFAKVHDRRSYQLVRFTMAAVSDYRTVVKATKEL
QRRV-Q------------SANN-SLLLETLTPLVYRCGSLIFNRSHIPAIMSL--SRTDE
N----GLANAAQEMLKQISSQNPEVLEAQVQEMCKDLEAQAPKASSA----GDGSAEDIL
KACAGFAKKLPAKLP----KERKFLQALANYALYSSSPHSAKHAVSILMATADR--REMY
AKDLVHKCVEKWTYGSDR--FLTRLAALSQLNLLAPREADEESDAIISIAINQILLTNR-
-----TP--EPDS--EYNWS--ETVDD------------ETKAKEWALKIIVNRLRA---
------KDGADNEADFRAHAKPVYETLNKLVVGEGEISKKKD-------TPAGQKSRLRL
LAAKSLLKLCASSTVCDGLLTPSDFNAVALVAQDPLLQVRSGFINHLKKKLVQKSHLSHR
WYIVPCLLAFEPVHSLKESTLTWLRSRAAFFA-QQAQASG--KRTEQTIFMELIFSRLLS
LLAYHPDYPSEDLDEATK--------------LGDLTDFSQYILFYLSAVANEHNMSLIF
HVGQRVKQFRDGITKSD------------------------------EISTRLHTLSDLA
QATIRRFADVYSQQHKFGGAAGATNILQTYP-GKMGVPSSLFTSMSSHREAQDVADKNFL
PD-ELDDLLDRVVRIAMKP--RSNSTHASQGGSS-KKRKP-SL-DANGK-------TSVA
KKARK---EK--------SSRPARKSTSSISAAAKPKRK--SKNDDGWSSDGGA-----A
ATTPASSRRRSVRGTAKPEVSYIDNDSDDADMEMAEWDE--------------PKE--KD
DGEDDAE----------ESENEEIQATDDDEELSEIDEP---------------------
-----------EVSEKEPTPPP--AKK-------RGGRAAATKSDVKKPEAKKPEA----
--SLPSRRSSRRG-----
>XP_040651241_Penicillium_griseofulvum
---------------------------------------MPSRSRPGPP-----------
------EVEEDS-----------GLRSLSFNQPLSWRVGRSAIPIADLLERLQTLAQELR
KLD--QEEIDKESLRKVSQELASGNLLAHKDKGVRAWATCCIVDVLRLCAPDAPFTRNQL
K-----------------DIFTCIVS-----------SIIPALAD-------PS-NA-YN
AQHIYVLGSLAEVKSVVLMVDLDHPDSLIVPLFTGCFDIVSGSSKASTGEEVAKNVEFDM
TRVLVTVIDESLVLAPEVVDIIVAQFLRVDPRVMENPNKKGKRPDA-PVDTKQDTLLLKD
YPPAYNMAKAICQACPERMTSHISQYFNNVIIDAS--VPAAQTNGSKH--TRK-PNLDDS
-DEEGEDIKELSKAHRLIRELWRACPEVLQNVIPQIEAELSAESVPLRLLATQTIGDLAS
GIGVAGPPPPPPMDPTTYPPVSLVDYEKTIPQ-PNILLTPVSPKPFSQVHSSAYEAFLSR
RLDKTPSVRAAWVTVVGRILLTSAGGSGLHESE-ERSLVRNLASMLRDVDEKVRVAAVDT
VGQFGLSQIVNKLSVDGGCSSPDSVLAILAERVKDRKPHVREHAMKILARMWAVGAG---
---------DIEQNTEPVVSLL-KDAPSKIFDAFYTNDQEIHILIDRVLFETL-LPLSYP
PIKSKLTRGN-SNQSQKQKDSQA--SEPEQETDVDKIRVRRILTLLRGLDEKARRVFFVM
LARQLSMRSAVTLYLEACEKYNGGVVDKD--EEQ-------------------------I
KTQLSKIIESLSKTFPDASRASTDLWKFAKVHDRRSYQLIRFTMAAVSDYRTVVKATKEL
QRRA-Q------------TANN-SPLLETLTPLVYRCGSLIFNRSHIPAIMSL--SRTDE
N----GLANAAQEMLKQISSQNPEVLEAQVQEMCKDLEAQAPKASSA----GDGSAEDIL
KACAGFAKKLPAKLP----KERKFLQALANYALYSSSPHSAKHAVSILMATADR--REMY
AKDLVQKCVEKWTYGSDR--FLTRLAALSQLNLLAPREADDESDAIISIAINQILLTNR-
-----TP--EPGS--EYNWS--ETVDD------------ETKAKEWALKIIVNRLRA---
------KDGADNEADFRAHAKPVYETLNKLVVGEGEISKKKD-------TPACQKSRLRL
LAAKSLLKLCASSTVCDGLLTPADFNAVALVAQDPLLQVRSGFINHLKKKLVQKSHLSHR
WYIVPCLLAFEPVHSLKDSTLTWLRSRAAYFA-QQAQASG--KRTEQTMVMELIFSRLLS
LLAYHPDYPSEDLDEETK--------------LGDLTDFAQYILFYLSAIANEHNMSLIF
HVGQRVKQFRDGITKSD------------------------------EISTRLHTLSDLA
QATIRRFADIYSQQHKFGGAAGATNILQTYP-GKMGVPSSLFTSMSSHREAQDVADKNFL
PD-ELDDLLDRVVRTAMKP--KSNSAHGSQGGSS-KKRKPESL-DANGK-------SSVP
KKARK---EK--------SSRPARKSTSSIS--AKPKRK--SKNDDGWSSDGGA-----G
DATPASSRRRSVRGTAKAEISYIDNDSDDADMEMAEWEN--------------TKE--KE
N--DDEV----------ESEKEAIQETDDDQELSELDEP---------------------
-----------EVSEKEPTPPP---KK-------RG------KPAAKKSEVKKPST----
-TSVPSRRSSRRG-----
>XP_038933572_Penicillium_roqueforti
---------------------------------------MPSRSRPGPS-----------
------EVEEDS-----------GLRSLSFNQPLSWRVGRSAIPIADLLERLQTLAQELR
KLD--QEEIDKESLRKVSQELASGNLLAHKDKGVRAWATCCIVDVLRLCAPDAPFTRNQL
K-----------------DIFTCIVS-----------SIIPALAD-------PS-NA-YN
AQHIYVLGSLAEVKSVVLMVDLDHPDSLIIPLFTGCFDIVSGSSKASTGEEVAKNVEFDM
TRVLVTVIDESLVLAPEVVDVIVAQFLRVDPRVMDSSNKKGKRPDA-PLDTKQDTLLLKD
YPAAYNMAKAICQACPERMTSHISQYFNNVIIDAS--VPAGQTNGSKH--ARK-PHLDDS
-DEEGEDIKELSKAHRLIRELWRACPEVLQNVIPQIEAELSAESVALRLLATQTIGDLAA
GIGVAGPPPPPPMDPTTYPPVSLVDYDKTIPQ-PNVLLTPVSPKPFSQVHNSAYEAFLSR
RLDKTPSVRAAWVTVVGRILLTSAGGSGLHENE-EYSLVRNLASMLRDVDEKVRVAAVDT
VGQFGYSQIINKLCVDGGCSSPDSVLAILAERVKDRKPHVREHAMKILARMWAVAAG---
---------DIEQNTEPVVSLL-KDAPSKIFDAFYTNDQEIHILIDRVLFETL-LPLPYP
PIKTKLSRGN-SNQSQKQKDSQT--SEPEQETDVDKIRVRRILTLLRGLDEKARRVFFVM
LARQLSMRSAVTLYLEACEKYNGGVVDKD--EES-------------------------I
KTQLSKIIESLSKTFPDAPRASADLWKFAKVHDRRSYQLIRFTMAAVSDYRTVVKATKEL
QRRV-Q------------SANN-SPLLETLTPLVYRCGSLIFNRSHIPAIMSL--SRTDE
N----GLANAAQEMLKQISSQNPEVLEAQVQEMCKDLEAQAPKASLA----GDGSAEDIL
KACAGFAKKLPAKLP----KDRKFLQAMANYALYSSSPHSAKHAVSILMATADR--KEMY
AKDLVQKCVEKWTYGSDR--FLTRLAALSQLNLLAPREADEESDAIISIAINQILLTNR-
-----TP--EPDS--EYNWS--ETVDD------------ETKAKEWALKIIVNRLRA---
------KDGADNEADFRAHAKPVYETLNKLVVGEGEISKKKD-------TPASQKPRLRL
LAAKSLLKLCASSTVCDGLLTPSDFNAIALVAQDPLLQVRSGFINYLKKKLVQKSHLSHR
WYIVPCLLAFEPVHSLKESTLTWMRSRAAYFA-QQAQASG--KRTEQTMVMELIFSRLLS
LLAYHPDYPSEDLDEATK--------------LGDLTDFSQYILFYLSAVANEHNMSLIF
HVGQRVKQFRDGITKSD------------------------------EISTRLHTLSDLA
QATIRRFADIYSQQHKLGGAAGATNILQTYP-GKMGVPSSLFTSMSNHREAQDVADKNFL
PD-ELDDLLDRVVRIAMKP--RHNSTHGSLGGSS-KKRKPESL-DTNGK-------HSVA
KKARK---EK--------SSRPARKSTSSISAAAKPRRK--SKNDDGWSSDGGA-----G
GAMTTSSRRRSVRGTAKAEVSYIDNDSDDADMEMTEWDK--------------PKE--KD
DGEDDAE----------ESENEEAQETDDDKELADDDEP---------------------
-----------EVSEKEPTPPP--AKN-------RSGKAAAAKGDVKKPEPKKLST----
--TMPSRRSSRRG-----
>XP_002568916_Penicillium_rubens
---------------------------------------MPSRSRPGPP-----------
------EVEEDS-----------GLRSLSFNQPLSWRVGRSAIPIADLLERLQTLAQELR
KLD--QEEIDKESLRKVSQELASGNLLAHKDKGVRAWATCCIVDVLRLCAPDAPFTRNQL
K-----------------DIFTCIVS-----------SIIPALAD-------PS-NA-YN
AQHIYVLGSLAEVKSVVLMVDLDHPDSLIVPLFTSCFDIVSGSSKASTGEEIAKNVEFDM
TRVLVTVIDESLVLAPEVVDIIVAQFLRVDPRVMDSSNKKGKRPDA-PLDAKQDTLLLKD
YPAAYNMAKAICQACPERMTSHISQYFNNVIIDAS--VPAAQTNGSKH--SRK-PNLDDS
-DEEGEDIKELSKAHRLIRELWRACPEVLQNVIPQIEAELSAESVALRLLATQTIGDLAA
GIGVAGPPPPPPMDPATYPPVSLVDYDKSIPQ-PNVLLTPVSPKPFSQVHTSAYEAFLSR
RLDKTPSVRAAWVTVVGRILLTSAGGSGLHESE-EQSLVRNLASMLRDVDEKVRVAAVDT
VGQFGLSQIANKLSVDGGCSSPDSVLAILAERVKDRKPHVREHAMKILARMWAVAAG---
---------DIEQNSEPVVSLL-KDAPSKIFDAFYTNDQEIHILIDRVLFETL-LPLPYP
PIKPKLSRGN-SNQSQKQKDSQA--SEPEQETDVDKIRVRRILTLLRGLDEKARRVFFVM
LARQLSMRSAVTLYLEACEKYNGGVVDKD--EEQ-------------------------I
KTQLSKIIESLSKTFPDALRASADLWKFAKVHDRRSYQLVRFTMAAVSDYRTVVKATKEL
QRRV-Q------------SANN-SPLLETLTPLVYRCGSLIFNRSHIPAIMSL--SRTDE
N----GLANAAQEMLKQISSQNPEVLEAQVQEMCKDLEAQAPKASSP----GDGSPEDIL
KACAGFAKKLPAKLP----KERKFFQALANYALYSSSPHSAKHAVSILMATADR--REMY
AKDLVQKCVEKWTYGSDR--FLTRLAALSQLNLLAPREADEESDAIISIAINQILLTNR-
-----TP--EPNA--EYNWS--ETVDD------------ETHAKEWALKIIVNRLRA---
------KDGADNEADFRAHAKPVYETLNKLVVGEGEISKKKD-------TPACQKSRLRL
LAAKSLLKLCASSTVCDSLLTPSDFNTVALVAQDQLLQVRSGFINHLKKKLVQKSHLSHR
WYIVPCLLAFEPVHSLKESTLTWLRSRAAYFA-QQAQASG--KRTEQTMVMELIFSRLLS
LLAYHPDYPSEDLDEATK--------------LGDLTDFSQYILFYLSAIANEHNMSLIF
HVGQRVKQFRDGITKSD------------------------------EISTRLHTLSDLA
QATIRRFADIYSQQHKFGGAAGTTNILQTYP-GKMGVPSSLFTSMSSHREAQDVADTNFL
PD-ELDDLLDRVVRIAMKP--RSNSTHGSQGGSS-KKRKPESL-DANGK-------SSVA
KKARK---EK--------SSRPARKSTSSISAAAKSRRK--SKDDDGWSSDGGA-----G
GAVTTSSRRRSVRGTAKVEVSYIDNDSDDADMEMAEWDK--------------PQE--KD
DGDDDAE----------ESENEEVQETDDDQEPAEDDEA---------------------
-----------EASEKEPTPPP--AKK-------RGGKAAAAKGDAKKAEAKKPST----
-ASLPSRRSSRRG-----
>XP_040814855_Penicillium_solitum
---------------------------------------MPSRSRPGPS-----------
------EVEEDS-----------GLRSLSFNQPLSWRVGRSAIPIADLLERLQTLAQELR
KLD--QEEIDKESLRKVSQELASGNLLAHKDKGVRAWATCCIVDVLRLCAPDAPFTRNQL
K-----------------DIFTCIVS-----------SIIPALAD-------PS-NA-YN
AQHIYVLGSLAEVKSVVLMVDLDHPDSLIVPLFTGCFDIVSGSSKASTGEEVAKNVEFDM
TRVLVTVIDESLVLAPEVVDIIVAQFLRVDPRVLDNSNKKGKRPDA-PLDAKQDTLLLKD
YPAAYNMAKAICQACPERMTSHISQYFNNVIIDAS--VPAGQTNGSKH--ARK-PNLDDS
-DEEGEDIKELSKAHRLIRELWRACPEVLQNVIPQIEAELSAESVALRLLATQTIGDLAA
GIGVAGPPPPPPMDPTTYPPVSLVDYDKTIPQ-PNVLLTPVSPKPFSQVHNSAYEAFLSR
RLDKTPSVRAAWVTVVGRILLTSAGGSGLHESE-EHNLVRNLASMLRDVDEKVRVAAVDT
VGQFGLSQIVHKLSVDGGCSSPDSVLAILAERVKDRKPHVREHAMKILARMWAVAAG---
---------DIEQNTEPVVSLL-KDAPSKIFDAFYTNDQEIHILIDRVLFETL-LPLPYP
PIKAKLSRSS-SNQSQKQKDSQA--SESEQETDVDKIRVRRILTLIRGLDEKARRVFFVM
LARQLSMISAVTLYLEACEKYNGGVVDKD--EEQ-------------------------I
KTQLSKIIESLSKTFPDASRASADLWKFAKVHDRRSYQLIRFTMAAVSDYRTVVKATKEL
QRRV-Q------------SANN-SPLLETFTPLVYRCGSLIFNRSHIPAIMSL--SRTDE
N----GLANAAQEMLKQISSRNPEVLQAQVQEMCKDLEAQAPKASSA----GDGSAEDIL
KACAGFAKKLPAKLP----KERKFFQALANYALYSSSPHSAKHAVSILMATADR--KEMY
AKDLVHKCVAKWTYGSDR--FLTRLAALSQLNLLAPREADEESDAIISIAINQILLTNR-
-----TP--EPDS--EYNWS--ETVDD------------ETKAKEWALKIIVNRLRA---
------KDGADNEADFRAHAKPVYETLNKLVVGEGEISKKKD-------TPAAQKSRLRL
LAAKSLLKLCASSTVCDSLLTPSDFNAIALVAQDPLLQVRSGFINHLKKKLVQKSHLSHR
WYIVPCLLAFEPVHSLKESTLTWLRSRAAFFA-QQAQASG--KRTEQTMVMELIFSRLLS
LLAYHPDYPSEDLDEATK--------------LGDLTDFSQYILFYLSAVANEHNMSLIF
HVGQRVKQFRDGITKSD------------------------------EISTRLHTLSDLA
QATIRRFADVYSQQHKFGGAAGATNILQTYP-GKMGVPSSLFTSMSSHREAQDVADKNFL
PD-ELDDLLDRVVRTAMKP--KSNSTHASQGGSS-KKRKPESL-DANGK-------TSVS
KKARK---EK--------SSRPARKSTSSIS-AAKSKRK--SKNDDGWSSDGGA-----G
GTTPASSRRRSVRGTAKPEVSYIDNDSDDADMEMAEWDK--------------PEE--KD
DGEDEAE----------ESENEEAQETDNDQELSEEDEP---------------------
-----------EVSEKEPTPPPPSAKK-------RGGKATAAKGDAKKPEAKKPEAKKPE
ATSLPSRRSSRRG-----
>XP_022581517_Penicilliopsis_zonata
---------------------------------------MPARTRGSVSTT---------
---EVVEAEDLS----------PELRRLQFSQPLSWRVGRSAIPVADLLDRLQTLAQELR
ELE--QEEVEKDSLNKVAQELATAHLLGHKDKGVRAWAICCIVDVLRLCAPDAPFTGNQL
K-----------------DIFTCVVS-----------SIIPALAD-------PS-NA-YN
AQHIYVLNSLAEVKSVVLLTDLDHPDSLIIPLFYACFDIVSGSSKSSTGEEIAKNVEFDM
TRLLVTIIDETPVLAAEVVDVIVAQFLRVDPRAMNVPAKKGKKTDA-PPDTKQDTLLLKD
YPPAYNMAKAICQACPERMTSHISQYFNNVIIDAS--GPSAHSNGSKQS-HRK-PNLDDS
-DEDSEDIKELSKAHRLIRELWRACPDVLQNVVPQLEAELSAESVSLRLLATQTIGDLAA
GIGVAGPPPAPPMDPASYPPVTLVEYAQTIPQ-PNVLLTPLSPKPFSQAHASAYNSFLSR
RQDKSASVRSAWVTVVGRILSTSAGGSGLSDSE-EQGLVNSIANMLRDADEKVRLAAVDA
VGAFGLSHVVHVLGANGGVSSPDSVLFILAERAKDLKPSVREHAMKTLGRIWAVAAG---
---------EIENNNEQMLALF-KDAPSRIFDAYYTNDPDIHVLIDRVLFEIL-LPLNYP
PIKSKAVKGA-SSQSQKSKDSQS--SEDVSEADVDKIRVQRILTLLKGVDEKAKKVFFAM
QSRQLHMRTAMTLYLKACEDYNGGVLKKD--ASD-------------------------I
KSQLTQAVDRLTKTLPDPSRASADLWKFAKVHDRRNYQLIRFAMAAVSDYRTVIKAIKEL
TRRV-Q------------SSNN-GVLMESLTPLLFRSSSLIFNRSHIPAIISL--SRTDE
K----GLGNVAHEMLKEISSRNAEVLEAQVQEICKDLESQAPKAAST----NHAQTEEIL
KACSGFAKKFPAKLP----KERKFLQALANYALYSSSPRAAKHAVSILMVIADK--KAMY
AKDLIDKCVNNWKYGSNG--FLTRLAALSQLCLLASQEASEESDAIVSIALDEILLKNR-
-----SP--EANS--GYAWS--DTVTE------------ETAAKEWALKIIVNRLRA---
------QKTSDDHDGFRTQAKPVYDTLNKLVSDEGELSKKKD-------TPATQKSHLRL
VAARLLLKLCSSARICDQLLDPTDFNSISLVAQDPILQVRSGYINYLKRLLVTDSFLSAR
WYTIPCLLAFEPNANLKNDTLTWLRSRATFFR-QQNQ-TA--KKGEQQTVMESIFSRLLS
ILAYHPDYPPSQLDEATQ--------------VTDLADFARYIVFYLLAVANEQNLSLIF
HIAQRVKQTRDGITKSE------------------------------EITTRLHTLSDLA
QATIRQFADIYSQQHKFGG-AGGASILETYP-GRAGLPSAIFASMTSHQESKAVAEKNFL
PD-EVEDLLEQIVRAAMRPQ-RAGSQ-----SQV-RKRKPEPY-DLNGGSGGSGGPSSAT
KKARKDSLPKASASSASTSAR-RRKSSSAAGTPKVAKKK--RKTEDDWSSDGGV-----A
NAAPAAGRRRSSRG--SKAVNYADRDSDVDDDDDDEEEE--------------EQEEAEG
EENGDEDDQDDQDDGPARSQDLDLGSSDD-------------------------------
-----------EELSDAPDTPP--------------------------------------
----PSKGKRRR------
>XP_016615037_Cladophialophora_bantiana
---------------------------------------MPSRPRNA-AAA---------
---EAVQSQRRY-----------DIPGLQFEDTLTWRAGK-PIAVGDLLTRLQKLAGQLR
HYD--LDEVDSRAFTTLAHDLANPNLLGHKDKGVRAWTVSCIVDVLKICAPDAPFIEGQL
K-----------------DIFTVIIN-----------SILPALAD-------PT-NA-YN
AQHVYILNSLAESQSILLVTDIPNHETLITSLFTTAFDIVAGSGNNSSGVEVSKSVEYHL
KNLLAAVVDEV-TLPQEVTDIIISQFMRVDTRNAQDHGTKGKKRDA-R-DSKQGTLLLKE
YPPAYNMAKSLCTTCPEKMTAHITQYFGTVIVDAT--AANDVPQPS--H-RRTASDLDGD
-GEEREGLADLRKAHRLLRELWRACPDVLLNVIPQIEEEFSADSPSLRRLATETVGDITA
GIGIAGLPPSVRLDPAAYPLPSIDRPRELPAQTTNPLLTPASPKPFMAVHAATYRSFLGR
RNDKSYAVREAWANAAGRILRTSAGGIGLNPQE-LEDLLSGFAQMLRDPEEHVRLAAIQS
VDNFPYEDMINILGADGGLAEPYTVFSSLAERVIDRKHHVREAAFELLGRIWGVGSR---
---------DIESGSEVVKSTI-GEIPNRIFGAYFTNEPHVHAVIDRVLYESL-LPLSFP
PSKVQISRS--ESQQQRAKGKDG-GSQEESVFDPDAIRARRILTLVRSLDTRPRAVFYSL
QNRQVQMSKGIRVFLETCEAYNGGVVDDGSSEAA-------------------------L
EERLTRMIEQLSKSFPDPAEFAADLWRFAKQHNRRWYQLIRFATGPEHDYRTVTNAMKEL
IKRIRE------------APSTLQSLVDTIQSVFYRCALLVYNRSHVPTIMAI--SRTDE
S----GLGEVAHEVLKEISARNPEVLKYHIQTLCKELEDEAPAAIRP----EQDGAPDTL
KACAAFARKYPLEMP----KERKFLTALAQFALFSKSPRAAKHAVTIIMMAADK--KEMY
AKDLLTKALKVIEPDNPH--FLARLAAIAQVCLLAPAAAKVDLDAIQELAVSKILLQNQ-
-----SPSKKNDP--S-AWD--ERPDD------------ETRAKELALRILVNRCRA---
------QDETTDTDEFVALTKETLKHLTALIQNEGEITPSKD-------TPPSQKNRLRL
IAAHLILKLCSHKRKCDDFIDPRTFISIVMIIINPPNPVRAGFVNSLKKYLGLN-RLHHR
WFTALFLLAFEPDTELRTSTVTWIRARVQFFARQQLQASP-ANKKGNQNVMESTFARLLS
LLAHHPDYPAPHSADFE----------------EELLDFAKYIVFYLWAVATEDNLSLIF
HIAQRVKAARDGITGTD------------------------------EASERLYVLSDLS
QAVIRNYADIMPTHAR------GFNLLQTWP-GKVSLPRNLFKSLPSHEAAQEIAEKNYL
PE-DVAIGLEKMIRSYIKEL-KNASRPPKRAVVAEKKRNSDAA-GLNND-------EDDW
EGRKK-------------AAKRPKKSTLAIRRTPKPKRR---------SSEL--------
ANSPNLPSRKSTRT--SNVVSYAESDTEDGDVEMKDMKSPARSPTARKRVMPKKREPDED
QDQPENG--DGDNQDESEDTTHEEPRNNVERPAQERGPEDPAHVDEDEN-----------
AAAAAVSENDDEMAEKQDISRPSRDKRNAVA----GKKGRGKKTT-TRESTVAKQKT---
KPAV---RTTRQTRSTKT
>XP_008724085_Cladophialophora_carrionii
---------------------------------------MPSRLRNA-ATA---------
---ETAQTEHRY-----------DIPGLQFNEPLSWRAGK-AIPVGDLLTRLQKLATELR
NYD--LDQVDSRAFTTLSQDLANANLLAHKDKGVRAWTVSCIVDVLKICAPDAPFIEGQL
K-----------------DIFTVVIN-----------SILPALVD-------PT-NA-YN
AQHVYILSSLAESQSILLVTDIPNHENLIVSLFTTAFDIVSASGTNPSGVEISKSVEYHL
KNLLAAVVDEV-SLPQEVTDIIISQFMRVDARNLQDHGTKGKKRDG-Q-DSKQGTLLLKG
YPPAYNMAKSLCTTCPEKMTAHITQYFGTVIVDAT--AATSLNGASKGH-TRRGSELVDD
-EEDKESVADLRKAHRLLRELWRACPDVLLNVIPQIEAEFNADSVSLRQLATETIGDMTA
GIGIAGFTPSAPLDPAAYPLPSITQQDESPSQVANPVLAPASPKPFMAVHASAYQCFLGR
RNDRSHLVREAWAKAAARIMRTSAGGIGMSSEE-LDNLLVGFAQMLRDVEEHVRLAAVVA
MDMFTYDTLINVLGADSGLAARDTVFSSLADRVTDKKHHVREAAMELLARIWGVASR---
---------DIEQGNDVVRGVI-GDIPNRLFGAYFTNEPHVIAVLDRVLYESL-LPLSFP
PSKVNTSRA--DSQKQRAKDKEG-SSQEEPVFDPDAIRARRVLTLVHSLDTKRRQVFFGM
QHRQVQLSKGMKVFLDTCEEYNGGVVEDDSSEAT-------------------------L
KARLTRMIETISKTFPNPGALSDDLWKFAKQHDRRCYQLIRFATGPENEYRTVTKAIKEL
NKRMRE------------GPANMHSLVDTIQPILYRCALLAYNRSHIPTIMEI--SRSGE
N----GLGEVAHEVLSQISARNPEVLRYHIQALCKELEEEAPTAKKP----EKDGAAATL
KACAGYARKYPSDLP----KERKFMTVLTQFALFSRSPRAAKHAVSIIMMVADK--KEMY
ARDLLSKAL---QAQVPY--FLARLATIAQLCLLAPAAANVEADAIHTLAVPEILLKNR-
-----HPSRNDDS--N-AWD--DTDDE------------ETMSKGLALKILVNRARA---
------PIENPESDESASPIKVAFKYLTALIRNAGEITDSAD-------TPPAQKNRLRL
TAVHFILKLCNHGRKCEDHIDAQEFNKIALIMIHPPNPVRTGFVNSLKKYLGRS--LAPR
WFTAFFLLAFEPDVELRSSTITWLRARAQLFQRQQLSAKN-EEKKKQQPILEPVFARLIS
ILAHHPDYPTQDSDDPD----------------GELLDFAKYIVFYLWSMSNDDNLSLIF
HFAQRVKDVKDGVTGTE------------------------------EASERLYVLSDLA
QAVIRNYADIMPGHSK------GASNLQTYP-GKVTLPKALFKPLASHEAAREIAEKNYL
PE-EVAVGLEKMIRTYIKEL-KTGVQPPKRAPAAGKKRKSNAS-GLEGD-------NDDQ
E--EK-------------PAKKAKKSTLPIRKTPKHKRK---------SSAP--------
PSSATLPSRKSGRN--SRVTTYAESDTSDEDAEMQDADEAASSPIAGRPRKAKQQEP---
--------------EAVHEEPTEDENNALDQEA-EDEAVDEVDVHEDHD-----------
---AAVNGNDTGTVEEEERSPPLKEKQNAATRRGRGKGGGSKKTTPANKSTPPQKLL---
EQPA---RTTRQTRRAKG
>XP_016251051_Cladophialophora_immunda
---------------------------------------MPTRLRNA-AAA---------
---EAAQTPHRY-----------DIPGLQFDDSLTWRAGK-PIAVGDLLTRLQKLAGQLR
NYD--LDQVDSRAFTTLAQDLANPNLLGHKDKGVRAWTVSCVVDVLKICAPDAPFVEAQL
K-----------------DIFTVIIN-----------SILPALAD-------PT-NA-YN
AQHVYILISLAESQSILLVTDIPNHENLITSLFTTAFDIVASSGNNASGVEVSKSVEYHL
KNLLAAVVDEV-TLPQDVTDIIISQFMRVDARNVQDHGAKGKKRDP-Q-DTKQGTLLLKD
YPPAYNMAKSLCTTCPEKMTAQITQYFGTVIVDAA--SANGVPLPS--H-GRTASDADGD
-DEEREGLADLRKAHRLLRELWRACPDVLLNVIPHIEAEFSADSASLRRMATETVGDITA
GIGIAGLPPSVPLDPAAYPLPSVDSPGELISQTTNPLLTPASPKPFMAVHASAYQSFLGR
RNDKSYAVREAWANAAARILRTSAGGIGLDPQE-LGGLLAGFAQMLRDPEEHVRLVAIRS
IDAFPYGSMINILGADGGLAKQQTVFSSLAERVIDRKHHVREAAIELLGRIWGVASS---
---------DIESGNEVVKSSI-GDIPNRIFGAYFTNEPHVHAVIDRVLYESL-LPLSFP
PSKVTGSRT--EGQKQRGRDKEG-GPQEESVFDPDAVRARRILTLVHSLDTRPRAVFFSL
QNRQVQMSKGMRVFLEACEEYNGGVLEDDSLEAT-------------------------L
EARLTRMIEQLSKSFPEPSEVSNDLWKFAKQHNRRWYQLIRFATGAEHDYRTVTKAIKEL
AKRIRE------------SSGSVQSLIDTIQQLLYRCALLAYNRSHVPTIMAI--TRTDE
G----GLGEVAHEVLKEISARNPEVLKYHIQALCKELEEEAPSGAKS----EQDGAPDTL
KACAAFARKYPSEMP----KDRKFLTALAQFALFSKSPRAAKHAVSIIMMAADK--KEMY
AKDLLSKALAGVESNDPH--FLARLATVAQVCLLAPAAANVDSDAIQKLALSDILLKNQ-
-----SPSTKNDP--S-AWD--ERADD------------ETRAKELALRILVNRCRA---
------QDESMDTDESAALAKQIARHLIALIKNEGEITPSKD-------TPPAQKNRLRL
TAAHLILKLCSHKRKFEDLIDPQAFISIVMIIIHPPNPVRAGFVNSLKKYLGLN-HLAHR
WFTALFLLAFEPDMELRTSTVTWIRARVQFFARQQLQVSS-SDKKMHQNVMESTFARLLS
LLVHHPDFPTQDSDDFD----------------GDLLDFAKYIVFYLWTVATEDNLSLIF
HIAQRVKGARDAVVGTD------------------------------DASERLYILSDLS
QAVIRNYADIMPAHAK------GANLLQTWP-GKVSLPRNLFKALPSHEAAQEIAERNYL
PE-DVAVGLEKMIRTYIKEL-KNASQPAKRAAVAERKRKSDAA-RLDEG-------ADDG
EGRKK-------------AVKKPKKSTLAIRKTPKPRRK---------SSEP--------
GSSPALPSRKSNRA--SNVVSYAESDTEEGDVEMEDTPSNTNNPTARRKSKTKKQEVDED
QELEEDDKVDETDADEGKDRADEERDDSVEMDDEETSPDDEVHVHEDED-----------
--AAAVRDDEDEAAEKEGTSPPLKEKKNTAA----GKERQGKTTA-PKKSTKPKQQT---
ERVV---RTTRQTRSTKT
>XP_007749036_Cladophialophora_psammophila
---------------------------------------MPSRPRNA-AAA---------
---EAAPSQRRY-----------HIPGLQFEDTLTWRAGR-PIAVGDLLTRLQKLAGQLR
TYD--LDEVDSRAFTTLAHDLANPNLLGHKDKGVRAWTVSCIVDVLKICAPDAPFLEGQL
K-----------------DIFTVIIN-----------SILPALAD-------PT-NA-YN
AQHVYILNSLAESQSILLVTDIPNHDTLITSLFTTAFDIVAGSGNNSSGVEVSKSVEYHL
KNLLAAVVDEV-TLPQEVTDIIISQFMRVDARNIQDHGTKGKKRDA-R-DSKQGTLLLKE
YPPAYNMAKSLCTTCPEKMTAHITQYFGTVIVDAT--TANNVPQPS--H-RRSASDLDGD
-GEEREGLADLRKAHRLLRELWRACPDVLLNVIPQIEEEFSADSPSLRRLATETVGDITA
GIGIAGLPPSVRLDPAAYPLPSIDRPRELPAQITNPLLTPASPKPFMAVHATTYQSFRGR
RNDKSYAVREAWANAAGRILRTSAGGIGLNPQE-LEDLLAGFAQMLRDPEEHVRLAAIQS
INTFPYEDTINILGADGGLAEPYTVFSSLAERVIDRKHHVREAAFELLGRIWGVGSR---
---------DIESGIEVVKSTI-GEIPNRIFGAYFTNEPHVHAVIDRVLYESL-LPLSFP
PSKVQISRS--ESQPQRAKGKDG-GSQEESVFDPDAIRARRILTLVRSLDTRPRAVFFSL
QNRQVQMSKGMRVFLETCEAYNGGVVEDGSSEAA-------------------------L
EERLTRMIEQLSKSFPDPAEFTADLWRFARQHNRRWYQLIRFATGPEYDYRTVTNAIKEL
IKRIRE------------APSTVQSLVDTIQSVFYRCALLVYNRSHVPTIMAI--SRTDE
S----GLGEVAHEVLKEISARNPEVLKYHIQTLCKELEDEAPAATRP----EQDGTPDTL
KACAAFARKYPSEMP----KERKFLTALAQFALFSKSPRAAKHAVTIIMMAADK--KEMY
AKDLLTKALKVIESDDPH--FLARLAAIAQVCLLAPAAAKVDLDAIQELAVSKILLKNR-
-----SPSKKNDP--S-AWD--ERPDD------------ETRSKELALRILVNRCRA---
------QDDTADTDEFVALTKETLKHLTALIQNEGEITPSKD-------TPPSQKNRLRL
IAAHLILKLCSHKRKCDDFVDPRTFISIVMIIINPPNPVRAGFVNSLKKYLGLN-RLHHR
WFTALFLLAFEPDTELRTSTVTWIRARVQFFARQQLQASP-ANKKVNQNVMESTFARLLS
LLAHHPDYPAQRSAEFE----------------EELLDFAKYIVFYLWTVATEDNLSLIF
HIAQRVKAARDGITGTD------------------------------EASERLYVLSDLS
QAVIRNYADIMPAHAK------GFNLLQTWP-GQVSLPRNLFKALPSHEAAQEIAEKNYL
PE-DVAIGLEKMIRSYIKEL-KNASRPPKRAVVAEKKRNSDAA-GLNND-------EDDW
EGRKK-------------PAKRPKKSTLAIRRTPKPKRR---------SSEL--------
ASSPNLPSRKSTRT--SNVVSYAESDTEDGDVEMEDMKSPASSPTARRRVMTKKRELDEE
QDQAENG--DGDSEDESEDTTHEELRNNVEMSAQERGPEDQAHVAEDENAAAA-------
AAAAAVSENDDKLAKKEDISRPLREKRNAVA----GKKGRGKKTT-TKESTVAKQKT---
EPAV---RTTRQTRSTKT
>XP_018697509_Fonsecaea_erecta
---------------------------------------MPLRPANAPGPG---------
---EAAHGSGRY-----------NIPGLQFNETLTWRAGR-PLGVADLLARLQTLAAQLR
NYD--LDQVDSRAFTTLALDLANTNLLGHKDKGVRAWTVSCIVDVLRICAPDAPFVEAQL
K-----------------DIFTVIIN-----------SILPALAD-------PT-NE-YN
AQHVYILASLAESQSILLVTDIPNHESLITSLFTTAFDVVAGSGSTASGVEVSKSVEYHL
KNLLAAVVDEI-DLPPEVTDIIISQFMRVDARNIQENGTKGKKRDL-E-DTKQATLLLKD
YPPAYNMAKSLCTTCPEKMTVQITQYFGTVIVEAT--SAPDVPQPS--H-KRTASDAAGD
-GEEREGLADLRKAHRLLRELWRACPDVLLNVIPQIEAEFSADSPTLRRLATETIGDITA
GIGIAGLPPSRPLDPAAYPLPSIDRQEEVPVQVQNPLLTPASPKPFMAVHAAAYQSFLGR
RNDKSFAVRETWAIAAARILCTSAGGIGLNQQE-LEDLLAGFAQMLRDSEEHVRLAAIRS
MATFAYTSMINILGADGGLAERLSVFSSLAERVTDRKHHVREAAVELLGRIWGVASS---
---------DIESGNEVVKSTI-GDIPNRIFGAYFTNEPHVHALIDKVLYESL-LPLSFP
PSKFHLPRTGAESHRQRGPDKES-DSQEGSQFDPDAVRARRILTLVQSLDVRPRAVFFSL
QNRQVQMSKGMRVFLATCEEYNGGVLEDESSQTA-------------------------L
ERRLTRMIEQLSKSFPEPAVVSADLWRFAKQHNRRWYQLIRFATGPEHDYRTVTKAIKEL
IKRIRE------------SQGGLQSLVDTIQPLLHRCALLVYNRSHVPTIMAL--SRTDE
S----GLGEVAHEVLKEISARNPEVLKHHIQALCTELEDEAPSATTP----EKDGAPDTL
KACAAFARKYPSELP----KEGKFLTALAQFALFSKSPRAAKHAVSIIMLVADE--KEMC
GKDVLSKALAGIGSGGPH--FLARLAAIAQVCLLTTSAADFDWTVVEKLALSEILLKNQ-
-----SPRKEDDP--DGAWD--ERPDD------------ETRAKELALKILVNRCRA---
------QDETLSS----PVVQKTFTYLIALITNEGEITPSKD-------TPLAQKNRLRL
SAAHLILKLCSHRRKFEDFIAPQTFISIVMITVQPPNPVRAGFVNTLKKYLGLN-RLAHR
WFTAFFLLAFEPDVELRTSTVTWIRARVQFFARQQLQAGS-AEKKVYQNVMESTFARLLS
VLAHHADFPSKDSDDYD----------------GELLDFAKYIIFYLYTVATEDNLSLIF
HIAQRVKSARDGIVGTD------------------------------DASERLYILSDLS
QAAIRTYADIMPAHAK------GVNLLQTWP-GKVSLPRNLFKAHPSHEAAQEIAERNYL
PE-DVAVGLEKMMRIYIREL-KNTVQPIKRALTGERKRKSDAA-RLNDG-------EDGE
QGPQK-------------AAKRLKKSTPAIRKTSQPKRR---------SSETSE-----S
ASSPTLPSRKSNRA--SHVVSYLESDAENGDVEMEDADWRSASPATRRPIKRTKRSLDKH
QDQQ----------EEKNDEVDEEREEKIDIKVPERGPDDEIHVHKEVN-----------
---------GGQTVAKGATFPPRTRKKHTAA----GKELQRKKTA-VKKTVTPEQQT---
DPIERPVRTTRQTRSTKT
>XP_022510073_Fonsecaea_monophora
---------------------------------------MPTRLRNT-AAV---------
---EAAQASRRY-----------DIPGLQFDDTLEWRAGK-PIAVGDLLKRLQKLAGQLR
NYD--VDQVDSRAFTTLGLDLANPNLLGHKDKGVRAWTVSCIVDVLKICAPDAPFVEAQL
K-----------------DIFTVIIT-----------SILPALAD-------PT-NA-YN
AQHVYILISLAESQSILLVTDIPNHESLLTSLFTTAFDIVAASGNSASGVEVSKSVEYHL
KNLLAAVVDEV-TLPPEVTDIIISQFMRVDARNLEEHGSKGKKRDS-H-DTKQGTLLLKD
YPPAYNMAKSLCTTCPEKMTSQITQYFGTVIVDAT--SAPTISRPT--H-KRSASDADGD
-DEEREGLADLRKAHRLLRELWRACPDVLLNVIPQVEAEFSADAASLRRLATETVGDITA
GIGIAGLPPTVPLDPAAYPLPSIDNPGEPPVQTTNPLLTAASPKPFMAVHAAAYQAFLGR
RIDKSHMVREAWANAAARILRTSAGGIGLNPQE-LEDLLTGFAQMLRDPEEHVRFAAIRS
IDTFTYQGMINILGADGGLLKQHTVFFSLAERVIDRKNHVREAAIELLGRIWGVASS---
---------DVESGNEIVKSTI-GDIPNRIFGAYFTNEPHVHAVIDRVLYESL-LPLFFP
PSKVQASRA--ESQRQRGRDKEG-GAQEESIFDPDAVRARRILTLVQSLDIRPRAVFFSL
QNRQVQMSKGMKVFLGTCEEYNGGILEDDSTEAT-------------------------L
EKRLTRMIDQISKNFPEPSEVSTDLWKFARQHNRRWYQLIRFATGPEHDYRTVTKAIKEL
TKRIRE------------APGNVQSLLATIQQLLYRCALLAYNRSHVPTIMAI--SRTDE
G----GLGEVAHEVLKEISARNPEVLKYHIQALCKELEDEAPSSTKP----EQDGAPDTL
KACAAFARKYPSDMP----KERKFLTSLAQFALYSKSPRAAKHAVSIIMMAADK--KEMY
AKDLLSKALAGLESDNPH--FLARLAAIAQICLLAPSTANVDSDTIQKLCLSNILLKNQ-
-----SPSKKEDS--S-AWD--DIADD------------ETRAKELALKIFVNRCRS---
------QDETKNNDEYTALAKQVFNHLITLVYNEGEMTPSKD-------TPPAQKNRLRL
VAAHLILKLCSHKRKFEDFIDPQSFISIVMIIIHPPNPVRAGFVNSLKKYLGLN-RLAHR
WFTALFLLAFEPDIELRTSTIMWIRARVQFFARQKLQADS-GDKKMHQNVMESIFARLLS
LLAHHPDFPTRDSDSFD----------------EDLLDFAKYIVFYLWTIATEDNLSLIF
HIAQRVKGARDGVVGTD------------------------------EASERLYILSDLS
QAVIRNYADIMPAHAK------GVNLLQTWP-GKVSLPRNLFKALPSHEKAQEIAERNYL
PE-DVAIGLEKMIRIYIKEL-KNASQPVKRAVIAERKRKSDAA-MLDHG-------EDDG
GERKK-------------VAKKAKKSALAIRKTPKPRRK---------GSEP--------
ASSPVLPSRKSNRA--SNVVSYAESDSEDGDVEMENTIPRKNIPTSRRKSKGEEQDSDQD
LDQQHDG--EEDDDDDSETEDDEVRDNNVEMEVEEKNPDDEIHVDEDED-----------
--TAAIHENGSETDKQEGTSSTLEEQKYTAA----SKERQSKKVA-AKKNMASKEQT---
DPASRSGRTIRQTRSTRT
>XP_016627381_Fonsecaea_multimorphosa
---------------------------------------MPTRLRNA-AAE---------
---EAAHPPHRY-----------DIPGLQFDEVLTWRAGK-PIAVGDLLTRLQKLAGQLR
DYD--LDQVDSRAFTPLALDLANPNLLGHKDKGVRAWTVSCIVDVLKICAPDAPFVEAQL
K-----------------DVFTVIIN-----------SILPALAD-------PT-NA-YN
AQHVYILISLAESQSILLVTDIPNNENLITSLFTTAFDIVAGSGNNTSGVEVSKSVEYHL
KNLLAAVVDEV-VLPQEVTDVIISQFMRVDARNVQDHGAKGKKRDP-Q-DTKQGTLLLKD
YPPAYNMAKSLCTTCPEKMTAHITQYFGTVIVDSA--S--GLTQPP--H-KRTASDADGD
-DEEREGLADLRKAHRLLRELWRACPDVLLNVIPQIEAEFSADSTSLRRLATETIGDITA
GIGIAGLSPSVPLDPAAYPLPSIDRPEEIPAQ-TNPLLTPASPKPFMAVHAAAYQSFLGR
RNDKSYAVREAWANAAARILRTSAGGIGLNPQE-LEDLLAGFAQMLRDPEERVRLAAIQS
IYTFHYASMINILGADGGLAKQQTVFSSLAERAIDRKHHVREAAIELLGRIWGVASS---
---------DIESGNEVVKSIF-GDIPNRIFGAYFTNDPHVHAVIDKVLYESL-LPLSFP
PSKIQVSRT--ESQKQRGRDKEG-GSPEESVFDPDAVRARRILALVQSLDTRPRAVFFSL
QNRQVQMGKGMRMFLETCEKYNGGVLEDDTSEAA-------------------------L
EEHLTRMIEQLSKSFPEPPEFSADLWKFAKQHNRRWYQLIRFATGPEHDYRTVTKAIKEL
IKRIRE------------TSGGVQSLVDTIQPLLYRCALLAYNRSHVPAIMAI--SRTDE
G----GLGEVAHEVLKEISARNPEVLKYHIQALCKELEDEAPSATKP----EQDGVPDTL
KACAAFARKYPSEMP----KERKFLTALAQFALFSKSPRAAKHAVSIIMMAADK--KEMY
AKDLLSKALAGVESDDPH--FLARLATIAQVCLLAPNAAGVDSDAIGKLALSGILLKNK-
-----SPSKMNDP--N-AWD--DSPDE------------ETRAKELALRILVNRCRA---
------QDETAETDESAALAKQTFKHLIVLIKNEGEITPSND-------TPPAQKNRLRL
TAAHLILKLCSHKRKFEDLIDPQAFNSIVMIIIHPPNPVRAGFVNSLKKYLGLN-RLAHR
WFTALFLLAFEPDLELRASTITWIRARVQFFARQRLQASS-TEKKMHQNVMESTFSRLLS
LLAHHPDFPIEDSDEFD----------------GDLLDFAKYIVFYLWAVATEDNLSLIF
HIAQRVKGARDSVVGTD------------------------------DASKRLYILSDLS
QAVIRNYADTMPARAK------GVNLLQTWP-GKVSLPRNLFKALPSHEAAQEIAERNYL
PE-DVAVGLEKMIRTYIKEL-KNAGHPAKRATIAERKRKSDAA-MLNDE-------DDGG
EGRKK-------------ALKKQKKSTLAIRKTPKPGRK---------SSEL--------
ASSPTLPSRKSTRG--SHVVSYAESDTEDGDMEMEDTDSRTGSPPARRKSKRTKRELDED
QDQQADDG-DNHD-DEERREGDEERDNA-EMEVHERDPDAEVHVHEDED-----------
--ATAISANEVEMAATEDISPPLKEKKNTVG----GKVRQGKKVA-AKKTATPKQQT---
EPEV---RTTRQTRSTKT
>XP_022497199_Fonsecaea_nubica
---------------------------------------MPTRLRNA-AAV---------
---EAAQTSRRY-----------DIPGLQFDDTLEWRAGK-PIAVGDLLKRLQKLAGQLR
NYD--VDQVDSRAFTTLALDLANPNLLGHKDKGVRAWTVSCIVDVLKICAPDAPFVEAQL
K-----------------DIFTVIIT-----------SILPALAD-------PT-NA-YN
AQHVYILISLAESQSILLVTDIPNHESLLTSLFTTAFDVVAASGNSASGVEVSKSVEYHL
KNLLAAVVDEV-TLPPEVTDIIISQFMRVDARNFEDHGSKGKKRDS-H-DTKQGTLLLKD
YPPAYNMAKSLCTTCPEKMTSQITQYFGTVIVDAT--SAPTISHPT--H-KRSASDADGD
-DEEREGLADLRKAHRLLRELWRACPDVLLNVIPQVEAEFSADSYSLRRLATETVGDITA
GIGIAGLPPTVPLDPAAYPLPSVDNPGEPPAQTTNPLLTAASPKPFMAVHAAAYQSFLGR
RIDKSHMVREAWANAAARILRTSAGGIGLNPQE-LEDLLAGFAQMLRDPEEHVRLAAIRS
IDTFTYQGMINTLGADGGLLKQQTVFSSLAERVIDRKHHVREAAIELLGRIWGVASS---
---------DVESGNEIVKSTI-GDIPNRIFGAYFTNEPHVHAVIDRVLYESL-LPLFFP
PSKVQASRV--ESQRQRGRDKEG-GSQEESIFDPDAVRARRILTLVQSLDTRPRAVFFSL
QNRQVQMSKGMKVFLETCEEYNGGVLEDDSTEAT-------------------------L
EKRLTRMIDQLSKSFPEPSEVSADLWKFARQHNRRWYQLIRFATGPEHDYRTVTKAIKEL
TKRIRE------------APGNVQSLLATIQPLLYRCALLAYNRSHVPTIMAI--SRTDE
G----GLGEVAHEVLKEISARNPEVLKYHIQALCKELEDEAPSSTKP----EQDGAPDTL
KACAAFARKYPSDMP----KERKFLTSLAQFALYSKSPRAAKHAVSIIMMAADK--KEMY
AKDLLSKALAGLESDNPH--FLARLATIAQICLLAPSTANVDSDTIQKLCLSNILLKNQ-
-----SPSKKEDS--N-AWD--DIADD------------ETQAKELALKIFVNRCRS---
------QDETKNNDEYTALAKQAFNHFITLVNNEGEMTPSKD-------TPPAQKNRLRL
VAAHLILKLCSHKRKFEDFIDPQSFISIVMIIIHPPNPVRAGFVNSLKKYLGLN-RLAHR
WFTALFLLAFEPDTELRTSTVMWIRARVQFFARQKLQADS-GDKKMHQNVMESIFARLLS
LLAHHPDFPTRDSDSFD----------------EELLDFAKYIVFYLWAIATEDNLSLIF
HIAQRVKGAREGVVGTD------------------------------EASERLYILSDLS
QAVIRNYADIMPAHAK------GVNLLQTWP-GKVSLPRNLFKALPSHEKAQEIAERNYL
PE-DVAIGLEKMIRIYIKEL-KNASQPVKRAVIAEKKRKSDAA-LLDHG-------EDDR
EERKK-------------VAKKAKKSALAIRKTPKPRRK---------GSEP--------
ASSPVLPSRKSNRA--SNVVSYAESDSEDGDVEMEDTIPRKNSPTTRRKSKGEEQGSDQD
L-----------DDDDSETEDDEVRDNTVEMEVEEKNTDDEVHVDEDED-----------
--TAAIHENEGETGKQ-------EEQKHTAA----IKERQNKKVT-AKKNMAPEEQS---
DQAPRSGRTTRQMRSTRT
>XP_013288548_Fonsecaea_pedrosoi
---------------------------------------MPTRLRNA-AAV---------
---EAAQTSRRY-----------DIPGLQFDDTLEWRAGK-PIAVGDLLKRLQKLASQLR
NYD--VDQVDSRAFTTLGLDLANPNLLGHKDKGVRAWTVSCIVDVLKICAPDAPFVEAQL
K-----------------DIFTVIIT-----------SILPALAD-------PT-NA-YN
AQHVYILISLAESQSILLVTDIPNHEGLLTSLFTTAFDIVAASGNSASGVEVSKSVEYHL
KNLLAAVVDEV-TLPPEVTDIIISQFMRVDARNLEEHGSKGKKRDS-H-DTKQGTLLLKD
YPPAYNMAKSLCTTCPEKMTSQITQYFGTVIVDAT--SAPTISRPT--H-KRSASDADGD
-DEEREGLADLRKAHRLLRELWRACPDVLLNVIPQVEAEFSADAASLRRLATETVGDITA
GIGIAGLPPTVPLDPAAYPLPSIDNPGEPPVQTTNPLLTAASPKPFMAVHAAAYQAFLGR
RIDKSHMVREAWANAAARILRTSAGGIGLNPQE-LEDLLTGFAQMLRDPEEHVRFAAIRS
IDTFTYQGMINILGADGGLLKTHTVFSSLAERVIDRKHHVREAAIELLGRIWGVASS---
---------DVESGNEIVKSTI-GDIPNRIFGAYFTNEPHVHAVIDRVLYESL-LPLFFP
PSKVQASRA--ESQRQRGRDKEG-GAQEESIFDPDAVRARRILTLVQNLDIRPRAVFFSL
QNRQVQMSKGMKVFLETCEEYNGGILEDDSTEAT-------------------------L
EKRLTRMIDQLSKNFPEPSEVSADLWKFARQHNRRWYQLIRFATGPEHDYRTVTKAIKEL
TKRIRE------------APGNVQSLLATIHQLLYRCALLAYNRSHVPTIMAI--SRTDE
G----GLGEVAHEVLKEISARNPEVLKYHIQALCKELEDEAPSSTKP----EQDGAPDTL
KACAAFARKYPSDMP----KERKFLTSLAQFALYSKSPRAAKHAVSIIMMAADK--KEMY
AKDLLSKALAGLESDNSH--FLARLAAIAQICLLAPSTANVDSDTIQKLCLSNILLKNQ-
-----SPSKKEDS--S-AWD--DIADD------------ETRAKELALKIFVNRCRS---
------QDETKNNDEYTALAKQVFNHLITLVNNEGEMTPSKD-------TPPAQKNRLRL
VAAHLILKLCSHKRKFEDFIDPESFISIVMIIIHPPNPVRAGFVNSLKKYLGLN-RLAHR
WFTALFLLAFEPDIELRTSTIMWIRARVQFFARQKLQADS-GDKKMHQNVMESIFARLLS
LLAHHPDFPTRDSDSFD----------------EDLLDFAKYIVFYLWTIATEDNLSLIF
HIAQRVKGARDGVVGTD------------------------------EASERLYILSDLS
QAVIRNYADIMPAHAK------GVNLLQTWP-GKVSLPRNLFKALPSHEKAQEIAERNYL
PE-DVAIGLEKMIRIYIKEL-KNANQPVKRAVIAERKRKSDAA-MLDHG-------EDDG
EERKK-------------VAKKAKKSGLAIRKTPKPRRK---------GSEP--------
ASSPVLPSRKSNRA--SNVVSYAESDSEDGDVEMEDTIPRKNSPTSRRKNKGEEQGPDQD
LDQQHDG--EEDDDDDSETEDDEVRDNNVEMEVEEKNADDEIRVDEDED-----------
--TAAIHENGSETGKQEGTSPALEQQKHTAT----SKERQSKKVA-AKKNMASKEQT---
DPASRSGRTIRQTRSTRT
>XP_007754285_Cladophialophora_yegresii
---------------------------------------MPSRLRNA-ATA---------
---EAAQKEHRY-----------DIPGLQFNEPLSWRAGK-AIPVGDLLTRLQKLATELR
NYD--LDQVDSRAFTTLSQDLANANLLAHKDKGVRAWTLSCIVDVLKICAPDAPFIEGQL
K-----------------DIFTVIIN-----------SILPALVD-------PT-NA-YN
AQHVYILSSLAESQSILLVTDIPNHENLIVSLFTTAFDIVSASGANPSGVEISKSVEYHL
KNLLAAVVDEV-SLPQEVTDIIISQFMRVDARNLQDHGTKGKKRDG-Q-DSKQGTLLLKG
YPPAYNMAKSLCTTCPEKMTAHITQYFGTVIVDAT--AATSLNGASKGH-TRRGSELLDD
-DEDRESVADLRKAHRLLRELWRACPDVLLNVIPQIEAEFNADSVSLRQLATETIGDMTA
GIGIAGISPSVPLDPAAYPLPSITQQDESASQTTNPILVPASPKPFVAVHATAYQSFLGR
RNDRSHLVREAWAKAAARIIRTSAGGIGMSSEE-LGSLLAGFAQMLRDVEEHVRLAAVVA
MDMFTYDTLINVLGADTGLAARDTVFSSLADRVTDKKHHVREAAMELLARIWGVASR---
---------DIEQGNDVVRGLI-GEVPNRLFGAYFTNEPHVIAVLDRVLYESL-LPLSFP
PSKVHTSRA--DSQKQRAKDKDG-SSQEEQVFDPDAIRARRILTLVHSLDAKRRQVFFGM
QHRQVQLSKGMKVFVDTCEEYNGGVVEDDSSEAK-------------------------L
KTRLTRMIETISKTFPNPSALSDDLWKFAKQHDRRCYQLIRFATGPENEYRTVTKAIKEL
NKRIRE------------GPANVHSLVDTIQPILYRCALLAYNRSHIPTIMEI--SRTGE
N----GLGEVAHEVLSQISARNPEVLRYHIQALCKELEEDVPTAKKL----EKDGAAATL
KACAGYARKYPSDLP----KERKFMTVLTQFALFSRSPQAAKHAVSIIMMVADK--KEMY
ARDLLSKALQDQQAQTPY--FLARLATIAQLCLLAPAAANAEADAIRTMAVSEILLKNR-
-----HPSRTDDS--N-AWD--DKDDE------------ETMSKGLALKILVNRARA---
------PNEDPESDDSASSIQAAFGYLTALIRNGGEITHSAD-------TPPAQKNRLRL
TAVHFILKLCNHDRKYEDHIDAKEFNQIALVMIHPPNPVRTGFVNSLKKYLGRN--LAPR
WFTAFFLLAFEPDVELRSSTITWLRARAQWFKRQQLSANS-EEKKKQQPILEPIFARLIS
ILAHHPDYPTQESDDPD----------------GELLDFAKYIVFYLWSISNDDNLSLIF
HFAQRVKDVKDGITGTE------------------------------ETSERLYVLSDLA
QAVVRNYADIGPGHSK------GASNLQTYP-GKVTLPKALFKPLASHEAAQEIAEKNYL
PE-DVAVDLEKMIRSYIKEL-KTGIQPPKRAPGAGKKRKSNAS-GLEGD-------KDEE
E--EK-------------PAKKAKKGTLAIRKTPKLKRK---------SSAP--------
PSSATLPSRKSGRS--SRVTTYAESDTSDEDAEMEDADETASSPVAQRQRKVKRQES---
--------------EVVHEEPSDEENKSLDLEAGEQEVEDEVDVHEDDD-----------
---AAVNGSDAGAGEKEERSPPLKEKQNAATRRGRGKGGSSKKTTPAKKSTPPQKQS---
DQPA---RTTRQMRRAKR
>XP_016239208_Exophiala_spinifera
---------------------------------------MPARPRDTAA-A---------
---RNAQQEHRY-----------DIPGLQFDDTLTWRAGK-PIPVADLLARLQKLASELR
KYD--LDQVDSRTFTTLAQDLANANLLGHKDKGVRAWTVSCIVDVLKICAPDAPFIEGQL
KVSNLPPTGGRAQLTAQQDIFTVVIN-----------SIIPALAD-------PT-NA-YN
AQHVYILSSLSESQSILLVTDIPNPDNLIVSLFTTAFDIVSGSSKNGSGAEISKSVEYHL
KNLLVAVVDEV-TLPQEVTDVIISQFLRVDTGDSQDVGQKGKKRGA-H-DTRQATLLVKD
YPPAYNMAKALCTSCPEKMTTQITQYFGTVIVDAS--TAANTNGLSKSK-HRRLSEIDDS
-EDDNEGFADLRKAHRLLRELWRACPDVLLNVIPQIEAEFNSDSAVLRELATETIGDMTA
GIGIAGLAPSATLDPATFPLPSIEQPEAAP-QVANPILTPASPKPFATVHASAYQAFYGR
RIDKSPKVRQAWAVAAARILMTSAGGIGLSDDE-LQTLLFAFAQLLHDQEEHVRLAAIRA
ISTFSYHNLINTLGADGGLAKQGTVFTILAERVTDRKHTVREQAIELLARIWGVASR---
---------DVEEGVPVVKEAV-GDIANRLLRAFYTNDAHVHAFIDKALYDSL-LPLSFP
PIKSH--KS--DSQRHRAGQKES-GSQAAASVDPDEIRARRILTLVQSLEPKSRAVFFSL
QNRQVQLSKGMVIFIQACEDYNGGIIEDDGSEAR-------------------------I
KERLGKYIDVISKSFPNSSDVSTNLWKFAKQHDRRAYQLIRFAIGAENDYRTVTKAIKEL
TKRIRE------------GPPNAQSLIDTIQSILYRCALIVYNRSHVPTIMQI--SRTDE
G----GLGEVAQEVLKEISARHPEVLKFHIQALCKELEEDAPTSARS----EETGAADTL
KACAAFARKYPAEVP----KDRKFLTALTHFALFSLSPRAAKHAVSIIIMVADK--KEMY
AKDLLSKALRDCTLGSPH--FLAHLATISQVCLLVPAASSEHTSTLQQLAVTDILRKNH-
-----SPSSDDNP--N-AWT--NSPDD------------ETRAKELALKILVNQCRS---
------HEEKS--AEFEDAAEIAINLLMSIIQNEGEITPSKD-------THPAQKNRLRL
TAVHFLLKLCSHQRKCEDLVKPVMFINVLMIMINPPNPVRVGFVTYLKKYLGQN-RLAHR
WFTAFFLLAFEPDVELRTSTMTWMKARVQSFAKQQVQKSS--DRKVPHNVMESIFARLLS
LLAHHPDYPTADSADFD----------------GELLDFSKYIVFYLCTVATEDNLSLIF
HIAQRVKGARDGVTGTD------------------------------EASERLYILSDLS
QAVIRNYADLMPAHAK------GVNLLQTWP-GNVTLPRSLFKALPSHEAAQEIAEKNYL
PE-DVAGGLEKLVRSYIRSL-KGTGKEAKKP-GANKKRKSEAL-GVEV--------DEDG
DEGHK-------------VPKKPKKSALAIRKTPKPKRR---------TAET--------
-ASPEQPSRKSSRR--SNAVSYAEADSDTDDAQMEDVESPVSSPASSRKKKT-SQKKESE
PVD---------GGGFQA---QSMEEED-SNAEEIHPDETDVQVHEDEDLGMA-------
--EARV--------D---SSPLLQQKSNSGSAR-KGRG-----SGKKSKPTPAPALNG--
KKTEQPTRSTRSTRSSRG
>XP_016260800_Exophiala_oligosperma
---------------------------------------MPARPRNTAA-A---------
---GSTQQDHRY-----------EIPGLHFDDTLTWRAGK-PIPVADLLARLQKLAAELR
KYD--LDQVDSRAFTTLAQDLANANLLGHKDKGVRAWTVSCIVDVLKICAPDAPFIEGQL
K-----------------DIFTVVIN-----------SILPALAD-------PT-NA-YN
AQHVYILSSLSDSQSILLVTDIPNHDNLIVSLFTTAFDIVSGSSKGVSGVEISKSVEYHL
KNLLVAVVDEV-TLPQDVTDVIISQFLRVDTGDSQDVSQKGKKRGA-Q-DTKQATLLVKD
YPPAYNMAKALCTSCPEKMTTQITQYFGTVIVDAS--TATNTNGFSKSK-HRRLSEIDDS
-DDNNEGFGDLRKAHRLLRELWRACPDVLLNVIPQIEAEFNSDSPALRELATETIGDITA
GIGIAGLATSVPLDPAAFPLPSIERPDPDP-QVANPILLPASPKPFATVHTSAYQAFYGR
RIDKSPKVRQAWAIAAARILMTSAGGIGLSDEE-LQALLLAFAQLLHDQEEHVRLAAIRA
ISTFNYHALINTLGADGGLNKQGTVFTILAERVTDRKHTVREQAIELLARIWGVASH---
---------DIEEGVSVVKEAV-GDIANRLLRAFYTNDAHVHTFIDRALYDSL-LPLSFP
PIKAH--KS--DGQKQRASQKEI-VSQATPPVDPDAIRARRILTLVHSLEPKSRAVFFSL
QNRQVQLSKGMVVFVQACEDYNGGIVDDDGFEAQ-------------------------I
KDRLGRYIEVISKSFPDSSDVSAGLWKFAKQHDRRAYQLIRFAVGAENDYRTVTKAIKEL
TKRIRE------------GPTSAQFLMDTIQPILYRCALITYNRSHVPTIMQV--SRTDE
A----GLGEVAQEVLKEISARHPEVLKFHIQALCKELEESAPTSTKA----EETGAADTL
KACAAFARRYPSEVP----KDRKFLTALTHFALFSQSPRAAKHAVSIIIMVADK--KEMY
AKDLLAKALRDCTLASPH--FLAHLATISQISLLVPAASNEHRRALQQLTVGDILRKNH-
-----SPSSEDDP--N-AWT--NSPDD------------ETKAKELALKILVNQCRS---
------HEEKS--SELEEAAEVAIKLLMSIVQNEGEITPSKD-------TPPAQKNCLRL
IAVHFILKLCSHQRRCEDLVKPTMFINILMIMINPPNPVRVGFVTYLKKYLGQN-RLAHR
WFTAMFLLAFEPDIELRTSTMTWMKARVQYFAKQQVQKSS--DRKVPQNVMESIFARLLS
LLAHHPDYPTAESVDFD----------------GELLDFSKYIVFYLCTVATEDNLSLIF
HIAQRVKGAKDGITGAD------------------------------AASERIYVLSDLS
QAVIRNYADLMPAHAK------GVNLLQTWP-GNVTLPRSLFKALPSHEAAQEIAERNYL
PE-DVAGGLEKLVRSYIRSL-KAAGKDAKKP-AVNKKRKSEAL-RLDV--------NEDG
EEG-Q-------------MPKKPKKSTLPLRKTPKPKKR---------ASET--------
-SSPEQPSRKSSRR--STAISYAEADSDADDAEMAEVEVLASSPASRRRKKT-PRKEESE
NDD---------DGESDD---EKEAEEDVSNAEEMQAEETNLQVHEDEESDMA-------
--GANI--------E---SSPLLKENNNTGSVR-KGR------SGKKSMPPSAPAVKG--
EKNEQLARSTRSTRSSRG
>XP_013315654_Exophiala_xenobiotica
---------------------------------------MPTRLRNTAA-A---------
---DSAQKETRY-----------EIPGLQFGDTLTWRAGK-PIPVADLLARLQKLASALR
NYD--LDQVDSRAFTTLAHDLANANLLGHKDKGVRAWTVSCIVDVLKICAPDAPFIEGQL
K-----------------DIFTVVIN-----------SILPALAD-------PT-NA-YN
AQHVYVLSSLSESQSILLVTDIPNHDNLIISLFTVAFDVVSGSGKSTSVVEVSKSVEYHL
KNLLVAVVDEV-TLPQEVTDVIISQFLRVDAGDVQDAGPKGKKKGA-Q-DTKQATLILKD
YPPAYNMAKSLCTSCPEKMTAQITQYFGTVIVDAS--AATMTNGFSKSK-VRRMSEVDDS
-DDEHEGLADLRKAHRLLRELWRACPDVLLNVIPQIEAEFNADSAALRQFATETVGDITS
GIGIAGLAPSAPLDPAAYPLPSIEQTPPAP-QTINPVLTPASPKPFATVHASAYQAFYGR
RIDRSPKVREAWATAAARIFMTSAGGIGLNDEE-LQSLLWAFAQTLHDQEEHVRLAAIRA
INNFPYHTLINTLGADGGLAKPGTVFTTLAERVTDRKHNVREEAIELLARIWGTASR---
---------DIEQGVPFVREAV-GDIANRLLRAFYTNDPHVHAVIDRALYAGL-LPLSFP
PIKGQ--KA--DSQKHRTSLKEG-SSQEPPHTDPDAVRARRILTLVQTLEAKSRAVFFNL
QNRQVQLSKGMTIFVQSCEDYNGGVVEDDGSEAQ-------------------------I
KERLGKYIEVISKSFPDPGVVSAGLWKFAKQHDRRAYQLIRFAIGAENDYRTVTKAIKEL
IKRIRE------------GPANAQSLIDTIQPILYRCALITYNRSHVPTIMQI--SRTDE
G----GLGEVAHEILKEISARHPEVLKFHIQALCKELEENAPSSTKP----EEMGAADTL
KACAVFARKYPADVP----KDRQFLTALTNYALFSNSPRAAKHAVSIILMVAEK--KEMY
AKDLLSKTLKDCKPDSPH--FLSKLATISQICLLAPAAASEESDAIQQLAVKDILRTNR-
-----SPSSEEDP--N-AWM--DSPDE------------ESQAKSLALKILVNQCRS---
------HDEKT--NEFDEAAREVFNMLTSLIKNEGEITPTRD-------TPPAQKNCLRL
TATHFILKLCSHQRKCEDFIKPAMFITILMTMINPPNPVRVGFVSYLKKYLGQN-RLAHR
WFTAMFLLAFEPDVELRNSAMIWMKARVQYFSNQQLKNSS--EKKAPQNVMESIFARLLS
LLAHHPDYPTEESDDFS----------------RDLLDFSKYIIFYLCTVATEDNLSLIF
HIAQRVKGAQDGITGTA------------------------------EASERLYVLSDLS
QAVIRNYADLMPAHAK------GVNLLQTWP-GNVTLPRSLFRALPSHEAAQEIAEKNYL
PE-DVASGLEKLVRTYAKSL-KNAGKEGRKALAGNKKRKSHTV-GLDG--------EDDG
GEEKK-------------VVKKPKRTTLALRKTPKPQRK---------SSET--------
-VSPEMPSRKSTRV--STTKSYVEADSDDDDAEMEEVERLASSPMSSRRKKAQPQPHEDE
DED---------EHEHDEELPEEDEENETAEPEQEKTEDTDAHVHEDDDADVD-------
--EGDTEMVDPEAEE---SPPPPKEKDNSGSPM-KGKGRNRGERGKKGPPSSPAAAKA--
KKTEQPAQSTRRTRSSKT
>XP_007726104_Capronia_coronata
---------------------------------------MPTRLRQTAT-T---------
---EVGQKENGY-----------NIPGLQFGETLTWRAGK-PIPVAELLARLQKLSAELR
NYD--LDEVDSRSFTTLAQDLANPNLLGHKDKGVRAWTVSCIVDVLKICAPDAPFQVGQL
K-----------------DIFTVTIN-----------SILPALAD-------PT-NA-YN
AQHVYILTSLAESQSILLVTDVPNHENLIISLFTTAFDIVSGSGNNTSGVEVSKSVEYHL
KNLLAAVVDEV-PLPQEVTDIIISQFMRVDARNAQDHITKGRKRGI-Q-DTKQATLLLKE
YPPAYNMAKSLCTTCPEKMTAQITHYFGTIIVDAT--AATTAAPLSKSS-HRRMSDLGDS
-DDEHEGLADLRKAHRLLRELWRACPDVLLNVIPQVEAEFSADSPALRRLATETIGDMTA
GIGIAGLPPSNTLDPAVFPLPSLEEAEPAP-QTTNPLLAPASPKPFATVHASAYSAFFGR
RNDRAPGVREAWAVAASRILLTSAGAIGLNDRE-LLDLLAGFAQMLRDPDERVRLVTIQS
VHAFSYHGILNTLAADGGLSKPGTVLATMVERVTDRKNDVRQEAIDLLARIWGVASR---
---------DVENGVEVVKAAV-GDIPDRLLRAYYTNDLHVHAALDKALYESL-LPLSFP
PIKVHTSRT--ESQKPRAKDKED-NSSEGSASDPDAIRTRRILTLVQSLDTKSRLVFFKF
QTRQVQMSKAMTVFLQACEEYNGGVVENDRDETT-------------------------I
KDRLTRYIDHLSKTFPDSTVVATDLWKFAKQHNRRWYQLIRFAMGPEHDYRTVIKAIKEL
GKRIRE------------GPASSQSLLDTLQPILYRCALIVYNRSHVPTIMEI--SRSDE
A----GLGEVAHEVLKEISAGHPEVLKSHIQSLCRELEENAPSSTKA----EEPGMAETL
RACAGFARKYPADVP----AERKFLTSLTHFALFSKSPRAAKHAVSIILLIADK--KEMY
AKDMLSKALKDCEPDSPH--FLARLATISQVCLLAPAIANLHADAI-QLVTSNVLERNR-
-----SSGSQNDP--N-AWD--ELPDD------------EIQSKELALKILVNRCRA---
------QDEKSDDDGFAKSAKDAFDYLIALIRNEGEVAPSRD-------TPSAQKNRLRL
VAAHFILKLCSHKRKCEEFVDASTFISIAMIMINPPNPVRTGFVNALKKYLGHN-RLAHR
WFTPLFLLAFEPDIELRTSVVNWIKGRVQFFARQQLQVKS-ADKKLHQNVMESIFARLLS
LLAHHPDYPSQESEDFD----------------GELLDFSKYIIFYLFAVSTEDNLSLIF
HIAQRVKGARDGITGTE------------------------------EASERLYVLSDLS
QAVIRNYADLMPAHAK------GVNLLQTWP-GNVTLPRSLFKALPSHEAAQEIAEKNYL
PE-DVATGLEKLVRTYIKEL-KGASHSTRKAAGGEKKRKSEAI-GLDD--------DGVG
VDRKK-------------VTKKPKKSTLPLRKTSKPKQR---------SSEP--------
-ASPEMPSRKSARI--SNAVSYAEADSEDDDVEMAKMDEMTSRTASERKKSARIKSDVDE
EGD---------EGDTLQSELHSERGDETDEANVSEGSEHEVRAHEDDVTENG-GV---G
INGADVEMTEAAASS-----SPFKERPNAKGAE-KGRGRGLKTS-SAAKPT-SAKETV--
ELP--G-RRTRQTRSTRS
>XP_007732642_Capronia_epimyces
---------------------------------------MPTRLRNTAT-A---------
---EVAQKEVRY-----------EISGLQFEDTLTWRAGK-PIPVAELLARLQKLSAELR
NYD--LDQVDSRSFTTLAHDLANPNLLGHKDKGVRAWTLSCIVDVLRICAPDAPFQVGQL
K-----------------DIFTVTIN-----------SILPALAD-------PT-NA-YN
SQHVYILSSLAESQSILLVTDIPNHENLVISLFTTAFDIVSVSGNNTSGVEVSKSVEYHL
KNLLAAVVDEV-TLPQEVTDIIISQFMRVDTRNAQDQSSRGKRRGA-Q-DTKQATLFLKE
YPPAYNMAKALCTTCPEKMTLQITQYFGTIIVDAT--AVTSATSFSKSA-HRRMSDVGDS
-EDEHEGLTDLRKAHRLLRELWRACPDVLLNVVPQIEAEFSADSPALRQLATETIGDITA
GIGISGPPPTIPLDPAAYPLPSLEQREQQPLQTTNPLLAPASPKPFANVHASAYSAFLGR
RVDRAAFVREAWAIAASRILLTSAGGIGLNDRE-LQDLLAGFAQMLRDPDERVRLIAIQS
VNAFNYHDIINTLAADGGLSRPGTVLATMVERVTDRKHDVRAEAIELLARIWGAASG---
---------DIEEGIEVVKAAV-GGIPNRLFRAFYTNDLHVHEVLDKVLYESL-LPLSFP
PIKAQHSRP--DTQKQRTKDKEG-SSSEGAASEPDVIRTRRILTLVQGLDAKSRPVFFKL
QNRQVQVSKAMTVFLQACEDYNGGVVDNNIDEAT-------------------------I
KDRLTRYIDHISKTFPDSANVAADLWKFAKQHNRRWYQLIRFAMGPEHDYRTVTKAIKEL
SKRVRE------------GPANLQSLLNTLQPILYRCALIVYNRSHVPSIMEV--SRSDE
A----GLGEVAHEILKEISAGHPEVLKFHIQALCTELEERAPSATKA----EELGAADTL
KACAGFARKYPTEVP----AERKFLTALTHFALFSKSPRAAKHAVSIILMVADK--KEMY
AKDMLSKALKGCEPGSPH--FLARLATISQVCLLAPATANLQADAIQQLVVSGILQKNR-
-----APISQADP--S-AWV--EVPDD------------ETKSKDLALKILVNRCRG---
------QDEESDASGFEKSAKEAFSQLTGIIRNEGEIAPSKD-------TPPAQKNRLRL
VAVHLILKLCSHKRKCEEFVPASMFILITMIMINPPNPVRTGFVNSLKKYLGHN-GLAHR
WFTALFLLAFEPDIELRTSVVTWIKARVQFFVRQQLQAKSAADKKLHQTVMESIFARLLS
LLAHHPDYPNTDSEDFD----------------GELLDFSKYIVFYLFAVATEDNLSLIF
HIAQRVKGARDGITGTD------------------------------EASNRLYVLSDLS
QAVIRNYADLMPAHAK------GVNLLQTWP-GKVTLPRSLFKALPNHDAAQEIAEKNYL
PE-DVAAGLEKLVRTYIKEL-KSASQPARKAATGEKKRKSDAM-GLND--------DENG
DDRKK-------------ATKKPKKTTLAIRKTSKSRRR---------SNEP--------
-ASPEVPPRKSTRV--SNAISYVEADSDADDADMESLDHKASRSTSFREK-ARIQ---DE
DDD---------HGKSADEDQQGEETDETDEGQFRQNGEEDVRVHEDDDDDDDHDT---E
MRGGDVEITEEAEAS-----PPLKEQTNAGGVM-KGRGRGKKTSLTKDTPTKQTKQTT--
ERP--L-RQTRQTRSTKT
>XP_009156931_Exophiala_dermatitidis
---------------------------------------MPPRQRHSA--A---------
---EAAQKEIRY-----------NIPGLHFDETLSWRAGR-PIPVADLLSRLQKLSGELR
NYD--LDEVDSRSFTTLAHDLANPNLLGHKDKGVRAWTVACIVDVLRICAPDAPFQVSQL
K-----------------DIFTVTIN-----------SILPALAD-------PS-NA-YN
AQHVYILTALAESQSILLVADVPNHENLIVSLFTTAFDIISGSGNNTSAFEVSKSVEYHL
KNLLAAVVDEV-VLPQEVTDIIISQFLRVDTRHAQEHRGKGKKRGA-E-DAKQATLLLKE
YPPAYNMAKSLCTTCPEKMTIQITQYFGAIIVDAT--AATSITAPPKPAHHRRTSDLDGS
-EDEHGGFNDLRKAHRLLRELWRACPDVLLNVIPQIEAEFSADSPALRRLATETIGDIAA
GIGIAGLPATVPLDPAAYPLPSLEQPE-EPSQTPNPLLTPASPKPFANVHASAYSAFLGR
RVDRAPSVREAWAIAASRILLTSAGGIGLDEQE-LQDLLSGFAQILRDIDERVRLVAIQS
VAVFSYHDVLNTLAADGGLSKPETVLSTMVERVTDRKHDVREAAIELLARLWGVASS---
---------DIENGLETVKAAV-GDIADRLFRAFYTNDPHVQTVLDKALYESL-LPLSFP
PIKMM-SRT--ESQKSRTKDKDI-DSVESTASDPDAIRARRILTLVRSLQPKSRAVFFNL
QNRQVQISKAMTVFLQTCEEYNGGVVENKEDEGT-------------------------L
KDRLTRFIDSLSKPFPEPAEVAADLWKFVKQHNRRWYQLIRFAIGPEHDYRTVTKAIKEL
GKRIRE------------GPPSSQSLLDTLFPILYRCALLVYNRSHVPAIMEI--SRTDQ
N----GLGEVAHEVLKEISARHPEVLKSHIQALCKELEDNAPTANKP----EETGAADTL
KACAGFARRYPTDVP----AERKFITALTHFALFSRSPRAAKHAVSIIIMVSDK--KEMY
AKDILLRALKDCEPGMSH--FLARLATISQLCLLAPAVADLHSDAIRDLAISKILHKNR-
-----SSKSKDDP--N-AWD--EIPDE------------ESKSKELALKVFVNRCRA---
------HDEKSEGDEFEESAKEVFGYLTALIKNEGEIAPQKD-------TPPAQKNRLRL
VAAHFILKLCGHSRKCEEFINPSTFISIAMIMINPPNPVRTGFVNCLKKYIGQN-RIAHR
WFTPLFLLAFEPDIELRTSTVTWIRARIQFFTRQQLQAKT-TERRPPQNVLESVFARLLS
LLAHHPDYPSADSEDFD----------------GELLDFSKYIIFYLFSVATEDNLSLIF
HIAQRVKGARDGIQGTE------------------------------EASERLYVLSDLS
QAVIRNYADMMPGHAK------GVNLLQTWP-GNVTLPRSLFKALPSHEAAQEIAEKNYL
PE-DVATGLEKLVRTYVKEL-KNAAHPPKRAAAGEKKRKSDAL-GLDDG-------DEHG
ETRKK-------------PIKKARKTTVAIRKTPKPKRK---------SSET--------
-ASPEMPSRKSARR--SNAVSYAEADSDDDDAEMERVDQLASRAKSTKNKRPTVTHVEEE
DNDDE----GVSEGDDGNSKSEDQKGDQSDASE----------AQDNDGTDNDEDMSEGE
DAGDDVEMTEEAASEQESSPSPTKAQSKVGATKTRNRGGGKQKASTPNGKGSAAKRTGKH
EQP--AVRATRQTRSTKA
>XP_013258834_Exophiala_aquamarina
---------------------------------------MPPRRRDSVATA---------
---NAAQKELRY-----------NIPGLSFSDTLTWRAGK-PIAVADLLNRLQKLGNELR
NFE--DDQVDSRSFTTLAHDLANANLLGHKDKGVRAWTVACIVDVLRLCAPDAPFIEGQL
K-----------------DIFTVIIN-----------SILPALAD-------PT-NA-YN
AQHVYILHSLAESQSILLVTDIPNHENLIVSLFTTAFDIVSGSGNNATGVEVSKSVEYHL
KNLLASVVDEV-TLPQDVTDIIISQFMRVDARTGDKPSNKTKRRDT-Q-DTKQATLLLKE
YPPAYNMAKSLCTTCPDKMTAHVTQYFGTVIVDAT--STISSNGAGKAS-HRRISDLEDS
-EDDHEGLADLRKAHRLLRELWRACPDVLINVVPQIEAEFSADSPMLRQLATETIGDMTA
GIGIAGLVPPTPLDPAAYPLPSIEQPD-PPFQTTNPLLNPASPKPFATVHASAYQVFYGR
RQDKIPTVRTAWAIAASRILLTSAGGIGLNDNE-LQDLLSGFAHALRDHEEHVRLAALQS
MHDFGYQALITTLGADGGLSKPNTVFSTLAERVTDRKQNVREEAIQILAQIWGVASR---
---------DVENGVELVKSTV-GDFPNRLLRAYYTNDKHIHALIDNAFHESL-LPLSFP
PIKVQIPRS--DSRKQKAKDKEN-SSQEGPVSDPDAIRARRILTLVQGLDSKSRPIFFHL
QNLQAQISKAVVVFLQKCEEYNGGVVEEGTSEAA-------------------------V
KSQLTRQIENLSRPFPDAGDVAANLWRFAKQHNRRWYQLIRFATGPENDYRTVTKAIKEL
QKRIRE------------SSSSLHSLLDTVMPLVYKCSLLLFNRSHVPSIMEI--SRSDE
A----GLAEVAHEVLQEISARNPEVLKYHIQALCKELEDEAPTNTKS----EDAGTANTL
KACAAFARKYPADVP----KERKFMTSLTNFALYSQSPRAAKHAVSILLRVADK--KEMY
AKDILTKALKDCKSSSNQ--FLGRLASISQICLLAPGTATPQQDAIHKLAVTEILLKNR-
-----SHDTEDNA--N-PWE--EVADS------------EANSKTLALKILVNLVRS---
------QDEKAQENQFQRFANEAFKYLLKLIGDDGEVSTSKN-------TPLAQRNRLRL
TAACFVLKLCSHKRKCEELVSAAMFNTMAMIIINPPNAVRARFVYQLKKYLGHG-RLAHR
WFTPLFLLAFEPDNDLKASTMTWLKSRVQYFAKQQLQAKN-GDKKPPPNVMESIFSRLLS
LLAHHPDYPSKEAEDFD----------------GELLDFSRYIIFYLVTVATEDNLSLIF
HVGQRVKGARDGIVGSE------------------------------DASERLYVLSDLA
QTVIRNYADLIPAHAK------GTNLLQTWP-GQVTLPRSLFKALPSHEVAQEIAEKNYL
PE-DVASGLEKLVRTYTKQL-KNPNQPVKKSATVEKKRKSEVY-DL----------DGEG
DEKPK-------------QSKKPKKAALAIRKSPKQARK---------SVDI--------
-SSPVEPSRKSSRV--SNAIKYTEADTDEDDAEMEENDLGSSSPTSRRKREAT------E
IED----------------------------------------AQENV------------
------------------------------------------------------------
------------------
>XP_016227469_Exophiala_mesophila
---------------------------------------MPSRLRNAGSSA---------
---DAAQPESRY-----------HIPGLQYHDSLAWRAGK-AIPIADLLNRLQKLGTELR
NFD--ADQVDSHSFTTLAHDLANANLLGHKDKGIRAWTLSCIVDVLRICAPDAPFVESQL
K-----------------DIFTVAIN-----------SILPSLAD-------PS-NA-YN
AQHVYILQSFAESQSILLLTDIPDNDSLIVSLFTHAFDIVS-TGSNASGVEISKSVEYHL
KNLLAAVVDEV-SLPQEVTDIVISQFMRVDARAAPEP-TKGRKREL-Q-DNKQGILLLKD
YPPAYNMAKSLCTTCPDKMTAHITQYFGTVIVDAS--AAIQDNAPSRLA-HRRFSDLEDS
-DHDQDSLADLRKAHRLLRELWRACPDVLANVIPQIEAEFSADAPILRQLATETLGDITA
GIGIAGLAQSKSIDPAAYPLPSIDQAE-PPIQEPNPLLTPASPKPFSAVHPAAYRSFFGR
RQDKVPAVRIAWTKAASKILFTSAGGIGLNDDE-RQELLMGLAQALRDPEEHVRLVAIHT
LNDFSYHSLINIIGSDGGLEKPDTVFSSLADRVMDRKLLVREEAVQTLARIWGVASR---
---------DIEEGVDTVKSIV-GDIPNRLLRAFYTSDRNVHALIDKALHESL-IPLSFP
PTKMPAARN--ESQRQKTKEKEN-SLQEAVVADPDAIRVRRILTLVQGLDSKSRPIFYHL
QNLQAQLGKAILSFLQRCEEYNGGVVENAAVEVK-------------------------L
KNQLTNQVEQLSKGFPNPSDMSDDLWKFINLHNRRWYQLIRFAVGPEHDYRTVTKAIKEL
TKRIRE------------SPTNLQPLIHTILPLLYRSSVIFYNRSHVPAIMDI--SRTDG
S----PLGRIALEILQEISARNPEVLKYQIQALCKELEEGAPSMSKP----EDAGAANTL
KACAGFARKYSNEVP----KDRKFLGSLVNFALYSHSPRAAKHAVSIVLAVADK--KDMY
AKDLLTKALKGLEPGSTH--YLSRLATISQVCLYAPSAAEVEAQAIKELTVTKVLQRNN-
-----HPSKREDP--N-AWD--ETPDS------------ESLSKELALKVFVNLTRA---
------WGSQGQSDAFEQAGTEAFKYLTLLIENDGEITSKKD-------TPPAQKNFLRL
VAARFILKLCRHNRKCEDFVTPSTFNSLMMVMISPPNAVRKGFVNQLKKYLGHN-QLAHR
WFTAFFLLAFEPDVELRLSTMTWLRSRAQFFSKQQ------SEKKAHANIMEYTFARLLS
LLAHHPDYPAKDAGDFD----------------GELLDFSKYIIFYLSAVATEENLSLIF
HIGQRIKGARDGITAGD------------------------------EANERLYVLSDLA
QAVIRNYADLMPAHAK------GTNLLQTWP-GQVTLPRSLFKALPSHEVAQEIAEKNYL
PE-DVATGLEKLVRGYLRSLTQAAKQSIRRGGTGQKKRKSEVY-HSEDE-------DDEA
DAKAK-------------TVKRARKSTLAIRKSPKAKRR---------ASEP--------
-ASPELPSRKSART--SSAVKYVEADSDEDDAEMAEDDRLASSPRVAKKP----------
------------------AQVDHDASRAGEVAIESADGDDNLDKNDDEESSVQNGHNKAE
FSGTPPKEIEDEESP--------NQVDVAIPGKTKGRGRSTRTGPPSRKSLAVK------
KVPERSKRASRQNRGGAK
>XP_013275163_Rhinocladiella_mackenziei
---------------------------------------MPIRRRTTTTAA---------
---EAASKERAY-----------DIPGLEFGETLSWRAGK-AIPVAELLARLQKLAAELR
HFD--LDQVDSRSFTTLAHDLANANLLGHKDKGVRAWTVSCIVDVLKICAPDAPFVDSQL
K-----------------DIFTVTIN-----------SILPALAE-------PT-NA-YN
VQHMYILSSLAESQSILLVTDIPNHENLIVSLFTTAFDIVSGSGNNTSGVEVSKSVEYHL
KNLLAAVVDEV-TLPQEVTDIIISQFMRVDARNVREQSAKSKKRDA-L-DNKQGTLLLKD
YPPAYNMAKSLCTTCPEKMTAHITQYFGTVIVDAT--ATTSANSFSKPS-HRRISDLDDS
DDDEQEGIADLRKAHRLLRELWRACPDVLLNVIPQIEAEFSADSPSLRQLATETIGDIMA
GIGIARLPPSAPLDPAAYPLPSIEQSE-APQQTTNSLVTPASPKPFATVHAAAYQTFLGR
RNDRSPAVREAWAVAASRILLTAAGGIGLNDQE-LQELLSGFAQMLRDPEEHVRLTAVHS
INNFSYLAIINTLGADGGLAKPGTVLSTLMDRVTDRKHSVREEAIELLARIWGVASR---
---------DIEEGVEIVKEVV-GDIPNRLFRAFYTNDAHVHAALDKALYESL-LPLAFP
PLKVQISRT--DSQKQRAKDKDE-NSPEGPVSDPDAIRARRILTLVQSLDPKSRPVFFNL
QNRQVQLSKAMTIFLRTCEDFNGGVVDDSASETT-------------------------I
KDRLTRFIDTISKPFPDPTGVAAELWKFAKQHNRRWYQLIRFAMGAEHDYRTVTKAIKEL
TKRIRE------------GPANLQSLLDTILSILYRCALITYNRSHVPTIMEI--SRTDE
G----GLGDVAHEVLKEISARNPEILKSHIQALCSEIEESAPSGLRG----EEVGAAESL
KACAGFTRKYPSEVP----KDRKFLNALTQFALFSRSPRAAKHAVSIVMMAAEK--KEMY
AKDVLSKALKHCQPDSPN--FLARLSAISQVCLLAPTVASMEAGAIQQLAVADILQKNR-
-----TPGSKADP--N-AWS--DIPDD------------ETISKELALKILVNRCRS---
------QDEKLDAADFEQSAKDAIGHLSSLIENDGEITPSKD-------TPAAQKNRLRL
TAVHFVLKLCCHKRKCEDAITPSVFTSIAMIMINPPNPVRSGFVNYLKKYLGQN-RLAHR
WFTALFLLAYEPDIELRTSTITWIRARAQFYARQQLQAKS-ADKRLHQNVLESIFARLLS
LLAHHPDYPSPESHDFD----------------GELLDFSKYVVFYLFTVATDDNLSLIF
HIAQRVKGARDGISNSD------------------------------DASKRLYVLSDLS
QAVIRNYADLMPAHAK------GVNLLQTWP-GHVTLPRSLFKALPSHEAAQEIAEKNYL
PE-DVASGLEKLVRTYVRSL-KNAGQPAKKSTVGDKKRKSDAV-GRDD--------DGDG
EERKK-------------SIKKPRKASLAIRKTPKPKRK---------SSEP--------
-SSPTMPSRKSARV--SNAVSYAEADSDADDAEMEEVDRLASTPPSYRKKKAQVKDGEAQ
RED---------EDETVHDPDEEVEGRTQENGG--EEEEEEVHVHEDEDAADE-------
--GEDINMTEEEKSS-----PPLREKRNARGES-KGREKGKKAT--------PTKKTTPE
KKPEQSTRTTRRTRSTKR
>XP_018001231_Phialophora_attinorum
--------------------------------MAKGLRAKPARQ------S---------
---QDASTEKAY-----------DIPGLDFEQPLTWRPGK-AIPIADLLDRLKDLREKLA
AFD--DDQPDSRLWTGLAGDLVNANLLGHKDRGIRAYAVTCILDVLKICAPDAPFQNHQL
K-----------------DIFNVVIN-----------YILPALSD-------PT-NA-YN
SQHVYVLQSLSESQSILLLADVDNPESLTSALFTNSFDIFA-EPSSGRDVEISKTVEYHL
KNLLGLVIDEI-DVPHEVTDIIISQFMRVAARKQPESAVKSRKSEV-N-DMSQSKLQLKE
YPVAYNIAKSICTTCLDKMTAQITHYFNAVIVDAG--TATNNSDPSKVK-RLYGNDA---
-GDEDDGLADLRKAHRLLRELWRACPDVIANVIPQVEAELQADSVALRRLATETLGDIAA
GIGIAGFVLSASIDPAAYPQISIDQAEPASTQL-NPLLTPASPKPFAAVHRIPYQNFMGR
RNDRSPIVREAWVEAASRVLSTRAGGIGLGDDE-QAELLAGYAQALRDPDEHVRLAAIRA
LSKFSYHGAITILAADGGLAKSSSVFSALAERIPDRK-----------IGIWGAASY---
---------DIQRGNEAVQIAA-GDFASRIFNAYYIKDEHLHAQLERVLFEAL-VPLNFP
SSKGS------QTGKRKSKANET-NTLDG----PDEVRALRILTLVRSLDERSRRVLLGM
QGRQSQISRGVRVFLEACESYNGGVVQDEDGEAK-------------------------I
RAKLSACIDSLCKPFYDAPRTSADLWKFAKQHDRRNYQLIKFAVSPEHDYKTMSNGVKEL
FKRIRE------------GSTSTQSIVPSLQELIFRSAVMMYNRSHVPAIMDV--ARTDQ
F----GLGATAHEVLREISSKTPEVLKSHVTALCAELEQTAPSATNF----EESSAADTL
KACSQYARKYPQEVS----KDRKFLTALSNFALYSQSPRAAKHAVTILLTVSDR--KEMH
ARDILTKILKDCRPGSPN--FLSRLAAIGQICRYAPDIANAEADAIGHLVLADILSKNR-
-----KSSKSDAA--G-EWT--DHPDE------------ETQAKEISLKILVNQCRG---
------EGIEA-SEDFVAVAETNYKTLFELIENDGEISTAKD-------TPPGQRNRLRL
AAARMILKLCTSNRQFEALTTPTRFHALAWIVIHPPNDVRTSFVSQVRKYYAQN-RLSTR
WLTIMFLLAFEPDDELRSSALNFLKSRTQAFERKQ-------------------------
----------------------------------------------------QDN-----
------------------------------------------------------------
------------------------------------------------------------
------------------------------------KSGSDAT-----------------
------------------------------------------------------------
------------------------------------------------------------
------------------------------------------------------------
------------------------------------------------------------
------------------
>NP_593535_Schizosaccharomyces_pombe
------------------------------------------------------------
------------------------MIKLQFQRNIVPTHDN-PLTTSEILKRLRDLLGELT
SLS--QDTIDRDSVLPVARSLVNNNLLHHKDKGIRSYTLCCIVELLRLCAPDAPFTLSQL
E-----------------DIFQVIL------------KILSGLMN-------QE-ST-YY
PQIYEILESLSNVKSAVLIVDLPNAEEFLVNIFRLFFDLARKGT--------TKNVEFYM
LDIINQLINEINTIPAAALNILFAQLI------------SGKGVRQ-TIGSSDST----N
HGPAFQLARNIFHDSADRLQRYVCQYFSDIIFDSR-------------------DSLSDS
-----MTTPEFIFSHNLVLQLWKYAPTTLLNIIPQFENELQAEQTSVRLVAIETVGLMLQ
DNAIW----------SDYPRV--------------------------------WSAFCGR
LNDKSVACRIKCIEVASNALQNS-----LATSEIIENVVQMLQSKLADTDEKVRVATLKT
IEQLTFETFKMQFSVQA--------LKLMGDRLRDRKLNVRLQAIRTLSQIYNRAYQ---
---------DLIDGVEYSIQMF-SWIPSSLLEVFYVNDETTNAAVEICMAELV-L-----
--------------QYLSSDTQT--------------RLNRLFLSIKYFSEKAMRVFILL
LQRQVKYSELLNYYIECCKNYNGGVMDND--EES-------------------------I
TNKLKKVIDIISSKSSNPTLTEATFRKFAELNDRQSYKMLLQTFSIKSEYQVVLKSIKYL
FKRVSE------------TLSTAS--LECFRIFVYRSALFAFNKSNVHEIIQLLNEPVKY
H----NFLKPSEALLQHLPLIHPNIY----GEVVIEVENIIVSSGIE----SD---PKVI
KALSQFSKR-KKNFS----IQTTTAEILRKLCLHGTQEQ-AKQAATII-AITET--KE-F
KLDMITNIVENLEYNG-G--LPVRLMTLGQLFLYTLEEVEKVADQVTEFLVKKVI--QR-
-----FPEKYDDTHNDEEWCTYEKLDN------------LTMCKVLAIRVLVNRLRA---
------AAGGTEALNIGA---PIIKLLKVLLMADGELSPFKN-------TPKISRAYLRL
TASKYFLKLCSIPFYAEH-IDFSSYVQISLLCQDENFDVRNLFLTKLQKQLQLK-KLPIS
YYPLLFLTAVDPEEEIKTKASIWIRSQVAFFQ------------KTHDFTMEYVATYLIH
LLSHHPDISSIESENS--------------------LDFIAYIRFYVDTVVNSENVPIVF
HLMQRIKQSYDVI---E------------------------------DGNNYIYVLSDMA
QKILQVKSQNF-----------GWS-LTTYP-KQIKLPYEILRPIPSIDEKKRIFNKIFI
TP-KMESQIEHAIRTPVSSFAKQTTNKHANL----KQKKTH-------------------
------------------SSKSDKKSS---RRRKNEKRR---------------KLNEQN
PNIRNVPERSSSRFQ-GIRINYSEAPSSSEEISEEEEEI--------------SEEDFDE
IEDL--------------------------------------------------------
------------------------------------------------------------
------------------
```
