## Supplementary material for "Coding Sequence Insertions in Fungal Genomes are Intrinsically Disordered and can Impart Functionally-Important Properties on the Host Protein": MAFFT_MSAs: XP_716062.2_blasthits_MAFFT.txt

```
>XP_716062_Candida_albicans
------------------------------------------------------------
----------------------------------------MNFGTSHSSSS---KNSHNN
NVVGLHYKIGKKIGEGSFGVIFEGVNILNN-----------------AQVAIKFEPRKCE
APQLRDEYRAYKQLQGSKGIPNAYYFGQEGVHNILVIDLLGPSLEDLFDWCGRRFSIKTV
IQVAIQM-----------------IRLVEQVHQQNLIYRDIKPDNFLIGK----------
------PDTPEANQIFFVDFGMAKQYRDPRTKQHIPYREKKALSGTARYMSINTHLGREQ
SRRDDLESLGHVFMYFLRGALPWQGLKAPTNKQKYEKIGMKKQTTSINEL-CYGF-----
-------------P------------------IQFAQYLTYVRNLKFDETPDYQYLVGLM
EKASISAGIELDGHFDWMDLNGGKGWDAALNKKANLH-GYG-NPYPHPS----------Q
GQRR--------------------------------------------------------
-----------------------------------------------------------X
AATT---------------------AGTIQTTTIIT------------------------
----KISTIQ----------F------------------------------------TPS
TITWEFSFKR--------------------------------------------------
------------------------------------------------------
>XP_002418715_Candida_dubliniensis
------------------------------------------------------------
----------------------------------------MNFATSHSSSSSSGKNSHNN
NVVGLHYKIGKKIGEGSFGVIFEGVNILNN-----------------AQVAIKFEPRKCE
APQLRDEYRAYKQLQGSKGIPNAYYFGQEGVHNILVIDLLGPSLEDLFDWCGRRFSIKTV
IQVAIQM-----------------IRLVEQVHQHNLIYRDIKPDNFLIGK----------
------PDTPEANQIFFVDFGMAKQYRDPRTKQHIPYREKKALSGTARYMSINTHLGREQ
SRRDDLESLGHVFMYFLRGALPWQGLKAPTNKQKYEKIGMKKQTTSINEL-CYGF-----
-------------P------------------IQFAQYLTYVRNLKFDETPDYQYLIGLM
EKASISAGIELDGHFDWMDLNGGKGWDAALNKKANLH-GYG-NPYPHPS--------QGQ
GQRRQQQQQEQFKQPISSPKSQQYNSPHQPLLGNSR-SR-DNSLSSPRNNS---------
-------------------------------TNNNNNNKFGYQSIQQQDSRNAKFFNSNN
TSQQ---------------------QAYLQQNGMIP------------------------
----IRDDVE----------LHSDMSSY----------------------T--R-KRNGS
WFSWIFCCC---------------------------------------------------
------------------------------------------------------
>XP_002548164_Candida_tropicalis
------------------------------------------------------MSNRQQ
SATNPAALAAAQASHSNPINNNNITPKQMSHHHSSPANGGNALSNSNSSSN-------NS
SVVGLHYKIGKKIGEGSFGVIFEGTNIING-----------------VPVAIKFEPRKTE
APQLRDEYRTYKHLQGCEGIPNAYYFGQEGLHNILVIDLLGPSLEDLFDWCGRRFSVKTV
VQVAIQM-----------------LSLVEEVHRHDLIYRDIKPDNFLIGR----------
------QGMPDENNVHLIDFGMAKQYRDPRTKQHIPYREKKSLSGTARYMSINTHLGREQ
SRRDDLEALGHVFFYFLRGQLPWQGLKAPTNKQKYEKIGDKKRTTPAVTL-CDGL-----
-------------P------------------SQFAEYLDSVRSLPFDAEPPYEEYRMLF
MSVLDDLGQHADGDYDWMHLNGGRGWDAAINKKPNLH-GYG-HPNPPNE--------RER
RHRDQRRSRQ----HQQSQQQQQPSQQQQSQSQLQQQQLQQQQPLSAAQLHQQKLQHLVN
RPLPPIKQESQSAMPTTSGQNDLMHNDGV--DQSGAK-YEGYNNRQEQY-----------
------------------------------------------------------------
------------------------QQQQ----------------------MVNDNEEHKG
FWSKL-CCH---------------------------------------------------
------------------------------------------------------
>XP_003868652_Candida_orthopsilosis
-MYMFRKQQRSVKYSQPDSPINILVTVLLPYLEYSYMCVFLPLVLTAKQFSSYAKMPFVE
FEQKFRAKFHNTNKPTTHIHTHIENQLQRKHFSLRIYSPLKLPTNAMSQSS---------
SIVGVHYKVGKKIGEGSFGVIFEGINILNN-----------------QQVAIKFEPRKCE
APQLRDEYRSYRILNKTKGIPQAYFFGQEGVHSILIIDLLGPSLEDLFDWCNRKFSLKTT
IQVAKQM-----------------IERVESIHEHDLIYRDIKPDNFLIGR----------
------PDTPEADQIFVVDFGMAKQYRDPKTKVHIPYREKKALSGTARYMSINTHLGREQ
SRRDDLESLGHVFMYFLRGSLPWQGLKAPTNKQKYEKIGMKKQTTSVNEL-CYGL-----
-------------P------------------IQFAQYLTYVRNLNFDETPDYKYLVGLM
DKAMITLGFEDDGHYDWMDLNNGKGWDAALNKKANLH-GYG-NPHP-------------P
-----------RKSQLQQQQQQLHQ--QKSHNANSP-SY-QRLQSYANYSSNQQLPLLGK
---------------------------KSDGKNAVAQRRYGYQSINQDSKASMLVNA---
----------------YTPGQDRDLEYGGEQNGIIN------------------------
----ARNDED----------LHSDTSSF----------------------N--R-KKSRS
C----FFCCYI-------------------------------------------------
------------------------------------------------------
>XP_001526052_Lodderomyces_elongisporus
------------------------------------------------------------
----------------------------------------------MSQSS---------
SIVGVHYKVGKKIGEGSFGIIFEGINILNN-----------------QQVAIKFEPRKCE
APQLRDEYRSYRILNNTRGIPQAYFFGQEGVHSILIIDLLGPSLEDLFDWCHRKFSIKTV
LQVSKQM-----------------IQRVESIHEHNLIYRDIKPDNFLIGR----------
------PDTAEANNIFVVDFGMAKQYRDPRSKNHIPYREKKALSGTARYMSINTHLGREQ
LRRDDLESLGHVFMYFLRGSLPWQGLKAPTNKQKYEKIGMKKQTTPINEL-CYGL-----
-------------P------------------IQFAQYLTYVRNLKFDEDPDYKYLIGLM
DKAMATLGIEEDGHYDWMDLNNGRGWDAALNKKANLH-GYG-NPHP-------------A
RKAHQVQHNNHNTYLHQQQQSLLHQ------------------------------PLLGR
---------------------------ASASYDNSRYKKHGYQAIQQQQQQQQQQQQPDK
FLQSILAIHNEQNRFMKNGGGNRDRDRNGEEADM--------------------------
-----RNSGN---RDLIGDTLHSDTSSF----------------------N--R-KKSRS
C----FFCCW--------------------------------------------------
------------------------------------------------------
>XP_007374432_Spathaspora_passalidarum
------------------------------------------------------------
--------------------------------------------MSQSSTS---------
SIVGVHYKVGKKIGEGSFGIIFEGINILTN-----------------QQVAIKFEPRKCE
APQLRDEYRSYRILNGAKGIPSAYFFGQEGVHSILIIDLLGPSLEDLFDWCHRKFSVKTV
IQVAKQM-----------------IERVESIHEHNLIYRDIKPDNFLIGK----------
------PNTPEANQIYIVDFGMAKQYRDPKSKVHIPYREKKALSGTARYMSINTHLGREQ
SRRDDLESLGHVFMYFLRGSLPWQGLKAPTNKQKYEKIGLKKKTTSINEL-CYGF-----
-------------P------------------IQFAQYLTYVRNLRFDETPDYKYLIGLM
DKALVSIGEQEDGHYDWMDLNNGKGWDAALNKKV--------------------------
------------------------------------------------------------
------------------------------------------------------------
------------------------------------------------------------
------------------------------------------------------------
------------------------------------------------------------
------------------------------------------------------
>XP_043046957_Scheffersomyces_spartinae
------------------------------------------------------------
--------------------------------------------MANS------------
NIIGVHYRVGKKIGEGSFGIIFEGVNLLNN-----------------QQVAIKFEPRKCE
APQLRDEYRSYRILTGIDGIPKAYFFGQEGVHNILIIDLLGPSLEDLFDWCGRKFLVKTV
IQVAKQM-----------------ISRVQSIHEANLIYRDIKPDNFLIGK----------
------PGTSNANKIYIVDFGMAKQYRDPKTKVHIPFREKKALSGTARYMSINTHVGREQ
LRRDDLESLGHVFMYFLRGSLPWQGLKAALNKQKYEKIGMKKQHTPINEL-CYGF-----
-------------P------------------IQFAQYLKYARSLRFDEDPDYPYLLGLM
DKAMISIDRKEDDHYDWMDLNNGKGWDAALNKKANLH-GYG-NPHP-------------P
QHHKSTNNNNNNNNIINNSTGNQRSIQQQP------------------------------
---------------------------GSRKSQPNNLVQGRYQSLPQS------------
-------------------------LNYSQTTPLLQ------------------------
----NNHDAR----------YYIDISV--------------------------S-LNVDS
LIFS--------------------------------------------------------
------------------------------------------------------
>XP_001384497_Scheffersomyces_stipitis
------------------------------------------------------------
--------------------------------------------MAQTTSS---------
NIVGVHYKVGKKIGEGSFGIIFEGINILNN-----------------QQVAIKFEPRKCE
APQLRDEYRSYRILNNCDGIPQAYFFGQEGVHNILIIDLLGPSLEDLFDWCNRKFSVKTV
VQVAKQM-----------------IQRVETIHESNLIYRDIKPDNFLIGK----------
------PGTPQANQVYIVDFGMAKQYRDPKTKVHIPYREKKALSGTARYMSINTHLGREQ
SRRDDLESLGHVFMYFLRGSLPWQGLKAPTNKQKYEKIGLKKQTTSINEL-CYGF-----
-------------P------------------IQFAQYLTYVRNLKFDETPDYGYLVGLM
DRALISLGVEADGHYDWMDLNGGRGWDAALNKKANLH-GYG-NPHP-------------P
AHRRQQQSPAHAHQQQQQQQSQQHT--QQQQLSSSP-GQ-QR-----NDQNSKLLSLSQR
---------------------------NGRNSRSKSLSFGNYNSITQDSRNHQFMN----
-------------------------NAAYQQQGMIP------------------------
----VRDDGD----------LHSDTSSF----------------------NERR-KKGRS
CLTRVFCCCLI-------------------------------------------------
------------------------------------------------------
>XP_020066279_Suhomyces_tanzawaensis
------------------------------------------------------------
---------------------------------------------MASSSA---------
NIVGVHYKVGKKIGEGSFGIIFEGINIFNN-----------------QQVAIKFEPRKCD
APQLRDEYRSYRILNNSKGIPKAYFFGQEGVHNILIIDLLGPSLEDLFDWCNRKFSVKTV
IQVAKQM-----------------ISRVEEIHEHNLIYRDIKPDNFLIGK----------
------PGTPEANQIYVVDFGMAKQYRDPKSKVHIPYRDKKALSGTARYMSINTHLGTEQ
LRRDDLESLGHVFMYFLRGALPWQGLKAPTNKQKYEKIGLKKQTTSINDL-CYGY-----
-------------P------------------IQFAQYLTYVRNLKFDETPDYNYLIGLM
DKAMSSIGLEEDAHYDWMDLNNGRGWDAALNKKANLH-GYG-NPHP-------------P
-------------QQRQQRQQAQH----------SP-FQ-NPQSSNNRNSSSSKLVQYQK
---------------------------NVKKTRSKSLSIGNYNSIPQDAGGQ--FNP---
----------------YNGPQAYR-NGNHQQSGMIP------------------------
----VRDDGD----------LHSDTSSF----------------------NE-R-RKNRS
CLSRIFCCI---------------------------------------------------
------------------------------------------------------
>XP_020076083_Hyphopichia_burtonii
------------------------------------------------------------
--------------------------------------------SSNSNSN-------NS
SVVGLHYKIGKKIGEGSFGVLFEGHNIING-----------------VSVAIKFEPRKTE
APQLRDEYRTYKHLQGSPGIPNAYYFGQEGLHSILVIDLLGPSLEDLFDWCGRRFSVKTV
VQVAIQM-----------------LTLIEEVHSHDLIYRDIKPDNFLIGR----------
------QGLPDENDVHLIDFGMAKQYRDPRTKQHIPYREKKSLSGTARYMSINTHLGREQ
LRRDDLEALGHVFFYFLRGQLPWQGLKAQTNKLKYEKIGDKKRTTPATTL-CDGL-----
-------------P------------------RQFAEYLDRVRSLPFEAEPPYEEYRMSL
LSILDDLGQHADGDYDWLHLNGGKGWDSSINKKPNLH-GYG-HPNPPN----------ER
RHRDQRRNRQ----HHNTT-----GQQQNNVNGMNPNSQQQQQQLNAAQLHQQKLQNLVN
RPLPPIKQESQ-----TLNNNDVLANSNSIRNQNQLKTYENSPSNRNQYDLSQQ------
------------------------------------------------------------
----QLHQQQSQIPQHNQQNNQSTQHQQ----------------------LVDENEQ-KG
FFAKL-CC----------------------------------------------------
------------------------------------------------------
>XP_015468487_Debaryomyces_fabryi
------------------------------------------------------------
--------------------------------------------MAQTNSS---------
IIVGVHYKVGKKIGEGSFGIIFEGINLLNN-----------------QQVAIKFEPRKCE
APQLRDEYRSYRILNGSVGIPQAYFFGQEGVHNILVIDLLGPSLEDLFDWCGRKFSFKTV
IQVAKQM-----------------ISRVQTIHENNLIYRDIKPDNFLIGK----------
------PGTPQANQVYVVDFGMAKQFRDPKSKTHIPYREKKALSGTARYMSINTHLGREQ
LRRDDLESLGHVFLYFLKGALPWQGLKAPTNKQKYEKIGQKKQTTSVNEL-CYGL-----
-------------P------------------IQFAQYLSYVRGLKFDETPDYNYLISLM
DKALISIDATEDGHYDWMDLNNGRGWDAALNKKANLH-GYG-NPHP-------------P
--------------QNSSQNAQLYN--KHRKSTNTP-PQ-RSQRTSRN---------LAP
---------------------------QGKNPRSKSLTYGNYNSITQDRNGQVA------
-------------------------SRNEYQDGMIP------------------------
----VRDDGD----------LHSDTSSF----------------------NERR-QKEKG
WFRKLCCCF---------------------------------------------------
------------------------------------------------------
>XP_002770258_Debaryomyces_hansenii
------------------------------------------------------------
--------------------------------------------MAQTNSS---------
IIVGVHYKVGKKIGEGSFGIIFEGINLLNN-----------------QQVAIKFEPRKCE
APQLRDEYRSYRILNGSIGIPQAYFFGQEGVHNILVIDLLGPSLEDLFDWCGRKFSFKTV
IQVAKQM-----------------IGRVQIIHENNLIYRDIKPDNFLIGK----------
------PGTSQANQVYVVDFGMAKQFRDPKSKCHIPYREKKALSGTARYMSINTHLGREQ
SRRDDLESLGHVFLYFLKGALPWQGLKAPTNKQKYEKIGQKKQNTSVNEL-CYGL-----
-------------P------------------IQFAQYLSYVRGLKFDETPDYNYLISLM
EKALISIDSTEDGHYDWMDLNNGRGWDAALNKKANLH-GYG-NPHP-------------P
--------------QNSSQNAQLYN--KHRKSTNTP-PQ-KSQRTNRN---------IPP
---------------------------QDRNPRSKSLTYGNYNSITQDRNGQPA------
-------------------------TRNEYQDGMIP------------------------
----VRDDGD----------LHSDTSSF----------------------NERR-QKEKG
WFRKLCCCF---------------------------------------------------
------------------------------------------------------
>XP_006685742_Yamadazyma_tenuis
------------------------------------------------------------
--------------------------------------------MAQSNHS---------
NLVGVHYKVGKKIGEGSFGIIFEGINLLTN-----------------QQVAIKFEPRKCE
APQLRDEYRSYRILSDAEGVPKAYFFGQEGVHNILIIDLLGPSLEDLFDWCGRKLSIKTV
IQIARQM-----------------IQRVQVIHEHNLIYRDIKPDNFLIGK----------
------PGTPQANQIFLVDFGMAKQYRDPKTKTHIPYREKKALSGTARYMSINTHLGREQ
SRRDDLESLGHVFMYFLRGSLPWQGLKAPTNKQKYEKIGYKKQVTSINEL-CFGF-----
-------------P------------------IQFAQYLNYVRGLKFDEDPDYNYLVSLM
DKAMVSINAEDDERYDWMDLNGGKGWDAALNKKANLH-GYG-NPHP-------------P
------------RPQQQSSSSKLNK--GKK------------------------------
---------------------------------------ANYNSINPDKNRHFLNASYNS
-------------------------GGDHYQSGMVP------------------------
----IRDHGS----------LHSENTSF----------------------NE-----GRS
WWSRLRCCF---------------------------------------------------
------------------------------------------------------
>XP_001485887_Meyerozyma_guilliermondii
------------------------------------------------------------
---------------------------------------------MANSSA---------
NIVGVHYKVGKKIGEGSFGIIFEGVNLLNN-----------------QQVAIKFEPRKCE
APQLRDEYRSYRILNGIPGIPQAYFFGQEGVHNILVIDLLGPSLEDLFDWCGRKFLVKTV
VQVAKQM-----------------IARVQSIHESNLIYRDIKPDNFLIGK----------
------PGSPNANQVFVVDFGMAKQFRDPKTKHHIPYREKKALSGTARYMSINTHLGREQ
LRRDDLESLGHVFMYFLRGSLPWQGLKAPTNKQKYEKIGLKKQSTSINEL-CYGF-----
-------------P------------------IQFAQYLMYVRNLKFDEDPDYAYLILLM
DKAFISIEATEDNHYDWMDLNGGRGWDAALNRKANLH-GYG-NPHP-------------P
QPPQNKHRQSSNT-QPYGRQARLH---PDSLLNRNP-R----------------------
-------------------------------PQSHSPLKANYQSSGQEND----------
-------------------------ASRYGRYGTMS------------------------
----ANDD------------YHSEVSSI----------------------ER-R-LRERS
FLRRFFCCF---------------------------------------------------
------------------------------------------------------
>XP_018711442_Metschnikowia_bicuspidata
------------------------------------------------------------
--------------------------------------------MAQSSGE---------
HRVGVHYKVGKKIGEGSFGIIFEGINLLNN-----------------QQIAIKFEPRKCE
APQLRDEYRSYRILSEAAGVPKAYFFGQEGVHNILVIDLLGPSLEDLFDWCGRKFSTKTV
AQVAKQM-----------------LQRMQSIHEHNLIYRDVKPDNFLIGK----------
------PSTPQANMVYVVDFGMAKQYRDPKTKTHIPYKEKKALSGTARYMSINTHLGREQ
LRRDDLESLGHVFMYFLRGHLPWQGLKAPTNKQKYEKIGIKKQTTSINEL-CYGF-----
-------------P------------------IQFAQYLTYVRNLRFDEEPDYDYLLGLM
DKALISIDEKADGHYDWMDLNGGKGWDAALNKKANLH-GYG-NPHP-------------P
QRQRKATNNTNSNAAVQSKRAPLVS--ASPNQPLMP-LQ-QRL-----------------
-------------------------------SRSQSMTHANYNSTMDSNGAK--------
-------------------------AGPLHHNRVLA------------------------
----PHEDAE----------LHSDTSSF----------------------DA-R-RNKKS
WIRSVFCCY---------------------------------------------------
------------------------------------------------------
>XP_002616976_Clavispora_lusitaniae
------------------------------------------------------------
--------------------------------------------MAQSGSS---------
NRVGVHYKVGKKIGEGSFGIIFEGINLLNN-----------------QQVAIKFEPRKCE
APQLRDEYRSYRVLSEVKGVPKAYFFGQEGVHNILVIDLLGPSLEDLFDWCGRKFSTKTV
VQVAKQM-----------------IERIQSIHEHNLIYRDVKPDNFLIGK----------
------PDTPQANMVYIVDFGMAKQYRDPKTGTHIPYREKKALSGTARYMSINTHLGREQ
SRRDDLESLGHVFMYFLRGSLPWQGLKAPTNKQKYEKIGLKKQTTTINEL-CYGF-----
-------------P------------------IQFAQYLTYVRNLRFDEDPDYAYLIGLM
TKALVSIDEREDDHYDWMDLNGGKGWDAALNKKANLH-GYG-NPHP-------------P
QRPRKVTN--------ATNSSGAHN--SRTPLHGFP-NQ-PVGINNPGKAQSRL------
-------------------------------TRSQSLTYANYNSVTENNGNQLKSGDPFR
-------------------------DSVVTQNGAI-------------------------
--------------------IHSETSSF----------------------EL-R-RRQQS
WIRRLFCCF---------------------------------------------------
------------------------------------------------------
>XP_025342265_Candida_haemuloni
------------------------------------------------------------
--------------------------------------------MAQSGSS---------
SRVGVHYKVGSKIGEGSFGIIFEGINLLNN-----------------QQVAIKFEPRKCE
APQLRDEYRSYRILNDVDGVPKAYFFGQEGVHNILVIDLLGPSLEDLFDWCGRRFSVKTV
GQVAKQM-----------------IQRVQGIHEHNLIYRDVKPDNFLIGK----------
------PDTPEANMVYVVDFGMAKQYRDPKTKSHIPYREKKALSGTARYMSINTHLGREQ
SRRDDLESLGHVFMYFLRGSLPWQGLKAPTNKQKYERIGMKKQSTSVNDL-CQGF-----
-------------P------------------IQFAQYLTYVRNLKFDEEPDYDYLVGLM
DKALLSIDAVEDGHYDWMDLNGGRGWDAALNKKANLH-GYG-NPHP-------------P
QQRRKANN--TNV-NLA-SNKRGHDKLPGGSLPNNS-SQ-QRL-----------------
-------------------------------TKSQSLNHPNYNSITDEHSRKA-------
-------------------------YRQHNANVGQP------------------------
----HHTTGD----------GHSDTSSF----------------------EE-R-RKNQS
WLRRNCCCF---------------------------------------------------
------------------------------------------------------
>XP_024714672_Candida_pseudohaemulonis
------------------------------------------------------------
--------------------------------------------MAQSSSS---------
SRVGVHYKVGSKIGEGSFGIIFEGINLLNN-----------------QQVAIKFEPRKCE
APQLRDEYRSYRILNDVLGVPKAYFFGQEGVHNILVIDLLGPSLEDLFDWCGRRFSVKTV
VQVAKQM-----------------IQRVQGIHEHNLIYRDVKPDNFLIGK----------
------PDTPEANQVYVVDFGMAKQYRDPKTKSHIPYREKKALSGTARYMSINTHLGREQ
LRRDDLESLGHVFMYFLRGLLPWQGLKAPTNKQKYERIGMKKQSTLVNEL-CQGF-----
-------------P------------------IQFAQYLTYVRNLKFDEEPDYDYLVGLM
DKALQLIDATEDGHYDWMDLNGGRGWDAALNKKANLH-GYG-NPHP-------------P
QQRRKANN--TNVTNVL-KRPSGQDKLAGG-LPNNS-SQ-QRL-----------------
-------------------------------TKSQSLNHPNYNSITDEHSRKA-------
-------------------------YRQTNQH-GHN------------------------
----LPVTGD----------GHSETSSF----------------------EE-R-RKNQL
WLRRNCCCF---------------------------------------------------
------------------------------------------------------
>XP_025336910_Candida_duobushaemulonis
------------------------------------------------------------
--------------------------------------------MAQSNSS---------
SRVGVHYKVGSKIGEGSFGIIFEGINLLNN-----------------QQVAIKFEPRKCE
APQLRDEYRSYRILNDVPGVPKAYFFGQEGVHNILVIDLLGPSLEDLFDWCGRRFSVKTV
VQVAKQM-----------------IQRVQGIHEHNMIYRDVKPDNFLIGK----------
------PDTPEANQVYV-------------TKSHIPYREKKALSGTARYMSINTHLGREQ
SRRDDLESLGHVFMYFLRGSLPWQGLKAPTNKQKYERIGMKKQSTPVNEL-CQGF-----
-------------P------------------IQFAQYLTYVRNLRFDEEPDYDYLVGLM
DKALQSIDATEDGHFDWMDLNGGRGWDAALNKKANLH-GYG-NPHP-------------P
QQRRKANN--TNVTNIS-KRPSGQDKLAAG-LPNNS-SQ-QRL-----------------
-------------------------------TKSQSLNHPNYNSITDEHSRKA-------
-------------------------YRQTNQH-GHN------------------------
----HPVAGD----------GHSETSSF----------------------EE-R-RKNQS
WLRRNCCCF---------------------------------------------------
------------------------------------------------------
>XP_028888157_Candida_auris
------------------------------------------------------------
--------------------------------------------MAQSGTS---------
SRVGVHYKVGSKIGEGSFGIIFEGINLLNN-----------------QQVAIKFEPRKCD
APQLRDEYRSYRILNDVPGVPKAYFFGQEGVHNILVIDLLGPSLEDLFDWCGRRFSVKTV
VQVAKQM-----------------ISRVQGIHEHNLIYRDVKPDNFLIGK----------
------PDTPEANMVYVVDFGMAKQYRDPKTKSHIPYREKKALSGTARYMSINTHLGREQ
SRRDDLESLGHVFMYFLRGSLPWQGLKAPTNKQKYERIGMKKQSTSVTEL-CQGY-----
-------------P------------------IQFAQYLTYVRNLKFDEEPDYDYLINLM
DKALASIDEVEDGHYDWMDLNGGRGWDAALNKKANLH-GYG-NPHP-------------P
QQRRKANNISNNVTNVSIKRTGGHD--PQVSIPHNS-SQ-QRL-----------------
-------------------------------TKSQSLNHPNYNSITDENSRRA-------
-------------------------QRQQNPRVGHQ------------------------
----YPGNGD----------AHSETSSF----------------------EQ-R-MKNQS
WFRRNCCCF---------------------------------------------------
------------------------------------------------------
>NP_014245_Saccharomyces_cerevisiae
------MSQVQSP--LTATNSGLAVNN--NTMN--SQMPNR-------------------
--SNVRLVNGTLPPSLHVSSNLNHN--------------TGNSSASYSGSQ-SRDD---S
TIVGLHYKIGKKIGEGSFGVLFEGTNMING-----------------LPVAIKFEPRKTE
APQLKDEYRTYKILAGTPGIPQEYYFGQEGLHNILVIDLLGPSLEDLFDWCGRRFSVKTV
VQVAVQM-----------------ITLIEDLHAHDLIYRDIKPDNFLIGR----------
------PGQPDANKVHLIDFGMAKQYRDPKTKQHIPYREKKSLSGTARYMSINTHLGREQ
SRRDDMEAMGHVFFYFLRGQLPWQGLKAPNNKQKYEKIGEKKRLTNVYDL-AQGL-----
-------------P------------------IQFGRYLEIVRNLSFEETPDYEGYRMLL
LSVLDDLGETADGQYDWMKLNGGRGWDLSINKKPNLH-GYG-HPNPPNE--------KSK
RHRSKNHQYSSPDHHHHYNQQQQQQ----------------QAQAQAQAQAQAKV-QQQQ
---LQQAQAQQQANRYQLQPDDSHYDEEREASKLDPTSYEAYQQQTQQKYAQQQQKQMQQ
KSKQFA-------------N---------TGA-NGQ----------------------TN
K---YPYNAQ---PTAND--EQNAKNAA-------QDRN--------------SNKSSKG
FFSKLGCC----------------------------------------------------
------------------------------------------------------
>XP_018219729_Saccharomyces_eubayanus
------MSQVQTS--LTGTNSGLAVNNISTTMN--SQMPNR-------------------
--SNIRLVNGNLPPSLHVSSNLNHN--------------PGNSSASHSGSQ-SRDD---S
SIVGLHYKIGKKIGEGSFGVLFEGTNMING-----------------LPVAIKFEPRKTE
APQLKDEYRTYKILAGTPGIPQAYYFGQEGLHNILVIDLLGPSLEDLFDWCGRRFSVKTV
VQVAVQM-----------------ITLIEDLHAHDLIYRDIKPDNFLIGR----------
------PGQQDANKVHLIDFGMAKQYRDPKTKQHIPYREKKSLSGTARYMSINTHLGREQ
SRRDDMEAMGHVFFYFLRGQLPWQGLKAPNNKQKYEKIGEKKRLTNVYDL-AQGL-----
-------------P------------------IQFGRYLEIVRNLSFEETPDYEGYRMLL
LSILDDLGESADGQYDWMKLNGGRGWDLSINKKPNLH-GYG-HPNPPNE--------KSR
RHRSKNHQYSSPDNHHQYTQQQQQQ----QAQAQAQAQAQAQAQAQAQAQAQAQK-QQQQ
---LQQAQAQQQANRYQLQHGDSHYDEEREASKLDPTSYEAYQQQTQQKYAQQQQKQMQQ
KSKQFP-------------D---------TNA-NGQ----------------------TN
K---YPYGAQ---PTTNN--EPNANNAT-------QDMS--------------SNKSSKG
FFSKMGCC----------------------------------------------------
------------------------------------------------------
>XP_033768795_Saccharomyces_paradoxus
------MSQVQSP--LTATNSGLAVNN--NTMN--SQMPNR-------------------
--SNVRLVNGTLPPSLHVSSNLNHN--------------TGNSSASHSGSQ-SRDD---S
TIVGLHYKIGKKIGEGSFGVLFEGTNMING-----------------LPVAIKFEPRKTE
APQLKDEYRTYKILAGTPGIPQAYYFGQEGLHNILVIDLLGPSLEDLFDWCGRRFSVKTV
VQVAVQM-----------------ITLIEDLHAHDLIYRDIKPDNFLIGR----------
------PGQPDANKVHLIDFGMAKQYRDPKTKQHIPYREKKSLSGTARYMSINTHLGREQ
SRRDDMEAMGHVFFYFLRGQLPWQGLKAPNNKQKYEKIGEKKRLTNVYDL-AQGL-----
-------------P------------------IQFGRYLEIVRNLSFEETPDYEGYRMLL
LSVLDDLGETADGQYDWMKLNGGRGWDLSINKKPNLH-GYG-HPNPPNE--------KSK
RHRSKNHQYSSPDHHHHYNQQQQQQQQQQQAQAQAQAQAQAQAQAQAQAQAQAKVQQQQQ
---LQQAQAQQQANRYQLQQGDSHYDEEREASKLDPTSYEAYQQQTQQKYAQQQQKQLQQ
KSKQFT-------------D---------TNA-NGQ----------------------TN
K---YAYNAQ---PTTNG--EQNAKNAT-------QDRN--------------SNKSSKG
FFSKLGCC----------------------------------------------------
------------------------------------------------------
>XP_003677452_Naumovozyma_castellii
---------MSHHQNSTTANTAMAIHNLTNTTNTPMQS----------------------
-ASNLRLLNGNLPMTPANQTPAS-----------------TASP---P-TS-MRDD---S
TIVGLHYKIGKKIGEGSFGVLFEGTNMING-----------------LPVAIKFEPRKTE
APQLKDEYRTYKILTGTPGVPQAYYFGQEGLHNILVIDLLGPSLEDLFDWCNRKFSVKTV
VQVAVQM-----------------ITLIEDLHAHDLIYRDIKPDNFLVGR----------
------PGHEDANKIHLIDFGMAKQYRDPKTKQHIPYREKKSLSGTARYMSINTHLGREQ
SRRDDMEALGHVFFYFLRGQLPWQGLKAPNNKQKYEKIGEKKRTTNVYDL-AQGL-----
-------------P------------------IQFGRYLEIVRNLSFEETPDYEGYRMLL
LSALDDLGQSADGEYDWMKLNGGRGWDLAINKKPNLH-GYG-HPNPPNE--------KSK
RHRNKLNAAGVAGGN-----PQQRQTNSPLHTAHHTPQPPQLQPLQQNQHTENDMQQNEA
--------------------------------QLDPTSYEAYQQQTQQKYAQQQ----KK
SQL------------------------------HQQHTATKQGANIN-----------NG
K---YQHQAQ---PTAVKQPQRGQQQ---------QDES--------------SDHSAKG
FFSKLGCC----------------------------------------------------
------------------------------------------------------
>XP_003670876_Naumovozyma_dairenensis
---------MSYHQSSTAANTAMAIHNLTNATNTPMQS----------------------
-SSNIRILNGN----TANNTTANTN--------------MTSSPSNYS-ST-SRDD---S
TIVGLHYKIGKKIGEGSFGVVFEGTNMLNG-----------------LSVAIKFEPRKTE
APQLKDEYRTYKILSGTPGIPQAYYFGQEGLHNILVMDLFGPSLEDLFDWCNRRFSVKTV
VQIAVQM-----------------ITLIEDLHAHDLIYRDIKPDNFLIGR----------
------PGQPDANKVHLIDFGMAKQYRDPKTKQHIPYREKKSLSGTARYMSINTHLGREQ
SRRDDMEAMGHVFFYFLRGQLPWQGLKAPNNKQKYEKIGEKKRTTNVYDL-AQGL-----
-------------P------------------IQFGRYLEIVRNLAFDETPDYEGYRMLL
LSALDDLGEAADGEYDWMKLNGGRGWDLSINKKPNLH-GYG-HPNPPNE--------KSR
RHRNKL--------------LQQPQLQ-PHHIHQQSPQPSQLQSANANVN-----QQQEQ
--------------------------------QLDPTSYEAYQQQTQQKYAQQQAQQLKK
SQAQQQAQQQQ--QFQTRPS---------QHRQQQQHQIQQQQNNINGRYQQQDGDNVNH
K---YQSQEQ---PTANKNANANQQPIG-------KDTS--------------SQHSVKG
FFSKLGCC----------------------------------------------------
------------------------------------------------------
>XP_003955301_Kazachstania_africana
---------MSLTPQQATFNSA-SVKNFKKVSN---------------------------
------------------------------------------MTSGNDNNN-YNDS---S
TIVGLHYKIGKKVGEGSFGVLFEGINMINN-----------------MPVAIKFEPRKTD
APQLKDEYRAYKILSGTPGIPQAYYFGQEGLHNILIIDLLGPSLEDLFDWCGRRFSIKTV
VQVAVQM-----------------ITLIEDLHAHDLIYRDIKPDNFLIGR----------
------PGQPDANDIHMIDFGMAKQYRDPKTKQHIPYREKKSLSGTARYMSINTHLGREQ
SRRDDMEALGHVFFYFLRGQLPWQGLKAPNNKQKYEKIGEKKRVTNVYDL-AQGL-----
-------------P------------------IQFGRYLEIVRNLSFDETPDYEGYRQLL
LSILTDLDTEADGEYDWMKLNGGRGWDLTINKKPNLH-GYG-HPNPPNE--------KAR
RHK----------------------------------QSQAGAQANLQKQQQQQLEDQAN
--------------------------------NIDPTSYEAYQEQTRRKYELEQEQKAHN
HHPHQN-------------N---------LNAYQRQNVPNAAAVNINNHN--------IN
K---NTHAQY---SAQNNNVNYQRQQQA-------QQNNL----------DIHSVETRKG
FFSRLGCC----------------------------------------------------
------------------------------------------------------
>XP_022466030_Kazachstania_naganishii
--------------MMANGNTALAVSQLTNVQYNSRP-----------------------
---------------------------------------ASNMMGQASTSSRADND---A
NVVGLHYKIGKKIGEGSFGVLFEGVNMING-----------------VSVAIKFEPRKTE
APQLKDEYRTYKIMAGTPGIPLAYYFGQEGLHNILVIDLLGPSLEDLFDWCGRKFTPKTV
VQIAVQM-----------------ITFLEELHNHDLIYRDIKPDNFLIGR----------
------PGQPDENNIHMIDFGMAKQYRDPKTKQHIPYREKKSLSGTARYMSINTHLGREQ
SRRDDMEAMGHVFFYFLRGSLPWQGLKAPNNKQKYEKIGEKKRTTNVYDL-AQGY-----
-------------P------------------IQFGRYLEIVRNLGFDETPDYEGYRQLM
LSVLDDSHETADGKYDWMKLNGGHGYDLSINKKPNLH-GYG-HPTPPNE--------KSR
RHK-----------HGKIGNQLPQLPQQVPQPMSQQQQQNLQAQQRAQQQFGQKMPQKAG
------------------------MVNGGNYNNFDPNSYESFQQQSQQRFSQQQLHQQQY
QQKIMMQGQKNYSPQVAAANGSPVNNGTGGYQRQQDPMVQGQGGMQSSAQPLQSAGHANP
SSTAHQQQQQ---PIATNQASES------------------------------SVEEHKG
FFAKLGCC----------------------------------------------------
------------------------------------------------------
>XP_447964_Candida_glabrata
-----------------------MPHSLTGTPSPGMI-----------------------
---------------------------------------TSNSSTQGSMSS-SKDNGNGG
TIAGLHYQIGKKIGEGSFGVLFEGTNIING-----------------MPVAVKFEPRKTE
APQLKDEYRTYKILAGTPGVPQAYYFGQEGLHNILVMDLLGPSLEDLFDWCGRQFSPKTV
VQVAVQM-----------------ITLIEDLHAHDLIYRDIKPDNFLVGR----------
------PGQPDENNIHLIDFGMAKQYRDPKTKQHIPYREKKSLSGTARYMSINTHLGREQ
SRRDDMEALGHVFFYFLRGQLPWQGLKAPNNKQKYERIGEKKRTTDVYDL-ANGY-----
-------------P------------------VQFARYLEIVRNLGFDETPDYEGYRKLL
ASALDDIGETMDGKYDWMELNGGRGWDLTINKKPNLH-GYG-HPNPPGD--------KSH
RNRNAAKGGNHANDANHG------------------------------------------
--------------------------------GLDPTSYEAYQQQTQQKMLQQQQKQSQR
NQNTAVDQ-----------QNYRLNNNPINNTSQPNNYKGNGGKDTNMMNGNGN----GN
R---YNFQEQ---PTTTHGQTKNTQQ------------------------DMHSSSSEKG
FFSKLGCC----------------------------------------------------
------------------------------------------------------
>XP_004180054_Tetrapisispora_blattae
-MNTATSTPLGGAMSATVPPTNVNVNATANNANSPNAN----------------------
----------------SSTLNPNAL--------------TSNSTAQNTNSA-TRDD---S
TIVGLHYKIGKKIGEGSFGVLFEGTNMING-----------------LPVAIKFEPRKTE
APQLKDEYRTYKILAGTKGIPLAYYFGQEGLHNILVIDLLGPSLEDLFDWCNRRFSIKTV
VQVAVQM-----------------ISLIEDVHNHDLIYRDIKPDNFLIGR----------
------PGQPDENHIHLIDFGMAKQYRDPKTKQHIPYREKKSLSGTARYMSINTHLGREQ
SRRDDMEALGHVFFYFLRGQLPWQGLKAPNNKQKYEKIGEKKRSTNVYDL-SQGL-----
-------------P------------------IQFGRYLEIVRNLSFEETPDYEGYRRLL
LSSLDDIHQSPDSQYDWMKLNGGRGWDLAINKKPNLH-GYG-HPNPPNE--------KSK
RHRNKM--------HNQQAAQAAQAQQAQQAQLQQ---AQQHQAQLQQAQQAQQQAQQGQ
--------LNNNINNINNTGDYDINDLQQP--KLDPTSYEAYQQQTQQKYAQQQAATNNN
QHHH---------------HHTTQQNANANNLQNQN----------------------NQ
QQTVYNYQKQ---PTTSNVQNNPMNNTT-------NHHQNPNVNQNKVSQDGDSIESKKG
FFGKLGCC----------------------------------------------------
------------------------------------------------------
>XP_003687064_Tetrapisispora_phaffii
---------------MNATSSNVNTMNNTNVTVHGTMAMNH-------------------
-TGNSNMVSG--------NTNASAS--------------VSASNANPSNTS-TRDD---S
TIVGLHYRIGKKIGEGSFGVLFEGSNMTNG-----------------ASVAIKFEPRKTE
APQLKDEYRTYKILRDTPGIPNAYYFGQEGLHNILVIDLLGPSLEDLFDWCNRKFSVKSV
VQVAVQM-----------------ITLIENVHARDLIYRDIKPDNFLIGR----------
------PGQQDENNVHLIDFGMAKQYRDPKTKQHIPYREKKSLSGTARYMSINTHLGREQ
SRRDDMEALGHVFFYFLRGQLPWQGLKAPNNKQKYEKIGEKKRSTNVYDL-AQGL-----
-------------P------------------IQFGRYLEIVRNLSFEETPDYEGYRNLL
LSVLDDINETQDGQYDWMKLNGGRGWDLAINKKPNLH-GYG-HPNPPNE--------KSR
RHRNKLQQ------QQQHHQQQQQQQQQQQQQQQQQQQLQQQQLQHQQQQHQQQLQQQQN
---LMNNNIHDDAFNAQQQ-------------RLDPTSYEAYQQQTEQKYAQQRQQKQQR
SQQPYQAQNRM--NGVDYRNNGGAM----NNVQQPQ----------------------QN
K---YHFQQE---PSAANKNNNQNNNLQ-------QNTNM----------DMTSLNSHKG
FFSKLGCC----------------------------------------------------
------------------------------------------------------
>XP_001643303_Vanderwaltozyma_polyspora
MMNTNTNN--------LVNNSGVIMNNAANNIATASPS----------------------
----------------TANINNQSN--------------MSNSNSQSVSS---RDD---S
TIVGLHYRIGKKIGEGSFGVLFEGTNMING-----------------LAVAIKFEPRKTE
APQLKDEYRTYKILQGTPGVPSAYYFGQEGLHNILVIDLLGPSLEDLFDWCGRRFSVKSV
VQVAVQM-----------------ITLIEDLHAHDLIYRDIKPDNFLIGR----------
------PGQPDENKVHLIDFGMAKQYRDPKTKQHIPYREKKSLSGTARYMSINTHLGREQ
SRRDDMEALGHVFFYFLRGQLPWQGLKAPNNKQKYEKIGEKKRSTNVYDL-AQGL-----
-------------P------------------IQFGRYLEIVRNLSFEETPDYEGYRGLL
LSVLDDLGDVADGEYDWMKLNGGRGWDLTINKKPNLH-GYG-HPNPPND--------KSR
RHRNKM--------HS----------QAIHNNLNQPPPPQQHIPPNEPPRAEYTEPPSNQ
--------FN-------------------PPGKLDPTSYEAYQQQTQMKYAQQQQQTPSQ
AQNQ---------------NRANGMNYRNNNLQQSN----------------------SN
K---YHYQQE---PSTA--QQNTMQ--A-------NQHQVKNTN------DVVSLESKKG
FFSKLGCC----------------------------------------------------
------------------------------------------------------
>XP_003682113_Torulaspora_delbrueckii
------MAQAQGSPAVAAANSALAVNALGNQGMKRMVN---------------GGGANTP
VISNANSNNNTNVPITSTNGLVNNQ--------------MNGFGGNSQNSTMSRDD---S
TIVGLHYRIGKKIGEGSFGVLFEGTNMING-----------------LSVAIKFEPRKTE
APQLKDEYRTYKILSGTPGVPQAYYFGQEGLHNILVIDLLGPSLEDLFDWCGRRFSVKTV
VQVAVQM-----------------ITLIEDLHTHDLIYRDIKPDNFLIGR----------
------PGQPDENKVHLIDFGMAKQYRDPKTKQHIPYREKKSLSGTARYMSINTHLGREQ
SRRDDMEAMGHVFFYFLRGQLPWQGLKAPNNKQKYEKIGEKKRSTNVYDL-AQGL-----
-------------P------------------IQFGRYLEIVRNLSFEETPDYEGYRRLL
LSVLGDLNQEADGEYDWMKLNGGRGWDLTINKKPNLH-GYG-HPNPPND--------KSR
RHRSKVPGNHAINNHH--AQQQPQQMQPLQQPPVQQPPVQQQQTLKPQPQHAQEFNEHLR
-------------------------GAPQFGNKLDPTSYEAYQQQTQQKYAQQPP-----
-------------------N---------LNNGPQQGISSYQNRGTNNHRASPQV---GN
K---YHYQEQ---PTA----KPQQHNSS-------NVKNG----------DQGSLDTGKG
FFSKFACC----------------------------------------------------
------------------------------------------------------
>XP_037145895_Zygotorulaspora_mrakii
------MAQVTESPAMATANTALAVNNLTNTNTGSGMNMNRLINGNPSNNNTGNGTGNNT
AVSNLPVMSGINGAANPINGGNNGN--------------LNTNTSNSTSST-SRDD---S
TIVGLHYKIGKKIGEGSFGVLFEGTNMING-----------------LPVAIKFEPRKTE
APQLKDEYRTYKILGGTPGVPQAYYFGQEGLHNILVIDLLGPSLEDLFDWCGRRFSVKTV
VQVAVQM-----------------ITLIEDLHTHDLIYRDIKPDNFLIGR----------
------PGEPDENKVHLIDFGMAKQYRDPKTKQHIPYREKKSLSGTARYMSINTHLGREQ
SRRDDMEAMGHVFFYFLRGQLPWQGLKAPNNKQKYEKIGEKKRSTNVYDL-SQGL-----
-------------P------------------IQFGRYLEIVRNLSFEETPDYEGYRRLL
LSVLDDLGQTADGEYDWMELNGGRGWDLAINKKPNLH-GYG-HPNPPND--------KSR
RHRNKLAAGGG---HHQLSQQQHQMTQQQLTQQQLQQQQQQQAHAQAQAQAQAQAHAQAQ
AHAQQQDHLRNQT------------SNGIQPNKLDPTSYEAYQQQTQQKYAQQHQKGPQQ
GLNPYQ-------------NNRGPNGFRSTNSPQQG----------------------TN
K---YQYQEQ---PNA----SPNQNNAQ-------NQKNT----------AAGSIETHKG
FFSKLGCC----------------------------------------------------
------------------------------------------------------
>XP_002498232_Zygosaccharomyces_rouxii
--------------MTTAANTAMAVNHLTNTGNLNRMS-------------------NVN
SAANINMVNGIGGSNSNHAAGLNATGAAGGGTGGLATNGTTAVAGGGTNSS-ARDD---S
TIVGLHYKIGKKIGEGSFGVLFEGTNMING-----------------VPVAIKFEPRKTE
APQLKDEYRTYKILAGTLGIPQAYYFGQEGLHNILVIDLLGPSLEDLFDWCGRRFSVKTV
VQVAVQM-----------------VTLIEDLHARDLIYRDIKPDNFLVGR----------
------PQQPDENKVHLIDFGMAKQYRDPKTKQHIPYREKKSLSGTARYMSINTHLGREQ
SRRDDMEAMGHVFFYFLRGQLPWQGLKAPNNKQKYEKIGEKKRTTNVYDL-SQGL-----
-------------P------------------IQFGRYLELVRNLSFEETPDYEGYRRLL
LSVLDDLGQTADGEYDWMRLNGGRGWDLAINKKPNLH-GYG-HPNPPNE--------KAR
RHRSKMAGAGVHHQMMQSPHNQQQVLQQAPIPTAQAAPLPQVNMANLNANDDPLARNSAA
------------------------MNNQFAQAKLDPTSYEAYQQQTQKKYAQQLQYQQQQ
QQTAAVPAQSN--NQARFQPSKGANGFGSSGGVPPQA---------------------TN
K---YNYQKQ---PKAIPQQHSGASGRQ-------QKNL-----------DNASFDTGKG
FFSKFGCC----------------------------------------------------
------------------------------------------------------
>XP_003648479_Eremothecium_cymbalariae
------------------------------------------------------------
---------------------------------------------MGNRQS--------Q
HVVGIHYVVGPKIGEGSFGIIFEGENMMEGSGSGGNGSAEGGVVSGKRPVAIKFEPRRSD
APQLRDEFRAYRILNGCRGIPRAYYFGQEGIHNILIIDLLGPSLEDLFEWCGRKFSVKTT
CLLAKQM-----------------IERVRSIHERDLIYRDIKPDNFLISEYQRELQSGEV
VKSCAVTANGDPNLIYVVDFGMAKQYRDPKTKQHIPYRERKSLSGTARYMSINTHFGREQ
SRRDDLESLGHVFFYFLRGSLPWQGLKAQNNKAKYEKIGLTKQKLKPEELISDDI-----
-------------P------------------TQFAEYLKYCRALRFDQEPDYDYLISLM
DAVMQERNVRDSEHYDWMDLNNQTGWNIAINKRANLH-GYG-NPHPRNNNNTSTSAHQQG
QHQNQQLLHQGQPQPPRTPSRQNSKIQTVSPTHHLPQQQQQHLQAHKYSKFHRSHSQSTP
---------------------HRNSYSAKHRLKFPPASNEMFTTNPNAKQALAV------
------------------------------------------------------------
----QSYDAFGKRITRSSQQQHTDQDSM----------------------------VESS
FFSRICCCNWC-------------------------------------------------
------------------------------------------------------
>NP_985587_Eremothecium_gossypii
---------MNTSGAVAAASTALAVNNMANTKM---------------------------
------------------NAASAAQQQASLSQSHTFSQQAGVAGSNVSTVS-GRDD---T
TIVGLHFKIGKKIGEGSFGVLFEGTNMING-----------------VPVAIKFEPRKTE
APQLKDEYRTYKILAGTSGVPQAYYFGQEGLHNILVIDLLGPSLEDLFDWCGRRFSVKTV
VQVAVQM-----------------ITLIEDLHAHDLIYRDIKPDNFLIGR----------
------PDQPDANKVHLIDFGMAKLYRDPKTKQHIPYREKKSLSGTARYMSINTHLGREQ
SRRDDMEALGHVFFYFLRGQLPWQGLKAPNNKQKYEKIGEKKRSTNVYDL-SQGL-----
-------------P------------------VQFGRYLEIVRNLGFEETPDYDGYRKLL
LSTLEELGLEYDGEYDWMKLNGGRGWDLTINKKPNLH-GYG-HPNPPNE--------KGR
RHRSKY---------------------------PQPSAPQQMSSPQDPRYGSSQLQLQQ-
--------------------------------RLDPTSYEAYQQQTQQRYAQQQLKLQHH
QPRLNYQAQPL--QQSSQQPQAQQQNQQTQNQQTQQQ---------------------QT
Q---YRTQQQAQYPFPSHSSQPGMHQKQGLLQGQNGSVTAGTTTANGKQQDVGSVSSGKG
FFSKMGCC----------------------------------------------------
------------------------------------------------------
>XP_453554_Kluyveromyces_lactis
----------MSITAGPKVTTTAALVN-TDRKMNNHH-----------------------
---STQVLHGSGQHGMQPS--GNNV------LNGLA-NGATGLQSSASSTS-TRDD---S
TIVGLHYKIGKKIGEGSFGVLFEGVNMINN-----------------VPVAIKFEPRKTD
APQLKDEYRTYKILSGSEGIPQAYYFGQEGLHNILVIDLLGPSLEDLFDWCGRRFSIKTV
VHVAIQM-----------------ITLIEELHDHDLIYRDIKPDNFLIGR----------
------PNQPDANMVHLIDFGMAKLYRDPKTKQHIPYREKKSLSGTARYMSINTHLGREQ
SRRDDMEALGHVFFYFLRGQLPWQGLKAANNKLKYEKIGEKKRSTNVYDL-SQGL-----
-------------P------------------VQFGRYLEIVRNLGFEETPDYEGYRKLL
LSVLDELGQKLDGEYDWMKLNGGRGWDLAINKKPNLH-GYG-HPTPPNE--------KSK
RHRNKFNQVPLAVNNLNGSNVPLQSHSPLPGGTDLTQGVSNAPQQPQQIMSQQQYQQHTQ
-------------------------------QRLDPMSYEAYKQQVQQRYAQQPQPTQQK
AQKSPN-------------NDTSQQQFSQNRQQQPQ------------------------
----YQFQQN----------QPQNGKVQ-----------------------VADSNSEKG
FFSKLGCC----------------------------------------------------
------------------------------------------------------
>XP_022677496_Kluyveromyces_marxianus
-----MSQQHPSAAAAAAATTVLAVNNLTNTKMNNHHS----------------------
---STQVLHGSTQHGI-PSAGGNNL------INGGAGNGATGLQSSASSTS-TRDD---S
TIVGLHYRIGKKIGEGSFGVLFEGINMINN-----------------VPVAIKFEPRKTD
APQLKDEYRTYKILNGSEGIPQAYYFGQEGLHNILVIDLLGPSLEDLFDWCGRRFSIKTV
VQVAIQM-----------------ITLIEELHDHDLIYRDIKPDNFLIGR----------
------PNQPDANMVHLIDFGMAKLYRDPKTKQHIPYREKKSLSGTARYMSINTHLGREQ
SRRDDMEALGHVFFYFLRGQLPWQGLKAANNKLKYEKIGEKKRSTNVYDL-SQGL-----
-------------P------------------VQFGRYLEIVRNLAFEETPDYEGYRKLL
LSVLDELGQKCDGDYDWMKLNGGRGWDLAINKKPNLH-GYG-HPTPPND--------KSK
RHRNKFNQVPAAVNNMNGSNVPLQSQSPLPGGTDLTQGANNAPQQPQQIMTQQQYQQHTQ
-------------------------------QRLDPTSYEAYKQQVQQRYAQQPQSSQQK
AQRLPN-------------T-TSQQQFSQSRQQQPQ------------------------
----YQFQQN----------QPQNNQNQ-----------------------ATSSGSEKG
FFSKLGCC----------------------------------------------------
------------------------------------------------------
>XP_022628087_Lachancea_lanzarotensis
-------------------------------MN--S------------------------
------------------ASGSQHQ--------------LGSSAS----ST--RDD---S
TIVGLHYRIGKKIGEGSFGVLFEGTNMING-----------------VPVAIKFEPRKSE
APQLKDEYRTYKILAGTGGIPQAYYFGQEGLHNILVIDLLGPSLEDLFDWCGRRFSVKTV
VQVAVQM-----------------ITLIEDLHAHDLIYRDIKPDNFLIGR----------
------PSTAEANNVHLIDFGMAKQYRDPKTKQHIPYREKKSLSGTARYMSINTHLGREQ
SRRDDMEALGHVFFYFLRGQLPWQGLKAPNNKQKYEKIGEKKRVTNVYDL-AQGL-----
-------------P------------------VQFGRYLEVVRNLAFEETPDYEGYRKLF
LSILDDMGTEADGEYDWMKLNGGRGWDLNINKKPNLH-GYG-HPNPPND--------KGR
RHRNKYAQAQGMDPQQQIRYQQQQLLHQQQQQQQQQQQQQQQQQQQQQQQQQQQLQQQQQ
QQLLQQQQALQQG-------------------RLDPTSYEAYQQQTQQKYAQLQQKAQPA
GRVNSY-------------N---------QQA-AQQ----------------------PH
Q---YSAHPQ---PIAKQ-AAPINGKSA-------ADGT--------------SVSSKKG
FFAKLGCC----------------------------------------------------
------------------------------------------------------
>XP_002552058_Lachancea_thermotolerans
-------------------------------MNGAS------------------------
------------------ASASQHV--------------LGSSAS----ST-ARDD---S
TIVGLHYRIGKKIGEGSFGVLFEGTNMING-----------------VPVAIKFEPRKSE
APQLKDEYRTYKILAGTPGIPQAYYFGQEGLHNILVIDLLGPSLEDLFDWCGRRFSVKTV
VQVAVQM-----------------ITLIEDLHTHDLIYRDIKPDNFLIGR----------
------PGTPDENKVHLIDFGMAKQYRDPKTKQHIPYREKKSLSGTARYMSINTHLGREQ
SRRDDMEALGHVFFYFLRGQLPWQGLKAPNNKQKYEKIGEKKRVTNVYDL-AQGL-----
-------------P------------------VQFGRYLEVVRSLAFEETPDYEGYRKLF
LSILDDMDNQADGEYDWMKLNGGRGWDLNINKKPNLH-GYG-HPNPPND--------KNR
RHRNKYAQGQGMDPQQQLRYQQQQLLHQQQQQQQQQQQQQQQQQQQQQQQRQQQLQSQQQ
---ISQQQ------------------------RLDPTSYEAYQQQTQQKYAQQQQKLQQQ
SRVHSY-------------N---------QHAPQQQ----------------------PN
L---YGAQQP---PTVKQHAQPPNKVAA-------TDGK--------------SVSSGKG
FFSKLGCC----------------------------------------------------
------------------------------------------------------
>XP_020056879_Aspergillus_aculeatus
------------------------------------------------------------
---------------------------------------------MASSSS---------
NVVGVHYRVGKKIGEGSFGVIFEGTNLLNN-----------------QQVAIKFEPRKSD
APQLRDEYRTYKILVGCPGIPNVYYFGQEGLHNILVIDLLGPSLEDLFDHCNRRFSIKTV
VMVAKQM-----------------LSRVQTIHEKNLIYRDIKPDNFLIGR----------
------PSTKAANVIHVVDFGMAKQYRDPKTKQHIPYRERKSLSGTARYMSINTHLGREQ
SRRDDLEALGHVFLYFLRGGLPWQGLKAATNKQKYEKIGEKKQTTAIKDL-CDGF-----
-------------P------------------EEFTKYLTYVRNLGFEDTPDYDYLRDLM
TQALKNTGDVEDGEYDWMKLNNGRGWE-YKSYSSQQH-LHN-NTLPNSS--------ARE
LHAQQ-LRGS----RP-----GVTADRLNAAQPPPP-SP-AKPGA---GKT-RDRPS-VS
---------------------------GGMAPKRQS---GGLD-ATPATSTQAQFQ----
-------------------------NSNANISG-Q-------------------------
----MGSPAN---PAKTSQQGPGG-PAN----------------------NEPQ-PTFVQ
KMMKALCC--------------------------------GR------------------
------------------------------------------------------
>XP_001272602_Aspergillus_clavatus
------------------------------------------------------------
---------------------------------------------MASSSS---------
NVVGVHYRVGKKIGEGSFGVIFEGTNLLNN-----------------QQVAIKFEPRKSD
APQLRDEYRTYKILVGCPGIPNVYYFGQEGLHNILVIDLLGPSLEDLFDHCNRRFTVKTV
VMVAKQM-----------------LSRVQTIHEKNLIYRDIKPDNFLIGR----------
------PGTKAANVIHVVDFGMAKQYRDPKTKQHIPYRERKSLSGTARYMSINTHLGREQ
SRRDDLEALGHVFLYFLRGGLPWQGLKAATNKQKYEKIGEKKQTTAIKDL-CDGY-----
-------------P------------------EEFNKYLTYVRNLGFEDTPDYDYLRDLF
TQALKNAGEVEDGEYDWMKLNGGRGWE-YKSYSSQQH-LQH-NALPNSS--------ARE
LHSQQ-LRGS---QRP-----GVTADRLNAAQPPPP-SP-AKPGA---GKS-RDRPS-AS
---------------------------GGMPPKRQS---GGLDATTPAASTQAQFQ----
-------------------------NSNANLSG-R-------------------------
----MGSPAN---PTKSSQQGQGI-QSN----------------------NDPQ-PTFVQ
KLMKALCC--------------------------------GR------------------
------------------------------------------------------
>XP_001257804_Aspergillus_fischeri
------------------------------------------------------------
---------------------------------------------MASSSS---------
NVVGVHYRVGKKIGEGSFGVIFEGTNLLNN-----------------QQVAIKFEPRKSD
APQLRDEYRTYKILVGCPGIPNVYYFGQEGLHNILVIDLLGPSLEDLFDHCNRRFTVKTV
VMVAKQM-----------------LSRVQTIHEKNLIYRDIKPDNFLIGR----------
------PGTKAANVIHVVDFGMAKQYRDPKTKQHIPYRERKSLSGTARYMSINTHLGREQ
SRRDDLEALGHVFLYFLRGGLPWQGLKAATNKQKYEKIGEKKQTTAIKDL-CEGY-----
-------------P------------------EEFNKYLTYVRNLGFEDTPDYDYLRDLL
TQALKNAGEVEDGEYDWMKLNGGRGWE-YKAYSSQQH-LQH-N-LPNSS--------ARE
LHAQQ-LRGS---QRP-----GVTADRLNAAQPPPP-SP-AKPGA---GKT-RDRPS-AS
---------------------------GGMPPKRQS---GGLEATTPTASTQAQFQ----
-------------------------NSNANLSG-R-------------------------
----MGSPAN---PTKNSQQGQGT-QG-----------------------NDPQ-PTFVQ
KLMKALCC--------------------------------GR------------------
------------------------------------------------------
>XP_041142579_Aspergillus_flavus
------------------------------------------------------------
---------------------------------------------MSSSSS---------
NVVGVHYRVGKKIGEGSFGVIFEGTNLLNN-----------------QQVAIKFEPRKSD
APQLRDEYRTYKILVGCPGIPNVYYFGQEGLHNILVIDLLGPSLEDLFDHCNRRFSTKTV
VMVAKQM-----------------LSRVQTIHEKNLIYRDIKPDNFLIGR----------
------PNSKAANVIHVVDFGMAKQYRDPKTKQHIPYRERKSLSGTARYMSINTHLGREQ
SRRDDLEALGHVFMYFLRGGLPWQGLKAATNKQKYEKIGEKKQTTAIKDL-CEGF-----
-------------P------------------EEFTKYLTYVRNLGFEDTPDYDYLRDLL
TQALKNAGEVEDGEYDWMKLNNGRGWE-YKSYSSQQH-LHN-NALPNSS--------ARE
LHAQQ-LRSS---QRP-----GVTADRLNAAQPPPP-SP-AKPGA---GKT-RERQN-VQ
---------------------------GGMPPKRQS---GGME-TTPTVSTQAQFQ----
-------------------------NSNANIPG-R-------------------------
----MGSPAN---PTKNSQQGPGA-QGI----------------------NEPQ-PTFVQ
KVMKALCC--------------------------------GR------------------
------------------------------------------------------
>XP_750580_Aspergillus_fumigatus
------------------------------------------------------------
---------------------------------------------MASSSS---------
NVVGVHYRVGKKIGEGSFGVIFEGTNLLNN-----------------QQVAIKFEPRKSD
APQLRDEYRTYKILVGCPGIPNVYYFGQEGLHNILVIDLLGPSLEDLFDHCNRRFTVKTV
VMVAKQM-----------------LSRVQTIHEKNLIYRDIKPDNFLIGR----------
------PGTKAANVIHVVDFGMAKQYRDPKTKQHIPYRERKSLSGTARYMSINTHLGREQ
SRRDDLEALGHVFLYFLRGGLPWQGLKAATNKQKYEKIGEKKQTTAIKDL-CEGY-----
-------------P------------------EEFNKYLTYVRNLGFEDTPDYDYLRDLL
TQALKNAGEVEDGEYDWMKLNGGRGWE-YKAYSSQQH-LQH-N-LPNSS--------ARE
LHAQQ-LRGS---QRP-----GVTADRLNAAQPPPP-SP-AKPGA---GKT-RDRPS-AS
---------------------------GGMPPKRQS---GGLEATTPTASTQAQFQ----
-------------------------NSNANLSG-H-------------------------
----MGSPAN---PTKNSQQGQGT-QG-----------------------NDPQ-PTFVQ
KLMKALCCDHQQWDDRAGLSPSSTTRQTKGNFVPTSEARIGRSRWQMTRILWSDVPLQQR
ALYYVRQLRATQYSIPSSHNTNERLPATR-------------------------
>XP_663361_Aspergillus_nidulans
------------------------------------------------------------
---------------------------------------------MASSSS---------
NVVGVHYRVGKKIGEGSFGVIFEGTNLLNN-----------------QQVAIKFEPRKSD
APQLRDEYRTYKILVGCPGIPNVYYFGQEGLHNILVIDLLGPSLEDLFDHCNRRFSVKTV
VMVAKQM-----------------LSRVQTIHEKNLIYRDIKPDNFLIGR----------
------PNSKAANVIHVVDFGMAKQYRDPKTKQHIPYRERKSLSGTARYMSINTHLGREQ
SRRDDLEALGHVFMYFLRGGLPWQGLKAATNKQKYEKIGEKKQTTAIKEL-CEGF-----
-------------P------------------EEFTKYLSYVRNLGFEDTPDYDYLRDLL
TQALKNAGEVEDGEYDWMKLNNGRGWE-YKSYSSQQA-LQN-SAMH-TS--------ARD
LHGQQ-IRNS---QRP-----GVTADRLNAAQPPPP-SP-AKPGA---GKT-REPQN-VR
---------------------------GGIPPKRQS---GGFD-TTPAASTVAQFQ----
-------------------------NSNANISGHR-------------------------
----IGSPAT---PAK-NQPAPGGQQAS----------------------NEPQ-PTLMQ
KVMKALCC--------------------------------G-------------------
------------------------------------------------------
>XP_001399056_Aspergillus_niger
------------------------------------------------------------
---------------------------------------------MASSSS---------
NVVGVHYRVGKKIGEGSFGVIFEGTNLLNN-----------------HQVAIKFEPRKSD
APQLRDEYRTYKILVGCPGIPNVYYFGQEGLHNILVIDLLGPSLEDLFDHCNRRFSIKTV
VMVAKQM-----------------LSRVQTIHEKNLIYRDIKPDNFLIGR----------
------PNTKAANVIHVVDFGMAKQYRDPKTKQHIPYRERKSLSGTARYMSINTHLGREQ
SRRDDLEALGHVFLYFLRGGLPWQGLKAATNKQKYEKIGEKKQTTAIKDL-CDGF-----
-------------P------------------EEFTKYLTYVRNLGFEDTPDYDYLRDLL
TQALKNAGEVEDGEYDWMKLNNGRGWE-YKSYSSQQH-LHN-NALPNTS--------ARE
LHAQQ-LRGS----RP-----GVTADRLNAAQPPPP-SP-AKPGA---GKT-RDRPS-VS
---------------------------GGMPPKRQS---GGLD-ATPTASTQAQFQ----
-------------------------NSNANIPG-R-------------------------
----LDSPAN---PTKNSQQGQGA-QGN----------------------NEPQ-PTFVQ
KLMKALCC--------------------------------GR------------------
------------------------------------------------------
>XP_015403297_Aspergillus_nomiae
------------------------------------------------------------
---------------------------------------------MASSSS---------
NVVGVHYRVGKKIGEGSFGVIFEGTNLLNN-----------------QQVAIKFEPRKSD
APQLRDEYRTYKILVGCPGIPNVYYFGQEGLHNILVIDLLGPSLEDLFDHCNRRFSTKTV
VMVAKQM-----------------LSRVQTIHEKNLIYRDIKPDNFLIGR----------
------PNSKAANVIHVVDFGMAKQYRDPKTKQHIPYRERKSLSGTARYMSINTHLGREQ
SRRDDLEALGHVFMYFLRGGLPWQGLKAATNKQKYEKIGEKKQTTAIKDL-CEGF-----
-------------P------------------EEFTKYLTYVRNLGFEDTPDYDYLRDLL
TQALKNAGEVEDGEYDWMKLNNGRGWE-YKSYSSQQH-LHN-NALPNSS--------ARE
LHAQQ-LRSS---QRP-----GVTADRLNAAQPPPP-SP-AKPGA---GKT-RERQN-VQ
---------------------------GGMPPKRQS---GGMD-TTPTVSTQAQFQ----
-------------------------NSNANIPG-R-------------------------
----MGSPAN---PTKNSQQGPGA-QGN----------------------NEPQ-PTFVQ
KVMKALCC--------------------------------GR------------------
------------------------------------------------------
>XP_001819305_Aspergillus_oryzae
------------------------------------------------------------
---------------------------------------------MSSSSS---------
NVVGVHYRVGKKIGEGSFGVIFEGTNLLNN-----------------QQVAIKFEPRKSD
APQLRDEYRTYKILVGCPGIPNVYYFGQEGLHNILVIDLLGPSLEDLFDHCNRRFSTKTV
VMVAKQM-----------------LSRVQTIHEKNLIYRDIKPDNFLIGR----------
------PNSKAANVIHVVDFGMAKQYRDPKTKQHIPYRERKSLSGTARYMSINTHLGREQ
SRRDDLEALGHVFMYFLRGGLPWQGLKAATNKQKYEKIGEKKQTTAIKDL-CEGF-----
-------------P------------------EEFTKYLTYVRNLGFEDTPDYDYLRDLL
TQALKNAGEVEDGEYDWMKLNNGRGWE-YKSYSSQQH-LHN-NALPNSS--------ARE
LHAQQ-LRSS---QRP-----GVTADRLNAAQPPPP-SP-AKPGA---GKT-RERQN-VQ
---------------------------GGMPPKRQS---GGME-TTPTVSTQAQFQ----
-------------------------NSNANIPG-R-------------------------
----MGSPAN---PTKNSQQGPGA-QGI----------------------NEPQ-PTFVQ
KVMKALCC--------------------------------GR------------------
------------------------------------------------------
>XP_040643153_Aspergillus_ruber
------------------------------------------------------------
---------------------------------------------MSSSSS---------
NVVGVHYRVGKKIGEGSFGVIFEGTNLLNN-----------------QQVAIKFEPRKSD
APQLRDEYRTYKILVGCPGIPNVYYFGQEGLHNILVIDLLGPSLEDLFDHCNRRFSVKTV
VMVAKQM-----------------LSRVQTIHEKNMIYRDIKPDNFLIGR----------
------PNSKAANVIHVVDFGMAKQYRDPKTKQHIPYRERKSLSGTARYMSINTHLGREQ
SRRDDLEALGHVFLYFLRGGLPWQGLKAATNKQKYEKIGEKKQTTAIKDL-CEGY-----
-------------P------------------EEFTKYLTYVRNLGFEDTPDYDYLRDLL
SQALKNAGEVEDGEYDWMKLNNGRGWE-YKSYSSQQH-LQQ-N-LPNTS--------GRD
LHAQQ-YRAS---QRP-----GVTADRLNAAQPPPP-SP-AKPGA---GKT-RERPS-AS
---------------------------SGMPPKRQS---AGMDTTAPTASTQAQFQ----
-------------------------NSNPNIPG-R-------------------------
----MGSPAN---QPMSPQPAQGT-QAK----------------------SEPQ-PTFVQ
KVMKALCC--------------------------------GR------------------
------------------------------------------------------
>XP_040703138_Aspergillus_sydowii
------------------------------------------------------------
---------------------------------------------MASSSS---------
NVVGVHYRVGKKIGEGSFGVIFEGTNLLNN-----------------QQVAIKFEPRKSD
APQLRDEYRTYKILVGCPGIPNVYYFGQEGLHNILVIDLLGPSLEDLFDHCNRRFSVKTV
VMVAKQM-----------------LSRVQTIHEKNLIYRDIKPDNFLIGR----------
------PNSKAANVIHVVDFGMAKQYRDPKTKQHIPYRERKSLSGTARYMSINTHLGREQ
SRRDDLEALGHVFMYFLRGGLPWQGLKAATNKQKYEKIGEKKQTTAIKEL-CEGF-----
-------------P------------------EEFNKYLSYVRNLGFEDTPDYDYLRDLL
TQALKNAGEVEDGEYDWMKLNNGRGWE-YKSYSSQQA-LHN-SALP-TS--------ARD
LHGQQ-IRNS---QRP-----GVTADRLNAAQPPPP-SP-AKPGV---GKT-REQPN-VR
---------------------------GGIPPKRQS---GGFD-ATPAASTVAQFQ----
-------------------------NSNANISG-R-------------------------
----VGSPAN---PSK-PQPAQGAQQAS----------------------NEPQ-PTFVQ
KVMKALCC--------------------------------GR------------------
------------------------------------------------------
>XP_001212090_Aspergillus_terreus
------------------------------------------------------------
---------------------------------------------MASSSS---------
NVVGVHYRVGKKIGEGSFGVIFEGTNLLNN-----------------QQVAIKFEPRKSD
APQLRDEYRTYKILVGCPGIPNVYYFGQEGLHNILVIDLLGPSLEDLFDHCNRRFSIKTV
VMVAKQM-----------------LSRVQTIHEKNLIYRDIKPDNFLIGR----------
------PGTKAANVIHVVDFGMAKQYRDPKTKQHIPYRERKSLSGTARYMSINTHLGREQ
SRRDDLEALGHVFLYFLRGGLPWQGLKAATNKQKYEKIGEKKQTTAIKDL-CEGF-----
-------------PGNDTPVPFFQSQTNQIGLEEFTKYLTYVRNLGFEDTPDYDYLRDLL
TQALKNAGEVEDGEYDWMKLNNGRGWE-YKSYSSQQH-LHN-NAIPNSS--------ARE
LHAQQ-LRNS---QRP-----GVTADRLNAAQPPPP-SP-AKAGA---GKT-RERQN-VS
---------------------------SGM-PKRQS---GGMD-TTPTASTQAQFQ----
-------------------------NSNANIPG-R-------------------------
----MGSPAN---VTKASQQGQGA-QGA----------------------TEPQ-PTFVQ
KVMKALCC--------------------------------GR------------------
------------------------------------------------------
>XP_022493335_Penicillium_arizonense
------------------------------------------------------------
---------------------------------------------MASSSS---------
NVVGVHYRVGKKIGEGSFGVIFEGTNLLNN-----------------QQVAIKFEPRKSD
APQLRDEYRTYKILVGCPGIPNVYYFGQEGLHNILVIDLLGPSLEDLFDHCNRRFSTKTV
VMVAKQM-----------------LSRVQTIHEKNLIYRDIKPDNFLIGR----------
------PGTKAANVIHVVDFGMAKQYRDPKTKQHIPYRERKSLSGTARYMSINTHLGREQ
SRRDDLEALGHVFMYFLRGGLPWQGLKAATNKQKYEKIGEKKQTTAIKDL-CDGY-----
-------------P------------------EEFNKYLSYVRNLGFEDTPDYDYLRDIL
TQALKNAGEVEDGEYDWMKLNNGRGWD-YKSYSSQAH-LHN-Q-HQSST--------ARD
HHGRD-LRNS---QRP-----GVTADRLNAAQPPPP-SP-AKAGA---GKT-RERQS-AG
---------------------------G-MPPKRQS---GGLEASTPAASTQAQFQ----
-------------------------NSNAHLPN-R-------------------------
----LGSSGN---QALG-QQALGA-QGN-----------------------DPQ-PTFAQ
KVMKVLCC--------------------------------G-------------------
------------------------------------------------------
>XP_014531028_Penicillium_digitatum
------------------------------------------------------------
---------------------------------------------MASSSS---------
NVVGVHYRVGKKIGEGSFGVIFEGTNLLNN-----------------QQVAIKFEPRKSD
APQLRDEYRTYKILVGCPGIPNVYYFGQEGLHNILVIDLLGPSLEDLFDHCNRRFSTKTV
VMVAKQM-----------------LSRVQTIHEKNLIYRDIKPDNFLIGR----------
------PSTKAANVIHVVDFGMAKQYRDPKTKQHIPYRERKSLSGTARYMSINTHLGREQ
SRRDDLEALGHVFMYFLRGGLPWQGLKAATNKQKYEKIGEKKQTTAIKDL-CDSY-----
-------------P------------------EEFNKYLSYVRNLGFEDTPDYDYLRDIL
TQALKNAGEVEDGEYDWMKLNNGRGWD-YKSYSSQAH-LHN-Q-HQGSS--------GRD
LHARE-LRNN---QRP-----SVTADRLNAAQPPPP-SP-AKVAA---GKT-RDRPS-TG
---------------------------G-MPPNRQS---AGAEVSTPAASTQAQFQ----
-------------------------NSNANLPS-R-------------------------
----NGSPGD---PEPSNQQPLDT-PGT----------------------PDTP-PTFTQ
KLMKALCC--------------------------------GR------------------
------------------------------------------------------
>XP_016596488_Penicillium_expansum
------------------------------------------------------------
---------------------------------------------MASSSS---------
NVVGVHYRVGKKIGEGSFGVIFEGTNLLNN-----------------QQVAIKFEPRKSD
APQLRDEYRTYKILVGCPGIPNVYYFGQEGLHNILVIDLLGPSLEDLFDHCNRRFSTKTV
VMVAKQM-----------------LSRVQTIHEKNLIYRDIKPDNFLIGR----------
------PSTKAANVIHVVDFGMAKQYRDPKTKQHIPYRERKSLSGTARYMSINTHLGREQ
SRRDDLEALGHVFMYFLRGGLPWQGLKAATNKQKYEKIGEKKQTTAIKDL-CDSY-----
-------------P------------------EEFNKYLSYVRNLGFEDTPDYDYLRDIL
TQALKNAGEVEDGEYDWMKLNNGRGWD-YKSYPSQAH-LHN-Q-HQGSS--------GRD
LHARE-LRNS---QRP-----GVTADRLNAAQPPPP-SP-AKVGA---GKT-RDRPS-AG
---------------------------G-MPPKRQS---GGVEASTPAASTQAQFQ----
-------------------------NSNANLPS-R-------------------------
----NGSPGN---PGLSNQQSLGA-PGA----------------------PESP-PTFTQ
KLMKALCC--------------------------------GR------------------
------------------------------------------------------
>XP_040643858_Penicillium_griseofulvum
------------------------------------------------------------
---------------------------------------------MASSSS---------
NVVGVHYRVGKKIGEGSFGVIFEGTNLLNN-----------------QQVAIKFEPRKSD
APQLRDEYRTYKILVGCPGIPNVYYFGQEGLHNILVIDLLGPSLEDLFDHCNRRFSTKTV
VMVAKQM-----------------LSRVQTIHEKNLIYRDIKPDNFLIGR----------
------PSTKAANVIHVVDFGMAKQYRDPKTKQHIPYRERKSLSGTARYMSINTHLGREQ
SRRDDLEALGHVFMYFLRGGLPWQGLKAATNKQKYEKIGEKKQTTAIKDL-CDSY-----
-------------P------------------EEFNKYLSYVRNLGFEDTPDYDYLRDIL
TQALKNAGEVEDGEYDWMKLNNGRGWD-YKSYSSQAH-LHN-Q-HQSSS--------GRD
LHARE-LRNS---QRP-----GVTADRLNAAQPPPP-SPAAKAGA---GKT-RERQN-VG
---------------------------G-VAAKRQS---VGLEASTPAASTQAQFQ----
-------------------------NSNAHLPG-R-------------------------
----NGSPGN---PALSNQQPLGG-QGT----------------------PESP-PTFTQ
KLMKALCC--------------------------------GR------------------
------------------------------------------------------
>XP_038930833_Penicillium_roqueforti
------------------------------------------------------------
---------------------------------------------MASSSS---------
NVVGVHYRVGKKIGEGSFGVIFEGTNLLNN-----------------QQVAIKFEPRKSD
APQLRDEYRTYKILVGCPGIPNVYYFGQEGLHNILVIDLLGPSLEDLFDHCNRRFTTKTV
VMVAKQM-----------------LSRVQTIHEKNLIYRDIKPDNFLIGR----------
------PSTKAANVIHVVDFGMAKQYRDPKTKQHIPYRERKSLSGTARYMSINTHLGREQ
SRRDDLEALGHVFMYFLRGGLPWQGLKAATNKQKYEKIGEKKQTTAIKDL-CDGY-----
-------------P-------------------EFNKYLSYVRNLGFEDTPDYDYLRDIL
TQALKNAGEVEDGEYDWMKLNNGRGWD-YKSYPNQSH-LHN-Q-HQSST--------ARD
PHARE-LRSS---QRP-----GVTADRLNAAQPPPP-SP-AKVGA---GKT-RERPS-AG
---------------------------GAIPPKRQS---AGVESSTPAASTQAQFQ----
-------------------------NSNAHLSG-R-------------------------
----NGSPGN---PGLSNQQPLGA-PGT----------------------PEST-PTFSQ
KLMKALCC--------------------------------GR------------------
------------------------------------------------------
>XP_002560183_Penicillium_rubens
------------------------------------------------------------
---------------------------------------------MASSSS---------
NVVGVHYRVGKKIGEGSFGVIFEGTNLLNN-----------------QQVAIKFEPRKSD
APQLRDEYRTYKILVGCPGIPNVYYFGQEGLHNILVIDLLGPSLEDLFDHCNRRFSTKTV
VMVAKQM-----------------LSRVQTIHEKNLIYRDIKPDNFLIGR----------
------PSTKAANVIHVVDFGMAKQYRDPKTKQHIPYRERKSLSGTARYMSINTHLGREQ
SRRDDLEALGHVFMYFLRGGLPWQGLKAATNKQKYEKIGEKKQTTAIKDL-CDSYPGMLS
HFYPYPIHLLITPP------------------EEFNKYLSYVRNLGFEDTPDYDYLRDIL
TQALKNAGEVEDGEYDWMKLNNGRGWD-YKSYSSQAH-LHN-Q-HQGSS--------GRD
QHARE-LRNS---QRP-----GVTADRLNAAQPPPP-SP-VKVGA---GKT-RERPS-AG
---------------------------G-MPPKRQS---AGVEASTPAASTQAQFQ----
-------------------------NSNAHLPG-R-------------------------
----NGSPGN---PALSNQQALGG-QGA----------------------PESP-PTFTQ
KLMKALCC--------------------------------GR------------------
------------------------------------------------------
>XP_040814493_Penicillium_solitum
------------------------------------------------------------
---------------------------------------------MASSSS---------
NVVGVHYRVGKKIGEGSFGVIFEGTNLLNN-----------------QQVAIKFEPRKSD
APQLRDEYRTYKILVGCPGIPNVYYFGQEGLHNILVIDLLGPSLEDLFDHCNRRFSTKTV
VMVAKQM-----------------LSRVQTIHEKNLIYRDIKPDNFLIGR----------
------PSTKAANVIHVVDFGMAKQYRDPKTKQHIPYRERKSLSGTARYMSINTHLGREQ
SRRDDLEALGHVFMYFLRGGLPWQGLKAATNKQKYEKIGEKKQTTAIKDL-CDSY-----
-------------P------------------EEFNKYLSYVRNLGFEDTPDYDYLRDIL
TQALKNAGEVEDGEYDWMKLNNGRGWD-YKSYSSQAH-LHN-Q-HQGSS--------GRD
LHARE-LRNS---QRP-----GVTADRLNAAQPPPP-SP-AKVGA---GKT-RERPS-AG
---------------------------G-MPPKRQS---AGVEASTPAASTQAQFQ----
-------------------------NSNAHLPG-R-------------------------
----NGSPGN---PGLSSQQPLGA-PGT----------------------PESP-PTFTQ
KLMKALCC--------------------------------GR------------------
------------------------------------------------------
>XP_022581992_Penicilliopsis_zonata
------------------------------------------------------------
---------------------------------------------MASSSS---------
NVVGVHYRVGKKIGEGSFGVIFEGTNLLNN-----------------QQVAIKFEPRKSD
APQLRDEYRTYKILVGCPGIPNVYYFGQEGLHNILVIDLLGPSLEDLFDHCNRRFTIKTV
VMVAKQM-----------------LSRVQTIHEKNLIYRDIKPDNFLIGR----------
------PGSKAANVIHVVDFGMAKQYRDPKTKQHIPYRERKSLSGTARYMSINTHLGREQ
SRRDDLEALGHVFMYFLRGGLPWQGLKAATNKQKYEKIGEKKQTTAVKDL-CEGF-----
-------------P------------------EEFNKYLTYVRNLGFEDTPDYDYLRELL
SQALKNAGEVEDGEYDWMKLNNGRGWD-YKSYTSQAH-LHG-NAAPNSS--------SRD
LHGTA-IRG----QRP-----GVTTDRLNAAQPPPP-SP-AKPGA---GKT-RERPS-AS
---------------------------GGMPNKRQS---GGLD-ATPTASTQAQFQ----
-------------------------NPSMNTPG-R-------------------------
----IGSPAT---PAMNNQQAVTGAQGN----------------------NEPQ-PTFIQ
KVMKSLCC--------------------------------G-------------------
------------------------------------------------------
>XP_016618048_Cladophialophora_bantiana
------------------------------------------------------------
---------------------------------------------MASSSS---------
NVVGVHYRVGKKIGEGSFGVIFEGTNLLNN-----------------QQVAIKFEPRKSD
APQLRDEYRTYKILVGCPGIPNVYYFGQEGLHNILVIDLLGPSLEDLFDHCNRRFSIKTV
VMVAKQM-----------------LSRVQTIHEKNLIYRDIKPDNFLIGR----------
------PGTKAANVIHVVDFGMAKQYRDPKTKQHIPYRERKSLSGTARYMSINTHLGREQ
SRRDDLEALGHVFMYFLRGGLPWQGLKAATNKQKYEKIGEKKQTTAIKDL-CEGF-----
-------------P------------------EEFNKYLSYVRNLGFEDTPDYDFLRDLF
TQALKNTGEVEDGEYDWMKLNGGRGWEAVKQHPSQLH-LHNANPPADAS--------ARA
LHGASGVRGS-EAQRPSRDRAAISADRLNAAQPPPPGSP-AKPGVAAMGKSARDRTSGAA
---------------------------GGNLPKRSSGLAGQLDMNTPPASTQAQFQ----
-------------------------NSNANLVNQQA------------------------
----RISPAT---GALQSNQGRPPQQ------------------------QEQQ-PGFFQ
KMMKVLCC--------------------------------GMLLRHLYLSRIEN------
------------------------------------------------------
>XP_008728536_Cladophialophora_carrionii
------------------------------------------------------------
---------------------------------------------MASSSS---------
NVVGVHYRVGKKIGEGSFGVIFEGTNLLNN-----------------QQVAIKFEPRKSD
APQLRDEYRTYKILVGCPGIPNVYYFGQEGLHNILVIDLLGPSLEDLFDHCNRRFSIKTV
VMVAKQM-----------------LSRVQTIHEKNLIYRDIKPDNFLIGR----------
------PNTKAANVIHVVDFGMAKQYRDPKTKQHIPYRERKSLSGTARYMSINTHLGREQ
SRRDDLEALGHVFMYFLRGGLPWQGLKAATNKQKYEKIGEKKQTTAIKDL-CEGF-----
-------------P------------------EEFNKYLSYVRNLGFEDTPDYDFLRDLF
TQALKNTGEVEDGEYDWMKLNGGRGWEAVKQHPSQLH-LHNTNPPAEAS--------ARA
LHGASAVQGR-DGTRTPRERAGISADRLNAAQPPPPGSP-AKPGVAAMGKSARDRTSGVA
---------------------------GGNLPKRGSGLAGQLDMNTPPASTQAQFQ----
-------------------------NSNANLVNQQA------------------------
----RTSPAT---GALQGSQGRPAPQ------------------------QEQQNQGFMQ
KIMKVLCC--------------------------------GIPSRGTHTCQAPKSQLLQ-
------------------------------------------------------
>XP_016251623_Cladophialophora_immunda
------------------------------------------------------------
---------------------------------------------MASSSS---------
NVVGVHYRVGKKIGEGSFGVIFEGTNLLNN-----------------QQVAIKFEPRKSD
APQLRDEYRTYKILVGCPGIPNVYYFGQEGLHNILVIDLLGPSLEDLFDHCNRRFSIKTV
VMVAKQM-----------------LSRVQTIHEKNLIYRDIKPDNFLIGR----------
------PGTKAANVIHVVDFGMAKQYRDPKTKQHIPYRERKSLSGTARYMSINTHLGREQ
SRRDDLEALGHVFMYFLRGGLPWQGLKAATNKQKYEKIGEKKQTTAIKDL-CEGF-----
-------------P------------------EEFNKYLSYVRNLGFEDTPDYDFLRDLF
TQALKNTGEVEDGEYDWMKLNGGRGWEAVKQHPSQLH-LHNANAPPDAS--------ARA
LHGASGVR-A-DAQRPSRDRAAISADRLNAAQPPPPGSP-AKPGVAAMGKSARDRTSGAA
---------------------------GGNLPKRSSGLAGQLDMNTPPASTQAQFQ----
-------------------------NSNANLVNQQV------------------------
----RTSPAA---GALQNNQGRPAQQ------------------------QEQQ-PGFFQ
KMMKVLCC--------------------------------G-------------------
------------------------------------------------------
>XP_007744192_Cladophialophora_psammophila
------------------------------------------------------------
---------------------------------------------MASSSS---------
NVVGVHYRVGKKIGEGSFGVIFEGTNLLNN-----------------QQVAIKFEPRKSD
APQLRDEYRTYKILVGCPGIPNVYYFGQEGLHNILVIDLLGPSLEDLFDHCNRRFSIKTV
VMVAKQM-----------------LSRVQTIHEKNLIYRDIKPDNFLIGR----------
------PGTKAANVIHVVDFGMAKQYRDPKTKQHIPYRERKSLSGTARYMSINTHLGREQ
SRRDDLEALGHVFMYFLRGGLPWQGLKAATNKQKYEKIGEKKQTTAIKDL-CEGF-----
-------------P------------------EEFNKYLSYVRNLGFEDTPDYDFLRDLF
TQALKNTGEVEDGEYDWMKLNGGRGWEAVKQHPSQLH-LHNANPPADAS--------ARA
LHGASGVRGS-EAQRPSRDRAAISADRLNAAQPPPPGSP-AKPGVAAMGKSARDRTSGAA
---------------------------GGNLPKRSSGLAGQLDMNTPPASTQAQFQ----
-------------------------NSNANLVNQQA------------------------
----RISPAT---GALQNNQGRPTQQ------------------------QEQQ-SGFFQ
KMMKVLCC--------------------------------GMLLRHFYLPRIDN------
------------------------------------------------------
>XP_018687683_Fonsecaea_erecta
------------------------------------------------------------
---------------------------------------------MASSSS---------
NVVGVHYRVGKKIGEGSFGVIFEGTNLLNN-----------------QQVAIKFEPRKSD
APQLRDEYRTYKILVGCPGIPNVYYFGQEGLHNILVIDLLGPSLEDLFDHCNRRFSIKTV
VMVAKQM-----------------LSRVQTIHEKNLIYRDIKPDNFLIGR----------
------PGTKAANVIHVVDFGMAKQYRDPKTKQHIPYRERKSLSGTARYMSINTHLGREQ
SRRDDLEALGHVFMYFLRGGLPWQGLKAATNKQKYEKIGEKKQTTAIKDL-CEGF-----
-------------P------------------EEFNKYLSYVRNLGFEDTPDYDFLRDLF
TQALKNTGEVEDGEYDWMKLNGGRGWEAVKQHPSQLH-LHNANPPADAS--------ARA
LHGASGVRGA-DAQRPSRDRAAISADRLNAAQPPPPGSP-AKPGVAAMGKSARDRTSGAA
---------------------------GGNLPKRSSGSAGQLDMNTPPASTQAQFQ----
-------------------------NSNANLVNQQA------------------------
----RTSPAT---GALQNNQGRPPQQ------------------------QEPQ-PGFFQ
KMAKVLCC--------------------------------G-------------------
------------------------------------------------------
>XP_022514287_Fonsecaea_monophora
------------------------------------------------------------
---------------------------------------------MASSSS---------
NVVGVHYRVGKKIGEGSFGVIFEGTNLLNN-----------------QQVAIKFEPRKSD
APQLRDEYRTYKILVGCPGIPNVYYFGQEGLHNILVIDLLGPSLEDLFDHCNRRFSIKTV
VMVAKQM-----------------LSRVQTIHEKNLIYRDIKPDNFLIGR----------
------PGTKAANVIHVVDFGMAKQYRDPKTKQHIPYRERKSLSGTARYMSINTHLGREQ
SRRDDLEALGHVFMYFLRGGLPWQGLKAATNKQKYEKIGEKKQTTAIKDL-CEGF-----
-------------P------------------EEFNKYLSYVRNLGFEDTPDYDFLRDLF
TQALKNTGEVEDGEYDWMKLNGGRGWEAVKQHPSQLH-LHNTNPPADAS--------ARA
LHGASGVRGS-DGQRPTRDRAAISADRLNAAQPPPPGSP-AKPGVAAMGKSARDRTSGAA
---------------------------GGNLPKRSSGLAGQLDMNTPPASTQAQFQ----
-------------------------NSNANLVNQQA------------------------
----RTSPAT---GALQNNQGRTTQQ------------------------QEQQ-PGFFQ
KMMKVENA--------------------------------DQDYRLGDLNVTDLDDQPSV
LDHLH-------------------------------------------------
>XP_016626028_Fonsecaea_multimorphosa
------------------------------------------------------------
---------------------------------------------MASSSS---------
NVVGVHYRVGKKIGEGSFGVIFEGTNLLNN-----------------QQVAIKFEPRKSD
APQLRDEYRTYKILVGCPGIPNVYYFGQEGLHNILVIDLLGPSLEDLFDHCNRRFSIKTV
VMVAKQM-----------------LSRVQTIHEKNLIYRDIKPDNFLIGR----------
------PGTKAANVIHVVDFGMAKQYRDPKTKQHIPYRERKSLSGTARYMSINTHLGREQ
SRRDDLEALGHVFMYFLRGGLPWQGLKAATNKQKYEKIGEKKQTTAIKDL-CEGF-----
-------------P------------------EEFNKYLSYVRNLGFEDTPDYDFLRDLF
TQALKNTGEVEDGEYDWMKLNGGRGWEAVKQHPAHLQ-LHNANPPADAS--------ARA
LHGASGVRGS-EAQRPSRDRAAISADRLNAAQPPPPGSP-AKPGVAAMGKSARDRTSGAA
---------------------------GGNLPKRSSGLAGQLDMNTPPASTQAQFQ----
-------------------------NSNANLVNQQA------------------------
----RTSPAT---GALQNNQGRPAQQ------------------------QEQQ-PGFFQ
KMMKVLCC--------------------------------GMWPRHMNLPFILKTDIPPP
G-----------------------------------------------------
>XP_022502203_Fonsecaea_nubica
------------------------------------------------------------
---------------------------------------------MASSSS---------
NVVGVHYRVGKKIGEGSFGVIFEGTNLLNN-----------------QQVAIKFEPRKSD
APQLRDEYRTYKILVGCPGIPNVYYFGQEGLHNILVIDLLGPSLEDLFDHCNRRFSIKTV
VMVAKQM-----------------LSRVQTIHEKNLIYRDIKPDNFLIGR----------
------PGTKAANVIHVVDFGMAKQYRDPKTKQHIPYRERKSLSGTARYMSINTHLGREQ
SRRDDLEALGHVFMYFLRGGLPWQGLKAATNKQKYEKIGEKKQTTAIKDL-CEGF-----
-------------P------------------EEFNKYLSYVRNLGFEDTPDYDFLRDLF
TQALKNTGEVEDGEYDWMKLNGGRGWEAVKQHPSQLH-LHNTNPPADAS--------ARA
LHGASGVRGS-DGQRPTRDRAAISADRLNAAQPPPPGSP-AKPGVAAMGKSARDRTSGAA
---------------------------GGNLPKRSSGLAGQLDMNTPPASTQAQFQ----
-------------------------NSNANLVNQQA------------------------
----RTSPAT---GALQNNQGRTTQQ------------------------QEQQ-PGFFQ
KMMKVLCC--------------------------------GM------------------
------------------------------------------------------
>XP_013286372_Fonsecaea_pedrosoi
------------------------------------------------------------
---------------------------------------------MASSSS---------
NVVGVHYRVGKKIGEGSFGVIFEGTNLLNN-----------------QQVAIKFEPRKSD
APQLRDEYRTYKILVGCPGIPNVYYFGQEGLHNILVIDLLGPSLEDLFDHCNRRFSIKTV
VMVAKQMVPNTLPPNQLLMLTCWSLSRVQTIHEKNLIYRDIKPDNFLIGR----------
------PGTKAANVIHVVDFGMAKQYRDPKTKQHIPYRERKSLSGTARYMSINTHLGREQ
SRRDDLEALGHVFMYFLRGGLPWQGLKAATNKQKYEKIGEKKQTTAIKDL-CEGF-----
-------------P------------------EEFNKYLSYVRNLGFEDTPDYDFLRDLF
TQALKNTGEVEDGEYDWMKLNGGRGWEAVKQHPSQLH-LHNTNPPADAS--------ARA
LHGASGVRGS-DGQRPTRDRAAISADRLNAAQPPPPGSP-AKPGVAAMGKSARDRTSGAA
---------------------------GGNLPKRSSGLAGQLDMNTPPASTQAQFQ----
-------------------------NSNANLVNQQA------------------------
----RTSPAT---GALQNNQGRTTQQ------------------------QEQQ-PGFFQ
KMMKVLCC--------------------------------GTCSRHMIFS----------
------------------------------------------------------
>XP_007758740_Cladophialophora_yegresii
------------------------------------------------------------
---------------------------------------------MASSSS---------
NVVGVHYRVGKKIGEGSFGVIFEGTNLLNN-----------------QQVAIKFEPRKSD
APQLRDEYRTYKILVGCPGIPNVYYFGQEGLHNILVIDLLGPSLEDLFDHCNRRFSIKTV
VMVAKQM-----------------LSRVQTIHEKNLIYRDIKPDNFLIGR----------
------PNTKAANVIHVVDFGMAKQYRDPKTKQHIPYRERKSLSGTARYMSINTHLGREQ
SRRDDLEALGHVFMYFLRGGLPWQGLKAATNKQKYEKIGEKKQTTAIKDL-CEGF-----
-------------P------------------EEFNKYLSYVRNLGFEDTPDYDFLRDLF
TQALKNTGEVEDGEYDWMKLNGGRGWEAVKQHPSQLH-LHNTNPPAEAS--------ARA
LHGASAVQGRVDGTRTPRERAGISADRLNAAQPPPPGSP-AKPGVAAMGKSARDRTSGVA
---------------------------GGNLPKRGSGLAGQLDMNTPPASTQAQFQ----
-------------------------NSNANLVNQQT------------------------
----RTSPAT---GALQSNQGRSAPQ------------------------QEQQNQGFMQ
KIMKVLCC--------------------------------GTFCFYSGISSVYSPLSRLK
FPSQAIIPWYAYVPRVCVGTSATRPKITISRTLHRWRMHTDIFSGRNPVCLSTT
>XP_016238818_Exophiala_spinifera
------------------------------------------------------------
---------------------------------------------MASSSS---------
NVVGVHYRVGKKIGEGSFGVIFEGTNLLNN-----------------QQVAIKFEPRKSD
APQLRDEYRTYKILVGCPGIPNVYYFGQEGLHNILVIDLLGPSLEDLFDHCNRRFSIKTV
VMVAKQM-----------------LSRVQTIHEKNLIYRDIKPDNFLIGR----------
------PGTKAANVIHVVDFGMAKQYRDPKTKQHIPYRERKSLSGTARYMSINTHLGREQ
SRRDDLEALGHVFMYFLRGGLPWQGLKAATNKQKYEKIGEKKQTTAIKDL-CEGF-----
-------------P------------------EEFNKYLSYVRNLGFEDTPDYDFLRDLF
TQALKNSGEVEDGEYDWMKLNGGRGWEAMKAHPSAAH-LHNVNPPADAS--------ARA
LHGASAIRQD-GGQRPSRDRGAISADRLNAAQPPPPGSP-AKPGVAAMGKSARDRTSGAA
---------------------------GGNIPKRSSALAGQLDMNTPPASTQAQFQ----
-------------------------NSNANLVGSQP------------------------
----RTSPAA---GALQSSQGRPPQQ------------------------QDQQ-PGFFQ
KIAKLICC--------------------------------GMS-----------------
------------------------------------------------------
>XP_016266509_Exophiala_oligosperma
------------------------------------------------------------
---------------------------------------------MASSSS---------
NVVGVHYRVGKKIGEGSFGVIFEGTNLLNN-----------------QQVAIKFEPRKSD
APQLRDEYRTYKILVGCPGIPNVYYFGQEGLHNILVIDLLGPSLEDLFDHCNRRFSIKTV
VMVAKQM-----------------LSRVQTIHEKNLIYRDIKPDNFLIGR----------
------PGTKAANVIHVVDFGMAKQYRDPKTKQHIPYRERKSLSGTARYMSINTHLGREQ
SRRDDLEALGHVFMYFLRGGLPWQGLKAATNKQKYEKIGEKKQTTAIKDL-CEGF-----
-------------P------------------EEFNKYLSYVRNLGFEDTPDYDFLRDLF
TQALKNSGEVEDGEYDWMKLNGGRGWETMKAHPSAAH-LHNVNPPADAS--------ARA
LHGASAMRQD-GGQRPSRDRGAISADRLNAAQPPPPGSP-AKPGVAAMGKSARDRTSGAA
---------------------------GGNIPKRSSGLVGQLDMNTPPASTQAQFQ----
-------------------------NSNANLVGSRP------------------------
----RASPAA---GALQSSQGRPTQQ------------------------QDQQ-PGFFQ
KIAKVLCC--------------------------------G-------------------
------------------------------------------------------
>XP_013313224_Exophiala_xenobiotica
------------------------------------------------------------
---------------------------------------------MASSSS---------
NVVGVHYRVGKKIGEGSFGVIFEGTNLLNN-----------------QQVAIKFEPRKSD
APQLRDEYRTYKILVGCPGIPNVYYFGQEGLHNILVIDLLGPSLEDLFDHCNRRFSIKTV
VMVAKQM-----------------LSRVQTIHEKNLIYRDIKPDNFLIGR----------
------PGTKAANVIHVVDFGMAKQYRDPKTKQHIPYRERKSLSGTARYMSINTHLGREQ
SRRDDLEALGHVFMYFLRGGLPWQGLKAATNKQKYEKIGEKKQTTAIKDL-CEGF-----
-------------P------------------EEFNKYLSYVRNLGFEDTPDYDFLRDLF
TQALKNTGEVEDGEYDWMKLNGGRGWEAMKAHPSAAH-LHNVNAPADAS--------ARA
LHGASAMRQD-GGQRPSRDRAAISADRLNAAQPPPPGSP-AKPGVAAMGKSARDRTSGAA
---------------------------GGNLPKRSSGLAGQLDMNTPPASTQAQFQ----
-------------------------NSNANLVGSQP------------------------
----RTSPAA---GALQSSQGRPNQQ------------------------QDQQ-PGFFQ
KMMKVLCC--------------------------------GM------------------
------------------------------------------------------
>XP_007726808_Capronia_coronata
------------------------------------------------------------
---------------------------------------------MASSSS---------
NVVGVHYRVGKKIGEGSFGVIFEGVNLLNN-----------------QQVAIKFEPRKSD
APQLRDEYRTYKILSGCPGIPNVYYFGQEGLHNILVIDLLGPSLEDLFDHCGRRFSIKTV
VMVAKQM-----------------LSRVQTIHEKNLIYRDIKPDNFLIGR----------
------PGTKAANVIHVVDFGMAKQYRDPKTKQHIPYRERKSLSGTARYMSINTHLGREQ
SRRDDLEALGHVFMYFLRGGLPWQGLKAATNKQKYEKIGEKKQTTAIKDL-CEGF-----
-------------P------------------EEFNKYLSYVRNLGFEDTPDYDFCRDLF
TQALKNTGEVEDGEYDWMKLNGGRGWEAMKAHPSAHA-LHNINGPPDAS--------ARA
LHGASAVRGQ-EGQRPSRDRGAISADRLNAAQPPPPGSP-AKPGVAAMGKNARDRTSGVA
---------------------------GGNLPKRSSGLAGQLDMNTPPASTQAQFQ----
-------------------------TSNANLVGQQP------------------------
----RTSAAT---GALQNNQGRPSQQ------------------------HEQH-PGFFQ
KMMKALCC--------------------------------GRCYQESDRGQLLTLRQAEP
LNSVPAYV----------------------------------------------
>XP_007738223_Capronia_epimyces
------------------------------------------------------------
---------------------------------------------MASSSS---------
NVVGVHYRVGKKIGEGSFGVIFEGVNLLNN-----------------QQVAIKFEPRKSD
APQLRDEYRTYKILSGCPGIPNVYYFGQEGLHNILVIDLLGPSLEDLFDHCGRRFSIKTV
VMVAKQM-----------------LSRVQTIHEKNLIYRDIKPDNFLIGR----------
------PGTKAANVIHVVDFGMAKQYRDPKTKQHIPYRERKSLSGTARYMSINTHLGREQ
SRRDDLEALGHVFMYFLRGGLPWQGLKAATNKQKYEKIGEKKQTTAIKDL-CEGF-----
-------------P------------------EEFNKYLSYVRNLGFEDTPDYDFCRDLF
TQALKNTGEVEDGEYDWMKLNGGRGWEAMKAHPSAHA-LHNVNPPADAS--------ARA
LHGMSAVRGQ-EGQRPSRDRGAISADRLNAAQPPPPGSP-AKPGVAALGKNTRDRSSGVA
---------------------------GGNLPKRSSGLAGQLDINTPPASTQAQFQ----
-------------------------NSNANLVGQQP------------------------
----RTSPAA---GALQHNQGRPSQQ------------------------HEQQ-PTFVQ
KIMKAFCC--------------------------------GMCHHN--------------
------------------------------------------------------
>XP_009156109_Exophiala_dermatitidis
------------------------------------------------------------
---------------------------------------------MASSSS---------
NVVGVHYRVGKKIGEGSFGVIFEGVNLLNN-----------------QQVAIKFEPRKSD
APQLRDEYRTYKILSGCPGIPNVYYFGQEGLHNILVIDLLGPSLEDLFDHCGRRFSIKTV
VMVAKQM-----------------LSRVQTIHEKNLIYRDIKPDNFLIGR----------
------PGTKAANVIHVVDFGMAKQYRDPKTKQHIPYRERKSLSGTARYMSINTHLGREQ
SRRDDLEALGHVFMYFLRGGLPWQGLKAATNKQKYEKIGEKKQTTAIKDL-CDGF-----
-------------P------------------EEFNKYLSYVRNLGFEDTPDYDFCRDLF
TQALKNTGEVEDGEYDWMKLNGGRGWEAMKAHPSAHA-LHNINGPPDAS--------ARA
LHGASAVRGQ-EGQRPSRERGAISSDRLNAAQPPPPGSP-AKPGVAAMGKNARDRTNGVA
---------------------------GGNLPKRSSQLAGQLDMNTPPASTQAQFQ----
-------------------------NSNANLVGQQP------------------------
----KISPAT---GALQNNQGRPNQQ------------------------QEQH-PGFFQ
KMMKVLCC--------------------------------GMYFKSPLFDSY--------
------------------------------------------------------
>XP_013255902_Exophiala_aquamarina
------------------------------------------------------------
---------------------------------------------MASSSS---------
NVVGVHYRVGKKIGEGSFGVIFEGTNLLNN-----------------QQVAIKFEPRKSD
APQLRDEYRTYKILVGCPGIPNVYYFGQEGLHNILVIDLLGPSLEDLFDHCNRRFSIKTV
VMVAKQM-----------------LSRVQTIHEKNLIYRDIKPDNFIIGR----------
------PNSKTANVIHVIDFGMAKQYRDPKTKQHIPYRERKSLSGTARYMSINTHLGREQ
SRRDDLEALGHVFMYFLRGGLPWQGLKAATNKQKYEKIGEKKQTTAIKDL-CEGF-----
-------------P------------------EEFNKYLSYVRNLGFEDTPDYDFLRDLF
TQALKNTGEVEDGEYDWMKLNGGRGWEAVKNHPSNLH-LHNVNAPANES--------ARA
LHGNSAVRGQ-EGQRPARDRAAIPTDRLNAAQPPPPGSP-AKPGVVALGKSARDRTSGAA
---------------------------GGNIPKRGSGLAGQLDVNTPPASTQAQFQ----
-------------------------NSNANLVGQGP------------------------
----RSSPAT---GALQNSQGRSNPQ------------------------QEPQ-PGFLQ
KLMKVFCC--------------------------------G-------------------
------------------------------------------------------
>XP_016220257_Exophiala_mesophila
------------------------------------------------------------
---------------------------------------------MASSSS---------
NVVGVHYRVGKKIGEGSFGVIFEGTNLLNN-----------------QQVAIKFEPRKSD
APQLRDEYRTYKILVGCPGIPNVYYFGQEGLHNILVIDLLGPSLEDLFDHCNRRFTIKTV
VMVAKQM-----------------LSRVQTIHEKNLIYRDIKPDNFLIGR----------
------PNTKAANVIHVVDFGMAKQYRDPKTKQHIPYRERKSLSGTARYMSINTHLGREQ
SRRDDLEALGHVFMYFLRGGLPWQGLKAATNKQKYEKIGEKKQTTAIKDL-CEGY-----
-------------P------------------EEFNKYLSYVRNLGFEDTPDYDFLRDLF
TQALKNTGEVEDGEYDWMKLNGGRGWEAVKSHPSAHH-LHNVNPPADAS--------ARA
LHGNSAIRGQ-EG-RPSRDRGAISADRLNAAQPPPPGSP-AKPGVAALGKSARDRTSGAA
---------------------------GGNVPKRGSGLAGQLDVNTPPASTQAQFQ----
-------------------------NSNANLAGQQA------------------------
----RASPAS---GALQNSQGRQPPQ------------------------QEQQ-PGFFQ
KMMKALCC--------------------------------GR------------------
------------------------------------------------------
>XP_013272202_Rhinocladiella_mackenziei
------------------------------------------------------------
---------------------------------------------MASSSS---------
NVVGVHYRVGKKIGEGSFGVIFEGTNLLNN-----------------QQVAIKFEPRKSD
APQLRDEYRTYKILVGCPGIPNVYYFGQEGLHNILVIDLLGPSLEDLFDHCNRRFSIKTV
VMVAKQM-----------------LSRVQTIHEKNLIYRDIKPDNFLIGR----------
------PNTKAANVIHVVDFGMAKQYRDPKTKQHIPYRERKSLSGTARYMSINTHLGREQ
SRRDDLEALGHVFMYFLRGGLPWQGLKAATNKQKYEKIGEKKQTTAIKDL-CEGF-----
-------------P------------------EEFNKYLSYVRNLGFEDTPDYDFLRDLF
TQALKNAGEVEDGEYDWMKLNGGRGWEAAKSHPSAHH-LHNVHPPPEAS--------ARA
LHGASGVRAQ-EGQRPSRDRGAISADRLNAAQPPPP-SP-AKPGVAAMGKSARDRTSGAA
---------------------------GGNLPKRSSGLAGQMDLNTPPASTQAQFQ----
-------------------------NSNANLVGQQP------------------------
----RVSPAI---GAMQNNQGRPTQQ------------------------QEQQ-HGFFH
KMMKALCC--------------------------------GRYRTNELIG----------
------------------------------------------------------
>XP_017996484_Phialophora_attinorum
------------------------------------------------------------
---------------------------------------------MASSSS---------
NVVGVHYRVGKKIGEGSFGVIFEGTNLLNN-----------------QQVAIKFEPRKSD
APQLRDEYRTYKILVGCPGIPNVYYFGQEGLHNILVIDLLGPSLEDLFDHCNRRFSIKTV
VMVAKQM-----------------LSRVQTIHEKNLIYRDIKPDNFLIGR----------
------PNSKAANVIHVVDFGMAKQYRDPKTKQHIPYRERKSLSGTARYMSINTHLGREQ
SRRDDLEALGHVFMYFLRGGLPWQGLKAATNKQKYEKIGEKKQTTAIKDL-CEGF-----
-------------P------------------EEFNKYLSYVRNLGFEDTPDYDFLRDLF
TQALKNTGEVEDGEYDWMKLNGGRGWEAVKAHPSAAHGLHNPNAPQDAS--------ARA
LHGA----------------------------------------------------AGAQ
---------------------------G--------------------------------
------------------------------------------------------------
------------------------------------------------------------
------------------------------------------------------------
------------------------------------------------------
>NP_595380_Schizosaccharomyces_pombe
------------------------------------------------------------
---------------------------------------------MNSQTS---------
-VVGVHYRVGRKIGEGSFGVIFDGMNLLNN-----------------QLIAIKFEPKKSE
APQLRDEYRTYKLLVGNAGIPNVYYFGQEGLHNILVIDLLGPSLEDLFEWCGRRFSVKTV
AMTAKQM-----------------LSRVQTIHEKNLVYRDIKPDNFLIGR----------
------PSSRNANMVYMVDFGMAKYYRDPKTKQHIPYSERKSLSGTARYMSINTHLGREQ
SRRDDLESLGHVFMYFLRGSLPWQGLKAANNKHKYEKISEKKQSTSISEL-CAGF-----
-------------P------------------NEFSKYMTYVRSLEFDEEPDYAFLQELF
DDVLRANGDTNDGVYDWMLLNDGKGWESSSSHFSVVAMKRRKNYLGLNV--------VQN
DDSRKKNSTLQTQNMRFKSSYGVRGPRNYSSFDALPSKN---------------------
---------------------------------------APLVRQEQSASKKTIYA----
-------------------------HSSRGYDRVRP------------------------
----MYVSQP---SNNAVGVNHPNDNSD----------------------SEAK-----G
GFFDMICCRCFS------------------------------------------------
------------------------------------------------------
```
