## Supplementary material for "Coding Sequence Insertions in Fungal Genomes are Intrinsically Disordered and can Impart Functionally-Important Properties on the Host Protein": MAFFT_MSAs: XP_716066.1_blasthits_MAFFT.txt

```
>XP_716066_Candida_albicans
------------------------------------------------------------
------------------------------------------------------------
------------------------------------------------------------
------------------------------------------------------------
------------------------------------------------------------
------------------------------------------------------------
--------------------------MTTTSTTTTNT-TNGQFC----------------
------------------------------------------SDESLEE-----------
----RRKRF-----------------------LLEVDAKHERAHD-K-------------
----------------------------------DDATKRFQYLL---------------
-GLSAL-----FRKFINLNASKDPAFKKRIREIDSKTSFKES----SKKAK----N-SRR
RKTEKE---------------------------EDAELLQDEEHQDDE-----DHQHT-V
-------------------MTESPSYIKEGKLREYQIQGLNWLISLYENRLSGIL-ADEM
GLGKTLQTISFLGYLRYIKHIDGPFIVIVPKSTLDNWRREFAKWTPDVNVVVLQGDKEQR
ASIIKDQLY------TAKFDVLITSFEMILREKSALQKFRWEYIVVDEAHRIKNEDSSLS
KIIRLFYSRNRLLITGTPLQNNLHELWALLNFLLPDVFG--DSDQFDEAFDNQN-SEELD
-------EEEKQRRQDKAVSELHQLLSPFLLRRVKADVEKSLLPKIETNVYIGMTDMQVE
WYKRLLEKDIDAVNGVVGKREGKTRLLNIVMQLRKCCNHPYLFDGAEP----GPPYTTDE
HL---VYNSGKMIILDKMLKKFKAEGSRVLIFSQMSRVLDILEDYCYFRDYEYCRIDGST
SHEDRIEAIDEYNAPDSEKFIFLLTTRAGGLGINLTSADIVILYDSDWNPQADLQAMDRA
HRIGQKKQVKVFRFVTEKAIEEKVLERAAQKLRLDQLVIQQGRQMNS-NNNVGN------
SKDDLIGMIQHGAKEVF----ENSKGT----ML--------DDDVEEILKRGAEKTAELN
NKFNKLGLDDIQNFT--SDASAYEWNGQDF-T-KKGNN--ASLGLNWINPSKRVRK--EL
TYSVDNYYKDVLKQ-PAVV-KEKV---VKQPVVK-PKAPKSYNVQDHQFFADELVTLLER
EQLAFKKEISYQYSVDDF-G-------DSDE----E-------------FLEQDDEDD-M
TRDEKRKIAQEKINNAVALTEEEIATRDRLLEESFHN--------WSRRDFTNFIHATAK
YG----RNEYKKIAKALGN-------KKRSEIERYSKMFWQNYQKI-EGYEKYLSQIEAV
EKKREKLINQQKLL----------AKKIESLQDPLEDLKIQYPPNNS-KRV---------
---------------YSKTEDKFLLYCVHKYGLSTENLYDKIKDEILTSDIFKFDWYIR-
-------------------SRTPQEIGRRISTLLLAI-----------------------
------------------------------------------------------TREME-
------GPLH--------GKK--RKAMG--ESNNSSRFGSVEPS----------------
------------------------------------------------------------
----------------------------SINGEKHSPEVIDN--EQ---TVKKLK---L-
------------------------------------------------------------
------------------------------------------------------------
------------------------------------------------------------
------------------------------------------------------------
------------------------------------------------------------
------------------------------------------------------------
------------------------------------------------------------
-------------------------------
>XP_002419519_Candida_dubliniensis
------------------------------------------------------------
------------------------------------------------------------
------------------------------------------------------------
------------------------------------------------------------
------------------------------------------------------------
------------------------------------------------------------
--------------------------MTTTTTTT--T-TNGQSY----------------
------------------------------------------SDESLEE-----------
----RRKRF-----------------------LLEVDAKHERAHD-K-------------
----------------------------------DDATKRFQYLL---------------
-GLSAL-----FRKFINLNASKDPEFKKRIREIDNKTSFKES----SKKAK----N-SRR
RKTEKE---------------------------EDAELLQDEEHQDDE-----DHQHT-V
-------------------LTESPSYIKEGKLREYQIQGLNWLISLYENRLSGIL-ADEM
GLGKTLQTISFLGYLRYIKHIDGPFIVIVPKSTLDNWRREFAKWTPDVNVVVLQGDKEQR
ANIIKDQLY------TAKFDVLITSFEMILREKSALQKFRWEYIVVDEAHRIKNEDSSLS
KIIRLFYSRNRLLITGTPLQNNLHELWALLNFLLPDVFG--DSDQFDEAFDNQN-TEELD
-------EEQKQKKQDKAVQELHQLLSPFLLRRVKADVEKSLLPKIETNVYIGMTDMQVE
WYKRLLEKDIDAVNGVVGKREGKTRLLNIVMQLRKCCNHPYLFDGAEP----GPPYTTDE
HL---VYNSGKMIILDKMLKKFKAEGSRVLIFSQMSRVLDILEDYCYFREYEYCRIDGST
SHEDRIEAIDEYNAPNSDKFIFLLTTRAGGLGINLTSADIVILYDSDWNPQADLQAMDRA
HRIGQKKQVKVFRFVTEKAIEEKVLERAAQKLRLDQLVIQQGRQMNS-NNNVGN------
SKDDLIGMIQHGAKEVF----ENSKGT----ML--------DDDVEEILKRGAEKTAELN
NKFNKLGLDDVQNFT--SDASAYEWNGHDF-T-KKGNN--ASLGLNWINPSKRVRK--EL
TYSVDNYYKDVLKQ-PVVV-KEKV---AKQPVVK-PKAPKSYNVQDHQFFADELVTLLER
EQLAFKKEINYQYSVDDF-G-------DSDE----E-------------FLEQDDEDD-M
TRDEKRKIAQEKINNAVALNEEEIATRDKLLEESFHN--------WSRRDFTNFIHATAK
YG----RNEYKKIAKALGN-------KKRAEIERYSKTFWQNYQKI-EGYEKYLSQIEAV
EKKRDKLINQQKLL----------AKKIESLEDPLEDLKILYPPNNS-KRV---------
---------------YSKTEDKFLLYCVHKYGLSTENLYDKIKDDILASDIFKFDWYIR-
-------------------SRTPQEIGRRISTLLLAI-----------------------
------------------------------------------------------SREME-
------GPLH--------GKK--RKTMG--ESNSSSRFGSVEPS----------------
------------------------------------------------------------
----------------------------SVNGEKHSPEVIDN--EQ---TVKKMK---L-
------------------------------------------------------------
------------------------------------------------------------
------------------------------------------------------------
------------------------------------------------------------
------------------------------------------------------------
------------------------------------------------------------
------------------------------------------------------------
-------------------------------
>XP_002547933_Candida_tropicalis
------------------------------------------------------------
------------------------------------------------------------
------------------------------------------------------------
------------------------------------------------------------
------------------------------------------------------------
------------------------------------------------------------
--------------------------MTDSRRRHSSTITNGTDF----------------
------------------------------------------ENETPDE-----------
----RRKRF-----------------------LLEVDAKHERAHD-K-------------
----------------------------------DDSTKRFKYLL---------------
-GLSAL-----FRKFINLNASKDPAFKKRIREIDSKTSFKES----TKKGK----S-SRR
RKTEKE---------------------------EDAELLQDEEHQDDE-----DHQHT-V
-------------------LTESPSYVKEGKLREYQVQGLNWLISLYEDRLSGIL-ADEM
GLGKTLQTISFLGYLRYIKHIDGPFIIIVPKSTLDNWRREFAKWTPDVNVVVLQGDKEGR
AKIIKEQLY------TAQFDVLITSFEMVLREKGALQKFRWEYIVVDEAHRIKNEDSSLS
KIIRLFYSRNRLLITGTPLQNNLHELWALLNFLLPDVFG--DSAQFDDAFENQP-TEDMT
-------EEEKEKKQDQAIHELHQLLSPFLLRRVKADVEKSLLPKIETNVYIGMTDMQVD
WYKRLLEKDIDAVNGVVGKREGKTRLLNIVMQLRKCCNHPYLFDGAEP----GPPYTTDE
HL---VFNSGKMIILDKMLKKFKAEGSRVLIFSQMSRLLDILEDYCYFREYEYCRIDGST
SHEDRIDAIDEYNSPDSEKFIFLLTTRAGGLGINLTSADIVILYDSDWNPQADLQAMDRA
HRIGQKKQVKVYRFVTEMAIEEKVLERAAQKLRLDQLVIQQGRQMNA-NNTIGN------
SKDDLIGMIQHGAKQVF----ESNKST----ML--------DDDIDAILKRGAEKTAELN
NKFNKLGLDDLQNLT--SDASPYTWNGQDY-G-KKDNN--GS-GFQWINPSKRQRK--EL
TYSVDNYYKDVLKP-TVQV-KEKV---VKQPVIK-PKAPKLYNIQDHQFFDEKLVTLLER
EQLAHKREIKYQYSVDDF-G-------DSDE----E-------------FLEQEDEDD-L
TRDEKRKLAQEKIDTAVPLTEEEIALKEKLLGECFHT--------WSRRDFTNFIHATAR
YG----RDAFSKISKALGN-------KSKSEIKKYAKKFWESYQQI-DGYEKYLAQIEAS
EKKRDKLMNQQRLL----------AIKMENLDDPLEDLKIQYPPNNS-KRV---------
---------------YSKTEDKFLLYCVHKYGLSTENLYEKIKEDILASDIFKFDWYIL-
-------------------SRTPQELGRRISTLLLAI-----------------------
------------------------------------------------------SREME-
------GPLH--------GKK--RKAFT--GSNTSSRLSSVEPQH---------------
------------------------------------------------------------
----------------------------SINGEKRSAEPVET--PESTPTIKKLK---TE
PV----------------------------------------------------------
------------------------------------------------------------
------------------------------------------------------------
------------------------------------------------------------
------------------------------------------------------------
------------------------------------------------------------
------------------------------------------------------------
-------------------------------
>XP_003868680_Candida_orthopsilosis
------------------------------------------------------------
------------------------------------------------------------
------------------------------------------------------------
------------------------------------------------------------
------------------------------------------------------------
------------------------------------------------------------
------------------------MATRHSVSHITSSGE---------------------
-------------------------------------------PETPQE-----------
----RQKRF-----------------------LLEVDAKHAYAND-K-------------
----------------------------------DDATKRFQYLL---------------
-GLSAI-----FRKFIDLNASKDPEFKKRVREIDSKSLFKES----TKKKK--KSN-SRR
RKTEKE---------------------------EDAELLQDEEHQDDE-----ENQHT-V
-------------------FTESPSYIKEGTLREYQIQGLNWLISLYENRLSGIL-ADEM
GLGKTLQTISFLGYLRYVKNIDGPFIIIVPKSTLDNWRREFAKWTPDVSVVVLQGDKESR
ANIIKDRLY------TADFDVLITSFEMVLREKSALKKFKWEYIVVDEAHRIKNEQSSLS
QIIRLFYSRNRLLITGTPLQNNLHELWALLNFLLPDVFG--DSEQFDDTFDQQN-NNEQD
-------KKTKAEEQDKVIQELHQLLSPFLLRRVKSDVEKSLLPKIETNVYTGMTDMQVS
WYKNLLEKDIDAVNGVVGKREGKTRLLNIVMQLRKCCNHPYLFDGAEP----GPPYTTDE
HL---VYNSGKMIILDKMLKKFKQEGSRVLIFSQMSRVLDILEDYCYFREYEYCRIDGST
AHEDRIEAIDEYNAPDSDKFIFLLTTRAGGLGINLTSADVVILYDSDWNPQADLQAMDRA
HRIGQKKQVKVYRFVTENAIEEKVLERAAQKLRLDQLVIQQGRQANA-GTNVGS------
SKDDLIEMIQHGAQKVF----EESKST----VV--------DDDIESILARGAEKTKTMN
EKFNKLGLEDLQNFS--SDGSAYQWNGQDF-T-KKENS--GNLGFNWINPSKRVRK--EQ
TYSVDNYYKDVLKQ-PLTI-KEKP---QKQTVFK-PKAPKAYTFQDHQFAPAGLEPLLER
EQLNFKKDTNFQYTVDDF-G-------DSDE----E-------------FLVDEDKDE-L
SREDKCKIEQEKIDNVEPLTEEETILKDKLLNESFHT--------WSRRDFTNFIHATAK
YG----RDAYAKIAKALGN-------KTTNEVKRYATKFWASYQQI-DGYEKYISQIEAQ
EKKRDKLMNQQRLL----------AAKIENLTDPWEDLSIVYPPNNS-KRI---------
---------------YSKTEDKFLLNCVYKYGINDERLNEKIRHEIQNSDVFKFDWFIQ-
-------------------SRTSQEIGRRVNTLLLAI-----------------------
------------------------------------------------------TREME-
------GPPA--------NKK--RKLLGSASSNSSSRVGSVEP-----------------
------------------------------------------------------------
----------------------------GVGSEKAWSEVPAK------------------
------------------------------------------------------------
------------------------------------------------------------
------------------------------------------------------------
------------------------------------------------------------
------------------------------------------------------------
------------------------------------------------------------
------------------------------------------------------------
-------------------------------
>XP_001526146_Lodderomyces_elongisporus
------------------------------------------------------------
------------------------------------------------------------
------------------------------------------------------------
------------------------------------------------------------
------------------------------------------------------------
------------------------------------------------------------
------------MVRNSRSDGASVLANTPSTTTMPSSTQNQVSE----------------
------------------------------------------IEETLEE-----------
----RRKRF-----------------------LLEVDAKHAYAND-K-------------
----------------------------------DDATKRFQYLL---------------
-GLSPI-----FRKFIDLNASKDPEFKKRVREIDFQQSFKES----SSKSKRRKNS-SRR
RKTEKE---------------------------EDAELLHDEENEDDE-----EHQHT-I
-------------------ITESPSYVKEGKLREYQIEGLNWLISLNENRLSGIL-ADEM
GLGKTLQTISFLGYLRYIKHVDGPFIIIVPKSTLDNWRREFSKWTPDVKVVVLQGDKEQR
NDIIQNQLY------TAQFDVLITSFEMVLREKSALKKFRWEYIVVDEAHRIKNEQSSLS
QIIRLFYSRNRLLITGTPLQNNLHELWALLNFLLPDVFG--DSEQFDETFDRQNGNSELD
-------EKAKQEEQDKVIQELHQLLSPFLLRRVKADVEKSLLPKIESNVYTRMTDMQLE
WYKKLLEKDIDAVNGVVGKREGKTRLLNIVMQLRKCCNHPYLFDGAEP----GPPYTTDE
HL---IDNSGKMIILDKMLKKFQKEGSRVLIFSQMSRVLDILEDYCYFRDYEYCRIDGST
SHEDRIEAIDEYNAPDSAKFVFLLTTRAGGLGINLTSADIVILYDSDWNPQADLQAMDRA
HRIGQKKQVKVYRFVTENAIEEKVLERAAQKLRLDQLVIQQGRLANA-NNNVGN------
SKDDLIEMIQHGAQKVF----EGGKNKGEEDAI--------EDDIDKILERGMEKTKKMN
EKFNKLGLEDLQNFT--SDGSAYQWNGKDF-A-KKETS--G-LGFSWINPSKRVRK--EQ
TYSVDNYYKDVLKA-PPAVPKEKV---QKQIVVK-PKAPKQYTAQDHQFFPPGLVSLLER
EQLAYKKEIKFKYSLDDF-G-------DSDE----E-------------FLVEEEKDE-L
SREQKRKQEQKKIDNVEPLTEEEIQLKDKLLAESFYN--------WSRRDFTNFIHATAK
YG----RDAYAKISKALGRNTAGSAAKTRLEVERYAQTFWEKYKQI-DGYEKYINQIETL
EKKREKLQNQQNIL----------VSKIESLQDPREDLAIVYPPNNS-KRV---------
---------------YSKSEDKFLLNCVYKFGIFDEKLNNRIKQEIFDSEMFKFDWYFQ-
-------------------SRTPQELGRRVNTLLLAL-----------------------
------------------------------------------------------SREVD-
------GPAST-------HKT--RKKID--VSASSSRVGSTEP-----------------
------------------------------------------------------------
----------------------------STIVEKR----PASEVSEVLPIIKKLK---S-
------------------------------------------------------------
------------------------------------------------------------
------------------------------------------------------------
------------------------------------------------------------
------------------------------------------------------------
------------------------------------------------------------
------------------------------------------------------------
-------------------------------
>XP_007376526_Spathaspora_passalidarum
------------------------------------------------------------
------------------------------------------------------------
------------------------------------------------------------
------------------------------------------------------------
------------------------------------------------------------
------------------------------------------------------------
------------------------------MIRRKQSINGDSLP----------------
------------------------------------------PHETPEQ-----------
----RKQRF-----------------------LLSTDPKQARAHE-R-------------
----------------------------------DDATKRFQYLL---------------
-GLSSL-----FRKFIDLNASKDPEFKRRIREIDSQHLFQEA----PKKRG-RKGG-SRT
RKTEKE---------------------------EDAELLQDEEHQDDE-----DQQHT-I
-------------------LTESPSYVQGGKLREYQIQGLNWLISLYENRLSGIL-ADEM
GLGKTLQTISFLGYLRYIKHIDGPFIVIVPKSTLDNWRREFAKWTPDVNVVVLQGNKEVR
TEIIQDRLL------ACDFDVLITSYEMVIREKSQLKKFKWEYIVVDEAHRIKNEESSLS
QIIRLFYSRNRLLITGTPLQNNLHELWALLNFLLPDVFG--DSEQFDDYFDQQK---DLD
-------QDEKERKQDQAVQDLHQLLSPFLLRRVKSDVETSLLPKIETNVYIGMSEMQVD
WYRKLLEKDIDAVNGVVGKREGKTRLLNIVMQLRKCCNHPYLFDGAEP----GPPYTTDE
HL---VNNSGKMIILDKMLKKFQAEGSRVLIFSQMSRLLDILEDYCIFREYQYCRIDGST
SHEDRIDAIDNYNMPDSEKFIFLLTTRAGGLGINLTSADIVILYDSDWNPQADLQAMDRA
HRIGQKKQVKVYRFVTENAIEEKVLERAAQKLRLDQLVIQQGRNLNN-NANVGS------
TKDDLIGMIQHGARDVF----ENKKGA---TML--------DDDIDAILQKGMEKTANLN
AKFNKLGLEDLQNFT--SDSSAYEWNGHNF-A-KRDNN--GGLGFTWINPSKRERK--EQ
TYSIDNYYKDVLKN-PPS--SKGS---SKQSSAK-PRAPKSYNVHDHQFFPEGLEELLEK
EQLAYKKEIKFKYTLDDF-G-------DSDE----E-------------FLAEEYRDE-L
SRDEKREREQQKVNSAKPLTPEEVELKDKLLSESFHT--------WSRRDFTNFIHASAK
YG----RNEYDKISTALGN-------KSKEEVERYVKVFWEKYKQI-EGYEKYISQIETM
EKKREKLINQQKLL----------AIKMENLEDPLQDLKIQYPPNNS-KRV---------
---------------YSKTEDKFLLFCVHKYGLSAEGLYEKIKSDISDSDLFKFDWYIQ-
-------------------SRTPQEIGRRISTLLLAI-----------------------
------------------------------------------------------SREMD-
------GPLHT-------KRK--RQQ----PSNASSRAGSVEP-----------------
------------------------------------------------------------
----------------------------LTNGTIKDEPRKKKKIEEIVQ-----------
------------------------------------------------------------
------------------------------------------------------------
------------------------------------------------------------
------------------------------------------------------------
------------------------------------------------------------
------------------------------------------------------------
------------------------------------------------------------
-------------------------------
>XP_043050114_Scheffersomyces_spartinae
------------------------------------------------------------
------------------------------------------------------------
------------------------------------------------------------
------------------------------------------------------------
------------------------------------------------------------
------------------------------------------------------------
------------------------------------------------------------
------------------------------------------MSETREE-----------
----RIKRF-----------------------FLDTDPKTAKKND-I-------------
----------------------------------DDSTKRFKYLL---------------
-GLTDL-----FRHFIDINASKDARFKKMIKQIDSQVSFQGKST-SSTGRKGRGGGLGRR
RKTEKE---------------------------EDAELLLDEEHIDDE-----ETQQT-V
-------------------LTESPSYIKDGKLREYQIQGLNWLISLHDNRLSGIL-ADEM
GLGKTLQTISFLGFLRYIKKIDGPFIVIVPKSTLDNWRREFAKWTPDVNTLVLQGNKEQR
TELFNNRFY------TADFDVLITSFEMVIREKSHLKKIRWEYIIVDEAHRIKNEDSSLS
QIIRLFFSRNRLLITGTPLQNNLHELWALLNFLLPDVFG--DSEMFDEWFESQS-GGPAD
--QDDDNEDSDVRKQDKVVQQLHQVLSPFLLRRVKADVERSLLPKVEVNIYTGMTDMQID
WYKKLLEKDIDAVNGVVGKREGKTRLLNIVMQLRKCCNHPYLFDGAEP----GPPYTTDE
HL---VYNSGKMIILDKMLRKFKKEGSRVLIFSQMSRLLDILEDYCYLRDYEYCRIDGST
DHEDRIEAIDSYNAPDSDKFIFLLTTRAGGLGINLTSADIVILYDSDWNPQADLQAMDRA
HRIGQKKQVKVYRFVTENAIEEKVLERAAQKLRLDQLVIQQGRQLNTGSNAIGN------
TKDDLLGMIQHGAKEVF----ESKNAT---SLL--------DDDIESILKRGAEKTSDLN
NRYNKLGLDDLQNIT--FDSSTYEWNGQNF-A-KKDNSAAGGLGFTWINPSKRERK--EQ
TYSVDNYYKDVMKN------VQEK---GATKQER-PKAPKAYNVQDHQFFPDELVDLLER
EQYAHKKEVGYKYSVYDFGG-------DSDD----D-------------KVSDLEE---L
SRAEQRDLEQQKVKDAIPLTEEEQQRKDHLLTQCFHS--------WTRRDFTNYIHGAAK
YG----RTNYKDIAEAMAN-------KDQDEVERYLKAFWQQYKEI-EGYDKYISQIEAS
EKKAAKLINQQKLL----------NIKMENLENPLEDLKIQYPPNNA-KRV---------
---------------YSKLEDGFILNCVHKLGLFTDNLGEKIKEEILASDLFRFDWYIC-
-------------------SRTPQELSRRVNTLLLAI-----------------------
------------------------------------------------------TREME-
------GPLHG-------KRR------KGDTSNSSTRAGTVDP-----------------
------------------------------------------------------------
----------------------------IENGKK--------------------------
------------------------------------------------------------
------------------------------------------------------------
------------------------------------------------------------
------------------------------------------------------------
------------------------------------------------------------
------------------------------------------------------------
------------------------------------------------------------
-------------------------------
>XP_001383167_Scheffersomyces_stipitis
------------------------------------------------------------
------------------------------------------------------------
------------------------------------------------------------
------------------------------------------------------------
---------------------------------------------------MNRRSARQK
EKQVAIATTVGQRASRRSARTTTKAAIVETYVSDNDDDEEYNDAEEENQKSKRTTRSSGR
TPVKESRTRNSRAIRKLSDSEEEDTEETEESEEEHDAEENGKSEDAEVVEEIEEVVENGK
DDDVDDEVDDEVDVEADKVKPSRSKNNINPKSARRNSSISQLNDETYEE-----------
----RRRRF-----------------------VLDTDPKIAKEND-V-------------
----------------------------------DDSTKRFKHLL---------------
-GLTPL-----FRYFIDLNASKDARFKKRIREVDSKMDFQLP-----KKNA--KIN-RRR
RKTEKE---------------------------EDAELLQDEEHQDDE-----DHQTT-V
-------------------ITESPSFVKEGKLREYQVQGLNWLISLFENRLSGIL-ADEM
GLGKTLQTISFLGYLRYIKKIDGPFIVIVPKSTLDNWRREFAKWTPDVNVVVLQGTKDAR
HEIIQNKLL------TADFDVLITSFEMVIREKSHLKKFRWEYIVVDEAHRIKNEDSSLS
QIIRVFYSKNRLLITGTPLQNNLHELWALLNFLLPDVFG--DSEVFDEWFENQG-GEDVD
-------EDTRQKNQDKVVQQLHQLLSPFLLRRVKADVETSLLPKIETNVYIGMTEMQIQ
WYKKLLEKDIDAVNGVVGKREGKTRLLNIVMQLRKCCNHPYLFDGAEP----GPPYTNDE
HL---VFNSGKMVILDKMLQKFKSEGSRVLIFSQMSRLLDILEDYCYLRDYSYCRIDGST
SHEDRIEAIDQYNDPESDKFIFLLTTRAGGLGINLTSADIVILYDSDWNPQADLQAMDRA
HRIGQKKQVKVYRFVTENAIEEKVLDRAAQKLRLDQLVIQQGRQMNA-NNTIGN------
SKDDLIGMIQHGAKKVF----ESQKGQ--SSML--------DDDIELILQKGAEKTANLN
AKFDKLGLDDLQNFT--SDSSAYEWNGQNF-A-KKDNA--GGLGFSWINPSKRERK--EQ
TYSVDNYYKDVLK---APPSVKSA---SKAAQAK-PRAPKNYIQHDHHFFPEGLAELLER
EQLAYKKLTGFTYSAEDF-G-------DSDE----E-------------FLADEYKGE-L
SREEKREREQKKIDEAEALTEEENELKNKLLEESFHS--------WTRRDFTNFIHASAK
YG----RNSYAKISKALGN-------KSVEEVESYSKKFWSSYQQI-ESYDKYISQIESS
ERKIAKLVNQQKLL----------AAKMELLEDPIEELRIQYPPNNS-KRV---------
---------------YSKAEDRFLLCCVHKYGLFSENLLEKIKEEIAACDLFRFDWYIL-
-------------------SRTPQEIGRRINTLLLAI-----------------------
------------------------------------------------------SRESD-
------GPLHN-------KRKPGKQ----VSSNASSRLGSVEPTV---------------
------------------------------------------------------------
-----NGG--------------------TSNGGVTKRGSSDMKSSTTDSQPKKKK---I-
------------------------------------------------------------
------------------------------------------------------------
------------------------------------------------------------
------------------------------------------------------------
------------------------------------------------------------
------------------------------------------------------------
------------------------------------------------------------
-------------------------------
>XP_020064423_Suhomyces_tanzawaensis
------------------------------------------------------------
------------------------------------------------------------
------------------------------------------------------------
------------------------------------------------------------
------------------------------------------------------------
-------------------------------MTDNRR-----------------------
---------------RRGRRKNDDVDPVEDVSPADPAVSNGTSK----------------
-------------------------------------------PETHAQ-----------
----RKKRF-----------------------LLDVDPKIAKQND-V-------------
----------------------------------DDSTKRFKYLL---------------
-NLTPL-----FRYFIDLNASKDALFKRKIREIDNKTSFVQT-----KKTK--G----RR
RKTEKE---------------------------EDAELLEDEEHQDDE-----DHQPT-V
-------------------LTESPSYVQEGVLREYQIQGLNWLISLYENRLSGIL-ADEM
GLGKTLQTISFLGYLRYIKNVDGPFIVIVPKSTLDNWRREFAKWTPEVNAVVLQGNKEER
NEIIQNKLL------EADFDVLITSFEMVIREKSHLKKFRWEYIVVDEAHRIKNEDSSLS
QIIRLFYSKNRLLITGTPLQNNLHELWALLNFLLPDVFG--DSEVFDEWFENQG-G---D
-------EDAKEKNQDKVVQQLHQLLSPFLLRRVKADVEKSLLPKIETNVYIGMTAMQVE
WYKKLLDKDIDAVNGAVGKREGKTRLLNIVMQLRKCCNHPYLFDGAEP----GPPFTTDE
HL---VFNAGKMIILDKMLQKFKKEGSRVLIFSQMSRLLDILEDYCYFRDYEYCRIDGST
SHEDRIQAIDDYNAPDSDKFLFLLTTRAGGLGINLTTADIVILFDSDWNPQADLQAMDRA
HRIGQKKQVKVYRFVTENAIEEKVLERAAQKLRLDQLVIQQGRQTNS-NNNVGN------
SKDDLVGMIQHGAKEVF----EAKKGQ--STIL--------DDDIEAILQRGAEKTANLN
AKFGQLGLDDLQNFT--SDSSTYEWNGQNF-A-KKENS--GKLGFAWINPSKRERK--EN
VYSIDNYYKDVLK---IPS-ASSN---SARLP----RAPKLYNIQDHQFFPQGLPELLER
EQLAFKKEIGYRFTVGDF-G-------DSDE----E-------------FLAEEYKQD-V
SREQKRAREQKKVDEVVPLTEEENELKAKLLAESFHN--------WSRRDFTNFIHASAK
YG----RDNYEKIAEALGN-------KTKEDTEKYVKKFWEDYKRI-EGYDKYLTQIESS
EKKYTKLMNQQKFL----------ALKMELVADPFEDLKIQYPPNNS-KRV---------
---------------YSKTEDRFILCCVHKFGLFSENLSEKVKEEIMASDLFKFDWYML-
-------------------SRTPQEIGRRINTLLLAI-----------------------
------------------------------------------------------TREME-
------GPAAA-------KKK--TK-----VSTPSSRPGSVEPNG---------------
------------------------------------------------------------
-----NGK--------------------RIN---------DEVNGNQE---KKSK---LS
A-----------------------------------------------------------
------------------------------------------------------------
------------------------------------------------------------
------------------------------------------------------------
------------------------------------------------------------
------------------------------------------------------------
------------------------------------------------------------
-------------------------------
>XP_020078108_Hyphopichia_burtonii
------------------------------------------------------------
------------------------------------------------------------
------------------------------------------------------------
------------------------------------------------------------
------------------------------------------------------------
------------------------------------------------------------
--------------------MIDLTGEDSTPETQSQLETKHRFE----------------
-------------------------------------------TETKAE-----------
----RRKRF-----------------------ILDTDPHTARSQD-V-------------
----------------------------------DNSTKRFKYLL---------------
-GLSDL-----FRYFIDLNVSKDKNFKNLIKQIDNEVSFNQPSR-NSKSRK--KNN-KKR
RKTEKE---------------------------EDAELLQDEE----D-----TPTIT-E
-------------------FSESPGYI-HGELRPYQIQGLNWMVSLYENGINGFLVADEM
GLGKTLQTISFLGYLRYIKSIDGPFIVIVPKSTLDNWRREFQKWTPDVNVVVLQGNKEER
AELINKRLL------TADFDVLVTSFEMVIREKSQLKKFRWEHLIVDEAHRIKNEGSSLS
QIVRLFYSKNRLLITGTPLQNNLHELWALLNFLLPDVFG--DSEMFDEWFESQG-GNSKD
AIDVDESEDVKQEKQDKVVQQLHQVLTPFLLRRVKSDVEKSLLPKIEINVYTGMTNMQIT
WYKRLLEKDIDAVNGVVGKREGKTRLLNIVMQLRKCCNHPYLFDGAEP----GPPYTTDE
HL---VFNSGKMIILDKMLKKFKANGSRVLIFSQMSRLLDILEDYCYFRDYNYCRIDGST
SHEDRIEAIDQYNAPDSDKFVFLLTTRAGGLGINLTSADIVILYDSDWNPQADLQAMDRA
HRIGQKKQVQVFRFITENAIEEKVLERAAQKLRLDQLVIQQGRQMNN-NNSVGN------
SKDDLLGMIQHGAEKVF----QSQSDQ--SNML--------DEDIDKILERGREKTATLN
AKFNKLGLDDLQNFT--SDASAYEWNGHNF-A-KKSSS--GNLGFSWINPSKRERK--EQ
TYSIDNYYKDVLKQ-ATSTGKPSR---DKTNQSK-IKQPKVYTGQDHQFFPEGLKELLER
EQLAYKKEIGYKYSLDEF-G-------DSDE----E-------------FLAEEYKED-I
SREQKRDQEQKKVNEVVPLTEEETELKNKLLEQSFHN--------WTRRDFTNFIHASAK
YG----RDEYAKISKAMGN-------KDSTEVERYLKKFWSSYKLI-EGYEKYLSQIEAS
EKKLARLINQQKIL----------AHKVETLKDPLEDLKIQYPPNNS-KRI---------
---------------YSKLEDRFILLCVYKFGLFSENLMEKIKEEISNSDLFKFDWYIT-
-------------------SRTAQEIGRRVNTLLLAL-----------------------
------------------------------------------------------SREYE-
------GPQSK-------RGK--TKQINGNNSNSSTRAGSVEPSS---------------
------------------------------------------------------------
-----ITGATPIPSSAFSPPLDGDMKTLTTNGSLDTGIKRSNESLKEENNTKKVK---V-
------------------------------------------------------------
------------------------------------------------------------
------------------------------------------------------------
------------------------------------------------------------
------------------------------------------------------------
------------------------------------------------------------
------------------------------------------------------------
-------------------------------
>XP_015466203_Debaryomyces_fabryi
------------------------------------------------------------
------------------------------------------------------------
------------------------------------------------------------
------------------------------------------------------------
------------------------------------------------------------
-------------------------------MSDRED-----------------------
---------------K----------------------PNHFRD----------------
-------------------------------------------TETREQ-----------
----RKKRF-----------------------ILDTDPKTAKLND-A-------------
----------------------------------DDSTKRFKYLL---------------
-GLTDL-----FRYFIDLNASKDAQFKKIIRQIDDNVSFKQP-----KTTK--K----KR
RKTEKE---------------------------EDAELLEDEEHMNDE-----ESQRT-I
-------------------ITESPSFVKEGKLREYQIQGLNWLISLYENRLSGIL-ADEM
GLGKTLQTIAFLGYLRYIKKIDGPFIIIVPKSTLDNWRREFSKWTPDVNVIVLQGNKEGR
NEIIQDKLL------NAEFDVLITSFEMVIREKAHLKKFRWEYIVVDEAHRIKNEDSSLS
QILRLFYSKNRLLITGTPLQNNLHELWALLNFLLPDVFG--DSDVFNEWFENQG-GK-TD
-------ED-KEKNQDKVIQQLHKVLSPFLLRRIKADVEKSLLPKIETNIYIGMADMQIK
WYKKLLEKDIDAVNGVVGKREGKTRLLNIVMQLRKCCNHPYLFDGAEP----GPPYTTDE
HL---VFNAGKMIILDKMLKKFKKEGSRVLIFSQMSRLLDILEDYCYFRDYSYCRIDGST
SHEDRIEAIDQYNMPDLEKFLFLLTTRAGGLGINLTSADIVILYDSDWNPQADLQAMDRA
HRIGQKKQVKVYRFVHENAIEEKVLERAAQKLRLDQLVIQQGRQINA-NNSVGS------
SKDDLLGMIQHGAKKVF----ESQQ-S--STML--------EDDIDAILQKGAEKTANLN
AKFNNLGLDDLQNFT--SDSSTYEWNGQNF-A-KKDNL---ELEFTWINPSKRERK--EL
TYSIDNYYKDVLK---TTP-LANK---SNNLLSK-FKAPKIYNIQDHQFFPNGLKELLER
EQLAYKKQIGYRFALNEF-G-------DSDE----E-------------FLTEEFKNE-L
PREERRRIEQEKVNNVVPLSEEEIELKNKLLAESFHN--------WTRRDFTNFIHGSAK
FG----RNDYSRIAKAMGN-------KDKDDVERYLRKFWESYSLI-EGYDKYVSQIESS
EKKIAKLLNQQKLL----------SIKMESLKDPLEELKIQYPPNNS-KRV---------
---------------YSKHEDRFILSCVHKYGLFSENLLEKIKEEIAMNDSFKFDWYML-
-------------------SRTPQELGRRVNTLLLAI-----------------------
------------------------------------------------------TRELE-
------GPSTI-------KKK--IK----GSSNVSSRPGSTEPAT---------------
------------------------------------------------------------
-----------------------------IN---------DNNSNNLNLGIKKRK---I-
------------------------------------------------------------
------------------------------------------------------------
------------------------------------------------------------
------------------------------------------------------------
------------------------------------------------------------
------------------------------------------------------------
------------------------------------------------------------
-------------------------------
>XP_458541_Debaryomyces_hansenii
------------------------------------------------------------
------------------------------------------------------------
------------------------------------------------------------
------------------------------------------------------------
------------------------------------------------------------
-------------------------------MSDQED-----------------------
---------------K----------------------PKHFSD----------------
-------------------------------------------AETREQ-----------
----RKKRF-----------------------LLDTDPKIAKLND-V-------------
----------------------------------DDSTKRFKYLL---------------
-GLTDI-----FRYFIDLNASKDTQFKKIIKQIDNNVSFMEP-----PTKK--K----KR
RKTEKE---------------------------EDAELLEDEEHIYDE-----GSQRT-I
-------------------LTESPSFVKEGTLREYQIQGLNWLISLYENRLSGIL-ADEM
GLGKTLQTIAFLGYLRYIKKIDGPFIIIVPKSTLDNWRREFAKWTPDVNVIVLQGNKEGR
NEVIQNKLL------NAEFDVLITSFEMVIREKAHLKKFRWEYIVVDEAHRIKNEDSSLS
QILRLFYSKNRLLITGTPLQNNLHELWALLNFLLPDVFG--DSEVFNEWFENQG-GK-TD
-------ED-KEKNQDKVIQQLHKVLSPFLLRRIKADVEKSLLPKIETNIYIGMADMQIK
WYKKLLEKDIDAVNGVVGKREGKTRLLNIVMQLRKCCNHPYLFDGAEP----GPPYTTDE
HL---VFNAGKMIILDKMLKKFKKEGSRVLIFSQMSRLLDILEDYCYLRDYSYCRIDGST
SHEDRIEAIDQYNMPDSDKFIFLLTTRAGGLGINLTSADIVILYDSDWNPQADLQAMDRA
HRIGQKKQVKVYRFVTENAIEEKVLDRAAQKLRLDQLVIQQGRQINA-NNSVGG------
SKDDLLGMIQHGAKKVF----ESQQ-S--STML--------DDDIDAILQKGAEKTANLN
AKFNNLGLDDLQNFT--SDSSTYEWNGQNF-A-KKENQ--GELEFTWINPPKRERK--EL
TYSIDNYYKDVLK---TTP-LANK---NNNLSSK-FKAPKIYNIQDHQFFPNGLKELLDR
EQLAYKKQIGYRFALNEF-G-------DSDE----E-------------FLAEEFKNE-L
PREERRRLEQEKVNNVVPLTEEEVELKNKLLAESFHN--------WTRRDFTNFIHGSSK
FG----RNDYSSIAKAMGN-------KDEDDVERYSRKFWESYSLI-EGYDKYVSQIESS
EKKIAKLLNQQKLL----------SIKMESLKDPLEELKIQYPPNNS-KRV---------
---------------YSKHEDRFILHCVHKYGLFSEHLLEKIKEEIAINDSFKFDWYML-
-------------------SRTPQELGRRVNTLLLAI-----------------------
------------------------------------------------------TRELE-
------GPPAI-------KKK--IK----GSSNASSRPGSIEPTA---------------
------------------------------------------------------------
-----------------------------IS---------DNNSNNLNLGTKKRK---I-
------------------------------------------------------------
------------------------------------------------------------
------------------------------------------------------------
------------------------------------------------------------
------------------------------------------------------------
------------------------------------------------------------
------------------------------------------------------------
-------------------------------
>XP_006687751_Yamadazyma_tenuis
------------------------------------------------------------
------------------------------------------------------------
------------------------------------------------------------
------------------------------------------------------------
------------------------------------------------------------
------------------------------------------------------------
---------------MTRSKNSKTPAITKSITKPPGRKSVNTLS----------------
----------------------------------------KFRSESHDQ-----------
----RLKRF-----------------------LLSTDAATAKKND-V-------------
----------------------------------DDSTVRFKHLL---------------
-ALTPL-----FRYFIDLSASKDVSFKKVIRQLDNEHSIQLK-----DTKK------RKR
RKTEKE---------------------------EDAELLEEEIHVGDG-----DQEKT-V
-------------------MVETPSYV-HGKLRDYQIQGLNWLISLYENRLSGIL-ADEM
GLGKTLQTISFLGYLRYIKHIDGPFVVIVPKSTLDNWRREFAKWTPEVNVVVLQGNKEQR
TDIMQNQLL------TAKFDVLVTSFEMVIREKSQLKKFKWEYIVVDEAHRIKNEESSLS
QIIRLFYSRNRLLITGTPLQNNLHELWALLNFLLPDVFG--DSEVFDEWFDNQG-GK---
-------ENPESQDQDQVVQQLHQLLSPFLLRRVKADVEKSLLPKIETNVYIGMTDMQRK
WYRQLLEKDIDAVNGAVGKREGKTRLLNIVMQLRKCCNHPYLFDGAEP----GPPFTTDE
HL---VFNAGKMIILDKMLSKFKREGSRVLIFSQMSRLLDILEDYCFLREYNYCRIDGST
SHEERIQAIDDYNAPDSEKFIFLLTTRAGGLGINLTTADIVILYDSDWNPQADLQAMDRA
HRIGQKKQVKVFRFVSENAIEEKVLERAAQKLRLDQLVIQQGRSSS--TAAIGS------
NKDDLIGMIQHGAQEVF----QSDKTE----MF--------DDDIDAILQRGAEKTKTLN
SKFNKLGLDDIQNFA--FDNSTWEWNGQNF-S-KKEND---KTGVAWINPSKRERK--EQ
TYSIDNYYKDVLKA-T----LTTK---ATNSQLK-AKAPKHYNIQDHQFFPDGLAELLER
EQLQYKQEVGYKYSVDEF-G-------DSDE----E-------------FLADEFKSD-V
SREERRRIEQKKVDSVIPLTEEETKAKDQMLSESFYN--------WTRRDFTNFIHGCAK
HG----RNSFEQIAKSVGT-------KTPEEVQQYSQTFWKKYTTI-EGYEKYITQIESS
EKKSAKLQKQQEIL----------HSKMSQIEDPLSDLTIAYPPNNS-KRV---------
---------------YSKLEDRFILACVYKHGIFSENLSEKVREEVSLSDLFRFDWFML-
-------------------SRTAQELGRRINTLLLAL-----------------------
------------------------------------------------------TREVD-
------TANKK-------KSK----LPNIGSSANSTRPGSTEPSA---------------
------------------------------------------------------------
----------------------------IPNGAGAKR---NGDENTIAPIKRKKK-----
------------------------------------------------------------
------------------------------------------------------------
------------------------------------------------------------
------------------------------------------------------------
------------------------------------------------------------
------------------------------------------------------------
------------------------------------------------------------
-------------------------------
>XP_001482947_Meyerozyma_guilliermondii
------------------------------------------------------------
------------------------------------------------------------
------------------------------------------------------------
------------------------------------------------------------
------------------------------------------------------------
------------------------------------------------------------
------------------------------------------------------------
-----------------------------------------MPKESRQQ-----------
----RIDRY-----------------------ILSADPKVAKAND-V-------------
----------------------------------DDSTKRFKYLL---------------
-GLTDL-----FRHFIDINASKDPKFKKLVKQIDSQIEFEQP-----NKKK--K---QRR
RKTEKE---------------------------EDAELLEDEEHIDDD-----ESHLT-I
-------------------ITESPLYIKDGTLREYQIQGLNWLISLYENRLSGIL-ADEM
GLGKTLQTIAFLGYLRYIKNIDGPFIIIVPKSTLDNWRREFARWTPEVKAVVLQGNKDDR
AEFIKNCLL------QADFDVLITSFEMVMREKSQLKKFRWQYIVVDEAHRIKNEDSSLS
QIIRLFYSKNRLLITGTPLQNNLHELWALLNFLLPDVFG--DSEVFDEWFESQG-SK---
----------EEGNQDKVVQQLHKVLSPFLLRRVKSDVETSLLPKIETNVYCGMTEMQIR
WYKKLLEKDIDAVNGVVGKREGKTRLLNIVMQLRKCCNHPYLFDGAEP----GPPYTTDE
HL---AYNSGKMIILDKMLKKFREQGSRVLIFSQMSRLLDILEDYCYLRDYEYCRIDGST
AHEDRIEAIDLYNAPDLDKFIFLLTTRAGGLGINLTSADIVILYDSDWNPQADLQAMDRA
HRIGQKKQVHVYRFVTENAIEEKVLERAAQKLRLDQLVIQQGRQVTN-ANAIGN------
SKDDLLGMIQHGAQKVF----ESQSG---SSLL--------DDDIEAVLRRGAEKTANLN
AKFNTLGLDDLQNFT--SDSSAYTWNGQNF-A-KKDHS--NGLGLTWINPSKRERK--EQ
TYSIDSYYKDMLK---TTQ-KGNG---KSLTNTK-VRAPKVYNVQDHQFFPEGLKELLER
EQLSFKKEIGYRFSLDEF-G-------DSDE----E-------------FLADEFKKDGL
SREEKRRMEQEKIDNVVPLTEEEVELKNKLLEQSFHN--------WTRRDFTNFIHASAK
YG----RTSYDKIAQTLGS-------KTPEDVERYLKKFWESYSLI-DGYEKYISQIESS
EKKFAKLLNQWRLL----------NLKLDPLDDPLEDLKIQYPPNNS-KRI---------
---------------YSKLEDRFILYCVHKIGLFSENLADRIKEEIAKSDLFKFDWYIR-
-------------------SRTPQELGRRVNTLLLAI-----------------------
------------------------------------------------------TRELE-
------GPANL-------RKK-GKL----SNSNSSSRVGSVEPSG---------------
------------------------------------------------------------
-----NGT--------------------ANG---------NKRSREVTAGPDKRK---KV
------------------------------------------------------------
------------------------------------------------------------
------------------------------------------------------------
------------------------------------------------------------
------------------------------------------------------------
------------------------------------------------------------
------------------------------------------------------------
-------------------------------
>XP_018712957_Metschnikowia_bicuspidata
------------------------------------------------------------
------------------------------------------------------------
------------------------------------------------------------
------------------------------------------------------------
------------------------------------------------------------
------------------------------------------------------------
---------------MPRKPTAPG-ASASGTNTAPAP-ANPRIE----------------
---------------------------------------LPA------D-----------
----RINRY-----------------------LLNCDPKAARDND-V-------------
----------------------------------DDSTVRFKYLL---------------
-GLTDL-----FRHFIDINMSKDARFRQLIRQIDGQTNFVAA----KKKAP------RGR
RKTEKE---------------------------EDAELLDGEQHMGDA-----DQQRT-V
-------------------LTASPGFIQGGELREYQVQGLNWLISLHENRLSGIL-ADEM
GLGKTLQTIAFLGYLRHVRHVDGPFIVVVPKSTLNNWMREFQKWTPEVDVVVLQGDKDAR
ADVIRTRLL------TARFDVLVTSFEMVIREKAQLKKLRWQYIVVDEAHRIKNEASALS
QIIRLFYSKNRLLITGTPLQNNLHELWALLNFLLPDVFG--DADVFDQWFDG-Q------
-------AQG-GQDQEQVVQQLHKVLSPFLLRRVKADVETSLLPKIETNVYIGMSDMQLA
WYRKLLAKDIDAVNGAVGRREGKTRLLNIVMQLRKCCNHPYLFDGAEP----GPPFTTDE
HL---VANAGKMIILDKMLRKFKAQGSRVLIFSQMSRLLDILEDYCFLRDYEYCRIDGST
SHEDRIAAIDDYNDPHSSKFIFLLTTRAGGLGINLTSADIVILYDLDWNPQADLQAMDRA
HRIGQKKQVQVFRFVTENAIEEKVLDRAAQKLRLDQLVIQQGRQAT---SSIGN------
SNSDLLGMIQHGAKAVF----EAANTS---SMF--------DDDIDAILAKGREKTAKLN
AKFNKLGLDDLQNFT--SDNSVYEWNGQNF-A-KKDNA---SLGLTWIHPAKRERK--EQ
TYSVDNYYKDMLKA-P----ISHA---KATPPVK-VKQPKIYHPQDHQFFAKDLVELLKR
EQLAYKKAVGYAYSLDDF-G-------DSDE----D-------------FLNSSDERDDV
PRDIRLREEQEKIESAQPLTEDELELKEKLLLESFAS--------WSRRDFTNFIHALAK
HG----RNAYDEVAEALG--------RDVQEVERYTKKFWELNHEI-EGHEKYVAQIEAS
ERKAAKLHNQQKLL----------AVKIEELEDPLEDLKIQYPPNNS-KRV---------
---------------FSKLEDRFILCCVYKYGLFADRLGEKIKQEILQSELFKFDWYIT-
-------------------SRTPQEISRRISTLLLSL-----------------------
------------------------------------------------------ARESE-
------GPGGR-------KRG----KAL----NSSLQTGSIEPST---------------
------------------------------------------------------------
-----KENSP------------------LP-GAGSQNEMLETEEGIPE--RKKLK---TE
------------------------------------------------------------
------------------------------------------------------------
------------------------------------------------------------
------------------------------------------------------------
------------------------------------------------------------
------------------------------------------------------------
------------------------------------------------------------
-------------------------------
>XP_002617791_Clavispora_lusitaniae
------------------------------------------------------------
------------------------------------------------------------
------------------------------------------------------------
------------------------------------------------------------
------------------------------------------------------------
------------------------------------------------------------
--------------MTGRKKTQVDYVESSDSED--QPPSGNEID----------------
---------------------------------------INT-DDVDME-----------
----RRARF-----------------------ILDCDPKVARERD-V-------------
----------------------------------DDSTIRFKYLL---------------
-GLTDI-----FRHFIDINMSKDAKFKKMVKSIDAKLNFKQP------KKK------SSR
RKTEKE---------------------------EDAELLEDEEHIGDA-----EQQRT-V
-------------------LTESPSYICEGQLREYQIQGLNWLISLYENRLSGIL-ADEM
GLGKTLQTISFLGYLRYIKKIDGPFIVIVPKSTLDNWRREFAKWTPEVDVVVLQGTKEER
QEIIRSRLL------TAKFDVLITSFEMVIREKSQLKKFRWQYIVVDEAHRIKNEDSSLS
QIIRLFYSKNRLLITGTPLQNNLHELWALLNFLLPDVFG--DSNVFDEWFDS-Q------
-------ADKDKN-QDQVVSQLHKVLSPFLLRRVKADVETSLLPKIETNVYIGMTEMQIE
WYKKLLEKDIDAVNGVVGKREGKTRLLNIVMQLRKCCNHPYLFDGAEP----GPPFTTDE
HL---IYNSGKMIILDKMLKKFKAAGSRVLIFSQMSRLLDILEDYCYFREYEYCRIDGST
SHEDRIEAIDDYNAPDSKKIYLLVDNKSG-------------------------------
------------------------------------------------------------
------------------------------------------------------------
------------------------WFG---------------------------------
------------------------------------------------------------
----------YQFN----------------------------------------------
------------------------------------------------------------
------------------------------------------------------------
------------------------------------------------------------
-------------------------YC---------------------------------
------------------------------------------------------------
------------------------------------------------------------
------------------------------------------------------------
------------------------------------------------------------
------------------------------------------------------------
------------------------------------------------------------
------------------------------------------------------------
------------------------------------------------------------
------------------------------------------------------------
------------------------------------------------------------
------------------------------------------------------------
------------------------------------------------------------
-------------------------------
>XP_025342034_Candida_haemuloni
------------------------------------------------------------
------------------------------------------------------------
------------------------------------------------------------
------------------------------------------------------------
------------------------------------------------------------
------------------------------------------------------------
--------------MADKKKNAVNYAESSDSEDEQQPQIEETVD----------------
---------------------------------------VSKLNKAELE-----------
----RRNRY-----------------------LLNCDPKVAKEND-V-------------
----------------------------------DDSTKRFKYLL---------------
-GLTDL-----FRYFIDINMSKDPKFKKLIKSIDGQINFKQP----AKKQK------KGR
RKTEKE---------------------------EDAELLEDEEHMGDD-----AEQRT-V
-------------------LTTSPNYIKGGTLREYQIQGLNWLISLYENRLSGIL-ADEM
GLGKTLQTISFLGYLRYIKNIDGPFIVIVPKSTLDNWRREFQRWTPDVNVLVLQGNKEDR
QKIIKERLL------TAKFDVLITSFEMVIREKAQLKKFRWQYVVVDEAHRIKNESSSLS
QIIRLFYSKNRLLITGTPLQNNLHELWALLNFLLPDVFG--DSNVFDEWFNTNQ------
-------EDSDENDQDKVVQQLHKVLSPFLLRRVKADVEKSLLPKIETNVYIGMTNMQVQ
WYKKLLEKDIDAVNGVVGKREGKTRLLNIVMQLRKCCNHPYLFDGAEP----GPPYTTDE
HL---VFNAGKMIILDKMLKKFKAAGSRVLIFSQMSRLLDILEDYCFFRDYEYCRIDGST
SHEDRIEAIDDYNATDSEKFIFLLTTRAGGLGINLTSADIVILYDSDWNPQADLQAMDRA
HRIGQKKQVQVFRFVTENAIEEKVLDRAAQKLRLDQLVIQQGRQST--GSSIGN------
TTDDLLGMIQHGAKEVF----ESKG-S---AML--------DDDVDAILARGREKTATLN
AKFNKLGLDDLQNFT--SDASVYEWNGENF-A-KRANE---GLGLSWINPSKRERK--EQ
TYSVDSYYKDMLKA-P----GGVN---KQGAPVK-MRQPKVYHYQDHQFFPRELRKLLER
EQLAYKKATNYQYSLDDF-G-------DSDE----E-------------FLNEDD-NEGL
EREERLALEQKRIADAEPLTEEELELKEKLLAESFHS--------WSRRDFTNFIHASAK
YG----RQNCKQIAKALS--------RDLDEIERYAKKFWENYKEI-EGHEKYVSQVEAS
ERKASKMLNQQRIL----------ASKIEEAEDPLEELKIQYPPNNS-KRI---------
---------------YSKLEDRFILFCVNKHGIFSDRLGEKIKEEIHASDLFRFDFYML-
-------------------SRTPQEISRRVNTLMLAL-----------------------
------------------------------------------------------AREND-
------GGQGK-------KRG----KQASSTPNGIVKQGSEDPQS---------------
------------------------------------------------------------
-----HEEAA------------------TANGNGTASKRKTVDEATEDDGAKKIK---TE
VAT---------------------------------------------------------
------------------------------------------------------------
------------------------------------------------------------
------------------------------------------------------------
------------------------------------------------------------
------------------------------------------------------------
------------------------------------------------------------
-------------------------------
>XP_024715020_Candida_pseudohaemulonis
MSIEKRPLEPASESTKKPKLITEFFAQANNKPTRKPKVSKTEVTVKADLEKDELKQKAEV
VKEEITLTAQSENGKHIEAPAKSDLKTDQPDYTAFLEEAGFNKDEWINTLTEEQRQLLDL
EIRTLHITWLAYLHKELTKPYFLKLKRFLQVQMGNKTVFPPPKSIYSWSHLTPLPDVKCL
ILGQDPYHNFNQAHGLAFLVLEPTRPPPSLLNIYKTLKIDFPLFQIPDYKELSKQGRPGG
GDLTKWAKRGVLMLNACLTVEAHKANSHANQGWESFTEEVIKVAINYAKKERGKGFVIMA
WGSPAQKRVANFGAQLNSSDVPFLVLRTVHPSPLSASRGFFDLKVFKTCNEWLSKNLLRP
IDWGLLEGNSVTDSMAGRKNNSVDYAESSDSEDD-KPQIEEPVD----------------
---------------------------------------ISSLNKEELE-----------
----RRNRF-----------------------LLNCDPKVAKEND-V-------------
----------------------------------DDSTKRFKYLL---------------
-GLTDL-----FRYFIDINMSKDPKFKKLIKLIDGQINFKQP----AKKPK------KGR
RKTEKE---------------------------EDAELLEDEEHMGDD-----AEQRT-V
-------------------LTESPNYVKSGKLREYQIQGLNWLISLYENRLSGIL-ADEM
GLGKTLQTISFLGYLRYIKNIDGPFIVIVPKSTLDNWRREFQKWTPEVNVLVLQGNKEER
QKIIKERLL------TARFDVLITSFEMVIREKAQLKKFRWQYVVVDEAHRIKNESSSLS
QIIRLFYSKNRLLITGTPLQNNLHELWALLNFLLPDVFG--DSNVFDEWFNTNQ------
-------EDSDENDQDKVVQQLHKVLSPFLLRRVKADVEKSLLPKIETNVYIGMTNMQIQ
WYKKLLEKDIDAVNGVVGKREGKTRLLNIVMQLRKCCNHPYLFDGAEP----GPPYTTDE
HL---VFNAGKMIILDKMLKKFKAAGSRVLIFSQMSRLLDILEDYCFFRDYEYCRIDGST
SHEDRIEAIDDYNAPNSDKFIFLLTTRAGGLGINLTSADIVVLFDSDWNPQADLQAMDRA
HRIGQKKQVQVFRFVTENAIEEKVLDRAAQKLRLDQLVIQQGRQSS--GNSIGN------
TTDDLLGMIQHGAKEVF----ESKG-S---AML--------DDDVDAILARGREKTATLN
AKFNKLGLDDLQNFT--SDASVYEWNGENF-A-KRGNE---GLGLSWINPSKRERK--EQ
TYSVDSYYKDMLKA-P----GGLN---KQGAPVK-MRQPKVYHYQDHQFFPTELRDLLER
EQLAYKKATNYQYSADDF-G-------DSDE----E-------------FLNEDDENEGL
EREERLALEQKRIAEAEPLTEEELELKEKLLEESFHS--------WSRRDFTNFIHSSAR
YG----RHNYKDIANSLS--------RDVEEIERYAKKFWDCHKEI-EGHEKYVAQIEAS
ERKASKMQNQQRIL----------ASKIEEAEDPLEELKIQYPPNNS-KRI---------
---------------YSKLEDRFILFCVNKHGIFSDRLGEKIKEEIQESDLFKFDFYML-
-------------------SRTPQEISRRVNTLMLAL-----------------------
------------------------------------------------------AREND-
------GGLGK-------KKG----KQASSTPNGALKQASVDPLS---------------
------------------------------------------------------------
-----DE--G------------------HVNGNGSAKKRKQVDQTAEE--VKKIK---TE
SEN---------------------------------------------------------
------------------------------------------------------------
------------------------------------------------------------
------------------------------------------------------------
------------------------------------------------------------
------------------------------------------------------------
------------------------------------------------------------
-------------------------------
>XP_025335635_Candida_duobushaemulonis
MSIEKRPSEPASDSTKKPKLITEFFAQANNKPTRKPKVTKTKATVKADLKKDEVKQKEEV
VKEEITLTAPSENGKTIDAHAKNGLKTDQPDYSAFLEEAGFNKDEWINTLTEEQRQLLDL
EIRTLHITWLAYLHKELTKPYFLKLKRFLQVQMGNKTVFPPPKSIYSWSHLTPLPDVKCL
ILGQDPYHNFNQAHGLAFSVLEPTRPPPSLLNIYKTLKIDFPSFQIPDYKELSKQGRPGG
GDLTKWAKRGVLMLNACLTVEAHKANSHANQGWESFTEEVIKVAINYAKKERGKGFVIMA
WGSPAQKRVANFGAQLNSSDVPFLVLRTVHPSPF--------------------------
-------------SMAGRKNNSVDYAESSDSEDD-KPQIEEPVD----------------
---------------------------------------ISSLNKEELE-----------
----RRNRF-----------------------LLNCDPKVAKEND-V-------------
----------------------------------DDSTKRFKYLL---------------
-GLTDL-----FRYFIDINMSKDPKFKKLIKSIDGQINFKQP----AKKQK------KGR
RKTEKE---------------------------EDAELLEDEEHMGDD-----AEQRT-V
-------------------LTESPNYVKSGKLREYQIQGLNWLISLYENRLSGIL-ADEM
GLGKTLQTISFLGYLRYIKNIDGPFIVIVPKSTLDNWRREFQKWTPEVNVLVLQGNKEER
QKIIKERLL------TARFDVLITSFEMVIREKAQLKKFRWQYVVVDEAHRIKNESSSLS
QIIRLFYSKNRLLITGTPLQNNLHELWALLNFLLPDVFG--DSNVFDEWFNTNQ------
-------EDSDENDQDKVVQQLHKVLSPFLLRRVKADVEKSLLPKIETNVYIGMTNMQIQ
WYKKLLEKDIDAVNGVVGKREGKTRLLNIVMQLRKCCNHPYLFDGAEP----GPPYTTDE
HL---VFNAGKMIILDKMLKKFKAAGSRVLIFSQMSRLLDILEDYCFFRDYEYCRIDGST
SHEDRIEAIDDYNAPNSDKFIFLLTTRAGGLGINLTSADIVVLFDSDWNPQADLQAMDRA
HRIGQKKQVQVFRFVTENAIEEKVLDRAAQKLRLDQLVIQQGRQSS--GNSIGN------
TTDDLLGMIQHGAKEVF----ESKG-S---AML--------DDDVDAILARGREKTATLN
AKFNKLGLDDLQNFT--SDASVYEWNGENF-A-KRANE---GLGLSWINPSKRERK--EQ
TYSVDSYYKDMLKA-P----GGL----KQGAPVK-MRQPKVYHYQDHQFFSPELRDLLER
EQLAYKKATNYQYSADDF-G-------DSDE----E-------------FLNEDDENEGL
EREERLALEQKRIAEAEPLTEEELELKEKLLAESFHS--------WSRRDFTNFIHSSAR
YG----RHNYKDIANSLS--------RDIEEIERYAKKFWECHKEI-EGHEKYVAQIEAS
ERKAFKMQNQQRIL----------ASKIEEAEDPLEELKIQYPPNNS-KRI---------
---------------YSKLEDRFILFCVNKHGIFSDRLGEKIKEEIQESDLFKFDFYML-
-------------------SRTPQEISRRVNTLMLAL-----------------------
------------------------------------------------------AREND-
------GGSGK-------KKG----KQASSTPNGALKQASVDPLS---------------
------------------------------------------------------------
-----DE--G------------------HVNGNGSAKRRKQVDQTAEE--VKKIK---TE
NDN---------------------------------------------------------
------------------------------------------------------------
------------------------------------------------------------
------------------------------------------------------------
------------------------------------------------------------
------------------------------------------------------------
------------------------------------------------------------
-------------------------------
>XP_028892455_Candida_auris
------------------------------------------------------------
------------------------------------------------------------
------------------------------------------------------------
------------------------------------------------------------
------------------------------------------------------------
------------------------------------------------------------
--------------MSDRKKISVDYAESSDSDEEQTP-IEEKVD----------------
---------------------------------------VSSFSKEELE-----------
----RRDRF-----------------------LLNCDPKVAKEND-V-------------
----------------------------------DDSTKRFKYLL---------------
-GLTDL-----FRYFIDINMSKDAKFKKLIKSIDGQINFRQP----AKKQK------KAR
RKTEKE---------------------------EDAELLEDEEHMGDD-----DEQRT-V
-------------------LTESPSYIKGGKLREYQIQGLNWLISLYENRLSGIL-ADEM
GLGKTLQTISFLGYLRYIKHIDGPFIVIVPKSTLDNWRREFQKWTPDVNVLVLQGNKEER
QKLIKSRLL------TAKFDVLVTSFEMVIREKAQLKKFRWQYVVVDEAHRIKNESSSLS
QIIRLFYSKNRLLITGTPLQNNLHELWALLNFLLPNVFG--DSNVFDEWFNS-Q------
-------EETEGADQDKVVQQLHKVLSPFLLRRVKADVEKSLLPKIETNVYIGMTNMQIS
WYKKLLEKDIDAVNGVVGKREGKTRLLNIVMQLRKCCNHPYLFDGAEP----GPPYTTDE
HL---VFNAGKMIILDKMLKKFKAAGSRVLIFSQMSRLLDILEDYCFFREYEYCRIDGST
SHEDRIEAIDEYNAPDSNKFIFLLTTRAGGLGINLTSADIVILYDSDWNPQADLQAMDRA
HRIGQKKQVQVFRFVTENAIEEKVLDRAAQKLRLDQLVIQQGRQSS--GSSIGN------
TTDDLLGMIQHGAKEVF----ESKG-S---SML--------DDDVDAILARGREKTASLN
AKFNKLGLDDLQNFT--SDASVYEWNGENF-A-KKTNE---GLGLSWINPSKRERK--EQ
TYSVDSYYKDMLKA-P----SGYN---KSGAPVK-MRQPKIYHYQDHQFFSPKLRELLER
EQLAWKKATNYQYSIDDF-G-------DSDE----E-------------FLN-DDENEGL
DREEKLALEQKRIAEAEPLTEEEIELKEKLLAESFHS--------WSRRDFTNFIHASAK
YG----RHNVKQIADSLS--------RDLDEIERYAKKFWSNYQEI-EGHEKYIAQVEAS
ERKATKMQNQQKIL----------ASKIEEAEDPLEELKIQYPPNNS-KRI---------
---------------YSKLEDRFILFCVNKHGIFADKLGEKIKEEIQESDLFKFDFYML-
-------------------SRTPQEISRRVNTLMLAL-----------------------
------------------------------------------------------AREND-
------GGSGK-------KKA----KQASMTPNGNVKQASVDPQT---------------
------------------------------------------------------------
-----QNVSD------------------LPNANGTSKKRNASEEPNEA--SKKVK---IE
AA----------------------------------------------------------
------------------------------------------------------------
------------------------------------------------------------
------------------------------------------------------------
------------------------------------------------------------
------------------------------------------------------------
------------------------------------------------------------
-------------------------------
>NP_014948_Saccharomyces_cerevisiae
------------------------------------------------------------
------------------------------------------------------------
------------------------------------------------------------
------------------------------------------------------------
------------------------------------------------------------
------------------------------------------------------------
-------------------------------------------MTTQQEE-QRSDTKNSK
SESPSEVLVDTLDSKSNGSSDDDNIGQSEELSDKEIYTVEDRPPEYWAQ-----------
----RKKKF-----------------------VLDVDPKYAKQKD-K-------------
----------------------------------SDTYKRFKYLL---------------
-GVTDL-----FRHFIGIKAKHDKNIQKLLKQLDSDA----NKL-SKSHSTVSSSS-RHH
RKTEKE---------------------------EDAELMADEEEEIVD---TYQE-DI-F
-------------------VSESPSFVKSGKLRDYQVQGLNWLISLHENKLSGIL-ADEM
GLGKTLQTISFLGYLRYVKQIEGPFLIIVPKSTLDNWRREFLKWTPNVNVLVLHGDKDTR
ADIVRNIIL------EARFDVLITSYEMVIREKNALKRLAWQYIVIDEAHRIKNEQSALS
QIIRLFYSKNRLLITGTPLQNNLHELWALLNFLLPDIFG--DSELFDEWFEQNN------
----------SEQDQEIVIQQLHSVLNPFLLRRVKADVEKSLLPKIETNVYVGMTDMQIQ
WYKSLLEKDIDAVNGAVGKREGKTRLLNIVMQLRKCCNHPYLFEGAEP----GPPYTTDE
HL---IFNSGKMIILDKLLKRLKEKGSRVLIFSQMSRLLDILEDYCYFRDFEYCRIDGST
SHEERIEAIDEYNKPNSEKFVFLLTTRAGGLGINLVTADTVILFDSDWNPQADLQAMDRA
HRIGQKKQVHVYRFVTENAIEEKVIERAAQKLRLDQLVIQQGTGKK--TASLGN------
SKDDLLDMIQFGAKNMF----EKKASK---VTV--------DADIDDILKKGEQKTQELN
AKYQSLGLDDLQKFNGIENQSAYEWNGKSF-Q-KKSND----KVVEWINPSRRERRREQT
TYSVDDYYKEIIGG-GSK---SAS---KQTPQPKAPRAPKVIHGQDFQFFPKELDALQEK
EQLYFKKKVNYKVTSYDITGDIRNEGSDAEE----E-------EGEYKNAANTEGHKGHE
ELKRRIEEEQEKINSAPDFTQEDELRKQELISKAFTN--------WNKRDFMAFINACAK
YG----RDDMENIKKSIDS-------KTPEEVEVYAKIFWERLKEI-NGWEKYLHNVELG
EKKNEKLKFQETLL----------RQKIEQCKHPLHELIIQYPPNNA-RRT---------
---------------YNTLEDKFLLLAVNKYGLRADKLYEKLKQEIMMSDLFTFDWFIK-
-------------------TRTVHELSKRVHTLLTLI-----------------------
------------------------------------------------------VREYE-
------QPDAN-------KKKRSRTSATREDTPLSQNESTR-------------------
------------------------------------------------------------
----------------------------ASTVPNLPTTMVTNQKDTNDHVDKRTK---ID
QEA---------------------------------------------------------
------------------------------------------------------------
------------------------------------------------------------
------------------------------------------------------------
------------------------------------------------------------
------------------------------------------------------------
------------------------------------------------------------
-------------------------------
>XP_018219501_Saccharomyces_eubayanus
------------------------------------------------------------
------------------------------------------------------------
------------------------------------------------------------
------------------------------------------------------------
------------------------------------------------------------
------------------------------------------------------------
-------------------------------------------MTTHQEEDQVHNSEDDE
YQSSVESPSDASDSDSGYNNDGGNIDQSEDLSGKEAYTVADRPPEYWAQ-----------
----RKKKF-----------------------VLDVDPKYAKQRD-K-------------
----------------------------------SDTYKRFKYLL---------------
-GVTDL-----FRHFIGMKAKHDKNIQKLLKHLDSDS----NKL-SKSQNDINSSS-RHH
RKTEKE---------------------------EDAELMADEEDEIVD---EYQE-DI-F
-------------------VSESPSFVKSGKLRDYQVQGLNWLISLHENKLSGIL-ADEM
GLGKTLQTISFLGYLRYVKQIEGPFLIIVPKSTLDNWRREFLKWTPNVNVLVLHGDKDTR
ASIVRNIIL------QARFDVLITSYEMVIREKNALKRLAWQYIVIDEAHRIKNEQSALS
QIIRLFYSKNRLLITGTPLQNNLHELWALLNFLLPDIFG--DSAIFDDWFEQNN------
----------SEQDQEIVVQQLHSVLNPFLLRRVKADVEKSLLPKIETNVYVGMTDMQIQ
WYKSLLEKDIDAVNGAVGKREGKTRLLNIVMQLRKCCNHPYLFEGAEP----GPPYTTDE
HL---IFNAGKMIILDKLLKRLKEKGSRVLIFSQMSRLLDILEDYCYFRDFEYCRIDGST
SHEERIEAIDDFNEPDSEKFVFLLTTRAGGLGINLVTADTVVLFDSDWNPQADLQAMDRA
HRIGQKKQVHVYRFVTENAIEEKVIERAAQKLRLDQLVIQQGTGKK--TTSLGN------
SKDDLLDMIQFGAKNMF----EKEASK---ITV--------DADIDDILKKGEQKTQKLN
AKYQSLGLDDLQKFNGIENQSAYEWNGKSF-Q-KKSED----KVAEWINPSRRERRREQT
TYSVDDYYKEIIGG-GSK---SAT---KQTPQPKAPRAPKVIHGQDFQFFPKELNALQEK
EQLAFKRKVNYKVSSYDITGNTPNEGSDAEE----E-------DDEYVDTGDPEGRAAHE
ELKKKIQEEQEKIDSAPDFTEEDELEKQRLISQAFSN--------WNKRDFMSFINACCK
YG----RDDLENIKISIDS-------KAPEEVEDYAKVFWERLKEI-NGWEKYLHNVELG
EKKNEKLRFQETLL----------RQKIEQCKHPLHELVIQYPPNNA-RRT---------
---------------YNTLEDKFLLLAVNKYGLRADKLYDKIKQEIMMSDLFTFDWFIR-
-------------------TRTVHELSKRVHTLLTLI-----------------------
------------------------------------------------------VREYE-
------QPDAN-------KKKRSRTTATREDTPLSQNESTR-------------------
------------------------------------------------------------
----------------------------ASTVPNIPLAIVPNQKEISNHVDKKPK---VE
QEV---------------------------------------------------------
------------------------------------------------------------
------------------------------------------------------------
------------------------------------------------------------
------------------------------------------------------------
------------------------------------------------------------
------------------------------------------------------------
-------------------------------
>XP_033769418_Saccharomyces_paradoxus
------------------------------------------------------------
------------------------------------------------------------
------------------------------------------------------------
------------------------------------------------------------
------------------------------------------------------------
------------------------------------------------------------
-------------------------------------------MTTQQEV-QLSDTKNNE
SQSSSEVLADTSDSNSNGNGDDDNIEQSEGLSGKEVYTVADRPPEYWAQ-----------
----RKKKF-----------------------VLDVDPKYAKQKD-K-------------
----------------------------------SDTYKRFKYLL---------------
-SVTDL-----FRHFIGIKAKHDKNIQKLLKKLDSDA----NKL-SKSQSSVSSSS-RHH
RKTEKE---------------------------EDAELMADEEEEIVD---EYQE-DI-F
-------------------VSESPSFVKSGKLRDYQVQGLNWLISLHENKLSGIL-ADEM
GLGKTLQTISFLGYLRYVKQIEGPFLIIVPKSTLDNWRREFLKWTPNVNVLVLHGDKDTR
AGIVRNIIL------QARFDVLITSYEMVIREKNALKRLAWQYIVIDEAHRIKNEQSALS
QIIRLFYSKNRLLITGTPLQNNLHELWALLNFLLPDIFG--DSELFDEWFEQNN------
----------SEQDQEIVVQQLHSVLNPFLLRRVKADVEKSLLPKIETNVYVGMTEMQIQ
WYKSLLEKDIDAVNGAVGKREGKTRLLNIVMQLRKCCNHPYLFEGAEP----GPPYTTDE
HL---IFNSGKMIILDKLLKRLKEKGSRVLIFSQMSRLLDILEDYCYFRDFEYCRIDGST
SHEERIEAIDEYNKPNSEKFVFLLTTRAGGLGINLVTADTVILFDSDWNPQADLQAMDRA
HRIGQKKQVHVYRFVTENAIEEKVIERAAQKLRLDQLVIQQGTGKK--TASLGN------
SKDDLLDMIQFGAKNMF----EKKASK---VTV--------DADIDEILKKGEQKTQELN
AKYQSLGLDDLQKFNGIENQSAYEWNGKSF-Q-KKSDD----KIVEWINPSRRERRREQT
TYSVDDYYKEIIGG-GSK---SAS---KQTPQPKAPRAPKIIHGQDFQFFPKELDALQEK
EQLYFKKKVNYKVTSYDITGDTRNEGSDPEE----E-------EGEYKNAANTEGRKAQE
ELKKRIEEEQEKINSAADFTEEDELQKQKLISKAFTN--------WNKRDFMAFINACAK
YG----RDDMENIKKSIDS-------KTPEEVEEYAKVFWERLKEI-NGWEKYLHNVELG
EKKNEKLKFQETLL----------RQKIEQCRHPLHELIIQYPPNNA-RRT---------
---------------YNTLEDKFLLLAVNKYGLRADKLYEKLKQEIMMSELFTFDWFIK-
-------------------TRTVHELSKRVHTLLTLI-----------------------
------------------------------------------------------VREYE-
------QPDAN-------KKKRSRTTATREDTPLSQNESTR-------------------
------------------------------------------------------------
----------------------------ASTVPNLPSTIVSNQKDANDHADKRPK---ID
QEA---------------------------------------------------------
------------------------------------------------------------
------------------------------------------------------------
------------------------------------------------------------
------------------------------------------------------------
------------------------------------------------------------
------------------------------------------------------------
-------------------------------
>XP_003674542_Naumovozyma_castellii
------------------------------------------------------------
------------------------------------------------------------
------------------------------------------------------------
------------------------------------------------------------
------------------------------------------------------------
------------------------------------------------------------
----------------------------------------------------MVEALDTV
P---------------MEKSPS-----------------------YWEE-----------
----RKSQF-----------------------ILTTDPKIAKQKD-K-------------
----------------------------------KDTYKRFKYLL---------------
-SLTDL-----FRHFISIKAKHDSNIQKLLREIDLTN----NN--SNPSKKDKYVS-RHH
RKSEKE---------------------------EDAELMADEEAEGEG---TIED-ED-F
-------------------VSESPAFIKGGKLRDYQVQGLNWLISLHENKLSGIL-ADEM
GLGKTLQTISFLGYLRYVKKIDGPFLIVVPKSTLDNWRREFNKWTPEVNAIVLHGDKEER
HKILYDIVL------EAKFDVLITSYEMVIKEKNVLKKFAWQYIVIDEAHRIKNEQSQLS
QIIRLFYSKNRLLITGTPLQNNLHELWALLNFLLPDVFG--DSGIFDEWFEQNN------
----------SEQDQEIVVQQLHTVLNPFLLRRIKADVEKSLLPKIETNVYVGMTEMQVK
WYKSLLEKDIDAVNGAVGKREGKTRLLNIVMQLRKCCNHPYLFEGAEP----GPPYTTDE
HL---VFNAGKMIVLDKLLKRLKEKGSRVLIFSQMSRLLDILEDYCFFRGYEYCRIDGST
AHEDRIEAIDEYNKPNSDKFVFLLTTRAGGLGINLVTADTVILYDSDWNPQADLQAMDRA
HRIGQKKQVTVYRFVTENAIEEKVIERAAQKLRLDQLVIQQGTGKK--TASLGS------
NKDDLLEMIQYGAKNMF----ENKEQQ---ITK--------DADIDEILKKGQLKTKELN
AKYQALGLDDLQKFNDVDNQSAYEWNGKNF-Q-KKDTD----KVVNWINPSRRERRREQQ
TYSVDDYYKEIIGG-GS----KTS---KSTPQPKIPRAPKLIQGQDFQFFPKELESLQAK
EQLAFKRKVNYKVTSYDVTGHA---EDESDD----DEYEVDENEET-QDNENKKQKLSKE
EIDKKIKEDQEVIDNAPEFTEEDEQEKQKLISEAFSN--------WTRRDFVAFINACAK
YG----RDKMDMIEKSIEN-------KTPEEVKKYAKVFWERYEEI-HGYEKYINTITNG
EKKHEKLRHQEELL----------KKKIEQCQYPLHEMVIQYPPNNA-RRT---------
---------------YNTLEDKFMLLMVNKHGLTSEKLYEKLKQEIMMSDLFTFDWFIR-
-------------------TRTVHELSKRVNTLLTLV-----------------------
------------------------------------------------------SRESE-
------SPDAW-------KKKRNR-NQTKEDSISLNDAIMV-------------------
------------------------------------------------------------
----------------------------SNADEDE-------------HVDKLPR---VV
LQ----------------------------------------------------------
------------------------------------------------------------
------------------------------------------------------------
------------------------------------------------------------
------------------------------------------------------------
------------------------------------------------------------
------------------------------------------------------------
-------------------------------
>XP_003670120_Naumovozyma_dairenensis
------------------------------------------------------------
------------------------------------------------------------
------------------------------------------------------------
------------------------------------------------------------
------------------------------------------------------------
------------------------------------------------------------
----------------------------------------------MSVPDHQSKSIETI
PSDEENESTQEENNLVLEEDPTPTPALSEVDISQNDIDLGAKDDAYWQE-----------
----RKARF-----------------------ILTVDPKIAKQKD-K-------------
----------------------------------KDTYKRFKYLL---------------
-SLTDL-----FRHFISMKAKHDKNMQKLLKEVEAS---------TSASKNENYVS-RHH
RKTEKE---------------------------EDAELLAEEEGEGLE---TFDD-EN-Y
-------------------VNESPSFIQNGKLRDYQVQGLNWLISLHENKLSGIL-ADEM
GLGKTLQTISFLGYLKYIKKIDGPFLIIVPKSTLDNWRREFNKWTPEVNAIILHGDKETR
HKIIYDFIL------QARFDVLITSYEMVIKEKNALKKVAWQYIVIDEAHRIKNEESQLS
QIIRLLYSKHRLLITGTPLQNNLHELWALLNFLLPDVFG--DSGIFDDWFEQNN------
----------SEQDQEIVVQQLHTVLNPFLLRRIKADVEKSLLPKIETNVYVGMTDMQIK
WYKSLLEKDIDAVNGAVGKREGKTRLLNIVMQLRKCCNHPYLFEGAEP----GPPYTTDE
HL---VFNAGKMIVLDKLLKRLKEKGSRVLVFSQMSRLLDILEDYCYFRGFNYCRIDGST
SHEDRIEAIDDYNKPDSDKFVFLLTTRAGGLGINLVTADTVVLFDSDWNPQADLQAMDRA
HRIGQKKQVHVYRFVTENAIEEKVIERAAQKLRLDQLVIQQGTGKK--TANIGN------
NKDDLLEMIQYGAKSMF----EKKATH---ITT--------DADIDEILKKGQQKTEELN
AKYQSLGLDDLQKYNEIDNQSAYEWNGKNF-Q-KKSTD----KVVNWINPSRRERRREQQ
TYSVDDYYKEIIGG-GS----KSS---KQTPQPKIPKPPKRIQGQDYQFFPKELDQLQAK
EQLAFKKKVNYKVTSYDITGTTGSDSDEEDD----DEYTENGNEATDNDKEKHETKLTKE
EIEQKIKEEQEKISNAPDYTEADEEIKQKLISEAFSN--------WTRRDLLAFVNACAK
FG----RDNIDMIKKSVES-------KTPEEVIAYSKVFWQRYQEI-HGYEKYMNTIHNG
EKKNEKLKHQETLL----------RKKIEQYKYPLHEMMIQYPPNNA-RKT---------
---------------YNSLEDKFLLLMVNKHGITAKNLYEKLKQEIMMSDLFTFDWFIR-
-------------------TRSVHELSKRVNTLMTLI-----------------------
------------------------------------------------------TREFE-
------SSEAL-------KKKRTR-ANTKEDSTPLNDVISV-------------------
------------------------------------------------------------
----------------------------AEEEENQRIQEG----QEQGHVDKRPR---VE
VGQ---------------------------------------------------------
------------------------------------------------------------
------------------------------------------------------------
------------------------------------------------------------
------------------------------------------------------------
------------------------------------------------------------
------------------------------------------------------------
-------------------------------
>XP_003956933_Kazachstania_africana
------------------------------------------------------------
------------------------------------------------------------
------------------------------------------------------------
------------------------------------------------------------
------------------------------------------------------------
------------------------------------------------------------
------------------------------------------------------------
----------------MSEDEQ-------------------RDDSYWQE-----------
----RKSRF-----------------------LLDVDPKQAKQRD-K-------------
----------------------------------NDTYKRFQYLL---------------
-SLTDL-----FRHFISIKAKHDKRMQKLLKSVEGT-----SA--SSLNNNTGKLS-RHN
RKSEKE---------------------------EDAELMREEEGGDDD---TFDEVDD-F
-------------------VTESPSFVKSGKLRDYQIQGLNWLISLHEHKLSGIL-ADEM
GLGKTLQTISFLGYLRYVKKIDGPFLVIVPKSTLHNWKREFNKWTPEVNVCVLHGDKEAR
REIVHDTIL------EAKFDALVTSYEMVIREKSDLRKIAWQYLIIDEAHRIKNEQSALS
QIIRLLYSRNRLLITGTPLQNNLHELWALLNFLLPDVFG--DSEIFEEWFEQNN------
----------SEEDQEVLVQQLHTVLNPFLLRRIKADVEKSLLPKIETNVYVGMTDMQIQ
WYKSLLEKDIDAVNGAVGKREGKTRLLNIVMQLRKCCNHPYLFEGAEP----GPPYTTDE
HL---IFNSGKMIILDKLLKRLKAKGSRLLIFSQMSRLLDILEDYCYFRDYEYCRIDGST
SHEERIEAIDEYNKPDSSKFVFLLTTRAGGLGINLVTADTVVLYDSDWNPQADLQAMDRA
HRIGQKKQVYVYRFVTENAIEEKVIERAAQKLRLDQLVIQQGAGKK--TAALGN------
TKDDLVEMIQYGAKDMF----DKKTSN---ITV--------DVDIDEILKQGEMKTKELN
SKYQSLGLDDLQKYNEVDNQSAYEWNGKQF-K-KKSTD----KVLNWINPSKRERRREQQ
TYSVDDYYREIIGG-GGP---KSS---KLTPQPRAPRAPKVITGQDYQFFPKELDELQAK
EQLSFKRKVGYKVTSYDITGAA-----DSDD----EVEEKDEADEKSKDVEDY-------
DLNRKIKEEQEKIDNAPTFTEEDEQEKQRLLSLAFNK--------WTRRDLLAFVNACAK
YG----RDNMVKIRDCIDS-------KTPEEVDAYSKVFWERYKEI-NGYEKHINTIENG
EKKNEKLKYQEMVL----------RKKIEQYDFPLQEMMIQYPPNNA-RRT---------
---------------YNSLEDKFILITVNKLGLLTERLYEKLKQEIIMTDLFTFDWFIR-
-------------------TRTIHELSKRANTLLTLV-----------------------
------------------------------------------------------VREYE-
------SPDRF-------KKK---------------------------------------
------------------------------------------------------------
------------------------------------------------EID--PT---LE
MNLIHHLLVI--------------------------------------------------
------------------------------------------------------------
------------------------------------------------------------
------------------------------------------------------------
------------------------------------------------------------
------------------------------------------------------------
------------------------------------------------------------
-------------------------------
>XP_022465615_Kazachstania_naganishii
------------------------------------------------------------
------------------------------------------------------------
------------------------------------------------------------
------------------------------------------------------------
------------------------------------------------------------
------------------------------------------------------------
------------------------------------------------------------
----------------MS-----------------------------SE-----------
----KKQRY-----------------------LLNVDPKIAKQRDDK-------------
----------------------------------SDTLKRFKHLL---------------
-SLTDL-----FLHFISLKSKHDKSLQKLLKNYQEVH----ST--TGSNGKKEYVS-RHH
RKSEKE---------------------------EDAELMAEEEGGGED---EYNT-ED-F
-------------------VTESPKFVEGGTLRDYQIQGLNWLISLHENKLSGIL-ADEM
GLGKTLQTIAFLGYLRYVKNVEGPFLVVVPKSTLDNWRREFNKWTPEVTAVVLQGDKESR
GEIMNDVVM------EAKFDVLITSYEMIIREKNILKKFAWQYIIIDEAHRIKNEQSALS
QIIRLFYSKNRLLITGTPLQNNLHELWALLNFLLPDVFG--DSEVFDEWFAENN------
----------TEQDQEVLVQQLHAVLNPFLLRRVKADVEKSLLPKIETNVYVGMTDMQVQ
WYKSLLERDIDAVNGAVGKREGKTRLLNIVMQLRKCCNHPYLFEGAEP----GPPYTTDE
HL---IFNSGKMIILDKLLKRLKEKGSRVLIFSQMSRLLDILEDYCYFRDLEYCRIDGST
AHEERIEAIDDYNKPDSDKFVFLLTTRAGGLGINLVTADTVILFDSDWNPQADLQAMDRA
HRIGQKKQVHVYRFVTENAIEEKVIERAAQKLRLDQLVIQQGSGKK--SANLGN------
SKDDLIEMIQFGAKNVF----EKDSKK---MTV--------DADIDDILKKGEQKTQELN
AKYQALGLDDLQKFNEVENQSAYEWNGKNF-Q-KKPVD----KVVNWINPSRRERRREQQ
TYSVDDYYKEIIGG-GSS---KSS---KMASNPKIPKAPKIVHGQDFQFYPKALDDLQTK
EQLYFKKKVNYKVTSYDITGAS---DADSDD----E-----------NETSKSKQSIDGK
DIEERVKEEQARIDSAPKFTEEDESEKQRLISLAFTH--------WNKRDFLAFINACAR
YG----RQNMESISHAIES-------KTPEEVRAYASVFWLRFNEI-SGYEKHLTTIENG
EKKNRKLKIQEAVL----------RKKLEQYEYPLHEMMIQYPPNNA-RRT---------
---------------YNSLEDKFMLMTVSRFGLTDDRLYEKLKQEILLSDLFTFDWFIR-
-------------------SRTIHELSKRVNTLLTLI-----------------------
------------------------------------------------------VRESE-
------SPEGL-------KKKRQR-NPTKESSATPMLNSIA-------------------
------------------------------------------------------------
----------------------------SSATPTLRSEP---------TIEQRPN---SE
PELKKAKA----------------------------------------------------
------------------------------------------------------------
------------------------------------------------------------
------------------------------------------------------------
------------------------------------------------------------
------------------------------------------------------------
------------------------------------------------------------
-------------------------------
>XP_447665_Candida_glabrata
------------------------------------------------------------
------------------------------------------------------------
------------------------------------------------------------
------------------------------------------------------------
------------------------------------------------------------
------------------------------------------------------------
-------------------------------------------MTS--------------
----------------------------------EVYTVADRPKEYWDK-----------
----RKAKF-----------------------ILADDPKVAKQKD-S-------------
----------------------------------GDTYNRFKYLL---------------
-GLTDL-----FRHFMSLKAKNDKNIQKLLKTLDAES--------SAKSGKADPGS-RHH
RKSEKE---------------------------EDAELMAEEEAE-VD---EEDD-LN-F
-------------------VTESPSYIQSGKLRDYQIQGLNWMISLHENKISGIL-ADEM
GLGKTLQTISFLGYLRYVKKIEGPFLVIVPKSTLDNWRREFFKWTPNVSTTVLQGTKEQR
QDILQNIVL------EARFDVLITSYEMVIREKGYLKRLAWEYIVIDEAHRIKNEQSALS
QIIRLFYSKNRLLITGTPLQNNLHELWALLNFLLPDVFG--DSEVFDDWFQQNN------
----------SDQDQEVVVQQLHAVLNPFLLRRIKADVEKSLLPKIETNVYVGMTDMQVQ
WYKSLLEKDIDAVNGAVGKREGKTRLLNIVMQLRKCCNHPYLFEGAEP----GPPYTTDE
HL---IFNAGKMIVLDKLLKRLKEKGSRVLIFSQMSRLLDILEDYCYFRNYNYCRIDGST
SHEERIDAIDEYNKPNSEKFVFLLTTRAGGLGINLVTADTVVLFDSDWNPQADLQAMDRA
HRIGQKKQVHVYRFVTENAIEEKVLERAAQKLRLDQLVIQQGSGKK--TANLGN------
SKDDLIEMIQYGAKNVF----EKNGTT---ISV--------DADIDEILKKGEAKTHELN
ARYEALGLDDLQRFNGMENQSAYEWNGKTF-E-KKAKD----TVTEWINPSRRERRREQT
TYSVDDYYKDIIGG-GSK---S-N---KGTPQPKLPKAPKVTHGQDYQFFPKEFYELQEK
EQLSYKKKINFKVTSSDVSIET-------EE----D-------DEEGEKQLTSKEKKALT
DAK--IKEEQEKIDNAPDFTDEDELEKQRMLDTAFTN--------WNRRDLLSFISACAK
FG----RSNMNKIKYAIDS-------KTPEEVEEYAKVFWERYTEI-NGYEKYINSIENG
ERKLAKLEFQEQLL----------NEKLDQYNYPFYELSIQYPPNNA-RRT---------
---------------YNTMEDKFILMTVRKYGLRAERLYEKIKQDIMESDLFKFDWFIR-
-------------------TRSIHELSKRVTTLLTLI-----------------------
------------------------------------------------------TREFD-
------NPDA--------RKKRSR-PGTKEDMD-GLDEGT--------------------
------------------------------------------------------------
--------------------------------------------ENPDHMEKKPK---LP
SSA---------------------------------------------------------
------------------------------------------------------------
------------------------------------------------------------
------------------------------------------------------------
------------------------------------------------------------
------------------------------------------------------------
------------------------------------------------------------
-------------------------------
>XP_004180107_Tetrapisispora_blattae
------------------------------------------------------------
------------------------------------------------------------
------------------------------------------------------------
------------------------------------------------------------
------------------------------------------------------------
------------------------------------------------------------
------------------------------------------------------------
----------------------------MSEEQDNVDAFADKGAKFMAD-----------
----RKKKF-----------------------VLDVDPKIAKQRD-R-------------
----------------------------------SDTFKRFKYLL---------------
-GLTDL-----FRHFLGVRAKQDKNIQKLLKEIDSEN--------VKRSGHSKNGS-RHN
RKSEKE---------------------------EDAELMAEEEGEGLD---ELEE-ED-Y
-------------------VSESPSFIQSGTLRDYQIQGLNWLIALHENKLSGIL-ADEM
GLGKTLQTISFLGYLRYVKKIDGPFLVIVPKSTLDNWRREFSKWTPEVSTVILHGDKDTR
ADILHNVVL------EAKFDVLITSYEMVIKEKGTLKKIAWQYIVIDEAHRIKNEQSALS
QIIRLFYSKNRLLITGTPLQNNLHELWALLNFLLPDVFG--DSEVFDEWFEQNN------
----------NEQDQEVVVQQLHSVLNPFLLRRIKADVEKSLLPKIETNVYVGMTEMQLK
WYKSLLEKDIDAVNGAIGKREGKTRLLNIVMQLRKCCNHPYLFEGAEP----GPPYTTDE
HL---VFNAGKMIILDKLLKRLKEKGSRVLIFSQMSRLLDILEDYCYFRGFNYCRIDGST
AHEERIQAIDDYNSPNSDKFVFLLTTRAGGLGINLVTADTVVLFDSDWNPQADLQAMDRA
HRIGQKKQVHVYRFVTENAIEEKVIERAAQKLRLDQLVIQQGTGKR--TSNLGN------
TKDDLVEMIQYGAKDIF----GTSSGS---MTV--------DADIDEILHRGEKKTEELN
QKYQALGLDDLQKFNGLENQSAYEWNGKTF-N-KKSED----KVVEWINPSRRERRTTQQ
TYSVDDYYKEIIGG-SKSNSKNSN---KTAQQIKAPRAPKMINTQDFQFFPKELNELQQK
EQLSYKKKVNYKVTAYDINSSN---VNDSDS----D--------DASDDEKEKESNKSDS
DIEKKIKAEQEIIDNAPDFNEEDENEKQRLISLAFNN--------WTKRDFLSFISASAK
YG----KDNLKMIQNALET-------KTLDEVRSYHKIFWERYTEI-QGYERYITTIENG
MKKQEKLKQQEQLL----------KQKIELCKYPLHELVIQYPPNNA-RRT---------
---------------YNALEDRFMLLVVNKYGLFSDKLYERVKQEIMKSELFTFDWFIK-
-------------------TRSIHELSKRITTLLSLI-----------------------
------------------------------------------------------MREHE-
------APETL-------KKKRHR--PKKDETPLPAMNNTV-------------------
------------------------------------------------------------
----------------------------VMRVTQQTNEV---------HDDKRQK---VK
------------------------------------------------------------
------------------------------------------------------------
------------------------------------------------------------
------------------------------------------------------------
------------------------------------------------------------
------------------------------------------------------------
------------------------------------------------------------
-------------------------------
>XP_003686390_Tetrapisispora_phaffii
------------------------------------------------------------
------------------------------------------------------------
------------------------------------------------------------
------------------------------------------------------------
------------------------------------------------------------
------------------------------------------------------------
-----------------------------MEKELVATTEVVTTDIKNAEGICSNKILEIN
GDLKAEINSESVDVEIDEQDVSSDDIHDSSEELEDENPEIVKDEKYWEE-----------
----RRHKF-----------------------ILDVDPKIAKLRD-K-------------
----------------------------------NDTYLRFKHLL---------------
-NVTDL-----FRHFLGIRAKQDKNIQKLLKRIDEENSKKLNHS-AKSGRAKSKGS-RHG
RKSEKE---------------------------EDAELLVEEEDDDVDDKLTLDS-NQ-Y
-------------------VSKSPSYIKSGTLRDYQIQGLNWLISLYENKLSGIL-ADEM
GLGKTLQTISFLGYLRYHKQVDGPFLVIVPKSTLDNWRREFKKWTPDVNAVILHGDKEKR
HDILQNRVL------QAKFDVLITSYEMIIKEKNVLKKVAWEYIVIDEAHRIKNEQSSLS
QIIRLFYSRNRLLITGTPLQNNLHELWALLNFLLSDVFS--DSELFDEWFEQNN------
----------SEEDQEVVVQQLHTVLNPFLLRRIKADVEKSLLPKIEVNLYVGMAQMQRK
WYKSLLEKDIDAVNGAVTKREGKTRLLNIVMQLRKCCNHPYLFEGAEP----GPPYTTDE
HL---VFNSGKMIILDKLLKRLKEKGSRVLIFSQMSRLLDILEDYCYLRDYEYCRIDGST
SHEERIEAIDEYNKPDSDKFIFLLTTRAGGLGINLVTADTVVLFDSDWNPQADLQAMDRA
HRIGQKKQVYVYRFVTENAIEEKVIERAAQKLRLDQLVIQQGTGKK--TASIGN------
NKDDLIEMVQYGAKDVF----EKEEGV---MTE--------DIDIDEILQKGEKKTKELN
AKYESLGLDDLQKYNGLEGQSAYEWNGQDF-Q-KKQSE----EKFVWINPSRRERRREQQ
TYSVDDYYKDIIGG-GSK---SKD---KISKSQKPPKAPKNINLQDFQFYPKELVPLLEK
EQLAYKKKVNYRVTKYDVSEMSFNEDDLSDN----D-----------------SETPADE
NLKKKIKALQDAINNSEEFTKEDELEKQRLISKAFLN--------WNKRDLFAFVNACSK
YG----KDNIDMIQKSFDS-------KTPEEVKAYHKVFWERYSEL-NGYEKYIATIETG
MRKIEKLRIQELLV----------RKKIQQYSFPLREMRIQYPPNNA-RKV---------
---------------YSTLEDKFILMMIDKYGLFDDKFYEKLKQEILTSKHFTFDWYIK-
-------------------SRSTNDLSKRVTTLLSLV-----------------------
------------------------------------------------------QREFE-
------APATL-------KKKRTK-PLSREETPVSYTATPV-------------------
------------------------------------------------------------
----------------------------PLPFNTVS-----------GGTFKKFKHNG--
------------------------------------------------------------
------------------------------------------------------------
------------------------------------------------------------
------------------------------------------------------------
------------------------------------------------------------
------------------------------------------------------------
------------------------------------------------------------
-------------------------------
>XP_001647295_Vanderwaltozyma_polyspora
------------------------------------------------------------
------------------------------------------------------------
------------------------------------------------------------
------------------------------------------------------------
------------------------------------------------------------
------------------------------------------------------------
------------------------------------------------------------
---------------------------------------MTADQKYWDDLKPLQEGVPSR
DPAANKKRY-----------------------ILTEERR--KMFD-A-------------
----------------------------------DGTAKRFEHLL---------------
-SLSAL-----FRHFIDSKAKKDQRFQKVLEIVDRDMAAKSAKAAHQD---------KRR
RKTEKE---------------------------EDAELLRGEEEAEDE---DDSEGLEFQ
-------------------FRESPSFID-GTLRPYQVQGVNWMISLHKFGLAGIL-ADEM
GLGKTLQTITFLGYMRYIEKKPGPFLVIAPKSTLNNWLREINKWTPDVNAFILQGDKEER
ANIIQNKLI------SCNFDIAIASYEIIIREKAAFRKIDWEYIVIDEAHRIKNEESLLS
QVLREFTSRNRLLITGTPLQNNLHELWALLNFLLPDIFS--DSQDFDDWFSSQS------
----------TDDDQEKIVKQLHTVLQPFLLRRIKNDVETSLLPKKELNLYVGMSSMQRK
WYKQILEKDLDAVNGANGNKESKTRLLNIVMQLRKCSNHPYLFDGAEP----GPPYTTDE
HL---VYNSEKLLVLDKLLKKLKAEGSRVLIFSQMSRILDILEDYCYFRGYEYCRIDGST
AHEDRIQAIDDYNAPDSNKFLFLLTTRAGGLGINLTSADVVVLYDSDWNPQADLQAMDRA
HRIGQKKQVKVFRLVTDNSVEEKILERATQKLRLDQLVIQQNRTPVNKKENRND------
QKDALLSMIQHGAADVFKDSSETSSSRNTPNPDGTENTGAHEIDLDSILNASEDKTKSLN
AKYAALGFDDLQKF---NQDSAYEWNGTDF-KKKVQKE---IISTSWINPSKRERK---E
NYNIDGYYKDVLQT-------------GRSTTPAQPRMPKPHAFHSHQLLPTQLKVIYEK
ERMWTAKKTGYVPSMDDVKITYG----EIED----E-----------------------T
EKQQKLQLLKISIENAQPLTEEEEKLKVELEAEGFSN--------WGKNEFRKFVSSSGK
YG----RNSIQAIAMDLAPG------KTLEEVRKYAQAFWSNIERI-EDYEKILKMIENE
EEKIRRVKMQQEAL----------RRLISKCSNPLFDLVLKYPPSSNNKRT---------
---------------YSEEEDRFILIMLFKYGLDRDDVYELIRDEIRDCPLFELDFYFQ-
-------------------SRTPAELARRGNTLLQCV-----------------------
------------------------------------------------------EKEFN-
------SGVELNDET---KKRMEEEDSTGKRIREEIKNEAAEESA---------------
------------------------------------------------------------
----------------------------KQEESDETTKVDETVNDEEDQPNKKVKVQ---
------------------------------------------------------------
------------------------------------------------------------
------------------------------------------------------------
------------------------------------------------------------
------------------------------------------------------------
------------------------------------------------------------
------------------------------------------------------------
-------------------------------
>XP_003679671_Torulaspora_delbrueckii
------------------------------------------------------------
------------------------------------------------------------
------------------------------------------------------------
------------------------------------------------------------
------------------------------------------------------------
------------------------------------------------------------
------------------------------------------------------------
---------------------------------MNLKGNVDKDAKYWAK-----------
----RKANF-----------------------ILDIDPKLAKQRD-K-------------
----------------------------------NDTYKRFRHLL---------------
-SLTDL-----FRHFISIRAKQDKNIQKLLRGIDSD---------SKRKKSISDGT-RHN
RKSEKE---------------------------EDAELMADEEIEGDD---DYGD-SN-F
-------------------VTESPSYIQHGKLRDYQIQGLNWLIALHENKLSGIL-ADEM
GLGKTLQTISFLGHLRYRKGIEGPFLVIVPKSTLDNWRREFAKWTPEVNAIVLHGDKNAR
QEILQDVIL------EAKFDVLITSYEMVIKEKGTLKRLAWQYIIIDEAHRIKNEASTLS
QIIRLFYSKNRLLITGTPLQNNLHELWALLNFLLPDVFG--DSEIFDEWFEQNN------
----------SEEDQEVVVQQLHTVLNPFLLRRIKADVEKSLLPKIETNLYVGMTDMQIH
WYKSLLEKDIDAVNGVVGKREGKTRLLNIVMQLRKCCNHPYLFEGAEP----GPPYTTDE
HL---VYNAGKMIVLDKLLHRLKEKGSRVLIFSQMSRLLDILEDYCFFREYEYCRIDGST
AHEERIEAIDEFNKPDSEKFVFLLTTRAGGLGINLVTADTVVLYDSDWNPQADLQAMDRA
HRIGQKKQVHVYRFVTENAIEEKVIERAAQKLRLDQLVIQQGNGKK--TANLGN------
NKDDLIEMIQFGAKNVF----EKQSSK---ISV--------DDDIEEILQKGDRKTKELN
AKYEALGLDDLQKFNGTENQSAYEWNGKNF-Q-KKSDD----KVVEWINPSRRERRREQQ
TYSVDDYYKEIIGG-NQK---SSN---KSTPQPKAPRAPKLVQGQDFQFFPRELDALQKK
EQLSFKKKVNYKVTASDFGGET-----DSED----E-------DGRERE---PDAEWCDE
ETSNKIRLRQEEIDSAEDFTAEDEEKKQQLISQAFSN--------WTKRDLMSFVSACAK
YG----RTNIEMISKSIGT-------KDPEEVKKYSKTFWERYREI-IGHEKYLATIENG
EKKNERLKQQEYIL----------RKKVQQYKFPLQEMTIQYPPNNA-RRT---------
---------------YNNLEDKFILLTLSKYGLFAERLYEKVKQEIMVSDLFTFDWFIK-
-------------------TRSLHDLSKRSNTLLTLV-----------------------
------------------------------------------------------TREYE-
------SPDAL-------KKKRNR-SQAKEETPTAQNGMGA-------------------
------------------------------------------------------------
----------------------------IMA----E--------QADGGTIKKVKPDSLE
QRS---------------------------------------------------------
------------------------------------------------------------
------------------------------------------------------------
------------------------------------------------------------
------------------------------------------------------------
------------------------------------------------------------
------------------------------------------------------------
-------------------------------
>XP_037145308_Zygotorulaspora_mrakii
------------------------------------------------------------
------------------------------------------------------------
------------------------------------------------------------
------------------------------------------------------------
------------------------------------------------------------
------------------------------------------------------------
------------------------------------------------------------
-------------------------------MQSSGKQAVLKDAGYWQK-----------
----RKTRF-----------------------ILDIDPKVAKQKD-R-------------
----------------------------------SDTYKRFKHLL---------------
-SLTGL-----FRHFISMRAKQDKNMQKLLKEIDKDS----N---KRRNSAADTGS-RHS
RKTEKE---------------------------EDAELMADEEQREAD---SLDD-PN-F
-------------------ITKTPSYIKNGKLRDYQIQGLNWLISLHENRLSGIL-ADEM
GLGKTLQTISFLGHLRYVKNIDGPFLIVVPKSTLDNWRREFLKWTPEVSTVVLHGDKETR
NHLLQDVIL------QAKFDVVITSYEMVIREKSILKKVAWQYIVIDEAHRIKNEQSALS
QIIRLFYSKNRLLITGTPLQNNLHELWALLNFLLPDVFG--DSEVFDDWFEQNN------
----------NEEDQDVVVQQLHTVLNPFLLRRVKSEVEKSLLPKIETNVYVGMTGMQIQ
WYKSLLEKDIDAVNGAVGKREGKTRLLNIVMQLRKCCNHPYLFEGAEP----GPPYTTDE
HL---VFNAGKMIVLDKLLKRMKEKGSRVLIFSQMSRLLDILEDYCYFRDYEYCRIDGST
SHEERIEAIDDFNKPNSEKFVFLLTTRAGGLGINLVTADTVILYDSDWNPQADLQAMDRA
HRIGQKKQVHVFRFVTENAIEEKVIERAAQKLRLDQLVIQQGTGKK--TANVGN------
SKDDLIEMIQYGARDVF----SKSSSS---VTV--------EDDIDEILQKGEKKTMELN
ARYEALGLDDLQKFNGLENHSAYEWNGENF-Q-KKPTD----TVKEWINPSRRERRKEQQ
TYSVDDYYKEIIGG-NQKGIQKSS--VKSTSQTKTPKPPKFVHGQDYQFFPKELGPLQEK
EQMYFKRKVNYKVTIYDVTPRS-GSGNDSDE----D--------------EDAERKETDE
ETKEKIKKEQAVIDSAEGFTEVDEETKQKLISQAFSS--------WTKRDFLSFISACAK
YG----RTNLAMICKSIET-------KSPEEVEVYSKVFWQRYQEV-SGWEKYIGSIENG
ERKNEKLRYQETLL----------KKKIDQFRYPLQEMTLLYPPNNA-RRT---------
---------------YNTLEDKFILLTLNKYGLFADRLYEKLKQEIFISNLFTFDWFMR-
-------------------TRSVHELSKRSSTLLTLL-----------------------
------------------------------------------------------MRENE-
------TPDFN-------KRKRNR-AVAGEQTPGSQADNLT-------------------
------------------------------------------------------------
----------------------------GTPNYDATLPEM--------HVDKKNK---VQ
MEQKQIV-----------------------------------------------------
------------------------------------------------------------
------------------------------------------------------------
------------------------------------------------------------
------------------------------------------------------------
------------------------------------------------------------
------------------------------------------------------------
-------------------------------
>XP_002497736_Zygosaccharomyces_rouxii
------------------------------------------------------------
------------------------------------------------------------
------------------------------------------------------------
------------------------------------------------------------
------------------------------------------------------------
------------------------------------------------------------
------------------------------------------------------------
------------------------------------------------------------
------------------------------------------------------------
------------------------------------------------------------
-------------------------MQKLLKGIDEE---------QKRKKSVDSGS-RHS
RKSEKE---------------------------EDAELIADEEVDGAE---NYEN-ED-Y
-------------------VTETPWYIKHGKLRDYQIQGLNWLISLHEHKLSGIL-ADEM
GLGKTLQTISFLGHQRYVKGIEGPFLIIVPKSTLDNWRREFERWTPEVDVLVLHGDKDER
RELLQERVL------EAKFDVLISSYEMVIKEKSTLKRVAWQYLVIDEAHRIKNEQSTLS
QIIRLFYSRNRLLITGTPLQNNLHELWALLNFLLPDVFG--DAEVFDDWFEQNN------
----------SEQDQETVIQQLHTVLSPFLLRRVKADVEKSLLPKIETNLYVGMTEMQVH
WYKSLLEKDIDAVNGVVGKREGKTRLLNIVMQLRKCCNHPYLFEGAEP----GPPYTTDE
HL---VYNAGKMIVLDKLLKKMKEKGSRVLIFSQMSRLLDILEDYCYFRDYEYCRIDGST
AHEDRIEAIDEFNKPDSDKFVFLLTTRAGGLGINLVTADTVVLYDSDWNPQADLQAMDRA
HRIGQKKQVHVYRFVTESAIEEKVIERAAQKLRLDQLVIQQDSSKK--TANLGN------
SKDDLLDMIQFGAKDVF----EKKSNT---ISV--------NDDIDEILAKGDQKTKELN
AKYESLGLDDLQRFNDMENQSAYEWNGKNF-Q-KRTAD----KAIEWINPSRRERRREQQ
TYSVDDYYKEIIGT-SSK---SSKSNAKSTPQPKTFRPPKIIHGQDFQFFPKELSALQEK
EQLSFKKKVNYKVTSYDITGAS-----ETEE----D-------D----E---EESKEVSD
ETKQKIKEEQEKIDQAEDFTEEDESRKQELISQAFTT--------WNKRDLIAFINACAK
YG----RDRADMIRKSVDS-------KTPEEVDEYAEVFWERYQEI-HGYEKYMATIENG
EKKNEKLKYQETLL----------KKKIEQWKYPFYEMSIHYPPNNA-RRT---------
---------------YNSTEDKFILLTISKYGLFADKLYEKLKQEIMTSNLFAFDWFIR-
-------------------TRTVHELSKRSNTLLTLL-----------------------
------------------------------------------------------TREYE-
------APESM-------KKKRSR-VTTREDTPASNNGNDT-------------------
------------------------------------------------------------
----------------------------VTPGVPIP--------QSDDHIEKKAR---LH
QE----------------------------------------------------------
------------------------------------------------------------
------------------------------------------------------------
------------------------------------------------------------
------------------------------------------------------------
------------------------------------------------------------
------------------------------------------------------------
-------------------------------
>XP_003644523_Eremothecium_cymbalariae
------------------------------------------------------------
------------------------------------------------------------
------------------------------------------------------------
------------------------------------------------------------
------------------------------------------------------------
------------------------------------------------------------
------------------------------------------------------------
-----------------------------------MSETITKDSKYWKD-----------
----RKKRF-----------------------LLDVDAKVAKQRD-K-------------
----------------------------------DDTYVRFKHLL---------------
-GLTDL-----FRHFIGMRAKRDKNMQKLLRMVDGES----RGN-NNKSLRNRDSS-RHY
RKTEKE---------------------------EDAELIQDEEGRLSE--------TT-V
-------------------LTESPNYVKAGKLREYQIYGLNWLISLHENKLSGIL-ADEM
GLGKTLQTISFLGYLKFIKNIDGPFIVVVPKSTLDNWKREFSKWTPDVRTLILQGDKETR
AKLLEDRIL------SCDFDVLITSYEMVIKEKAALKKFAWQYIVIDEAHRIKNEQSTLS
QIIRLFYSKGRLLITGTPLQNNLHELWALLNFLLPDVFG--ESEVFDEWFQQND------
----------KDQDQEVVVQQLHAVLQPFLLRRVKAEVEKSLLPKIETNVYVGMAGMQLQ
WYKSLLEKDIDAVNGAVAKREGKTRLLNIVMQLRKCCNHPYLFEGAEP----GPPFTTDE
HL---IYNSGKMIVLDKLLKRKQMEGSRVLIFSQMSRLLDILEDYCYFREYEYCRMDGST
SHEERIQAIDDFNAPDSNKFIFLLTTRAGGLGINLVTADTVVLYDSDWNPQADLQAMDRA
HRIGQKKQVHVYRFVTENAIEEKVIERAAQKLRLDQLVIQQGTGKK--SANLGN------
SKDELIDMIQFGAKDVF----DKKSTE---VTM--------DDDIDEILKKGEQKTQKLN
AKYEALGLDDLQKFNGMADQSAYEWNGTIF-EKKKTEA----KSLEWINPSRRERRREQ-
TYSVDDYYKEIIGG-AAN--KNSS---KTTPQPKMPKAPRAVLIQDFQFPSPNLNFLQEK
EQLSYKRKINYKVASYDLGSDD-----EEDD----G------------------------
SISERIASEQAKIDNAEEFTEEDELMKQKCIDESFTS--------WTKREFITFINGSSK
FG----RTNFKAIASMLEN-------KTVKEVEEYGNVFWSRYKEI-QGYEKYLNTIEAG
ERKTEKLRQQESLL----------KMKIAQCESPLHEMIIQYPPNNA-RRT---------
---------------YNSMEDKFILITVNKYGLFSDNLYDKVKQEIMKCNLFHFDWFIR-
-------------------TRSVHELSKRVTTLLTMI-----------------------
------------------------------------------------------TREYE-
------GPDSA-------AKRKRK---TKDDTPAISNGDRG-------------------
------------------------------------------------------------
----------------------------VSTGLDPSEQPL-----------KKIR---AE
EGVFVPH-----------------------------------------------------
------------------------------------------------------------
------------------------------------------------------------
------------------------------------------------------------
------------------------------------------------------------
------------------------------------------------------------
------------------------------------------------------------
-------------------------------
>NP_986084_Eremothecium_gossypii
------------------------------------------------------------
------------------------------------------------------------
------------------------------------------------------------
------------------------------------------------------------
------------------------------------------------------------
------------------------------------------------------------
------------------------------------------------------------
-----------------------------------MSEILTKDSKYWKA-----------
----RKKRF-----------------------ILDVDAKVAKERD-K-------------
----------------------------------DDTYLRFRHLL---------------
-GLTDL-----FRHFIGLRAKRDKNMQRLLRMLDGEE----RGR-SSRGQRQKDSS-RHF
RKTEKE---------------------------EDAELMQDEEQHM-E--------TT-V
-------------------VTESPSFVKAGKLRDYQIYGLNWLISLHENKLSGIL-ADEM
GLGKTLQTISFLGYLRFIKDIDGPFIVVVPKSTLDNWKREFAKWTPEVNTIVLHGDRETR
TQLIEERIL------TCDFDVLITSYEMVIKEKAILKKFAWQYIVIDEAHRIKNEQSTLS
QIIRLFYSKSRLLITGTPLQNNLHELWALLNFLLPDVFG--ESEVFDEWFQQNE------
----------KAQDQEIVVQQLHAVLQPFLLRRVKADVEKSLLPKIETNVYVGMTAMQLQ
WYRSLLEKDIDAVNGAVGKREGKTRLLNIVMQLRKCCNHPYLFEGAEP----GPPYTTDE
HL---IYNSGKMIVLDKLLKRKKKEGSRVLIFSQMSRLLDILEDYCYFRDFEYCRIDGAT
SHEERIAAIDEFNAHDSKKFIFLLTTRAGGLGINLVTADTVVLYDSDWNPQADLQAMDRA
HRIGQKKQVHVYRLVTENAIEEKVIERAAQKLRLDQLVIQQGAGRK--SANLGN------
TKGELIDMIQFGARDVF----DKKLTE---ATV--------ADDIDAILMKGEQKTHALN
ARYEALGLDDLQKFNGMADQSAYEWNGTNF-EKKKSND----RTVEWINPSRRERRREQ-
TYSVDDYYKDIIGG-ANT--KSSN---KNMPQPKLPRPPRTVQIQDFQFPAPCLNALQEK
ELLSYKKKVNYKVSTHDFTSDD-----EADE-----------------------------
EISNKVTAEQAKIDNAEEFTEDDELAKQRCIEESFTA--------WTKREFITFINGCAK
FG----RTNYKAIAATLEN-------KTVSEVENYGKVFWARYREI-QGYEKYLNTIEVG
EKKMEKLKQQASLL----------KMKVGQCDFPMQEMTIQYPPNNA-RRT---------
---------------YNSTEDKFILLAVNKYGLFSDNLYDKVKQEIMKSSLFHFDWFIR-
-------------------TRTVHELSKRVNTLLTMI-----------------------
------------------------------------------------------MREYE-
------GPDSA-------AKRKRK---AKDGTPASGVNDQ--------------------
------------------------------------------------------------
-----------------------------QHQLDPSEPMY-----------KKAK---SE
DF----------------------------------------------------------
------------------------------------------------------------
------------------------------------------------------------
------------------------------------------------------------
------------------------------------------------------------
------------------------------------------------------------
------------------------------------------------------------
-------------------------------
>XP_456186_Kluyveromyces_lactis
------------------------------------------------------------
------------------------------------------------------------
------------------------------------------------------------
------------------------------------------------------------
------------------------------------------------------------
------------------------------------------------------------
------------------------------------------------------------
--------------------------------MENPVSNNQHDEKYWSE-----------
----RRSKF-----------------------LLDVDPKIAKQRN-K-------------
----------------------------------EDTYIRFKHLL---------------
-QITDL-----FRHFIGIRAKYDKNMQKLLKTIDAEN-KVAGTL-KEPAGHLARAP-RHY
RKTEQE---------------------------EDAELMEDEEVELEE------D-TT-I
-------------------LTQSPSFIKEGKLRDYQVYGLNWLISLHESKLSGIL-ADEM
GLGKTLQSISFLGYLRYIKGIEGPYIVIVPKSTLDNWQREFAKWTPEVKTVILQGDKDFR
KELIETKIL------TCNFDVLITSYEMVLKEKLTLKRFAWEYILIDEAHRIKNEQSALS
QVIRLFYSKNRLLITGTPLQNNLHELWALLNFLLPDVFG--DSEVFDEWFQQNG------
----------KEEDQEVVVQQLHSVLQPFLLRRVKSEVEKSLLPKKEINLYVGMTDMQIE
WYKSLLEKDIDAVNGAVGKREGKTRLLNIVMQLRKCCNHPYLFEGAEP----GPPYTTDE
HL---VFNSGKMIVLDKLLKKKKEQGSRVLIFSQMSRLLDILEDYCYFRGYEYCRIDGST
SHDERVEAIDEYNKPNSEKFIFLLTTRAGGLGINLVTADTVVLYDSDWNPQADLQAMDRA
HRIGQKKQVFVYRFVTENAIEEKVIERAAQKLRLDQLVIQQGTGKK--TSALTN------
NKDDLIDMIQFGARDML----QHGSGN---ITV--------DEDIDEILKKGERKTLELN
AKYESLGLDDLQKFNGMADQSAYEWNGTNF-EKKKPDD----HTVDWINPPKRERRREQP
LYSVDDYYREVIGN-GKSKPSGSN-----TPALKLPKQPKVIRMTYYQFAHPEFVRLQEL
EQLWYKKSVGYKITAYDVKEHADESEGDDDD----E--EDSRSDGESDDTNNAQKQE--D
DIDAKIAEEQAKIDAAEEFTDENLEQKQRFLEESFYN--------WNKREFLAFISACIK
FG----RDNYVSISKAIHT-------KTPEEVQRYSETFWKRYKEV-QGWEKYVANIEAG
EKKTEKLKIQETIL----------KQKLQQYQYPLVELKILYPPNNT-RRT---------
---------------YNSLEDIFLLVTVGNLGLFASNLYERVKQEILKSPLFIFSWFIK-
-------------------TRTPLDISKRIATLLTLV-----------------------
------------------------------------------------------QREHE-
------GVEHK-------RKRKTV---------TSADDQPN-------------------
------------------------------------------------------------
----------------------------DSHNLNAN--VVSSPPSKRIHTDK-QF---ID
------------------------------------------------------------
------------------------------------------------------------
------------------------------------------------------------
------------------------------------------------------------
------------------------------------------------------------
------------------------------------------------------------
------------------------------------------------------------
-------------------------------
>XP_022677358_Kluyveromyces_marxianus
------------------------------------------------------------
------------------------------------------------------------
------------------------------------------------------------
------------------------------------------------------------
------------------------------------------------------------
------------------------------------------------------------
------------------------------------------------------------
--------------------------------MEESEKDSVHDEKYWAE-----------
----RRSKF-----------------------LLDVDPKIAKQRN-R-------------
----------------------------------EDTYIRFKHLL---------------
-QITDL-----FRHFIGIRAKHDKNMQQLLKSIDNDN-KQANSS-KNRSNSGNKGR-RQY
RKTEKE---------------------------EDAELMEDEEVELEE------D-TT-I
-------------------LTQSPSFIKAGQLRDYQIYGLNWLISLYENKLSGIL-ADEM
GLGKTLQSISFLGYLRYIKGIEGPYIVIVPKSTLDNWQREFAKWTPGVKTVILQGDKDAR
RALIDSKIL------TCDFDVLITSYEMVLKEKLTLKKFAWEYILIDEAHRIKNEQSALS
QVIRLFYSKNRLLITGTPLQNNLHELWALLNFLLPDVFG--DSEVFDEWFQQNE------
----------KEEDQDVVVQQLHSVLQPFLLRRVKSEVEKSLLPKKEINLYVGMTDMQIQ
WYKSLLEKDIDAVNGAVGKREGKTRLLNIVMQLRKCCNHPYLFEGAEP----GPPYTTDE
HL---VYNSGKMIVLDKLLKKKKEQGSRVLIFSQMSRLLDILEDYCYFRGYEYCRIDGST
THDERVDAIDDFNKPDSDKFIFLLTTRAGGLGINLVTADTVVLYDSDWNPQADLQAMDRA
HRIGQKKQVYVYRFVTENAIEEKVIERAAQKLRLDQLVIQQGTGKK--TSGLAN------
NKDDLIDMIQFGARDML----QSASGN---ISV--------NDDIDEILKKGERKTQELN
AKYEALGLDDLQKFNGMADQSAYEWNGTVF-EKKKSDD----QVVEWINPPKRERRREQT
TYSVDDYYREVIGN-GKNKTSGTN-----TPTLKHQKQPKIFRMTYYQFAHPEFIRLQEM
EQLWFKKSVGYKVTAYDVK----EPSGDSDS----D--SDLGSESDLDESPKGEDQETQD
DLDKKIAEEQAKIDSAEEFTEEHAKLKQNYLEKSFYN--------WNKREFLAFISACIK
FG----RENYKAISKAIHT-------KTPNEVKEYSKTFWERYKEV-QGWEKYVANIEAG
EKKVEKLRIQEKIL----------KLKLEQYKYPLVELKVLYPPNNT-RRT---------
---------------YNSLEDRFLLVTVGKLGLFTSNLYEKVKQEILKSPLFIFSWFIK-
-------------------TRTPLDISKRIATLLTLL-----------------------
------------------------------------------------------QREHE-
------GVERK-------RKRKPV---------TPSDDNIN-------------------
------------------------------------------------------------
----------------------------SSTQSRADDSRLGSPSSKKQHIDKLQN---ED
HE----------------------------------------------------------
------------------------------------------------------------
------------------------------------------------------------
------------------------------------------------------------
------------------------------------------------------------
------------------------------------------------------------
------------------------------------------------------------
-------------------------------
>XP_022628522_Lachancea_lanzarotensis
------------------------------------------------------------
------------------------------------------------------------
------------------------------------------------------------
------------------------------------------------------------
------------------------------------------------------------
------------------------------------------------------------
------------------------------------------------------------
----------------------------------MTEIPVKKDAAYWAA-----------
----RKKRF-----------------------FQHTGAAVQKQKI-K-------------
----------------------------------EETYERFKYLL---------------
-KLTDL-----FRHFMSVRAKQDKNIQKLLKSIESDG----GSH-EKSANGRSQDS-RHH
RKTEKE---------------------------EDAELMEDEENEDLE--------STGL
-------------------LTESPSYIESGTLRDYQVQGVNWLLSLYENKLSGIL-ADEM
GLGKTLQTIAFLGYLRYVKDIDGPSIIIVPKSTVNNWQREFAKWTPGVETVVLSGDKEAR
QETLNNIIL------EAKFDILITSYEMVIKEKTTLKKLMWQFLVVDEAHRIKNEQSTLS
QIIRLFNSRGRLLITGTPLQNNLHELWALLNFLLPDIFG--DSDVFDQWFEQND------
----------GEEDQDVVVQQLHTVLSPFLLRRLKSEVETSLLPKVETNLYVGMTKMQIQ
WYKSLLEKDLDAVNGAIGKREGSTRLLNIVMQLRKCCNHPYLFEGAEP----GPPYTTDE
HL---VYNAGKMIVLDKLLKKKKESGSRVLVFSQMSRLLDILEDYCFFREYEYCRIDGST
SHEERIEAIDQFNEPNSKKFIFLLTTRAGGLGINLVTADTVVLYDSDWNPQADLQAMDRA
HRIGQKKQVHVYRFVTENAIEEKVIERAAQKLRLDQLVIQQGVGKK--TSSIGN------
SKGELLDMIQFGAKDVF----GNDSQN---ITV--------EDDIDEILKKGEQKTLQLN
AKYEKLGLDDLQKFNGLGDQSAYEWNGENF-Q-KRPDD----KTKTWINPSRRERRREQS
YF-TEDNPKEED---STT---------KSSAQARVAKPPKTVNFQDHQFLPPLAKELQLK
EQLWFKKRVNYRISAYDLGLDD----TDGGD----D------------------------
DENKRVLEEQSKIDNAVEYTQEDEEMKQKLISQAFMN--------WNRKEFFAFINGSAR
FG----RDDYESIAEVFDN-------KSVEEVKAYAKVFWERYMEL-PGHEKYLNSIESG
EKKADRLKNQESLL----------RKKIEQYDDPLYDMIVQYPPNNS-RKT---------
---------------FDHFEDRFILTTIHKIGLSAENLYDKVKQEIMGSDLFEFDWFFK-
-------------------SRNVQEIAKRANTLLAII-----------------------
------------------------------------------------------AREFD-
------GPEPF-------KKKKRG---GRESTPM-GDDETS-------------------
------------------------------------------------------------
----------------------------HSPSV---------------HAEKRIK---LQ
DEIDLT------------------------------------------------------
------------------------------------------------------------
------------------------------------------------------------
------------------------------------------------------------
------------------------------------------------------------
------------------------------------------------------------
------------------------------------------------------------
-------------------------------
>XP_002556513_Lachancea_thermotolerans
------------------------------------------------------------
------------------------------------------------------------
------------------------------------------------------------
------------------------------------------------------------
------------------------------------------------------------
------------------------------------------------------------
------------------------------------------------------------
----------------------------------MGK-DARDDAKYWKE-----------
----RKSRY-----------------------ILHSGLRVDKQKQ-K-------------
----------------------------------DETYERFRYLL---------------
-KLTDL-----FRHFISVRAKQDKNIQKLLKSIDQDG----AGG-GKLSEKRSQDS-RHY
RKSEKE---------------------------EDAELLEEEEDEGTP--------AL-I
-------------------LTESPSYIKSGTLRDYQIQGLNWLLSLHDNKLSGIL-ADEM
GLGKTLQTIAFLGYLRYVKGIDGPHIIIVPKSTLNNWKRELAKWTPEVNTVVLSGDKYER
QQLLKDIVL------ECKFDVLITSYEMVIREKATLKRFRWQYIIVDEAHRIKNEESALS
QIIRLFHSEGRLLITGTPLQNNLHELWALLNFLLPDVFG--DSDAFDEWFQQNN------
----------TDEDQEVVVQQLHTVLSPFLLRRLKSEVETSLLPKIETNLYVGMTDMQVQ
WYKSLLEKDLDAVNGAIGKREGNTRLLNIVMQLRKCCNHPYLFEGAEP----GPPYTTDE
HL---IFNAGKMIVLDKLLKKKREAGSRVLIFSQMSRLLDILEDYCFFREYSYCRIDGST
SHEERIDAIDQFNEPNSDKFIFLLTTRAGGLGINLVTADTVVLYDSDWNPQADLQAMDRA
HRIGQKKQVYVYRFVTENAIEEKVIERAAQKLRLDQLVIQQGVGKK--TSAIGS------
SKGELLGMIQFGAKDVF----GKGSRK---MST--------DDDIEEILRKGEQKTHELN
AKYEKLGLDDLQKFNGLGDQSAYEWNGENF-Q-KKIND----QTENWINPSRRERRRDQV
SY-IDDSNKDGDGS-KSM---------KSSPQPRMAKPPKLINVQDFQFFPSGFKELQEK
EQLSFRKKVNYRVSAYDLGLEE----NDIPS----S------------------------
ELSERVAQEQAKIDSVGDYTEEDERLKQELIHHAFTN--------WTKREFLTFISSCAK
YG----RDDFSAISESLDN-------KTIDEVKAYAKVFWERHKEL-NGYEKYLNTIEGG
EKKADRLKVQGALL----------REKVEQFQYPMQEMTINYPPKNS-RKT---------
---------------FDQVEDRFILMAVNKYGLSSENLYDKVKQDIMKSDLFRFNWFFK-
-------------------SRTAQEISKRANTLLSIV-----------------------
------------------------------------------------------TREFE-
------SSESL-------KRKQSE---PKKDVSIEGASQAS-------------------
------------------------------------------------------------
----------------------------AEP------------------VEKKPK---MH
-EISTQ------------------------------------------------------
------------------------------------------------------------
------------------------------------------------------------
------------------------------------------------------------
------------------------------------------------------------
------------------------------------------------------------
------------------------------------------------------------
-------------------------------
>XP_020054283_Aspergillus_aculeatus
------------------------------------------------------------
------------------------------------------------------------
------------------------------------------------------------
------------------------------------------------------------
------------------------------------------------------------
------------------------------------------------------------
--------MAP--SHIPTSDPPSQADTPMTDAAAEPITSVP--------VDRPDAQM---
------T--------------------DTDTNPNTTASSVAGDAPPLDG-----------
----RRRRSEAF---------------HMRKSILGKKHGRLDESM-E-------------
----------------------------------DDSIRRFRYLL---------------
-GLTDL-----FRHFIETNP--NPRIKEIMAEIDRQNEEEEAKAKKKGSARSGGASADRR
RRTEQE---------------------------EDAELLKDERSGGET--------GT-V
-------------------FRESPPFIK-GEMRDYQIAGLNWLVSLHENGISGIL-ADEM
GLGKTLQTISFLGYLRHVCGITGPHLVAVPKSTLDNWRREFAKWTPEVNVLVLQGDKEER
HRLINERLL------DENFDVCITSYEMVLREKSHLKKFAWEYIIIDEAHRIKNEESSLA
QIIRVFHSRNRLLITGTPLQNNLHELWALLNFLLPDVFG--DSEAFDQWFSSQD------
------------ADQDTVVQQLHRVLRPFLLRRVKNDVEKSLLPKKEINLYVPMSEMQVK
WYQKILEKDIDAVNGAAGKRESKTRLLNIVMQLRKCCNHPYLFEGAEP----GPPYTTDE
HL---VDNAGKMVILDKVLARMKKQGSRVLIFSQMSRVLDILEDYCVFREYKYCRIDGTT
AHEDRIAAIDEYNKPDSEKFIFLLTTRAGGLGINLTTADIVVLYDSDWNPQADLQAMDRA
HRIGQTKQVVVFRFITENAIEEKVLERAAQKLRLDQLVIQQGRAQQ--QTKNAA------
SKDELLGMIQHGAANVF----TQKGAT---GSLSTENKLSED-DIDAILRKGEERTAELN
KKYEKLGIDDLQKF---SSESAYEWNGQDF-A-DRKKD----IGINWINPAKRERK--EQ
FYSIDKYYRQALAT-GGR---------TADPKPKVPRAPKQIAVHDWQFFPPGLQELQEK
ETAYFHKEIGYKVPLSD----------GPDE----E----------------------LS
EREAERDLEQQEIDNAVPLTEEEQAQKAKMSEEGFST--------WNRRDFQQFVNGSAK
FG----RTDYAGIATEVDS-------KEPDEIEEYAQVFWERYTEI-QDYPKYLRVIDQG
EEKLRKMNHQRKML----------RKKMEMYRVPLQQLKINYTVSTTNKKV---------
---------------YTEEEDRFLLVMLDKYGVDGEGLYEKIRDEIRESPLFRFDWFFL-
-------------------SRTPVEIGRRCTTLLNTV-----------------------
------------------------------------------------------AKEFE-
------TAEDGKANGEG-GKGRGRDRDE-EEVENEEE-APAKKKT---------------
------------------------------------------------------------
-----KGGAV----NKQVKAVKG--GSKANS-ASTSRAASVSSNAAS--KSKSRKK----
------------------------------------------------------------
------------------------------------------------------------
------------------------------------------------------------
------------------------------------------------------------
------------------------------------------------------------
------------------------------------------------------------
------------------------------------------------------------
-------------------------------
>XP_001272197_Aspergillus_clavatus
------------------------------------------------------------
------------------------------------------------------------
------------------------------------------------------------
------------------------------------------------------------
------------------------------------------------------------
------------------------------------------------------------
--------MAP--SQVPDSDTPSQADTPMTDGNEDPVTSVP--------VDNADAEMTGY
QDTPDYT--------------------DSETNPNTTASSVAGDAAPIDG-----------
----RRRRSEAF---------------QMRKNMFGKKHGRLDESK-E-------------
----------------------------------DDSIRRFRYLL---------------
-GLTDL-----FRHFIETNP--NPRIKEIMAEIDRQNAEEETKAKKKGSSRTGGAGSDRR
RRTEQE---------------------------EDAELLKDEKSGAET--------VT-V
-------------------FRESPPFIH-GEMRDYQVAGLNWLVSLHENGISGIL-ADEM
GLGKTLQTISFLGYLRHVCDITGPHLVAVPKSTLDNWKREFHKWTPEVNVLVLQGDKEER
HKLINERLL------DEDFDVCITSYEMVLREKAHLKKFAWEYIIIDEAHRIKNEESSLA
QIIRVFNSRNRLLITGTPLQNNLHELWALLNFLLPDVFG--DSEAFDQWFSGQD------
------------GDQDTVVQQLHRVLRPFLLRRVKSDVEKSLLPKKEVNLYVPMSEMQIK
WYQKILEKDIDAVNGAAGKRESKTRLLNIVMQLRKCCNHPYLFEGAEP----GPPYTTDE
HL---VFNSGKMVILDKLLARMQRQGSRVLIFSQMSRVLDILEDYCVFRDYKYCRIDGTT
AHEDRIAAIDDYNKPGSEKFIFLLTTRAGGLGINLTTADIVVLYDSDWNPQADLQAMDRA
HRIGQTKQVVVFRFITEDAIEEKVLERAAQKLRLDQLVIQQGRAQQ--QVKNAA------
SKDELLGMIQHGAANVF----NTKGAT---STLSNDKQLSDD-DIDAILRKGEERTAELN
KKYEKLGIDDLQKF---SSESAYEWNGKDF-T-ERKKD----IGINWINPAKRERK--EQ
FYSIDKYYRQALAT-GGR---------TAEPKPKVPRAPKQITIHDWQFFPPGLQELQEK
ETAYFHKEIGYKAQLPE----------GPDE----E----------------------LS
EREAERDLEQQEIDNAVPLTEEEQAEKARMSEEGFST--------WNRRDFQQFINGSAK
FG----RTDYKGIATEVDS-------KEPDEVEEYAKVFWKRYTEI-QDYPKYLRVIEQG
EEKLRKMNHQRKML----------RKKMEMYRVPLQQLKINYTVSTTNKKV---------
---------------YTEEEDRFLLVMLDKYGVDGDDLYEKIRDEIRESPLFRFDWFFL-
-------------------SRTPVEIGRRCTTLLNTV-----------------------
------------------------------------------------------AKEFE-
------VG----TNGEA-GKGRGRDREE-EEEEIEDVGAPAKKKT---------------
------------------------------------------------------------
-----KNGAV----NKQVKAVKG--GSKANS-TSTSRAASVSSTTAS--KSKSKKK----
------------------------------------------------------------
------------------------------------------------------------
------------------------------------------------------------
------------------------------------------------------------
------------------------------------------------------------
------------------------------------------------------------
------------------------------------------------------------
-------------------------------
>XP_001266702_Aspergillus_fischeri
------------------------------------------------------------
------------------------------------------------------------
------------------------------------------------------------
------------------------------------------------------------
------------------------------------------------------------
------------------------------------------------------------
--------MAP--SQVLNSDTPSQADTPMTDANEDAVTSVP--------VDNVDSQMTGY
QDTPDYTVTAPKPIDIGNSDSLTTGNQDSDTNPNTTASSVAGDAAPIDG-----------
----RRRRSEAF---------------QMRKSIFGKKHGRLDESK-E-------------
----------------------------------DDSIRRFRYLL---------------
-GLTDL-----FRHFIETNP--NPRIKEIMAEIDRQNAEEDAKAKKKGSSRTGGAGNDRR
RRTEQE---------------------------EDAELLKDEKTGAGT--------AT-V
-------------------FRESPPFIH-GEMRDYQVAGLNWLVSLHENGISGIL-ADEM
GLGKTLQTISFLGYLRHVCGITGPHLVAVPKSTLDNWKREFHKWTPEVNVLVLQGDKEER
HKLINERLL------DEDFDVCITSYEMVLREKAHLKKFAWEYIIIDEAHRIKNEESSLA
QIIRVFNSRNRLLITGTPLQNNLHELWALLNFLLPDVFG--DSEAFDQWFSSQD------
------------ADQDTVVQQLHRVLRPFLLRRVKSDVEKSLLPKKEVNLYVPMSEMQVK
WYQKILEKDIDAVNGAAGKRESKTRLLNIVMQLRKCCNHPYLFEGAEP----GPPYTTDE
HL---VYNSGKMVILDKLLARMQQQGSRVLIFSQMSRVLDILEDYCVFRDYKYCRIDGTT
AHEDRIAAIDEYNKPGSDKFIFLLTTRAGGLGINLTTADIVVLYDSDWNPQADLQAMDRA
HRIGQTKQVVVFRFVTENAIEEKVLERAAQKLRLDQLVIQQGRAQQ--QVKNAA------
SKDELLGMIQHGAANVF----NTKGAT---GTLPNDKQLSDD-DIDAILRKGEERTAELN
KKYEKLGIDDLQKF---SSESAYEWNGQDF-T-EKKKD----IGINWINPAKRERK--EQ
FYSIDKYYRQALAT-GGR---------TAETKPKVPRAPKQISIHDWQFFPPGLQELQEK
ETAYFHKEIGYKAQLPE----------GPEE----E----------------------LS
EREAERDLEQQEIDNAVPLTEEEQAEKARMSEEGFAT--------WNRRDFQQFINGSAK
FG----RTDYEGIATEVDS-------KDAAEVEEYAKVFWKRYTEI-QDYPKYIRIIEQG
EEKLRKMSHQRKML----------RKKMEMYRVPLQQLKINYTVSTTNKKV---------
---------------YTEEEDRFLLVMLDKYGVDGEGLYEKIRDEIRESPLFRFDWFFL-
-------------------SRTPVEIGRRCTTLLNTV-----------------------
------------------------------------------------------AKEFE-
------VG----ANGEA-GKGRGRDREE-EDEENEEVGAPAKKKS---------------
------------------------------------------------------------
-----KNGAV----NKQVKAVKS--GSKANS-VSTSRAASVSSTTAS--KSKSKKK----
------------------------------------------------------------
------------------------------------------------------------
------------------------------------------------------------
------------------------------------------------------------
------------------------------------------------------------
------------------------------------------------------------
------------------------------------------------------------
-------------------------------
>XP_041139955_Aspergillus_flavus
------------------------------------------------------------
------------------------------------------------------------
------------------------------------------------------------
------------------------------------------------------------
------------------------------------------------------------
------------------------------------------------------------
--------MAP--SLAPNSETPSQADTPMTDANDEPVTSVP--------VDDAQMGG--Y
HDTPDYT--------------------DSDTNPNTTASSVAGDTVPVDG-----------
----RRKRSEAF---------------HLRKSILGKKHGRLDESK-E-------------
----------------------------------DDSIRRFRYLL---------------
-GLTDL-----FRHFIETNP--NPRIKEIMAEIDRQNDEDEAKAKKKGSSRSGGAGGDRR
RRTEQE---------------------------EDAELLKDEKSGGET--------GT-V
-------------------FRESPPFVH-GEMRDYQIAGLNWLVSLHENGISGIL-ADEM
GLGKTLQTISFLGYLRHVCDITGPHLVAVPKSTLDNWKREFHKWTPDVNVLVLQGDKEER
HKLINERLL------DEDFDVCITSYEMVLREKSHLKKFAWEYIIIDEAHRIKNEESSLA
QIIRVFHSRNRLLITGTPLQNNLHELWALLNFLLPDVFG--DSEAFDQWFSNQE------
------------SDQDTVVQQLHRVLRPFLLRRVKSDVEKSLLPKKEVNLYVPMSEMQVK
WYQKILEKDIDAVNGAAGKRESKTRLLNIVMQLRKCCNHPYLFEGAEP----GPPYTTDE
HL---VYNAGKMSILDKLLARMQKQGSRVLIFSQMSRVLDILEDYCVFREYNYCRIDGTT
AHEDRIAAIDEYNKPGSDKFVFLLTTRAGGLGINLTTADIVVLYDSDWNPQADLQAMDRA
HRIGQTKQVVVFRFVTENAIEEKVLERAAQKLRLDQLVIQQGRAQQ--QTKNAA------
SKEELLGMIQHGAANVF----SNDNST---APFNADKQISDD-DIDAILRKGEERTAELS
KKYEKLGIDDLQKF---SSESAYEWNGKDF-T-DRKKD----IGLNWINPAKRERK--EQ
FYSIDKYYRQALAT-GGR---------TADPKPKVPRAPKQIAVHDWQFFPPGLQELQEK
ETAYFHKEIGYKVPLPD----------GPEE----E----------------------LS
EREAERDLEQQEIDNAVPLTEEEQAQKAEMSEEGFST--------WNRRDFQQFVNGSAK
FG----RTDYVGIATEVDS-------KEPDEVEEYAKVFWKRYTEI-QDYPKYLRVIEQG
EEKLRKMNHQRKML----------RKKMEMYRVPLQQLKINYTVSTTNKKV---------
---------------YTEEEDRFLLVMLDKYGVDGEGLYEKIRDEIRESPLFRFDWFFL-
-------------------SRTPVEIGRRCTTLLNTV-----------------------
------------------------------------------------------AKEFE-
------VA-DEKANGES-GKGRGRDRED-EDAENDDDGAPAKKKN---------------
------------------------------------------------------------
-----KGGAV----NKQVKAVKG--NSKANS-TSTSRAASVSSNTAS--KAKSRKK----
------------------------------------------------------------
------------------------------------------------------------
------------------------------------------------------------
------------------------------------------------------------
------------------------------------------------------------
------------------------------------------------------------
------------------------------------------------------------
-------------------------------
>XP_751485_Aspergillus_fumigatus
------------------------------------------------------------
------------------------------------------------------------
------------------------------------------------------------
------------------------------------------------------------
------------------------------------------------------------
------------------------------------------------------------
--------MAP--SQVLHSDTPSQADTPMTDANEDAVTSVA--------VDHVDAQMT--
---------------------------DSDTNPNTTASSVAGDTAPIDG-----------
----RRRRSEAF---------------QMRKSIFGKKHGRLDESK-E-------------
----------------------------------DDSIRRFRYLL---------------
-GLTDL-----FRHFIETNP--NPRIKEIMAEIDRQNAEEDAKAKKKGSSRTGGAGNDRR
RRTEQE---------------------------EDAELLKDEKTGAGT--------AT-V
-------------------FRESPPFIQ-GEMRDYQIAGLNWLVSLHENGISGIL-ADEM
GLGKTLQTISFLGYLRHVCGITGPHLVAVPKSTLDNWKREFHKWTPDVNVLVLQGDKEER
HKLINERLL------DEDFDVCVTSYEMVLREKAHLKKFAWEYIIIDEAHRIKNEESSLA
QIIRVFNSRNRLLITGTPLQNNLHELWALLNFLLPDVFG--DSEAFDQWFSSQD------
------------ADQDTVVQQLHRVLRPFLLRRVKSDVEKSLLPKKEVNLYVPMSEMQVK
WYQKILEKDIDAVNGAAGKRESKTRLLNIVMQLRKCCNHPYLFEGAEP----GPPYTTDE
HL---VYNSGKMVILDKLLARMQKQGSRVLIFSQMSRVLDILEDYCVFRDYKYCRIDGTT
AHEDRIAAIDEYNKPGSDKFIFLLTTRAGGLGINLTTADIVVLYDSDWNPQADLQAMDRA
HRIGQTKQVVVFRFVTENAIEEKVLERAAQKLRLDQLVIQQGRAQQ--QVKNAA------
SKDELLGMIQHGAANVF----NTKGAT---GALSNDKQLSDD-DIDAILRKGEERTAELN
KKYEKLGIDDLQKF---SSESAYEWNGQDF-T-EKKKD----IGINWINPAKRERK--EQ
FYSIDKYYRQALAT-GGR---------TAETKPKVPRAPKQISIHDWQFFPPGLQELQEK
ETAYFHKEIGYKAQLPE----------GPEE----E----------------------LS
EREAERDLEQQEIDNAVPLTEEEQAEKARMSEEGFAT--------WNRRDFQQFINGSAK
FG----RTDYEGIATEVDS-------KDAAEVEEYAKVFWKRYTEI-QDYPKYIRIIEQG
EEKLRKMSHQRKML----------RKKMEMYRVPLQQLKINYTVSTTNKKV---------
---------------YTEEEDRFLLVMLDKYGVDGEGLYEKIRDEIRESPLFRFDWFFL-
-------------------SRTPVEIGRRCTTLLNTV-----------------------
------------------------------------------------------AKEFE-
------VG----ANGEA-GKGRGRDREE-EDEENEEVGAPAKKKS---------------
------------------------------------------------------------
-----KNGAV----NKQVKAVKS--G-KVNS-ASTSRAASVSSTTAP--KSKSKKK----
------------------------------------------------------------
------------------------------------------------------------
------------------------------------------------------------
------------------------------------------------------------
------------------------------------------------------------
------------------------------------------------------------
------------------------------------------------------------
-------------------------------
>XP_663247_Aspergillus_nidulans
------------------------------------------------------------
------------------------------------------------------------
------------------------------------------------------------
------------------------------------------------------------
------------------------------------------------------------
------------------------------------------------------------
--------MAP--AAVPTSDPPSQADTPMTDANEEI-TSVP--------VDPLDAKM---
TDTPDYT--------------------DSDTNPNTTASSVAGDVVPSDG-----------
----RRRRSEAF---------------QMRKNMFGKKHGSLNENK-D-------------
----------------------------------DDSIRRFRYLL---------------
-GLTDL-----FRHFIESNP--NPRIKEIMAEIDRQDAEEAAKSKRKVSARSGGASGERR
RRTEQE---------------------------EDAELLSDEKRGGGT--------NT-I
-------------------FRESPPFIQ-GEMRDYQIAGLNWLVSLHENGISGIL-ADEM
GLGKTLQTISFIGYLRHLCDITGPHLVAVPKSTLDNWKREFHKWTPEVNVLVLQGDKEER
HKLINERLL------DEDFDVCITSYEMILREKSHLKKFAWEYIIIDEAHRIKNEESSLA
QIIRVFNSRNRLLITGTPLQNNLHELWALLNFLLPDVFG--DSEAFDQWFSNQE------
------------ADQDTVVQQLHRVLRPFLLRRVKSDVEKSLLPKKEVNLYVPMSSMQVK
WYQKILEKDIDAVNGAGGKKESKTRLLNIVMQLRKCCNHPYLFEGAEE----GPPYTNDV
HI---INNSGKMVILDKLLARMQAQGSRVLIFSQMSRVLDILEDYCALRKYQYCRIDGTT
AHEDRIAAIDEYNKPDSDKFIFLLTTRAGGLGINLTTADIVVLYDSDWNPQADLQAMDRA
HRIGQTKQVVVYRFITESAIEERVLERAAQKLRLDQLVIQQGRAQQ--QAKNTA------
SKDELLGMIQHGAAEIF----NKQGGT---STLQEGKDITDD-DIDAILRKGEERTAELS
KKYEQLGIDDLQKF---NSESAYEWNGKDFTT-DKKKD----IGIHWINPAKRERK--EQ
FYSIDKYYRQALAT-GGR---------TADPKPKVPRAPKQIAIHDWQFFPPGLQELQDK
ETAYFHKEIGYKVPLPD----------GP-E----E----------------------LT
HREAERDLEQAMIDNAAPLTEAEQAEKTKLSEQGFSD--------WNRRDFQQFINGSAK
FG----RTDYAGIATEVDS-------KDPKQVEEYANVFWKRYTEI-QDYPKYIRVIEQG
EEKLRKMGHQRKML----------RKKMEMYRVPLQQLKINYTVSTTNKKV---------
---------------YTEEEDRFLLVMLDKYGVEGEGLYEKIREEVRESPLFRFDWFFL-
-------------------SRTPVEIGRRCTTLLNTI-----------------------
------------------------------------------------------AKEFE-
---------PDGKNGD--GKGRGRDRED-DELDNEDD-VPAKKKT---------------
------------------------------------------------------------
-----K-GAV----NKQVKAVKG---SKGNS-ASTSRA---SSANPP--KSRGRKK----
------------------------------------------------------------
------------------------------------------------------------
------------------------------------------------------------
------------------------------------------------------------
------------------------------------------------------------
------------------------------------------------------------
------------------------------------------------------------
-------------------------------
>XP_001389339_Aspergillus_niger
------------------------------------------------------------
------------------------------------------------------------
------------------------------------------------------------
------------------------------------------------------------
------------------------------------------------------------
------------------------------------------------------------
--------MAP--SVEPTPDSPSQADTPMTDANAEPVTSVP--------VDSADAPMTGY
QDTPDYT--------------------DSDTNPNTTASSVAGDAAPLDG-----------
----RRRRSEAF---------------HMRKSILGKKHGRLDESK-E-------------
----------------------------------DDSIRRFRYLL---------------
-GLTDL-----FRHFIETNP--NPRIKEIMAEIDRQNAEEEAKAKKKGSSRSGGAGGDRR
RRTEQE---------------------------EDAELLKDERTGGET--------NT-V
-------------------FRESPPFIK-GEMRDYQIAGLNWLVSLHENGISGIL-ADEM
GLGKTLQTISFLGYLRHVCEITGPHLIAVPKSTLDNWKREFGKWTPEVNVLVLQGDKEQR
HKLINEELL------DENFDVCITSYEMILREKAHLKKFAWEYIIIDEAHRIKNEESSLA
QIIRVFHSRNRLLITGTPLQNNLHELWALLNFLLPDVFG--DSEAFDQWFSGQD------
------------SDQDTVVQQLHRVLRPFLLRRVKSDVEKSLLPKKEVNLYVPMSEMQVK
WYQKILEKDIDAVNGAAGKRESKTRLLNIVMQLRKCCNHPYLFEGAEP----GPPYTTDE
HL---VYNAGKMTILDKLLARMQKQGSRVLIFSQMSRVLDILEDYCVFREYNYCRIDGTT
AHEDRIAAIDEYNKPGSEKFIFLLTTRAGGLGINLTTADIVVLFDSDWNPQADLQAMDRA
HRIGQTKQVVVFRFVTENAIEEKVLERAAQKLRLDQLVIQQGRAQQ--QTKNAA------
SKEELLGMIQHGAANVF----NTQANT---T-ISAEHQISED-DIDDILRKGEERTAQLN
KKYEKLGIDDLQKF---SSESAYEWNGKDF-T-DRKKD----IGINWINPAKRERK--EQ
FYSIDKYYRQALAT-GGR---------TADPKPKVPRAPKQITVHDWQFFPPGLQELQEK
ETAYFHKEIGYKVPLPD----------GPEE----E----------------------LS
EREAERDLEQQEIDNAVPLTEDEQAEKAKMSEEGFSN--------WNRRDFQQFVNGSAK
FG----RTDYVGIATEVDS-------KEPEEVEEYAQVFWERYTEI-QDYPKYLRVIEQG
EDKLRKMNHQRKML----------RKKMEMYRVPLQQVKINYTVSTTNKKV---------
---------------YTEEEDRFLLVMLDKYGVDGEGLYEKIRDEIRESPLFRFDWFFL-
-------------------SRTPVEIGRRCTTLLNTV-----------------------
------------------------------------------------------AKEFE-
------T--DGKANGES-GKGRGRDRDD-DEAE-EDEAPPAKKKT---------------
------------------------------------------------------------
-----KGGAV----NKQVKAVKG--GSKANS-TSTSRAASVSSNAAP--KSRSRKK----
------------------------------------------------------------
------------------------------------------------------------
------------------------------------------------------------
------------------------------------------------------------
------------------------------------------------------------
------------------------------------------------------------
------------------------------------------------------------
-------------------------------
>XP_015406024_Aspergillus_nomiae
------------------------------------------------------------
------------------------------------------------------------
------------------------------------------------------------
------------------------------------------------------------
------------------------------------------------------------
------------------------------------------------------------
--------MAP--SFAPNSETPSQADTPMTDANDEPVTSVP--------VDDAQMGG--Y
QDTPDYT--------------------DSDTNPNTTASSVAGDTVPVDG-----------
----RRKRSEAF---------------HLRKSILGKKHGRLDESK-E-------------
----------------------------------DDSIRRFRYLL---------------
-GLTDL-----FRHFIETNP--NPRIKDIMAEIDRQNDEEEAKAKKKGS-----------
--TEQE---------------------------EDAELLKDEKSGGET--------RT-V
-------------------FRESPPFVK-GEMRDYQIAGLNWLVSLHENGISGIL-ADEM
GLGKTLQTISFLGYLRHVCDITGPHLVAVPKSTLDNWKREFHKWTPDVNVLVLQGDKEER
HKLINERLL------DENFDVCITSYEMVLREKSHLKKFAWEYIIIDEAHRIKNEESSLA
QIIRVFHSRNRLLITGTPLQNNLHELWALLNFLLPDVFG--DSEAFDQWFSNQE------
------------SDQDTVVQQLHRVLRPFLLRRVKSDVEKSLLPKKEVNLYVPMSEMQVK
WYQKILEKDIDAVNGAAGKRESKTRLLNIVMQLRKCCNHPYLFEGAEP----GPPYTTDE
HL---VYNAGKMSILDKLLARMQKQGSRVLIFSQMSRVLDILEDYCVFREYNYCRIDGTT
AHEDRIAAIDEYNKPGSDKFVFLLTTRAGGLGINLTTADIVVLYDSDWNPQADLQAMDRA
HRIGQTKQVVVFRFVTENAIEEKVLERAAQKLRLDQLVIQQGRAQQ--QTKNAA------
SKEELLGMIQHGAANVF----SNDNST---APFNADKQISDD-DIDAILRKGEERTAELS
KKYEKLGIDDLQKF---SSESAYEWNGKDF-T-DRKKD----IGLNWINPAKRERK--EQ
FYSIDKYYRQALAT-GGR---------TADPKPKVPRAPKQIAVHDWQFFPPGLQELQEK
ETAYFHKEIGYKVPLPD----------GPEE----E----------------------LS
EREAERDLEQQEIDNAVPLTEEEQTQKAEMSEEGFST--------WNRRDFQQFVNGSAK
FG----RTDYVGIATEVDS-------KEPDEVEEYAKVFWKRYTEI-QDYPKYLRVVEQG
EEKLRKMNHHRKML----------RKKMEMYRVPLQQLKINYTVSTTNKKV---------
---------------YTEEEDRFLLVMLDKYGVDGEGLYEKIRDEIRESPLFRFDWFFL-
-------------------SRTPVEIGRRCTTLLNTV-----------------------
------------------------------------------------------AKEFE-
------VA-DEKANGES-GKGRGRDRDD-EDAENDDDGAPAKKKN---------------
------------------------------------------------------------
-----KGGAV----NKQVKAVKG--NSKANS-TSTSRAASVSSNTAP--KAKSRKK----
------------------------------------------------------------
------------------------------------------------------------
------------------------------------------------------------
------------------------------------------------------------
------------------------------------------------------------
------------------------------------------------------------
------------------------------------------------------------
-------------------------------
>XP_023088566_Aspergillus_oryzae
------------------------------------------------------------
------------------------------------------------------------
------------------------------------------------------------
------------------------------------------------------------
------------------------------------------------------------
------------------------------------------------------------
--------MAP--SLAPNSETPSQADTPMTDANDEPVTSVP--------VDDAQMG----
---------------------------DSDTNPNTTASSVAGDTVPVDG-----------
----RRKRSEAF---------------HLRKSILGKKHGRLDESK-E-------------
----------------------------------DDSIRRFRYLL---------------
-GLTDL-----FRHFIETNP--NPRIKEIMAEIDRQNDEDEAKAKKKGSSRSGGAGGDRR
RRTEQE---------------------------EDAELLKDEKSGGET--------GT-V
-------------------FRESPPFVH-GEMRDYQIAGLNWLVSLHENGISGIL-ADEM
GLGKTLQTISFLGYLRHVCDITGPHLVAVPKSTLDNWKREFHKWTPDVNVLVLQGDKEER
HKLINERLL------DEDFDVCITSYEMVLREKSHLKKFAWEYIIIDEAHRIKNEESSLA
QIIRVFHSRNRLLITGTPLQNNLHELWALLNFLLPDVFG--DSEAFDQWFSNQE------
------------SDQDTVVQQLHRVLRPFLLRRVKSDVEKSLLPKKEVNLYVPMSEMQVK
WYQKILEKDIDAVNGAAGKRESKTRLLNIVMQLRKCCNHPYLFEGAEP----GPPYTTDE
HL---VYNAGKMSILDKLLARMQKQGSRVLIFSQMSRVLDILEDYCVFREYNYCRIDGTT
AHEDRIAAIDEYNKPGSDKFVFLLTTRAGGLGINLTTADIVVLYDSDWNPQADLQAMDRA
HRIGQTKQVVVFRFVTENAIEEKVLERAAQKLRLDQLVIQQGRAQQ--QTKNAA------
SKEELLGMIQHGAANVF----SNDNST---APFNADKQISDD-DIDAILRKGEERTAELS
KKYEKLGIDDLQKF---SSESAYEWNGKDF-T-DRKKD----IGLNWINPAKRERK--EQ
FYSIDKYYRQALAT-GGR---------TADPKPKVPRAPKQIAVHDWQFFPPGLQELQEK
ETAYFHKEIGYKVPLPD----------GPEE----E----------------------LS
EREAERDLEQQEIDNAVPLTEEEQAQKAEMSEEGFST--------WNRRDFQQFVNGSAK
FG----RTDYVGIATEVDS-------KEPDEVEEYAKVFWKRYTEI-QDYPKYLRVIEQG
EEKLRKMNHQRKML----------RKKMEMYRVPLQQLKINYTVSTTNKKV---------
---------------YTEEEDRFLLVMLDKYGVDGEGLYEKIRDEIRESPLFRFDWFFL-
-------------------SRTPVEIGRRCTTLLNTV-----------------------
------------------------------------------------------AKEFE-
------VA-DEKANGES-GKGRGRDRDD-EDAENDDDGAPAKKKN---------------
------------------------------------------------------------
-----KGGAV----NKQVKAVKG--NSKANS-TSTSRAASVSSNTAS--KAKSRKK----
------------------------------------------------------------
------------------------------------------------------------
------------------------------------------------------------
------------------------------------------------------------
------------------------------------------------------------
------------------------------------------------------------
------------------------------------------------------------
-------------------------------
>XP_040634804_Aspergillus_ruber
------------------------------------------------------------
------------------------------------------------------------
------------------------------------------------------------
------------------------------------------------------------
------------------------------------------------------------
------------------------------------------------------------
-------MVAPSKSQDPQSDTPSQADTPMTDANEEAFTSVP--------VDSTDAQM---
----------------------------------TDENSVAGDTT-VDG-----------
----RKRRSQES---------------SQRKNVLGKKHGRLDESK-E-------------
----------------------------------SDSIRRFRYLL---------------
-GLTDL-----FRHFIETNP--NPRIKEIIAEIDRQNADE-AKAKKKGTSRSGGAGSERR
RRTEQE---------------------------EDAELLNDE-SEEQT--------GT-V
-------------------FRETPPFIK-GEMRDYQVAGLNWLVSLHENGISGIL-ADEM
GLGKTLQTISFLGYLRYVCDIPGPHLVAVPKSTLDNWKREFEKWTPDVKVLVLQGDKEER
QRLINEELL------QENFDVCITSYEMVLREKTHLKKFAWEYIIIDEAHRIKNEESSLA
QIIRVFNSRNRLLITGTPLQNNLHELWALLNFLLPDVFG--DSEAFDQWFSTQD------
------------SDQDTVVQQLHRVLRPFLLRRVKSDVEKSLLPKKEINLYVPMSEMQVK
WYQKILEKDIDAVNGAAGKRESKTRLLNIVMQLRKCCNHPYLFEGAEP----GPPYTTDE
HL---VYNSGKMVILDKILTRMQKQGSRVLIFSQMSRVLDILEDYCVFRDYNYCRIDGTT
AHEDRIAAIDDYNKPGSDKFVFLLTTRAGGLGINLTSADIVVLYDSDWNPQADLQAMDRA
HRIGQTKQVVAFRFVTEKAIEEKVLERAAQKLRLDQLVIQQGRAQQ--QAKNAA------
SKDELLGMIQHGAASLF----GQDNNT-----ISSENQISED-DIDAILRKGEERTAMLN
KKYEKLGIDDLQKF---SSESAYEWNGKDF-T-ERKKD----IGINWINPAKRERK--EQ
FYSIDKYYRQALAT-GGR---------TADPKPKVPRAPKQIAVHDWQFFPPGLQELQEK
ETAYFHKEIGYKAQLPD----------GPEE----E----------------------LS
EREAERDLEQQEIDNAVPLTEDEQAKKAKMSEEGFST--------WNRRDFQQFINGSAK
FG----RNDYSGIATEVDS-------KDADEVEEYAGLFWKRYTEI-QDYPKYLRVIDQG
EEKLRKMGHQRKML----------RKKIEMYRVPLQQLKINYTVSTTNKKV---------
---------------YTEEEDRFLLVMLDRYGVDGEGLYEKIRDEIRESPLFRFDWFFL-
-------------------SRTPVEIGRRCTTLLNTV-----------------------
------------------------------------------------------AKEFE-
------PG-DGKANGEA-SKGRGRGRED-EDEEIEEE-APAKKKT---------------
------------------------------------------------------------
-----KNGAV---QNKQVKAVKG--GSKSNS-ASTSRAASVSSNTAP--KSKSRKK----
------------------------------------------------------------
------------------------------------------------------------
------------------------------------------------------------
------------------------------------------------------------
------------------------------------------------------------
------------------------------------------------------------
------------------------------------------------------------
-------------------------------
>XP_040703265_Aspergillus_sydowii
------------------------------------------------------------
------------------------------------------------------------
------------------------------------------------------------
------------------------------------------------------------
------------------------------------------------------------
------------------------------------------------------------
--------MAP--APVAASDPPSQADTPMTDPNEEP-TSVP--------VDPLDAKM---
MDTPDYT--------------------DSDTNPNTTASSVAGDAIPSDG-----------
----RRRRSEAF---------------QMRKNMFGKKHGSLNENK-E-------------
----------------------------------DDSIRRFRYLL---------------
-GLTDL-----FRHFIETNP--NPRIKEIMGEIDKQNAEEEAKAKRKGSSRSGGAGGDRR
RRTEQE---------------------------EDAELLKDERSGGQT--------NT-I
-------------------FRESPPYVQ-GEMRDYQVAGLNWLVSLHENGISGIL-ADEM
GLGKTLQTISFIGYLRHFCDITGPHLVAVPKSTLDNWKREFHKWTPEVNVLVLQGDKEER
HKLINERLL------DEDFDVCITSYEMVLREKSHLKKFAWEYIIIDEAHRIKNEESSLA
QIIRVFNSRNRLLITGTPLQNNLHELWALLNFLLPDVFG--DSEAFDQWFSNQD------
------------ADQDTVVQQLHRVLRPFLLRRVKSDVEKSLLPKKEVNLYVPMSNMQVK
WYQKILEKDIDAVNGAAGKRESKTRLLNIVMQLRKCCNHPYLFEGAEP----GPPYTTDE
HL---VDNAGKMVILDKLLTRMQAQGSRVLIFSQMSRVLDILEDYCVFRDYNYCRIDGTT
AHEDRIAAIDDYNKPDSEKFIFLLTTRAGGLGINLTSADIVVLYDSDWNPQADLQAMDRA
HRIGQTKQVVVYRFITESAIEERVLERAAQKLRLDQLVIQQGRAQQ--QAKNAA------
SKEELLGMIQHGAAEIF----GNESGT---KTIAEGKGLSDD-DIDAILRKGEERTAELS
KKYEKLGIDDLQKF---SSESAYEWNGKDF-A-DKKKD----IGINWINPAKRERK--EQ
FYSIDKYYRQALAT-GGR---------TADPKPKVPRAPKQITIHDWQFFPPGLHELQEK
ETAYFHKEIGYKAPIPE----------GPEE----E----------------------LS
EREAERDLEQQEIDNAVPLTEEEQTKKTQMSEEGFST--------WNRRDFQQFVNGSAK
FG----RTDYVGIATEVDS-------KEPDEIEEYAEVFWKRYTEI-QDYPKYLRVIDQG
EEKLRKMGHQRKML----------RKKMEMYRVPIQQLKINYTVSTTNKKV---------
---------------YTEEEDRFLLVMLDKYGVDGEGLYDKIRDEIRESPLFRFDWFFL-
-------------------SRTPVEIGRRCTTLLNTV-----------------------
------------------------------------------------------AKEFE-
---------PD--SGK--TNGRGRDRDD-DEVENEDE-APAKKKT---------------
------------------------------------------------------------
-----K-GAV----NKQVKAVKG---SKANS-ASTSRA---SSTAPS--KSRGRKK----
------------------------------------------------------------
------------------------------------------------------------
------------------------------------------------------------
------------------------------------------------------------
------------------------------------------------------------
------------------------------------------------------------
------------------------------------------------------------
-------------------------------
>XP_001212406_Aspergillus_terreus
------------------------------------------------------------
------------------------------------------------------------
------------------------------------------------------------
------------------------------------------------------------
------------------------------------------------------------
------------------------------------------------------------
--------MAP----VPDSDTPSQADTPMTDANEEPVTSVP--------VDNADAPM--T
DQTNAIQ--------------------DSDTNPNTTASSVAGDTVPMDG-----------
----RKRRSEAF---------------HLRKSVLGKKHGRLDESK-E-------------
----------------------------------EDSIRRFRYLL---------------
-GLTDL-----FRHFIETNP--NPRIKEIMAEIDRQNAAEEAKA-KKGSSRSGGAGGERR
RRTEQE---------------------------EDAELLKDEKSGAET--------GT-V
-------------------FRESPPFVN-GEMRDYQIAGLNWLVSLHENGISGIL-ADEM
GLGKTLQTISFLGYLRHVCDIPGPHLVAVPKSTLDNWKREFQKWTPEVNVLVLQGDKEER
HKLINERLL------DEDFDVCITSYEMVLREKSHLKKFAWEYIIIDEAHRIKNEESSLS
QIIRVFHSRNRLLITGTPLQNNLHELWALLNFLLPDVFG--DSEAFDQWFSSQD------
------------SDQDTVVQQLHRVLRPFLLRRVKSDVEKSLLPKKEVNLYVPMSEMQVK
WYQKILEKDIDAVNGAAGKRESKTRLLNIVMQLRKCCNHPYLFEGAEP----GPPYTTDE
HL---VYNAGKMVILDKLLSRMQKQGSRVLIFSQMSRVLDILEDYCVFREYNYCRIDGTT
AHEDRIAAIDDYNRPGSDKFIFLLTTRAGGLGINLTTADIVVLYDSDWNPQADLQAMDRA
HRIGQTKQVVVFRFVTENAIEEKVLERAAQKLRLDQLVIQQGRAQQ--QTKNAA------
SKEELLGMIQHGAANVF----STQGST---GPLTTEKQISED-DIDAILRKGEERTAELN
KKYEKLGIDDLQKF---SSENAYEWNGKDF-T-DRKKD----IGLTWINPAKRERK--EQ
FYSIDKYYRQALAT-GGR---------TADPKPKVPRAPKQVNVHDWQFFPPGLQDLQDK
ETAYFHKEIGYKVPLPE----------GPEE----E----------------------LS
EREAERDLEQQEIDNAVPLTEEEQALKAKMSEEGFAT--------WNRRDFQQFINGSAK
FG----RTDYEGIATEVDS-------KDPDEVEAYAQVFWKRYTEI-QDYPKYLRVIEQG
EEKLRKMNHQRKML----------RKKMQMYRVPLQQLKINYTVSTTNKKV---------
---------------YTEEEDRFLLVMLDKYGVDGEGLYEKIRDEIRESPLFRFDWFFL-
-------------------SRTPVEIGRRCTTLLNTV-----------------------
------------------------------------------------------AKEFE-
------AP-DGKANGEA-GKGRGRDRDD-DDVENDDDGAPAKKKS---------------
------------------------------------------------------------
-----KSGAV----NKQVKAVKG--GSKANS-TSTSRAASVSSNPAP--KSKSRKK----
------------------------------------------------------------
------------------------------------------------------------
------------------------------------------------------------
------------------------------------------------------------
------------------------------------------------------------
------------------------------------------------------------
------------------------------------------------------------
-------------------------------
>XP_022491153_Penicillium_arizonense
------------------------------------------------------------
------------------------------------------------------------
------------------------------------------------------------
------------------------------------------------------------
------------------------------------------------------------
------------------------------------------------------------
--------MAP----ALASDPVSQADTPMTDGNDDTVPLVP--------VDSADAQT-SY
QDTPDYT--------------------DSDTNPNTTASSIAGD---MDG-----------
----RRRRSEAN---------------HLRKSILGKKHGRLDESK-E-------------
----------------------------------NDSIRRFRYLL---------------
-GLTDL-----FRHFIETNP--NPHIKEIMTEIDRQNADSEEKA-RKGSSRSGGAGGERR
RRTEQE---------------------------EDAELLRDERRGGDT--------TT-V
-------------------FRESPAFVH-GELRDYQIAGLNWLVSLHENGISGIL-ADEM
GLGKTLQTISFLGYLRFVCEITGPHLVVVPKSTLDNWKREFARWIPDIQILVLQGNKEER
QRLINEELL------EENFDVCITSYEMILREKSHLKKFAWEYIIIDEAHRIKNEESSLS
QIIRLFNSRNRLLITGTPLQNNLHELWALLNFLLPDVFG--DSEAFDQWFSNQE------
------------SDQDTVIQQLHRVLRPFLLRRVKSDVEKSLLPKKELNLYVPMSEMQVK
WYQKILEKDIDAVNGAAGKRESKTRLLNIVMQLRKCCNHPYLFEGAEP----GPPYTTDE
HL---VFNSGKMAILDKLLKRMQADGSRVLIFSQMSRVLDILEDYCVFRDYNYCRIDGTT
AHEDRIAAIDDYNKPGSDKFVFLLTTRAGGLGINLTSADIVVLFDSDWNPQADLQAMDRA
HRIGQTKQVKVFRFVTENAIEEKVLERAAQKLRLDQLVIQQGRAQQ--QASKAT------
SKDDLLGMIQHGAANVF----GAKTTG-------SANEVSED-DIETILRKGEERTAELS
KKYETLGIDDLQKF---SSESAYEWNGKDF-T-ERKKD----IGVSWINPAKRERK--EQ
FYSIDKYYRQALAT-GGR---------TADTRPKVPRAPKQITVHDWQFFPPGLSDLQDK
ETAWFHKEIGYKAQLPDTTA-------GGST----E----------------------LS
DREADQALEQHAIDNAVPLTEEEQEQKARMSEEGFAN--------WNRRDFQQFVNGSAK
FG----RTDYVGIATEIDS-------KEPDEIKEYAEVFWRRYTEI-NDYTKYLRVIDQG
EEKLRKMNHQRKML----------RKKLEMYRVPLQQLKINYTVSTTNKKV---------
---------------YTEEEDRFLLVMLDKYGVEGEGLYEKIREEIRESPLFRFDWFFL-
-------------------SRTPVEVGRRCTTLLNTV-----------------------
------------------------------------------------------AKEFE-
------T------NGD--GKSRGRDREE-DE-EVEDA-APAKKKV---------------
------------------------------------------------------------
-----KNGAA---QNKQVKATKG--G-KTGS-NTSSRA----STTAP--KSKGRKR----
------------------------------------------------------------
------------------------------------------------------------
------------------------------------------------------------
------------------------------------------------------------
------------------------------------------------------------
------------------------------------------------------------
------------------------------------------------------------
-------------------------------
>XP_014534688_Penicillium_digitatum
------------------------------------------------------------
------------------------------------------------------------
------------------------------------------------------------
------------------------------------------------------------
------------------------------------------------------------
------------------------------------------------------------
--------MAP----AIASDPVSQVDTPMTDTNDDTVPSVP--------VDSTDAQM---
------T--------------------DSDTNPNTTASSVAGDAA-ADG-----------
----RRRRSEAN---------------NLRKSILGKKHGRLDNTK-E-------------
----------------------------------DDSIRRFRYLL---------------
-GLTDL-----FRHFIETNP--NPEIKEIMAEIDRQNAETEEKA-RKGSKRTGGAGSERR
RRTEQE---------------------------EDAELLQDEKQGGDS--------TT-V
-------------------FRESPAFIH-GELRDYQVAGLNWLVSLHENGISGIL-ADEM
GLGKTLQTISFLGYLRYIRDINGPHLVVVPKSTLDNWKREFAKWTPDIDVLVLQGNKEER
QQLINERLV------EEEFDVCITSYEMILREKSHLKKFAWEYIVIDEAHRIKNEESSLS
QIIRLFNSRNRLLITGTPLQNNLHELWALLNFLLPDVFG--DSEAFDQWFSNQD------
------------SDQETVVQQLHRVLRPFLLRRVKSDVEKSLLPKKELNLYVPMSEMQRR
WYQKILEKDIDAVNGAAGKRESKTRLLNIVMQLRKCCNHPYLFEGAEP----GPPYTTDE
HL---VFNSGKMVILDKLLKRMQADGSRVLIFSQMSRVLDILEDYCCFRDYNYCRIDGTT
AHEDRIAAIDDYNKPGSDKFVFLLTTRAGGLGINLTSADIVVLFDSDWNPQADLQAMDRA
HRIGQTKQVKVFRFITENAIEEKVLERAAQKLRLDQLVIQQGRSGQ--QAGKAS------
SKEDLLGMIQHGAADVF----NTQ-GR-------EGREISEDEDIETILRKGEERTAELS
KKYETLGIDDLQKF---SSESAYEWNGKDF-T-ERKKD----IGISWINPAKRERK--EQ
FYSIDKYYRQALAT-GGR---------TADTKPKVPRAPKQITVHDWQFFPPGLHELQEK
ETAYFHKEIGYKAQLPE----------GPDE----E----------------------LS
EREAERDLEQQEIDNSIPLTEEEQAEKARMSEEGFAT--------WNRRDFQQFINGSAK
FG----RTDYKGIATEVDS-------KEPNEIKEYAEVFWRRYTEI-QDYPKYLRVIDQG
EEKVRKIDHQRKML----------RKKLEMYRVPLQQLKINYTVSTTNKKV---------
---------------YTEDEDRFLLIMLDKYGVEGENLYENIREEIRESPLFRFDFFML-
-------------------SRTPVEIGRRCTTLLNTV-----------------------
------------------------------------------------------AKEFE-
------S------S-E--GKGRGRDRDE-EE-EMEEA-PPSKKKA---------------
------------------------------------------------------------
-----KNGAA---PTKQVKGTKG--GSKTAS-VASSLA---PSAAAT--KSKSRKR----
------------------------------------------------------------
------------------------------------------------------------
------------------------------------------------------------
------------------------------------------------------------
------------------------------------------------------------
------------------------------------------------------------
------------------------------------------------------------
-------------------------------
>XP_016593271_Penicillium_expansum
------------------------------------------------------------
------------------------------------------------------------
------------------------------------------------------------
------------------------------------------------------------
------------------------------------------------------------
------------------------------------------------------------
--------MAP----ALASDPVSQADTPMTDTNDDTVPFVP--------VDSVDAQM---
------T--------------------DSDTNPNTTASSVAGDAA-ADG-----------
----RRRRSEAN---------------HLRKSILGKKHGRLDNTK-E-------------
----------------------------------DDSIRRFRYLL---------------
-GLTDL-----FRHFIETNP--NPEIKQIMAEIDRQNAESEEKA-RKGSKRSGGAGSERR
RRTEQE---------------------------EDAELLQDEKQGGDS--------TT-V
-------------------FRESPAFIH-GELRDYQVAGLNWLVSLHENGISGIL-ADEM
GLGKTLQTISFLGYLRYIRDINGPHLVVVPKSTLDNWKREFARWTPDIDVLVLQGNKEER
QQLINERLV------EEEFDVCITSYEMILREKSHLKKFAWEYIIIDEAHRIKNEESSLS
QIIRLFNSRNRLLITGTPLQNNLHELWALLNFLLPDVFG--DSEAFDQWFSNQD------
------------SDQETVVQQLHRVLRPFLLRRVKSDVEKSLLPKKELNLYVPMSEMQRR
WYQKILEKDIDAVNGAAGKRESKTRLLNIVMQLRKCCNHPYLFEGAEP----GPPYTTDE
HL---VFNSGKMVILDKLLKRMQADGSRVLIFSQMSRVLDILEDYCCFRDYNYCRIDGTT
AHEDRIAAIDDYNKPGSDKFVFLLTTRAGGLGINLTSADIVVLFDSDWNPQADLQAMDRA
HRIGQTKQVKVFRFITENAIEEKVLERAAQKLRLDQLVIQQGRSGQ--QAGKAS------
SKDDLLGMIQHGAADVF----NTK-GG-------EGREISEDEDIETILRKGEERTAELS
KKYETLGIDDLQKF---SSESAYEWNGKDF-T-ERKKD----IGISWINPAKRERK--EQ
FYSIDKYYRQALAT-GGR---------TADTKPKVPRAPKQITVHDWQFFPPGLHELQEK
ETAYFHKEIGYKAQLPE----------GPEE----E----------------------LS
EREAERDLEQQEIDNSVPLTEEEQAEKARMSEEGFAT--------WNRRDFQQFINGSAK
FG----RTDYKGIATEVDS-------KEPNEIKEYAEVFWRRYTEI-QDYPKYLRVIDQG
EEKVRKIDHQRKML----------RKKLEMYRVPLQQLKINYTVSTTNKKV---------
---------------YTEDEDRFLLIMLDKYGVEGENLYENIREEIRESPLFRFDFFML-
-------------------SRTPVEIGRRCTTLLNTV-----------------------
------------------------------------------------------AKEFE-
------P------S-E--GKSRGRDREE-EE-EVEEA-PPAKKKA---------------
------------------------------------------------------------
-----KNGTV---PAKQVKATKG--GSKTAS-AASSRA---PSAAAT--KSKSRKRDTPR
SSHPSSNFSNQTWPTPTMTSRIKLIANPHYKKSGTKSYLHAMRKYRFTPTKDGPYFLGTT
MVQSGRQFTDKPVGGRARLHQVLQKKDVASDEVGQVGAHDVQNDSMYLAEVAIGTPAQTL
SLDFDTGSADLWVWSTELPSKTLSENKNHTIFDPTKSSTFKEKDGSTWQIKYGDGSSASG
TVGNDNVNIGGLVVKGQAVEVADRLSDQFAQGAGDGLLGLAFGNINTVKPQAVSTPVESM
ISQSDIPKSAELFTAKLGSWRDSDEPDKGESFYTFGYIDQDTVKASEAEISYTPIDNSQG
FWLFDSASATVNGKSVSRAGNQAIADTGTTLALVDDETCQAIYDAIPGAEYDNDSQGWIF
PSNTLADKLPVISFAVGDKQFVVQKEDLGFAEAKSGYVYGGIQSRGSMTMDILGDTFLKG
IYAVFDVGNLRFGAVQRKELHQNLSVPSESS
>XP_040651608_Penicillium_griseofulvum
------------------------------------------------------------
------------------------------------------------------------
------------------------------------------------------------
------------------------------------------------------------
------------------------------------------------------------
------------------------------------------------------------
--------MAP----ALASDPVSQADTPMTDANDDTVPSVP--------VDSADAQMTSH
RDTPDYT--------------------DSDTNPNTTESSVAGDAA-ADG-----------
----RRRRSEAN---------------HLRKNILNKKHGRLDTTK-E-------------
----------------------------------DDSIRRFRYLL---------------
-GLTDL-----FRHFIETNP--NPEIKEIMAEIDRQNAETEEKA-RKGSKRTGGAGNERR
RRTEQE---------------------------EDAELLQDEKQGGDS--------TT-V
-------------------FRESPAFIH-GELRDYQVAGLNWLVSLHENGISGIL-ADEM
GLGKTLQTISFLGYLRYIRDINGPHLVVVPKSTLDNWKREFAKWTPDIDVLVLQGNKEER
QQLINERLV------EEEFDVCITSYEMILREKSHLKKFAWEYIIIDEAHRIKNEESSLS
QIIRLFNSRNRLLITGTPLQNNLHELWALLNFLLPDVFG--DSEAFDQWFSNQD------
------------SDQDTVVQQLHRVLRPFLLRRVKSDVEKSLLPKKELNLYVPMSEMQRK
WYQKILEKDIDAVNGAAGKRESKTRLLNIVMQLRKCCNHPYLFEGAEP----GPPYTTDE
HL---VFNSGKMVILDKLLKRMQADGSRVLIFSQMSRVLDILEDYCVFRDYNYCRIDGTT
AHEDRIAAIDDYNKPGSDKFVFLLTTRAGGLGINLTSADIVVLFDSDWNPQADLQAMDRA
HRIGQTKQVKVFRFITEHAIEEKVLERAAQKLRLDQLVIQQGRSGQ--QVSKAT------
SKDDLLGMIQHGAANVF----NTK-GA-------DATQLSEDEDIETILRKGEERTAELN
KKYETLGIDDLQKF---SSESAYEWNGKDF-T-ERKKD----IGISWINPAKRERK--EQ
FYSIDKYYRQALAT-GGR---------TADTKPKVPRAPKQITVHDWQFFPPGLHELQEK
ETAYFHKEIGYKAQLPE----------GPEE----E----------------------LS
EREAERDLEQQEIDNSVPLTEEEQAEKARMSEEGFAS--------WNRRDFQQFINGSAK
FG----RTDYKGIATEVDS-------KEPHEIKEYAEVFWRRYTEI-QDYPKYLRVIDQG
EEKVRKMDHQRKML----------RKKLEMYRVPLQQLKINYTVSTTNKKV---------
---------------YTEDEDRFLLIMLDKYGVEGENLYELIRDEIRESPLFRFDFFML-
-------------------SRTPVEIGRRCTTLLNTV-----------------------
------------------------------------------------------AKEFE-
------P------S-E--GKGRGRDRDE-EE-EIEEA-PPAKKKA---------------
------------------------------------------------------------
-----KNGAA---PSKQAKATKG--GSKTAS-AASSRA---PSAAAT--KSKSRKR----
------------------------------------------------------------
------------------------------------------------------------
------------------------------------------------------------
------------------------------------------------------------
------------------------------------------------------------
------------------------------------------------------------
------------------------------------------------------------
-------------------------------
>XP_038926439_Penicillium_roqueforti
------------------------------------------------------------
------------------------------------------------------------
------------------------------------------------------------
------------------------------------------------------------
------------------------------------------------------------
------------------------------------------------------------
--------MAP----ALASDPVSQADTPMTDTNDDTVPLVP--------VDSADAQMTSR
QDTPDYT--------------------DSDTNANTTASSVAGDAA-ADG-----------
----RRRRSEAN---------------HLRKSILGKKHGRLDNTK-E-------------
----------------------------------DDSIRRFRYLL---------------
-GLTDL-----FRHFIETNP--NPEIKQIMAEIDRQNAEAEEKA-RKGTKRTGGAGSERR
RRTEQE---------------------------EDAELLQDEKQGGNT--------TT-V
-------------------FRESPSFIR-GELRDYQVAGLNWLVSLHENGISGIL-ADEM
GLGKTLQTISFLGYLRYIRDINGPHLVVVPKSTLDNWKREFARWTPDIDVLVLQGNKEER
QQLINERLV------EEKFDVCITSYEMILREKSHLKKFAWEYIIIDEAHRIKNEESSLS
QIIRLFNSRNRLLITGTPLQNNLHELWALLNFLLPDVFG--DSEAFDQWFSNQD------
------------SDQDTVVQQLHRVLRPFLLRRVKSDVEKSLLPKKELNLYVPMSEMQRR
WYQKILEKDIDAVNGAAGKRESKTRLLNIVMQLRKCCNHPYLFEGAEP----GPPYTTDE
HL---IFNSGKMVILDKLLKRMQADGSRVLIFSQMSRVLDILEDYCCFRDYNYCRIDGTT
AHEDRIAAIDDYNKPGSDKFVFLLTTRAGGLGINLTSADIVVLFDSDWNPQADLQAMDRA
HRIGQTKQVKVFRFITENAIEEKVLERAAQKLRLDQLVIQQGRSGQ--QAGKAS------
SKDDLLGMIQHGAANVF----NTK-GG-------DATELAEDEDIETILRKGEERTAELS
KKYETLGIDDLQKF---SSESAYEWNGKDF-T-ERKKD----IGISWINPAKRERK--EQ
FYSIDKYYRQALAT-GGR---------TADTKPKVPRAPKQITVHDWQFFPPGLHELQEK
ETAYFHKEIGYKAQLPE----------GPEE----E----------------------LS
DREAERDLEQQEIDNSVPLTEEEQAEKARMSEEGFAT--------WNRRDFQQFINGSAK
FG----RTDYKGIATEVDS-------KDPNEIKEYAEVFWRRYTEI-QDYPKYLRVIDQG
EEKVRKIDHQRKML----------RKKLEMYRVPLQQLKINYTVSTTNKKV---------
---------------YTEDEDRFLLIMLDKYGVEGEDLYENIREEIRDSPLFRFDFFML-
-------------------SRTPVEIGRRCTTLLNTV-----------------------
------------------------------------------------------AKEFD-
------P------S-E--GKGRGRDRDE-EE-EIEEA-PPAKKKA---------------
------------------------------------------------------------
-----KNGAA---PTKQVKAVKG--GSKTAS-AASSRA---PSAPAT--KSKTRRR----
------------------------------------------------------------
------------------------------------------------------------
------------------------------------------------------------
------------------------------------------------------------
------------------------------------------------------------
------------------------------------------------------------
------------------------------------------------------------
-------------------------------
>XP_002564400_Penicillium_rubens
------------------------------------------------------------
------------------------------------------------------------
------------------------------------------------------------
------------------------------------------------------------
------------------------------------------------------------
------------------------------------------------------------
--------MAP----ALASDPVSQADTPMTDTNDDTVPSVP--------VDSADAQM-SR
QDTPDYT--------------------DSDTNPNTTESSVAGDAA-ADG-----------
----RRRRSEAN---------------HLRKSILGKKHGRLDNTK-E-------------
----------------------------------DDSIRRFRYLL---------------
-GLTDL-----FRHFIDTNP--NPRIKEIMAEIDRQNAEADEKA-RKGSKRSGGAGGERR
RRTEQE---------------------------EDAELLQDEKQGGDS--------TT-I
-------------------FRESPAFIH-GELRDYQVAGVNWLVSLHENGISGIL-ADEM
GLGKTLQTISFLGYLRYIRDINGPHLVVVPKSTLDNWKREFAKWTPDIDVLVLQGNKEER
QQLINERLV------EEEFDVCITSYEMILREKSHLKKFAWEYIIIDEAHRIKNEESSLS
QIIRLFNSRNRLLITGTPLQNNLHELWALLNFLLPDVFG--DSEAFDQWFSNQD------
------------SDQDAVVQQLHRVLRPFLLRRVKSDVEKSLLPKKELNLYVPMSEMQRR
WYQKILEKDIDAVNGAAGKRESKTRLLNIVMQLRKCCNHPYLFEGAEP----GPPYTTDE
HL---VFNSGKMVILDKLLKRMQADGSRVLIFSQMSRVLDILEDYCCFRDYNYCRIDGTT
AHEDRIAAIDDYNKPGSDKFVFLLTTRAGGLGINLTSADIVVLFDSDWNPQADLQAMDRA
HRIGQTKQVKVFRFITEKAIEEKVLERAAQKLRLDQLVIQQGRSGQ--QASKAS------
SKEDLLGMIQHGAADVF-----TK-GV-------DATEMAEDEDIETILRKGEERTAELN
KKYEALGIDDLQKF---SSESAYEWNGKDF-T-ERKKD----IGISWINPAKRERK--EQ
FYSIDKYYRQALAT-GGR---------TADTKPKVPRAPKQITVHDWQFFPPGLHELQEK
ETAYFHKEIGYKAQLPE----------GPEE----E----------------------LS
EREAERDLEQQEIDNAVPLTEEEQAEKARMSEEGFGT--------WNRRDFQQFINGSAK
FG----RTDYKGIATEVDS-------KEPDEIKEYAEVFWRRYTEI-QDYPKYLRVIDQG
EEKVRKIDHQRKML----------RKKLEMYRVPLQQLKINYTVSTTNKKV---------
---------------YTEDEDRFLLIMLDKYGVEGEDLYENIREEIRDSPLFRFDFFML-
-------------------SRTPVEIGRRCTTLLNTV-----------------------
------------------------------------------------------AKEFE-
------P------S-E--GKGRGRDRDE-EE-EMEEA-PPAKKKA---------------
------------------------------------------------------------
-----KNGAAVSLPAKQAKTTKG--ESQEVMWIEGPRV---CTFPVC-------------
------------------------------------------------------------
------------------------------------------------------------
------------------------------------------------------------
------------------------------------------------------------
------------------------------------------------------------
------------------------------------------------------------
------------------------------------------------------------
-------------------------------
>XP_040816887_Penicillium_solitum
------------------------------------------------------------
------------------------------------------------------------
------------------------------------------------------------
------------------------------------------------------------
------------------------------------------------------------
------------------------------------------------------------
--------MAP----ALASDPVSQADTPMTDTNDDTVPLVP--------VDSADAQMTSR
QNTPDYT--------------------DSDTNPNTTASSVAGDAA-ADG-----------
----RRRRSEAN---------------HLRKSILGKKHGRLDNTK-E-------------
----------------------------------DDSIRRFRYLL---------------
-GLTDL-----FRHFIETNP--NPEIKGIMAEIDRQNAETEEKA-RKGSKRTGGAGSERR
RRTEQE---------------------------EDAELLQDEKQGGDS--------TT-V
-------------------FRESPAFIH-GELRDYQVAGLNWLVSLHENGISGIL-ADEM
GLGKTLQTISFLGYLRYIRDINGPHLVVVPKSTLDNWKREFAKWTPDIDVLVLQGNKEER
QQLINERLV------EEEFDVCITSYEIILREKSHLKKFAWEYIIIDEAHRIKNEESSLS
QIIRLFNSRNRLLITGTPLQNNLHELWALLNFLLPDVFG--DSEAFDQWFSNQD------
------------SDQDTVVQQLHRVLRPFLLRRVKSDVEKSLLPKKELNLYVPMSEMQRR
WYQKILEKDIDAVNGAAGKRESKTRLLNIVMQLRKCCNHPYLFEGAEP----GPPYTTDE
HL---VFNSGKMAILDKLLKRMQADGSRVLIFSQMSRVLDILEDYCCFRDYNYCRIDGTT
AHEDRIAAIDDYNKPGSDKFVFLLTTRAGGLGINLTSADIVVLFDSDWNPQADLQAMDRA
HRIGQTKQVKVFRFITENAIEEKVLERAAQKLRLDQLVIQQGRAGQ--QAGKAS------
SKDDLLGMIQHGAANVF----NTK-GG-------DEQEVAEDEDIETILRKGEERTAELS
KKYETLGIDDLQKF---SSESAYEWNGKDF-T-ERKKD----IGISWINPAKRERK--EQ
FYSIDKYYRQALAT-GGR---------TADTKPKVPRAPKQITVHDWQFFPPGLHELQEK
ETAYFHKEIGYKAQLPE----------GPEE----E----------------------LS
EREAERDLEQQEIDNSVPLTEEEQAEKARMSEEGFAT--------WNRRDFQQFINGSAK
FG----RTDYKGIATEVDS-------KEPNEIKEYAEVFWRRYTEI-QDYPKYLRVIDQG
EEKVRKIDHQRKML----------RKKLEMYRVPLQQLKINYTVSTTNKKV---------
---------------YTEDEDRFLLIMLDKYGVEGENLYENIREEIRDSPLFRFDFFML-
-------------------SRTPVEIGRRCTTLLNTV-----------------------
------------------------------------------------------AKEFE-
------P------S-E--SKGRGRDRDE-EE-EMEEA-PPAKKKA---------------
------------------------------------------------------------
-----KNGAA---PTKQVKATKG--GSKTAS-AASSRA---PSAAAS--KSKSRKR----
------------------------------------------------------------
------------------------------------------------------------
------------------------------------------------------------
------------------------------------------------------------
------------------------------------------------------------
------------------------------------------------------------
------------------------------------------------------------
-------------------------------
>XP_022583749_Penicilliopsis_zonata
------------------------------------------------------------
------------------------------------------------------------
------------------------------------------------------------
------------------------------------------------------------
------------------------------------------------------------
------------------------------------------------------------
--------MAPMQSFVPHSDTPSQADTPMTDANEEPVTSVP--------VD---APMSGY
HDTPDYT--------------------DSDTNPNTTASSVAGDIAPVDG-----------
----RRRRSEAF---------------QLRKSILGKKHGRLDESK-E-------------
----------------------------------DDSIRRFRYLL---------------
-GLTDL-----FRHFIETNP--NPRIKEIMAEIDRQNAEE-AKV-KKGTSRTGGASGDRR
RRTEQE---------------------------EDAELLRDERHGGET--------NT-V
-------------------FRESPSYIQ-GEMRDYQVAGLNWLVSLHENGISGIL-ADEM
GLGKTLQTISFLGYLRHLCDITGPHLVAVPKSTLDNWKREFQKWTPEVNVLVLQGDKEER
NRLINERLL------SEDFDVCITSYEMILREKSHLKKFAWEYIVIDEAHRIKNEESSLA
QIIRLFHSRNRLLITGTPLQNNLHELWALLNFLLPDVFG--DSEAFDQWFSGQD------
------------ADQDTVVQQLHRVLRPFLLRRVKSDVEKSLLPKKEINLYVPLSEMQVK
WYQRILEKDIDAVNGAAGKRESKTRLLNIVMQLRKCCNHPYLFEGAEP----GPPYTTDE
HL---IFNAGKMAILDKLLTRMKRQGSRVLIFSQMSRVLDILEDYCVFREYKYCRIDGTT
AHEDRIASIDEYNKPGSEKFIFLLTTRAGGLGINLTSADIVVLYDSDWNPQADLQAMDRA
HRIGQTKQVVVFRFVTENAIEEKVLERAAQKLRLDQLVIQQGRAQQ--QNKNAA------
SKDELLGMIQHGAANVF----NTKATP---SGLAAGSEFTED-DFDAIMRKGEERTSELN
KKYESLGIDDLQKF---SSENAYEWNGQDF-T-DRKKD----IGMTWINPAKRERK--EQ
FYSIDKYYRQALAT-GGR---------TAEAKPKVPRAPKQIAIHDWQFFPPGLQELQEK
ETAYFHKEIGYKAQLPD----------GPEE----E----------------------LS
EREAERDLEQQEIDNAVPLTEQEQAEKAKMSEEGFST--------WNRRDFQQFINGSAK
FG----RTDYAGIATEVDS-------KDPEEVEEYAEVFWKRYTEI-QDYPKYIRVVEQG
EEKVRKMSHQRKML----------RKKMGMYRVPLQQLKINYTVSTTNKKV---------
---------------YTEEEDRFLLVMLDKYGVDGEGLYEKIRDEIRESPLFRFDWFFL-
-------------------SRTPVEIGRRCTTLLNTV-----------------------
------------------------------------------------------AKEFE-
------T--DGKPNGEA-GKGRGRDRDE-EDAENEEVGAPAKKKS---------------
------------------------------------------------------------
-----KNGTV----------------------ASVS-----CSIIPS--KREGRKKKAH-
------------------------------------------------------------
------------------------------------------------------------
------------------------------------------------------------
------------------------------------------------------------
------------------------------------------------------------
------------------------------------------------------------
------------------------------------------------------------
-------------------------------
>XP_016616267_Cladophialophora_bantiana
------------------------------------------------------------
------------------------------------------------------------
------------------------------------------------------------
------------------------------------------------------------
------------------------------------------------------------
------------------------------------------------------------
--------MAPSKSQQPDSETSSVADTPMTEGPGYVRPHRPSFGHLNRPVD---------
-DTPDYT--------------------DSDTNPNTTASSVAGDTPQVDG-----------
----RKRRSEAF---------------QLRKSILGKKHGQLDESK-E-------------
----------------------------------DDTVRRFKYLL---------------
-GLTDL-----FRHFIDASP--NPKIREVLQQIDQENAEEEAKA-RKVVSRKGGAAGANK
RKTEQE---------------------------EDAELLRDEKRGTAS--------QT-V
-------------------FRESPAFIKGGEMRDYQVAGLNWLISLHENGISGIL-ADEM
GLGKTLQTISFLGYLRHICGIKGPHLITVPKSTLDNWHREFKKWTPDVDVLVLQGAKDDR
HALINERLI------DEKFDVCITSYEMILREKSHLKKFAWEYIIVDEAHRIKNEESSLA
QIIRMFSSRNRLLITGTPLQNNLHELWALLNFLLPDVFG--DSEAFDSWFSSQN------
------------EDQDTVVQQLHRVLRPFLLRRVKSDVEKSLLPKKEVNLYVGMSEMQVK
WYKKILEKDIDAVNGAGGKRESKTRLLNIVMQLRKCCNHPYLFEGAEP----GPPYTTDE
HL---IYNSGKMIILDKILTRMKEEGSRVLIFSQMSRVLDILEDYCVFRGHKYCRIDGGT
AHEDRIAAIDEYNKPGSEKFVFLLTTRAGGLGINLTSANIVILYDSDWNPQADLQAMDRA
HRIGQTKQVMVFRFVTENAIEEKVLERAAQKLRLDQLVIQQGRAQQ--QVKQAA------
SKDELLTMIQHGAEKVF----ETKGST---GAL--------D-DIDEILRRGEARTAELN
AKYEKLGIDDLQKF---SSENAYEWNGEDF-T-NRRKD----ISLHWINPSKRERK--EQ
SYSMDKYYKQALST-GGR---------PADTKPKIPRAPKQVAVHDWQFFPPGLQELQEK
ETAYYHKEIGFKVPLTE----------GTEE----D----------------------LS
DREADQRLAQNEIDNAEPLTEEEKQRKAEMQEHGFGN--------WNRRDFQQFINGSAK
FG----RTNYELIATEVDS-------KEPDEIEKYAKVFWKRYTEI-AEFDKYIKNIEAG
EEKLRKTERQRKML----------RKKMEMYRVPLQQLKINYTVSTTNKKV---------
---------------YTEEEDRFLLVMLDKYGVDGEGLYEKIRDEIRDSPLFRFDWFFL-
-------------------SRTPVEIGRRCTTLLNTV-----------------------
------------------------------------------------------SREFG-
------EAEEKLTNGHGPGKGRGRDRDDDEDEENDSEAAPVKKKA---------------
------------------------------------------------------------
-----KNGIV----NKQVKAVKSGRGSKTTS-PAPSRAQSVSSTAAPAHRSKGKKK----
------------------------------------------------------------
------------------------------------------------------------
------------------------------------------------------------
------------------------------------------------------------
------------------------------------------------------------
------------------------------------------------------------
------------------------------------------------------------
-------------------------------
>XP_008726844_Cladophialophora_carrionii
------------------------------------------------------------
------------------------------------------------------------
------------------------------------------------------------
------------------------------------------------------------
------------------------------------------------------------
------------------------------------------------------------
--------MAPSRSQQPDSETSSVADTPMADVPEPRHPHRPSFGHLNRLVD---------
-DTPDYT--------------------DSDTNPNTTASSVAGDSPHADG-----------
----RKKRTEAN---------------QLRKSILGRKHGQLDESK-E-------------
----------------------------------DDTVRRFKYLL---------------
-GLTDL-----FRHFIDASP--NPKIREVLQQIDKEAAEEEAKA-RKVVSRKGGAAGANK
RKTEQE---------------------------EDAELLRDEKRGTAS--------QT-V
-------------------FRESPAFIQGGEMRDYQVAGLNWLISLHENGISGIL-ADEM
GLGKTLQTISFLGYLRHICDITGPHLIAVPKSTLDNWHREFKKWTPEVNVLVLQGAKDER
HALINERLI------DEKFDVCITSYEMILREKSHLKKFAWEYIIVDEAHRIKNEESSLA
QIIRMFSSRNRLLITGTPLQNNLHELWALLNFLLPDVFG--DSEAFDAWFSGQN------
------------EDQDAVVSQLHRVLKPFLLRRVKSDVEKSLLPKKELNLYVGMSEMQVK
WYQKILEKDIDAVNGAGGKRESKTRLLNIVMQLRKCCNHPYLFEGAEP----GPPYTTDE
HL---IYNSGKMIILDKILARMKEEGSRVLIFSQMSRVLDILEDYCVFRGHQYCRIDGGT
AHEDRIAAIDEYNKPGSEKFVFLLTTRAGGLGINLTTANIVVLYDSDWNPQADLQAMDRA
HRIGQTKQVKVFRFVTENAIEEKVLERAAQKLRLDQLVIQQGRAQQ--QAKQAA------
SKDELLNMIQHGAEKVF----ETKGAT---GAL--------D-DIDEILRRGEARTSELM
AKYEKLGIDDLQKF---SSESAYEWNGENF-E-NRKKD----VGLTWINPTKRERK--EQ
SYSMDKYYKQALST-GGR---------PAETKPKVPRAPKQVPVHDWQFFPPGLQELQEK
ETAYYHKEIGYKVPLAE----------GNDEEADSD----------------------RE
AREADQRLAQDEIDNAEPLTEEEKQQKAEMQEHGFGN--------WNRRDFQQFINGSAK
FG----RTNYEGIATEVDS-------KEPDEIEEYAKVFWKRYTEI-AEFDKYIKNIEAG
EERLRKTERQRKML----------RKKMEMYRVPLQQLKINYTVSTTNKKV---------
---------------YTEEEDRFLLVMLDKHGIDGEGLYERIRDEIRESPLFRFDWFFL-
-------------------SRTPIEIGRRCTTLLNTV-----------------------
------------------------------------------------------SREFG-
------EAEEKLTNGHGPGKGRGRDRDDGSDVENDSEAAPVKKKA---------------
------------------------------------------------------------
-----KNGVA----NKQVNALKSSRGSKATS-PATSRAQSVASSTAPS-RSKGKKK----
------------------------------------------------------------
------------------------------------------------------------
------------------------------------------------------------
------------------------------------------------------------
------------------------------------------------------------
------------------------------------------------------------
------------------------------------------------------------
-------------------------------
>XP_016247985_Cladophialophora_immunda
------------------------------------------------------------
------------------------------------------------------------
------------------------------------------------------------
------------------------------------------------------------
------------------------------------------------------------
------------------------------------------------------------
--------MAPSKSQQPDSETSSVADTPMTDGPEYIRPHRPSFGHLNRPVD---------
-DTPDYT--------------------DSDTNPNTTASSVAGDTPQADG-----------
----RKKRSEAF---------------QLRKSILGKKHGQLDESK-E-------------
----------------------------------DDTLRRFRYLL---------------
-GLTDL-----FRHFIDASP--NPKIREVLQQIDQENAEEEAKA-RKVVSRKGGAAGANK
RKTEQE---------------------------EDAELLRDEKRGTAS--------QT-V
-------------------FRESPAFIKGGEMRDYQVAGLNWLISLHENGISGIL-ADEM
GLGKTLQTISFLGYLRHICGIKGPHLITVPKSTLDNWHREFKKWTPDVDVLVLQGAKDDR
HALINERLI------DEKFDVCITSYEMILREKSHLKKFAWEYIIVDEAHRIKNEESSLA
QIIRMFSSRNRLLITGTPLQNNLHELWALLNFLLPDVFG--DSEAFDSWFSSQN------
------------EDQDTVVQQLHRVLRPFLLRRVKSDVEKSLLPKKEMNLYVGMSEMQVK
WYKKILEKDIDAVNGAGGKRESKTRLLNIVMQLRKCCNHPYLFEGAEP----GPPYTTDE
HL---VYNSGKMIILDKILKRMKEEGSRVLIFSQMSRVLDILEDYCVFRGHQYCRIDGGT
AHEDRIAAIDEYNKPGSEKFVFLLTTRAGGLGINLTSANIVILYDSDWNPQADLQAMDRA
HRIGQTKQVVVFRFVTENAIEEKVLERAAQKLRLDQLVIQQGRAQQ--QVKQAA------
SKDELLTMIQHGAEKVF----ETKGST---GEL--------D-DIDEILRRGEARTAELS
AKYEKLGIDDLQKF---SSENAYEWNGEDF-T-NRRKD----ISLHWINPSKRERK--EQ
SYSMDKYYKQALST-GGR---------PADTKPKIPRAPKQVAVHDWQFFPPGLQELQEK
ETAFYHKEIGFKVPLTD----------GTDE----D----------------------LS
DREADQRLAQNEIDNAEPLTEEEKQRKAEMQEHGFGN--------WNRRDFQQFINGSAK
FG----RTNYEGIATEVDS-------KEPDEIEKYAKVFWKRYTEI-AEFDKYIKNIEAG
EEKLRKTERQRKML----------RKKMEMYRVPLQQLKINYTVSTTNKKV---------
---------------YTEEEDRFLLVMLDKYGVDGEGLYERIRDEIRESPLFRFDWFFL-
-------------------SRTPVEIGRRCTTLLNTV-----------------------
------------------------------------------------------SREFG-
------ETEEKLTNGHGPGKGRVR---DDEDEEDDSEAAPVKKKA---------------
------------------------------------------------------------
-----KNGIV----NKQVKAVKSGRGSKATS-PATSRAQSVSSTTAPANRSKGKKK----
------------------------------------------------------------
------------------------------------------------------------
------------------------------------------------------------
------------------------------------------------------------
------------------------------------------------------------
------------------------------------------------------------
------------------------------------------------------------
-------------------------------
>XP_007742427_Cladophialophora_psammophila
------------------------------------------------------------
------------------------------------------------------------
------------------------------------------------------------
------------------------------------------------------------
------------------------------------------------------------
------------------------------------------------------------
--------MAPSKSQQPDSETSSVADTPMTDGREYVRPHRPSFGHLNRPVD---------
-DTPDYT--------------------DSDTNPNTTASSVAGDTPQVDG-----------
----RKKRSEAF---------------QLRKSILGKKHGQLDESK-E-------------
----------------------------------DDTIRRFKYLL---------------
-GLTDL-----FRHFIDASP--NPKIREVLQQIDQENAEEEAKA-RKVVSRKGGAAGANK
RKTEQE---------------------------EDAELLRDEKRGTAS--------QT-V
-------------------FRESPAFIKGGEMRDYQVAGLNWLISLHENGISGIL-ADEM
GLGKTLQTISFLGYLRHICGIKGPHLITVPKSTLDNWHREFKKWTPDVDVLVLQGAKDDR
HALINERLI------DEKFDVCITSYEMILREKSHLKKFAWEYIIVDEAHRIKNEESSLA
QIIRMFSSRNRLLITGTPLQNNLHELWALLNFLLPDVFG--DSEAFDSWFSSQN------
------------EDQDTVVQQLHRVLRPFLLRRVKSDVEKSLLPKREVNLYVGMSEMQVK
WYKKILEKDIDAVNGAGGKRESKTRLLNIVMQLRKCCNHPYLFEGAEP----GPPYTTDE
HL---VYNSGKMIILDKILTRMKEEGSRVLIFSQMSRVLDILEDYCVFRGHKYCRIDGGT
AHEDRIAAIDEYNKPDSEKFVFLLTTRAGGLGINLTSANIVILYDSDWNPQADLQAMDRA
HRIGQTKQVIVFRFVTENAIEEKVLERAAQKLRLDQLVIQQGRAQQ--QVKQAA------
SKDELLTMIQHGAEKVF----ETKGST---GAL--------D-DIDEILRRGEARTAELN
AKYEKLGIDDLQKF---SSENAYEWNGQDF-T-NRRKD----ISLHWINPSKRERK--EQ
SYSMDKYYKQALST-GGR---------PADTKPKIPRAPKQVAVHDWQFFPPGLQELQEK
ETAYYHKEIGFKVPLTE----------GTEE----D----------------------LS
DREADQRLAQNEIDNAEPLTEEEKRHKAEMQEHGFGN--------WNRRDFQQFINGSAK
FG----RTNYELIATEVDS-------KEPDEIEKYAKVFWKRYTEI-AEFDKYIKNIEAG
EEKLRKTERQRKML----------RKKMEMYRVPLQQLKINYTVSTTNKKV---------
---------------YTEEEDRFLLVMLDKYGVDGEGLYEKIRDEIRESPLFRFDWFFL-
-------------------SRTPVEIGRRCTTLLNTV-----------------------
------------------------------------------------------SREFG-
------EAEEKLTNGHGPGKGRGRDRDDDEDEENDSEAAPVKKKA---------------
------------------------------------------------------------
-----KNGIV----NKQVKAVKSGRGSKATS-PAPSRAQSVSSTAAPANRSKGKKK----
------------------------------------------------------------
------------------------------------------------------------
------------------------------------------------------------
------------------------------------------------------------
------------------------------------------------------------
------------------------------------------------------------
------------------------------------------------------------
-------------------------------
>XP_018698970_Fonsecaea_erecta
------------------------------------------------------------
------------------------------------------------------------
------------------------------------------------------------
------------------------------------------------------------
------------------------------------------------------------
------------------------------------------------------------
--------MAPSKSQQPDSETSSIADTPMTDGQEYIRPHRPSFGHLNRPVD---------
-DTPDYT--------------------DSDTNPNTTASSVAGDIPLADG-----------
----RKKRSEAF---------------QLRKSILGRKHGQLDESK-E-------------
----------------------------------DDTLRRFRYLL---------------
-GLTDL-----FRHFIDASP--NPKIREVLQQIDQENAEEEAKA-RKVVSRKGGAAGASK
RKTEQE---------------------------EDAELLRDEKRGTAS--------QT-V
-------------------FRDSPAFIKGGEMRDYQVAGLNWLISLHENGISGIL-ADEM
GLGKTLQTISFLGYLRHICGIKGPHLITVPKSTLDNWHREFKKWTPDVDVLVLQGAKDDR
HALINERLI------DEKFDVCITSYEMILREKSHLKKFAWEYIIVDEAHRIKNEESSLA
QIIRMFSSRNRLLITGTPLQNNLHELWALLNFLLPDVFG--DSEAFDSWFSSQN------
------------ADQDTVVQQLHRVLRPFLLRRVKSDVEKSLLPKKEVNLYVGMSEMQVK
WYKKILEKDIDAVNGAGGKRESKTRLLNIVMQLRKCCNHPYLFEGAEP----GPPYTTDE
HL---VFNSGKMLILDKILKRMKEEGSRVLIFSQMSRVLDILEDYCVFRGHKYCRIDGGT
AHEDRIAAIDEYNKPGSEKFVFLLTTRAGGLGINLTSANIVILYDSDWNPQADLQAMDRA
HRIGQTKQVVVFRFVTENAIEEKVLERAAQKLRLDQLVIQQGRAQQ--QAKQAA------
SKDELLTMIQHGAEKVF----ETKGST---GEL--------D-DIDEILRRGEARTAELN
KKYEKLGIDDLQKF---SSENAYEWNGEDF-T-NRRKD----ISLHWINPSKRERK--EQ
SYSMDKYYKQALST-GGR---------PADTKPKIPRAPKQVAVHDWQFFPPGLQELQEK
ETAYYHKEIGFKVPLNE----------GTEE----D----------------------LS
DREADQRLAQDEIDNAEPLTEEEKQRKAEMQEHGFGN--------WNRRDFQQFINGSAK
FG----RNNYEGIATEVDS-------KEADEIEKYAKVFWKRYTEI-AEFDKYIKNIEAG
EEKLRKTERQRKML----------RKKMEMYRVPLQQLKINYTVSTTNKKV---------
---------------YTEEEDRFLLVMLDKYGVDGEGLYERIRDEIRESPLFRFDWFFL-
-------------------SRTPVEIGRRCTTLLNTV-----------------------
------------------------------------------------------TREFG-
------ETEEKLTNGHAPGKGRGRDRDDDEDEENDSEAAPVKKKA---------------
------------------------------------------------------------
-----KNGIV----NKQVKAVKSGRGSKATS-PATSRAQSVSSTTAPANRSKGKKK----
------------------------------------------------------------
------------------------------------------------------------
------------------------------------------------------------
------------------------------------------------------------
------------------------------------------------------------
------------------------------------------------------------
------------------------------------------------------------
-------------------------------
>XP_022516284_Fonsecaea_monophora
------------------------------------------------------------
------------------------------------------------------------
------------------------------------------------------------
------------------------------------------------------------
------------------------------------------------------------
------------------------------------------------------------
--------MAPSKPQQPDSETSSVADTPMTDGPDYIRPHRPSFGHLNRPVD---------
-DTPDYT--------------------DSDTNPNTTASSVAGDTPLADG-----------
----RKKRSEAF---------------QLRKSILGKKHGQLDESK-E-------------
----------------------------------DDTLRRFKYLL---------------
-GLTDL-----FRHFIDASP--NPKIREVLQQIDQENAEEEAKA-RKVVSRKGGAAGAAK
RKTEQE---------------------------EDAELLRDEKRGTAS--------QT-V
-------------------FRDSPAFIKGGEMRDYQVAGLNWLISLHENGISGIL-ADEM
GLGKTLQTISFLGYLRHICGIKGPHLITVPKSTLDNWRREFEKWTPDVDVLVLQGAKEDR
HALINERLI------DEKFDVCITSYEMILREKSHLKKFAWEYIIVDEAHRIKNEESSLA
QIIRMFSSRNRLLITGTPLQNNLHELWALLNFLLPDVFG--DSEAFDSWFSSQN------
------------EDQDTVVQQLHRVLRPFLLRRVKSDVEKSLLPKKEVNLYVGMSEMQVK
WYKKILEKDIDAVNGAGGKRESKTRLLNIVMQLRKCCNHPYLFEGAEP----GPPYTTDE
HL---VFNSGKMIILDKILKRMKDEGSRVLIFSQMSRVLDILEDYCVFRGHQYCRIDGGT
AHEDRIAAIDEYNKPGSEKFVFLLTTRAGGLGINLTSANIVILYDSDWNPQADLQAMDRA
HRIGQTKQVVVFRFVTENAIEEKVLERAAQKLRLDQLVIQQGRAQQ--QVKQAA------
SKDELLTMIQHGAEKVF----ETKGTT---GEL--------D-DIDEILRRGEARTAELS
AKYEKLGIDDLQKF---SSENAYEWNGEDF-T-NRKKD----ISLHWINPSKRERK--EQ
SYSMDKYYKQALST-GGR---------PADTKPKIPRAPKQVVVHDWQFFPPGLQELQEK
ETAYYHKEIGFKVPLTD----------GTEE----D----------------------LS
DREADQRLAQNEIDNAEPLTEEEKQLKAEMQEHGFGN--------WNRRDFQQFINGSAK
FG----RTNYEGIATEVDS-------KEPDEVEKYAKVFWKRYTEI-AEFDKYIKNIEAG
EEKLRKTERQRKML----------RKKMEMYRVPLQQLKINYTVSTTNKKV---------
---------------YTEEEDRFLLVMLDKYGVDGEGLYERIRDEIRESPLFRFDWFFL-
-------------------SRTPVEIGRRCTTLLNTV-----------------------
------------------------------------------------------SREFG-
------ETEEKLTNGHAPGKGRGRDRDDEEDEENDSEAPPVKKKA---------------
------------------------------------------------------------
-----KNGIV----NKQVKAVKSGRGSKATS-PATSRAQSVSSTTPTANKSKGKKK----
------------------------------------------------------------
------------------------------------------------------------
------------------------------------------------------------
------------------------------------------------------------
------------------------------------------------------------
------------------------------------------------------------
------------------------------------------------------------
-------------------------------
>XP_016629434_Fonsecaea_multimorphosa
------------------------------------------------------------
------------------------------------------------------------
------------------------------------------------------------
------------------------------------------------------------
------------------------------------------------------------
------------------------------------------------------------
--------MAPSKSQLPDSETSSVADTPMTDGPEYVRPHRPSFGHLNRPVD---------
-DTPDYT--------------------DSDTNPNTTASSVAGDSPQLDG-----------
----RKKRSEAF---------------QLRKSILGKKHGQLDESK-E-------------
----------------------------------DDTLRRFRYLL---------------
-GLTDL-----FRHFIDASP--NPKIREVLQQIDQENAEEEAKA-RKVVSRKGGAAGANK
RKTEQE---------------------------EDAELLRDEKRGTAS--------QT-V
-------------------FRESPAFIKGGEMRDYQVAGLNWLISLHENGISGIL-ADEM
GLGKTLQTISFLGYLRHICGIKGPHLITVPKSTLDNWHREFKKWTPDVDVLVLQGAKDDR
HALINERLI------DEKFDVCITSYEMILREKSHLKKFAWEYIIVDEAHRIKNEESSLA
QIIRMFSSRNRLLITGTPLQNNLHELWALLNFLLPDVFG--DSEAFDSWFSSQN------
------------ADQDTVVQQLHRVLRPFLLRRVKSDVEKSLLPKKEVNLYVGMSEMQVK
WYKKILEKDIDAVNGAGGKRESKTRLLNIVMQLRKCCNHPYLFEGAEP----GPPYTTDE
HL---VFNSGKMLILDKILKRMKEEGSRVLIFSQMSRVLDILEDYCVFRGHQYCRIDGGT
AHEDRIAAIDEYNKPGSEKFVFLLTTRAGGLGINLTSANIVILYDSDWNPQADLQAMDRA
HRIGQTKQVVVFRFVTENAIEEKVLERAAQKLRLDQLVIQQGRAQQ--QAKQAA------
SKDELLTMIQHGAEKVF----ETKGST---GEL--------D-DIDEILRRGEARTAELS
AKYEKLGIDDLQKF---SSENAYEWNGEDF-T-NRRKD----ISLHWINPSKRERK--EQ
SYSMDKYYKQALST-GGR---------PADTKPKIPRAPKQVAVHDWQFFPPGLQELQEK
ETAYYHKEIGFKVPLTE----------GTEE----D----------------------LS
DREADQRLAQNEIDNAEPLTEEEKQRKAEMQEHGFGN--------WNRRDFQQFINGSAK
FG----RTNYEGIATEVDS-------KEPDEIEKYAKVFWKRYTEI-AEFDKYIKNIEAG
EEKLRKTERQRKML----------RKKMEMYRVPLQQLKINYTVSTTNKKV---------
---------------YTEEEDRFLLVMLDKYGVDGEGLYERIRDEIRESPLFRFDWFFL-
-------------------SRTPVEIGRRCTTLLNTV-----------------------
------------------------------------------------------SREFG-
------ETEEKLTNGHGPGKGRGRDRDDDEDEENDSEAAPVKKKA---------------
------------------------------------------------------------
-----KNGIV-----------------------VCTR-----------------------
------------------------------------------------------------
------------------------------------------------------------
------------------------------------------------------------
------------------------------------------------------------
------------------------------------------------------------
------------------------------------------------------------
------------------------------------------------------------
-------------------------------
>XP_022504623_Fonsecaea_nubica
------------------------------------------------------------
------------------------------------------------------------
------------------------------------------------------------
------------------------------------------------------------
------------------------------------------------------------
------------------------------------------------------------
--------MAPSKPQQPDSETSSVADTPMTDGPDYIRPHRPSFGHLNRPVD---------
-DTPDYT--------------------DSDTNPNTTASSVAGDIPLADG-----------
----RKKRSEAF---------------QLRKSILGKKHGQLDESK-E-------------
----------------------------------DDTLRRFRYLL---------------
-GLTDL-----FRHFIDASP--NPKIREVLQQIDQENAEEEAKA-RKVVSRKGGAAGAAK
RKTEQE---------------------------EDAELLRDEKRGTAS--------QT-V
-------------------FRDSPAFIKGGEMRDYQVAGLNWLISLHENGISGIL-ADEM
GLGKTLQTISFLGYLRHICGIKGPHLITVPKSTLDNWRREFEKWTPDVDVLVLQGAKEDR
HALINERLI------DEKFDVCITSYEMILREKSHLKKFAWEYIIVDEAHRIKNEESSLA
QIIRMFSSRNRLLITGTPLQNNLHELWALLNFLLPDVFG--DSEAFDSWFSSQN------
------------EDQDTVVQQLHRVLRPFLLRRVKSDVEKSLLPKKEVNLYVGMSEMQVK
WYKKILEKDIDAVNGAGGKRESKTRLLNIVMQLRKCCNHPYLFEGAEP----GPPYTTDE
HL---VFNSGKMIILDKILKRMKDEGSRVLIFSQMSRVLDILEDYCVFRGHQYCRIDGGT
AHEDRIAAIDEYNKPGSEKFVFLLTTRAGGLGINLTSANIVILYDSDWNPQADLQAMDRA
HRIGQTKQVVVFRFVTENAIEEKVLERAAQKLRLDQLVIQQGRAQQ--QVKQAA------
SKDELLTMIQHGAEKVF----ETKGTT---GEL--------D-DIDEILRRGEARTAELS
AKYEKLGIDDLQKF---SSENAYEWNGEDF-T-NRKKD----ISLHWINPSKRERK--EQ
SYSMDKYYKQALST-GGR---------PADTKPKIPRAPKQVVVHDWQFFPPGLQELQEK
ETAYYHKEIGFKVPLTD----------GTEE----D----------------------LS
DREADQRLAQNEIDNAEPLTEEEKQLKAEMQEHGFGN--------WNRRDFQQFINGSAK
FG----RTNYEGIATEVDS-------KEPDEVEKYAKVFWKRYTEI-AEFDKYIKNIEAG
EEKLRKTERQRKML----------RKKMEMYRVPLQQLKINYTVSTTNKKV---------
---------------YTEEEDRFLLVMLDKYGVDGEGLYERIRDEIRESPLFRFDWFFL-
-------------------SRTPVEIGRRCTTLLNTV-----------------------
------------------------------------------------------SREFG-
------ETEEKLTNGHAPGKGRGRDRDDEEDEENDSEAPPVKKKA---------------
------------------------------------------------------------
-----KNGIV----NKQVKAVKSGRGSKATS-PSTSRAQSVSSTTPTATKSKGKKK----
------------------------------------------------------------
------------------------------------------------------------
------------------------------------------------------------
------------------------------------------------------------
------------------------------------------------------------
------------------------------------------------------------
------------------------------------------------------------
-------------------------------
>XP_013280184_Fonsecaea_pedrosoi
------------------------------------------------------------
------------------------------------------------------------
------------------------------------------------------------
------------------------------------------------------------
------------------------------------------------------------
------------------------------------------------------------
--------MAPSKPQQPDSETSSVAETPMTDGPDYIRPHRPSFGHLNRPVD---------
-DTPDYT--------------------DSDTNPNTTASSVAGDTPLADG-----------
----RKKRSEAF---------------QLRKSILGKKHGQLDESK-E-------------
----------------------------------DDTLRRFKYLL---------------
-GLTDL-----FRHFIDASP--NPKIREVLQQIDQENAEEEAKA-RKVVSRKGGAAGAAK
RKTEQE---------------------------EDAELLRDEKRGTAS--------QT-V
-------------------FRDSPAFIKGGEMRDYQVAGLNWLISLHENGISGIL-ADEM
GLGKTLQTISFLGYLRHICGIKGPHLITVPKSTLDNWRREFEKWTPDVDVLVLQGAKEDR
HALINERLI------DEKFDVCITSYEMILREKSHLKKFAWEYIIVDEAHRIKNEESSLA
QIIRMFSSRNRLLITGTPLQNNLHELWALLNFLLPDVFG--DSEAFDSWFSSQN------
------------EDQDTVVQQLHRVLRPFLLRRVKSDVEKSLLPKKEVNLYVGMSEMQVK
WYKKILEKDIDAVNGAGGKRESKTRLLNIVMQLRKCCNHPYLFEGAEP----GPPYTTDE
HL---VFNSGKMIILDKILKRMKDEGSRVLIFSQMSRVLDILEDYCVFRGHQYCRIDGGT
AHEDRIAAIDEYNKPGSEKFVFLLTTRAGGLGINLTSANIVILYDSDWNPQADLQAMDRA
HRIGQTKQVVVFRFVTENAIEEKVLERAAQKLRLDQLVIQQGRAQQ--QVKQAA------
SKDELLTMIQHGAEKVF----ETKGTT---GEL--------D-DIDEILRRGEARTAELS
AKYEKLGIDDLQKF---SSENAYEWNGEDF-T-NRKKD----ISLHWINPSKRERK--EQ
SYSMDKYYKQALST-GGR---------PADTKPKIPRAPKQVVVHDWQFFPPGLQELQEK
ETAYYHKEIGFKVPLTD----------GTEE----D----------------------LS
DREADQRLAQNEIDNAEPLTEEEKQLKAEMQEHGFGN--------WNRRDFQQFINGSAK
FG----RTNYEGIATEVDS-------KEPDEVEKYAKVFWKRYTEI-AEFDKYIKNIEAG
EEKLRKTERQRKML----------RKKMEMYRVPLQQLKINYTVSTTNKKV---------
---------------YTEEEDRFLLVMLDKYGVDGEGLYERIRDEIRESPLFRFDWFFL-
-------------------SRTPVEIGRRCTTLLNTV-----------------------
------------------------------------------------------SREFG-
------ETEEKLTNGHAPGKGRGRDRDDEEDEENDSEAPPVKKKA---------------
------------------------------------------------------------
-----KNGIV----NKQVKAVKSGRGSKATS-PATSRAQSVSSTTPTASKSKGKKK----
------------------------------------------------------------
------------------------------------------------------------
------------------------------------------------------------
------------------------------------------------------------
------------------------------------------------------------
------------------------------------------------------------
------------------------------------------------------------
-------------------------------
>XP_007756615_Cladophialophora_yegresii
------------------------------------------------------------
------------------------------------------------------------
------------------------------------------------------------
------------------------------------------------------------
------------------------------------------------------------
------------------------------------------------------------
--------MAPSRSQQPESETSSVADTPMADVPEPRHPHRPSFGHLNRLVD---------
-DTPDYT--------------------DSDTNPNTTASSVAGDSPHADG-----------
----RKKRTEAN---------------QLRKSILGRKHGQLDESK-E-------------
----------------------------------DDTLRRFKYLL---------------
-GLTDL-----FRHFIDASP--NPKIREVLQQIDKEAAEEEAKA-RKVVSRKGGAAGANK
RKTEQE---------------------------EDAELLRDEKRGTAS--------QT-V
-------------------FRESPTFIQGGEMRDYQVAGLNWLVSLHENGISGIL-ADEM
GLGKTLQTISFLGYLRHICDITGPHLIAVPKSTLDNWHREFKKWTPEVNVLVLQGAKEER
HALINERLI------DEKFDVCITSYEMILREKSHLKKFAWEYIIIDEAHRIKNEESSLA
QIIRMFSSRNRLLITGTPLQNNLHELWALLNFLLPDVFG--DSEAFDAWFSGQN------
------------EDQDTVVQQLHRVLKPFLLRRVKSDVEKSLLPKKELNLYVGMSEMQVK
WYQKILEKDIDAVNGAGGKRESKTRLLNIVMQLRKCCNHPYLFEGAEP----GPPYTTDE
HL---IYNSGKMIILDKILARMKEEGSRVLIFSQMSRVLDILEDYCVFRGHQYCRIDGGT
AHEDRIAAIDEYNKPGSEKFVFLLTTRAGGLGINLTTANIVVLYDSDWNPQADLQAMDRA
HRIGQTKQVKVFRFVTENAIEEKVLERAAQKLRLDQLVIQQGRAQQ--QAKQAA------
SKDELLNMIQHGAEKVF----ETKGAV---GAL--------D-DIDEILRRGEARTSELM
AKYEKLGIDDLQKF---SSESAYEWNGENF-E-NRKKD----VGLNWINPTKRERK--EQ
SYSMDKYYKQALST-GGR---------PAETKPKVPRAPKQVPVHDWQFFPPGLQELQEK
ETAYYHKEIGYKVPLAE----------GNDEEADSD----------------------RE
AREADQRLAQDEIDNAEPLTEEEKRQKAEMQEHGFGN--------WNRRDFQQFINGSAK
FG----RTNYEGIATEVDS-------KEPDEIEEYAKVFWKRYTEI-AEFDKYIKNIEAG
EERLRKTERQRKML----------RRKMEMYRVPLQQLKINYTVSTTNKKV---------
---------------YTEEEDRFLLVMLDKHGIDGEGLYDRIRDEIRESPLFRFDWFFL-
-------------------SRTPIEIGRRCTTLLNTV-----------------------
------------------------------------------------------SREFG-
------EAEEKLTNGHGPGKARGRDRDDDSDVENDSEAAPVKKKA---------------
------------------------------------------------------------
-----KNGVA----NKQVNALKSSRGSKATS-PATSRAQSVASSTAPS-RSKGKKK----
------------------------------------------------------------
------------------------------------------------------------
------------------------------------------------------------
------------------------------------------------------------
------------------------------------------------------------
------------------------------------------------------------
------------------------------------------------------------
-------------------------------
>XP_016231322_Exophiala_spinifera
------------------------------------------------------------
------------------------------------------------------------
------------------------------------------------------------
------------------------------------------------------------
------------------------------------------------------------
------------------------------------------------------------
--------MAPTKPQQTDSENSSIADTSMIDAHSVLQPRRPSFGHLNRYMD---------
-DTPDYT--------------------DSDTNPNTTASSVAGDSVAPDG-----------
----RKRRSEAF---------------QLRKSILGRKHGQLDESK-E-------------
----------------------------------DDTVRRFKYLL---------------
-GLTDL-----FRHFIETNP--NPKIREVMEEIDRQNAEDAAKA-KKGVSRKGGAAAGAK
RKTEQE---------------------------EDAELLRDEKRGTAS--------QT-I
-------------------FRESPAFIQGGEMRDYQVAGLNWLISLHENGISGIL-ADEM
GLGKTLQTISFLGYLRHICDIKGPHLVAVPKSTLDNWAREFKKWTPEVDVLVLQGAKDDR
HALINDRLI------EEKFDVCITSYEMILREKSHLKKFAWEYIIVDEAHRIKNEESSLA
QIIRMFTSRNRLLITGTPLQNNLHELWALLNFLLPDVFG--DSEAFDSWFSSQN------
------------NDQDTVVQQLHRVLRPFLLRRVKSDVEKSLLPKKEVNLYVGMSEMQVK
WYQRILEKDIDAVNGAGGKRESKTRLLNIVMQLRKCCNHPYLFEGAEP----GPPYTTDE
HL---VYNSGKMIILDKILNRMKEEGSRVLIFSQMSRVLDILEDYCVFRGHKYCRIDGGT
AHEDRIAAIDEYNKPGSEKFVFLLTTRAGGLGINLTTANIVVLYDSDWNPQADLQAMDRA
HRIGQTKQVKVFRFVTENAIEEKVLERAAQKLRLDQLVIQQGRAQQ--QVKQAA------
SKDDLLNMIQHGAEKVF----ETKGAT---GAL--------D-DIDEILQRGEARTAELN
KKYEKLGIDDLQKF---SSENAYEWNGEDF-T-NRRKD----IGINWINPAKRERK--EQ
SYSMDKYYKQALST-GGK---------PAETKPKVPRAPKQVNVHDWQFFPPGLQELQEK
ETAYYHKEIGYKVPLAE----------GTEE----D----------------------LS
DREADQRLNQDEIDNAEPLTEEEKQRKAEMQEHGFGN--------WNRRDFQQFINGSAK
FG----RTNYEGIANEVDS-------KEPDEIEEYAKVFWKRYTEI-ADYDKHIKTIEAG
EEKLRKTNLQRKLL----------RKKMEMYRVPLQQLKINYTVSTTNKKV---------
---------------YTEEEDRFLLVMLDKHGVDGEGLYDKIRDEIRDSPLFRFDWFFL-
-------------------SRTPVEIGRRCTTLLNTV-----------------------
------------------------------------------------------LREFG-
------DPEEKLTNGHGSGKGRGRDRDDDDDDDNESEAPPVKKKA---------------
------------------------------------------------------------
-----KNGIV----NKAVKAVKSGRGSKNTS-PATSRAQSVSSST-PASKSKGRKK----
------------------------------------------------------------
------------------------------------------------------------
------------------------------------------------------------
------------------------------------------------------------
------------------------------------------------------------
------------------------------------------------------------
------------------------------------------------------------
-------------------------------
>XP_016263762_Exophiala_oligosperma
------------------------------------------------------------
------------------------------------------------------------
------------------------------------------------------------
------------------------------------------------------------
------------------------------------------------------------
------------------------------------------------------------
--------MAPIKPQQTDSENSSVADISMTDAHSIIQPRRPSFGHLNRYMD---------
-DTPDYT--------------------DSDTNPNTTTSSVAGDIVAPDG-----------
----RKRRSEAF---------------QLRKSILGRKHGQLDESK-E-------------
----------------------------------DDTIRRFKYLL---------------
-GLTDL-----FRHFIETNP--NPKIRDVVEEIDRQNADDAAKA-KKGVSRKGGAAAGAK
RKTEQE---------------------------EDAELLRDEKRGTAS--------QT-I
-------------------FRDSPAFIQGGEMRDYQVAGLNWLISLHENGISGIL-ADEM
GLGKTLQTISFLGYLRHICDIKGPHLIAVPKSTLDNWAREFKKWTPEVDVLVLQGAKDDR
HALIQDRLI------EEKFDVCITSYEMILREKSHLKKFAWEYIIVDEAHRIKNEESSLA
QIIRMFTSRNRLLITGTPLQNNLHELWALLNFLLPDVFG--DSEAFDSWFSSQN------
------------DDQDTVVQQLHRVLRPFLLRRVKSDVEKSLLPKKEVNLYVGMSEMQVK
WYQRILEKDIDAVNGAGGKRESKTRLLNIVMQLRKCCNHPYLFEGAEP----GPPYTTDE
HL---VYNSGKMIILDKILNRMKEEGSRVLIFSQMSRVLDILEDYCVFRGHKYCRIDGGT
AHEDRIAAIDDYNKPDSEKFVFLLTTRAGGLGINLTTANIVVLYDSDWNPQADLQAMDRA
HRIGQTKQVRVFRFVTENAIEEKVLERAAQKLRLDQLVIQQGRAQQ--QVKQAA------
SKDDLLNMIQHGAEKVF----ETKGAT---GAL--------D-DIDEILQRGEARTAELN
KKYEKLGIDDLQKF---SSENAYEWNGEDF-T-QRRKD----IAVSWINPAKRERK--EQ
FYSVDKYYKQALSTGGGK---------PAEPKPKVPRAPKQVNVHDWQFFPPGLQELQEK
ETAYYHKEIGYKVPLAD----------GTEE----D----------------------LS
DREADQRLNQDEIDNAEPLTEEEKQKKAEMQEHGFGN--------WNRRDFQQFINGSAK
FG----RNNYEGIANEVDS-------KEPDEIEEYAKVFWKRYTEI-ADYDKHIKTIEAG
EEKLRKTNLQRKLL----------RKKMEMYRVPLQQLKINYTVSTTNKKV---------
---------------YTEEEDRFLLVMLDKHGVDGEGLYDKIRDEIRESPLFRFDWFFL-
-------------------SRTPVEIGRRCTTLLNTV-----------------------
------------------------------------------------------LREFG-
------DPEEKLTNGHGSGKGRGRDRDDEEDEDNDSEAAPVKKKA---------------
------------------------------------------------------------
-----KNGIV----NKAVKAVKSGRGSKNTS-PATSRAQSVSSTA-PASKSKGKKK----
------------------------------------------------------------
------------------------------------------------------------
------------------------------------------------------------
------------------------------------------------------------
------------------------------------------------------------
------------------------------------------------------------
------------------------------------------------------------
-------------------------------
>XP_013314633_Exophiala_xenobiotica
------------------------------------------------------------
------------------------------------------------------------
------------------------------------------------------------
------------------------------------------------------------
------------------------------------------------------------
------------------------------------------------------------
--------MALSKTQQTDSEASSIADTSMADASNIIRPRRPSFGHLNRYMD---------
-DTPDYT--------------------DSDTNPNTTASSVAGDMPAIDG-----------
----RKKRIEAF---------------QLRKSILGKKHGQLDESK-E-------------
----------------------------------DDTIRRFKYLL---------------
-GLTDL-----FRHFIETNP--NPKIREVMDEIDRQNAEEAANT-KKGVSRKGGAAAGNK
RKTEQE---------------------------EDAELLRDEKRGAAS--------QT-I
-------------------FRESPAYIQGGEMRDYQVAGLNWLISLHENGISGIL-ADEM
GLGKTLQTISFLGYLRHICDIKGPHLIAVPKSTLDNWAREFKKWTPEVDVLVLQGAKEDR
HALINERLI------DEKFDVCITSYEMILREKTHLKKFAWEYIIVDEAHRIKNEESSLA
QIIRMFTSRNRLLITGTPLQNNLHELWALLNFLLPDVFG--DSEAFDSWFSSQS------
------------EDQDTVVSQLHRVLRPFLLRRVKSDVEKSLLPKKEVNLYVGMSEMQVK
WYQKILEKDIDAVNGAGGKRESKTRLLNIVMQLRKCCNHPYLFEGAEP----GPPYTTDE
HL---VYNSGKMIILDKILNRMKEEGSRVLIFSQMSRVLDILEDYCVFRGHKYCRIDGGT
AHEDRIAAIDDYNKPDSEKFVFLLTTRAGGLGINLTSANIVVLYDSDWNPQADLQAMDRA
HRIGQTKQVKVFRFVTENAIEEKVLERAAQKLRLDQLVIQQGRAQQ--QVKQAA------
SKDDLLNMIQHGAEKVF----ETKGAT---GAL--------D-DIDEILQRGEARTAELS
ARYEKLGIDDLQKF---SSENAYEWNGEDF-T-QRRKD----IGISWINPAKRERK--EQ
SYSMDKYYRQALST-GAK---------PAETKPKVPRAPKQVNVHDWQFFPPGLQELQEK
ETAYYHKEIGYKVPLAE----------GTEE----D----------------------LS
DREADQRLNQDEIDNAEPLTEEEKQRKAEMQEHGFGN--------WNRRDFQQFVNGSAR
FG----RTNYEGIATEVDS-------KEPDEIEEYAKVFWKRYTEI-ADYDKYIKTIEAG
EEKLRKTNLQRKLL----------RKKMEMYRVPLQQLKINYTVSTTNKKV---------
---------------YTEEEDRFLLVMLDKHGVDGEGLYEKIRDEIRESPLFRFDWFFL-
-------------------SRTPVEIGRRCTTLLNTV-----------------------
------------------------------------------------------LREFG-
------DPEEKLTNGHGPGKGRGRDRDEDDDEDNDSEAPPVKKKA---------------
------------------------------------------------------------
-----KNGIV----NKQVKAVKSGRGSKNTS-PATSRAQSVSSTA-PANRSKGRKK----
------------------------------------------------------------
------------------------------------------------------------
------------------------------------------------------------
------------------------------------------------------------
------------------------------------------------------------
------------------------------------------------------------
------------------------------------------------------------
-------------------------------
>XP_007722342_Capronia_coronata
------------------------------------------------------------
------------------------------------------------------------
------------------------------------------------------------
------------------------------------------------------------
------------------------------------------------------------
------------------------------------------------------------
--------MATSKLAQPDTESSSMVDTPMTDAHDNVQPRRPSFGHLNRYID---------
-DTPDYT--------------------DSDTNPNTTASSVAGDFPNADG-----------
----RKKRSEAL---------------LLRKSILGKKHGQLDESK-E-------------
----------------------------------DDTIRRFKYLL---------------
-GLTDL-----FRHFIETNP--NPKIREVMDEIDRQNMEEEDKA-KKAVSRKGGAAAIGK
RKTEQE---------------------------EDAELLRDEKRGAAS--------QT-V
-------------------FRESPAFIQGGEMRDYQVAGLNWLISLHENGISGIL-ADEM
GLGKTLQTISFLGYLRHICDIKGPHLVAVPKSTLDNWAREFKKWTPEVDVLVLQGAKDDR
HALINDRLI------DEKFDVCITSYEMILREKAHLKKFAWEYIIVDEAHRIKNEESSLA
QIIRMFSSRNRLLITGTPLQNNLHELWALLNFLLPDVFG--DAEAFDSWFSSQN------
------------ADQDTVVQQLHRVLQPFLLRRVKSDVEKSLLPKKELNLYVGMSEMQVR
WYKKILEKDIDAVNGAGGKRESKTRLLNIVMQLRKCCNHPYLFEGAEP----GPPYTTDE
HL---IYNSGKMIILDKILARMKEEGSRVLIFSQMSRVLDILEDYCVFRGHQYCRIDGGT
AHEDRIAAIDDYNKPGSEKFVFLLTTRAGGLGINLTSANIVVLYDSDWNPQADLQAMDRA
HRIGQTKQVKVFRFVTENAIEEKVLERAAQKLRLDQLVIQQGRAQQ--QVKQAA------
SKDDLLNMIQHGAEKVF----ETKGAV---GDL--------D-DIDAILRRGEARTAELS
AKYEKLGIDDLQKF---TSENAYEWNGQDF-A-QRKKD----VGINWINPSKRERK--EQ
SYSMDKYYKQALST-GGR---------PAETKPKIPRAPKQVNIHDWQFYPPGLQELQEK
ETAYYHKEIGYKVPLAE----------GTEE----D----------------------LS
DREADQRLSQDEIDNAEPLTEDEKQRKVEMQQHGFGN--------WNRRDFQQFINGSAK
FG----RTNYGGIATEVDS-------KEPHEIEEYAKVFWKRYTEI-ADYDKHIKTIEAG
EEKLRKTNLQRKML----------RKKMEMYRVPLQQLKINYTVSTTNKKV---------
---------------YTEEEDRFLLVMLDKHGVDGEGLYEKIRDEIRESPLFRFDWFFL-
-------------------SRTPVEIGRRCATLLNTV-----------------------
------------------------------------------------------LREFG-
------DPEEKLSNGHGPGKGRGRDRDEDEDDENDSEAAPAKKKS---------------
------------------------------------------------------------
-----KNGIV----NKQVKAVKSGRGSKATS-PATSRAQSVSSAT--APRSKGRKK----
------------------------------------------------------------
------------------------------------------------------------
------------------------------------------------------------
------------------------------------------------------------
------------------------------------------------------------
------------------------------------------------------------
------------------------------------------------------------
-------------------------------
>XP_007730185_Capronia_epimyces
------------------------------------------------------------
------------------------------------------------------------
------------------------------------------------------------
------------------------------------------------------------
------------------------------------------------------------
------------------------------------------------------------
--------MAPSNVLQPDSETSSIVDTTMTDGNDYVQPRRPSFGHLNRYVD---------
-DTPDYT--------------------DSDTNPNTTASSVAGDAPYADG-----------
----RKKRSEAL---------------LLRKSILGKKHGQLDESK-E-------------
----------------------------------DDTIRRFKYLL---------------
-GLTDL-----FRHFITTNP--NPKIREVMEEIDRQNIEEEDKA-KKAVSRKGGAAAIGK
RKTEQE---------------------------EDAELLRDEKRGTAS--------QT-V
-------------------FRESPAFVKGGEMRDYQVAGLNWLISLHENGISGIL-ADEM
GLGKTLQTISFLGYLRHICDIKGPHLVAVPKSTLDNWAREFKKWTPDVDVLVLQGAKDDR
HALINDRLV------DEKFDVCITSYEMILREKSHLKKFAWEYIIIDEAHRIKNEESSLA
QIIRMFSSRNRLLITGTPLQNNLHELWALLNFLLPDVFG--DSEAFDSWFSSQS------
------------EDQDTVVQQLHRVLQPFLLRRVKSDVEKSLLPKQELNLYVGMSEMQVR
WYRKILEKDIDAVNGAGGKRESKTRLLNIVMQLRKCCNHPYLFEGAEP----GPPYTTDE
HL---IYNSGKMIILDKILNRMKEEGSRVLIFSQMSRVLDILEDYCVFRGHQYCRIDGGT
AHEDRIAAIDDYNKPGSEKFVFLLTTRAGGLGINLTSANIVILYDSDWNPQADLQAMDRA
HRIGQTKQVKVFRFVTENAIEEKVLERAAQKLRLDQLVIQQGRAQQ--QAKQAA------
SKDELLNMIQHGAEKVF----ETKGTV---GDL--------D-DIDAILRRGEARTAELN
AKYEKLGIDDLQKF---SSENAYEWNGQDF-A-QRKKD----VGLSWINPSKRERK--EQ
SYSMDKYYKQALST-GGR---------PADTKPKIPRAPKQVNIHDWQFFPPDLQELQEK
ETAYYHKEIGYKVPLAE----------GTEE----D----------------------LS
DREADQRLGQDEIDNAEPLTEEEKLRKAEMQQHGFGN--------WNRRDFQQFINGSAK
FG----RTNYEGIATEVDS-------KEPHEIEEYAKVFWKRYTEI-AEYDKHIKTIEAG
EEKLRKTNLQRKML----------RKKMETYRVPLQQLKINYTVSTTNKKV---------
---------------YTEEEDRFLLVMLDKHGVDGEGLYEKIRDEIRESPLFRFDWFFL-
-------------------SRTPVEIGRRCTTLLNTV-----------------------
------------------------------------------------------LREFG-
------DPEEKLTNGHGSGKGRGRDRDEEEDDENDSETAPAKKKA---------------
------------------------------------------------------------
-----KNGIV----NKQVKAVKSGRGSKTTS-PATSRAQSVSSAT--APRSKGRKK----
------------------------------------------------------------
------------------------------------------------------------
------------------------------------------------------------
------------------------------------------------------------
------------------------------------------------------------
------------------------------------------------------------
------------------------------------------------------------
-------------------------------
>XP_009159257_Exophiala_dermatitidis
------------------------------------------------------------
------------------------------------------------------------
------------------------------------------------------------
------------------------------------------------------------
------------------------------------------------------------
------------------------------------------------------------
--------MTPSKLAQPDSETSSMVDTPMTDANELVQPRRPSFGHLNRYVD---------
-DTPDYT--------------------DSDTNPNTTASSVAGDVAQTDG-----------
----RKKRSEAL---------------QLRKSILGKKHGQLDESK-E-------------
----------------------------------DDTIRRFKYLL---------------
-GLTDL-----FRHFIETNP--NPKIREVMAEIDRQNAEEEEKA-KKGVSRKGGAAAIGK
RKTEQE---------------------------EDAELLRDEKRGTAS--------QT-V
-------------------FRESPAFIKGGEMRDYQIAGLNWLISLHENGISGIL-ADEM
GLGKTLQTISFLGYLRHICGIKGPHLIIVPKSTLDNWAREFKKWTPDVDVLVLQGAKDER
HALINDRLV------DEKFDVCITSYEMILREKAHLKKFAWEYIIVDEAHRIKNEESSLA
QIIRVFSSRNRLLITGTPLQNNLHELWALLNFLLPDVFG--DSEAFDSWFSNQN------
------------EDQDTVVQQLHRVLRPFLLRRVKSDVEKSLLPKKELNLYVGMSEMQVR
WYKKILEKDIDAVNGAGGKRESKTRLLNIVMQLRKCCNHPYLFEGAEP----GPPYTTDE
HL---VYNSGKMIILDKILKRMKEEGSRVLIFSQMSRVLDILEDYCVFRGHQYCRIDGGT
AHEDRIAAIDEYNKPGSEKFVFLLTTRAGGLGINLTTADIVILYDSDWNPQADLQAMDRA
HRIGQTKQVKVFRFVTENAIEEKVLERAAQKLRLDQLVIQQGRAQQ--QAKQAA------
SKDELLNMIQHGAEKVF----ETKGAV---GEL--------D-DIDEILRRGEARTAELN
AKYENLGIDDLQKF---SSENAYEWNGEDF-T-QKKKD----VGLAWINPSKRERK--EQ
SYSMDKYYKQALST-GGR---------PAETKPKVPRAPKQVNIHDWQFFPPGLQELQEK
ETAYYHKEIGYKVPLAE----------GTEE----D----------------------LS
DREADQRLNQDEIDNAEPLTEEEKQRKAEMQQHGFGN--------WNRRDFQQFINGSAK
FG----RTNYEGIATEVDS-------KEPHEIEEYAKVFWKRYTEI-ADYDKYIKTIEAG
EEKLRKTNLQRKML----------RKKMEMYRVPLQQLKINYTVSTTNKKV---------
---------------YTEEEDRFLLVMLDKHGVDGEGLYEKIRDEIRESPLFRFDWFFL-
-------------------SRTPVEIGRRCTTLLNTV-----------------------
------------------------------------------------------LREFG-
------DPEEKLTNGHGPGKGRGRDRDEDEDEENDSEAAPAKKKA---------------
------------------------------------------------------------
-----KNGVV----NKQVKAIKSGRGSKASS-P-VSRAQSVSSTT--ASRSKGRKK----
------------------------------------------------------------
------------------------------------------------------------
------------------------------------------------------------
------------------------------------------------------------
------------------------------------------------------------
------------------------------------------------------------
------------------------------------------------------------
-------------------------------
>XP_013265504_Exophiala_aquamarina
------------------------------------------------------------
------------------------------------------------------------
------------------------------------------------------------
------------------------------------------------------------
------------------------------------------------------------
------------------------------------------------------------
--------MVLPKSQQPDSETSSVADTPMHDSSIQIHPRRPSFGHLNRYVD---------
-DTPDYT--------------------DSDTNPNTTASSIAGDTPQLDG-----------
----RKKRSEAF---------------KLRKSILGKKHGQLDESK-E-------------
----------------------------------DDTIRRFKYLL---------------
-GLTDL-----FRHFIVTNP--NPKIREVMVEIDRQNAEDDANA-KKGISRKGGAASANK
RKTEQE---------------------------EDAELLRDEKRGTAS--------QT-I
-------------------FRESPSYIQGGQMRDYQVAGLNWLISLHENGISGIL-ADEM
GLGKTLQTISFLGYLRHICDIKGPHLIAVPKSTLDNWRREFLTWTPEVDVLVLQGAKEDR
HALINERLI------DEKFDVCITSYEMILREKSHLKKFAWEYIIVDEAHRIKNEESSLA
QIIRMFNSRNRLLITGTPLQNNLHELWALLNFLLPDVFG--DSEAFDAWFSGQN------
------------DDQDTVVQQLHRVLRPFLLRRVKADVEKSLLPKQELNLYVGMADMQIK
WYKKILERDIDAVNGAGGKRESKTRLLNIVMQLRKCCNHPYLFEGAEP----GPPYTTDE
HL---IYNSGKMIILDKILARMKEEGSRVLIFSQMSRVLDILEDYCVFRGHPYCRIDGST
AHEDRIAAIDDYNKPNSEKFVFLLTTRAGGLGINLTSANIVVLYDSDWNPQADLQAMDRA
HRIGQTKQVKVFRFVTEEAIEEKVLERAAQKLRLDQLVIQQGRAQQ--QVKQAA------
SKDELLSMIQHGAEKVF----EKKGAV---DVL--------D-DIDEILRRGEARTAELN
AKYEKLGIDDLQKF---SSENAYEWNGEDF-T-KHKKD----IGVAWINPAKRERK--EQ
FYSIDKYYKQALST-GGR---------PADTKPKVPRAPKQVNVHDWQFFPPGLQELQEK
ETAYYHKEIGYKVPLAE----------GTDE----D----------------------LS
DREADQRLGQDEIDNAEPLTEEEKQRKAEMQEHGFGN--------WNRRDFQQFVNGSAK
FG----RTNYEGISTEVDS-------KEPEEIEEYAKVFWKRNTEI-ADFDKHIKTIEAG
EEKLRKTNLQRKML----------RKKMELYRVPLQQLKVNYTVSTTNKKV---------
---------------YTEEEDRFLLVMLDKHGVDGEGLYEKIRDEVRDSPLFRFDWFFL-
-------------------SRTPVELGRRCTTLLNTV-----------------------
------------------------------------------------------SREFE-
------DPDEKLPNGHAPGKGRGRDRDEDEDEENDSEAAPAKKKA---------------
------------------------------------------------------------
-----KNGIV----NKAVKAVKSGRGSKNTS-PATSRAQSVSSTTAPS-RGKGKKK----
------------------------------------------------------------
------------------------------------------------------------
------------------------------------------------------------
------------------------------------------------------------
------------------------------------------------------------
------------------------------------------------------------
------------------------------------------------------------
-------------------------------
>XP_016227879_Exophiala_mesophila
------------------------------------------------------------
------------------------------------------------------------
------------------------------------------------------------
------------------------------------------------------------
------------------------------------------------------------
------------------------------------------------------------
--------MAPSKLRDPDSETSSIADVSMQDVHPAVNPRRPSFGHLNRYVD---------
-ETPDYT--------------------DSDTNPNTTASSVAGDTSHLDG-----------
----RKKRSEAL---------------QLRKSLLGKKHGQLDESK-E-------------
----------------------------------DDTIRRFKYLL---------------
-GLTDL-----FRHFIETNP--NPKIREVVVEIDRQNAEEAARF-KKGVSRKGGATG-NK
RKTEQE---------------------------EDAELLRDEKRGGAS--------QT-I
-------------------FRESPSYIQGGEMRDYQVAGLNWLISLHENGISGIL-ADEM
GLGKTLQTISFLGYLRHVCDITGPHLIAVPKSTLDNWAREFKKWTPEVDVLVLQGAKDDR
HALINERLI------DEKFDVCITSYEMILREKSHLKKFAWEYIIVDEAHRIKNEESSLA
QIIRMFNSRNRLLITGTPLQNNLHELWALLNFLLPDVFG--DSEAFDAWFSGQN------
------------EDQDTVVQQLHRVLRPFLLRRVKADVEKSLLPKKELNLYVGMSEMQVK
WYQKILEKDIDAVNGAGGKRESKTRLLNIVMQLRKCCNHPYLFEGAEP----GPPYTTDE
HL---ITTSGKMIILDKILTRMKEEGSRVLIFSQMSRVLDILEDYCVFRGHKYCRIDGGT
AHEDRIAAIDDYNKPGSEKFVFLLTTRAGGLGINLTSADIVVLYDSDWNPQADLQAMDRA
HRIGQTKQVKVFRFVTEDAIEEKVLERAAQKLRLDQLVIQQGRAQM--QTKQAA------
NKDELLNMIQHGAEKVF----ETKGST---GAL--------D-DIDEILRRGEERTAEMS
AKYEKLGIDDLQKF---SSENAYEWNGTDF-TSKHKKD----IGVSWINPAKRERK--EQ
FYSIDKYYKQALSS-GGR---------PAETKPKVPRAPKQVNVHDWQFFPPGLQELQDK
ETAWYHKEIGYKAPLSE----------GTEE----D----------------------QS
DREADQRLAQDEIDNAEPLTEEEKQQKAEMQEHGFGN--------WNRRDFQQFVNGSAK
FG----RTNYEGIATEVDS-------KEPDEIEEYAKVFWTRYTEI-ADFDKHIKAIEAG
EEKLRKVNLQRKML----------RKKIEMYRVPLQQLKVNYTVSTTNKKV---------
---------------YTEEEDRFLLVMLDKYGIDEEGLYENIRDEVRDSPLFRFDWFFL-
-------------------SRTPVELGRRCTTLLNTV-----------------------
------------------------------------------------------SREFG-
------EPDEKLTNGHGTGKGRGRDRDEDEDEEVESEVAPAKKKA---------------
------------------------------------------------------------
-----KNGIV----NKQVKAVKSGRGSKNTS-PATSRAQSVSSTTATG-RAKGKKK----
------------------------------------------------------------
------------------------------------------------------------
------------------------------------------------------------
------------------------------------------------------------
------------------------------------------------------------
------------------------------------------------------------
------------------------------------------------------------
-------------------------------
>XP_013267755_Rhinocladiella_mackenziei
------------------------------------------------------------
------------------------------------------------------------
------------------------------------------------------------
------------------------------------------------------------
------------------------------------------------------------
------------------------------------------------------------
--------MAPSKLQRSDSETSSIADTPMTGAHEYLNPRRPSFGHLNRPID---------
-DTPDFT--------------------DSDTNPNTTASSVAGDPPATDG-----------
----RKRRSEAF---------------QLRKSILGKKHGQLDESK-E-------------
----------------------------------DDTLRRFKYLL---------------
-GLTDL-----FRHFIETNP--NPKIRQVMAEIDRENTEEATKA-KKGVSRKGGATAGKG
RKTEQE---------------------------EDAELLRDEKRGTAS--------QT-V
-------------------FRESPAFIKGGEMRDYQVAGLNWLISLHENGISGIL-ADEM
GLGKTLQTISFLGYLRHICGIKGPHLITVPKSTLDNWAREFKKWTPDVDVLVLQGAKDDR
HALINERLI------DEKFDVCITSYEMILREKSHLKKFAWEYIIVDEAHRIKNEESSLA
QIIRMFSSRNRLLITGTPLQNNLHELWALLNFLLPDVFG--DAEAFDSWFSSQN------
------------EDQDTVVQQLHRVLRPFLLRRVKSDVEKSLLPKKELNLYVGMSEMQVR
WYKKILEKDIDAVNGAGGKRESKTRLLNIVMQLRKCCNHPYLFEGAEP----GPPYTTDE
HL---VFNSGKMIVLDKILARMKEEGSRVLIFSQMSRVLDILEDYCVFRGHQYCRIDGGT
AHEDRIAAIDEYNKPGSETFVFLLTTRAGGLGINLTTANIVVLYDSDWNPQADLQAMDRA
HRIGQTKQVRVFRFVTENAIEEKVLERAAQKLRLDQLVIQQGRAQQ--QVKQAA------
SKDELLNMIQHGAEKVF----ETKGST---GPL--------D-DIDEILRRGEARTAELN
AKYEKLGIDDLQKF---SSENAYEWNGEDF-T-NRRKD----IGLNWINPSKRERK--EQ
SYSMDKYYKQALST-GGR---------PAETKPKIPRAPKQVNVHDWQFFPPGLQELQEK
ETAYYHKEIGYKVPLAE----------GTEE----D----------------------LS
DREADQRLGQDEIDNAEPLTEEEKQRKAEMQEHGFGH--------WNRRDFQQFVNGSAK
FG----RTNYEGISTEVDS-------KDPDEIEEYAQVFWKRYTEI-ADYDKYIKTIEAG
EEKLRKTNLQRKML----------RKKMEMYRVPLQQLKINYTVSTTNKKV---------
---------------YTEEEDRFLLVMLDKHGVDGEGLYEKIRDEIRESPLFRFDWFFL-
-------------------SRTPVEIGRRCTTLLNTV-----------------------
------------------------------------------------------SREFG-
------DPDEKITNGHGPGKGRGRDRDDDEDEENDSEAAPVKKKA---------------
------------------------------------------------------------
-----KNGIV----------VRIGR-----------------------------------
------------------------------------------------------------
------------------------------------------------------------
------------------------------------------------------------
------------------------------------------------------------
------------------------------------------------------------
------------------------------------------------------------
------------------------------------------------------------
-------------------------------
>XP_018001852_Phialophora_attinorum
------------------------------------------------------------
------------------------------------------------------------
------------------------------------------------------------
------------------------------------------------------------
---------------------------MAGLAHADVPPSIASAVLEQPPPPSIVEPKPET
PEPEPVSAVPVPAVTNGVAKAESESELSEPEDPPAEPASSRPTLSDSEEDAAGDDDYEMA
EPVLSDHDIDGPGSSSDDSIRPAKRKAQAVD--EDEDHIRSNPDLYGLRRSGRASARHPA
TMADSSTEDEDSDLPRRPRKRLRQVSHRSSKQATPQLPSLSDEDSDADAYGG--------
----KRAKLSKKAKQRFLSAGSTPAHGEIRFSTRRA-GKVMSYNDDE-DDDMFDEDDPNQ
LTPAYYIE---EEDNSPAIDIVLNHRLRADVTSPSTKKEDFEFLIKWQRRAYYHATWESH
DSLANVKSLRRLDNYVRKTLLPEIDIIN-----DPNFSPEEKEKFLLDKEQRLDAL-EEY
KKVERVIGKRNGEDG-LEYYVKWKSLYYDQATWESEELVSKEAQDQID--KYLERLRADY
RSNLTESKV--DHRAPYRRFEEQPSYIQNGKLREFQVFGLNFLAFNWIKGANVVL-ADEM
GLGKTVQTVSFLSWLMHDRGQQGPFLVAVPLSTMPAWADTFDHWAPDINYVVYNGNQTAR
NIIKEYDLLPTGQTSQPRFHVLLTTYEYVLTDAAFLSQIK---------------ESQLY
EKLCEFKAPAKLLITGTPVQNNLGELSSLFEFLQPGLVNI-DE-NMDL------------
----------TTEEASAKIAKLTEDIKPYMLRRTKNKVEKDLPPKTEKIIRVELSDIQLE
YYKNILTKNYAALNQGA-KGQKQ-SLLNIMMELKKASNHPFMFPSAEER-LVAHDARRDE
YLRALITSSGKMMLLDQLLTKLKKDGHRVLIFSQMVKMLDILGDYMEMRGHAYQRLDGTI
AAAPRRMAIDHFNAPDSSDFCFLLSTRAGGLGINLMTADTVIIFDSDWNPQADLQAMARA
HRIGQTKPVSVYRLVSKETVEEEILERARNKLMLEFLTIQRGVTDKATQERRNALVGEPG
STSEISRILKKRGQRMFEQTDNQKKLE--------------ELDLDSVLEKAEDYKTEQP
DETEADGGEEFLRSFDFVDIKVDEMSWDDI-IPKEQLE---------------EIKKEEE
RKANEKYLADVIEQNKPRDRNARN------------------------------------
---------------------------AVQE----E-----------------------R
SARQQRRVEQRNNAIDSDSEEESPGADPSRP--------------LSPREYRYLMKGHLR
YGSIDDRTEEFLAEARLRN-------RDMEVVKAAMKEIIDKAAELYKQEQDRMAELVRT
SNKPITKKDKKAVLFELHGVKRINAETILDRPGEM-RLLRDVVPADREKQLSFRVSEATK
AAGY--------TCDWGAREDGMLCVGILRHGY---GAWERIRDD---EELVLKDKFFLE
EHRVDKKAEREHSEHKNAKSPGAVHLVRRADYLLSVLKSQHTDDPEIKKAVENHHRNNKK
HGQLSVDIKADSPSVPIRKDKHRPRTISSGHRDSVER--YNSPKSDPRYHRDSDVRERDH
KKPRHHGPEHSHHRDRHSSDHR----PSRPESSNANGSGHPPPSQDPMMTLVFKPVRNDL
KKIKAATKSAIPDAPQRAAELRVLLKTIGLFISEQIDDVEGEQDLRAMERRFWDYAATYW
PNKGIRGVELQSLHNKIVASDKTLTGEGSPDDNGET-SNERRANGGSYNTSPPHRD----
------------------------------------------------------------
------------------------------------------------------------
------------------------------------------------------------
------------------------------------------------------------
------------------------------------------------------------
------------------------------------------------------------
------------------------------------------------------------
-------------------------------
>NP_593660_Schizosaccharomyces_pombe
------------------------------------------------------------
------------------------------------------------------------
------------------------------------------------------------
------------------------------------------------------------
-----------------------------------MEPEHSNYDLKN-HPTSVQESTLNG
------SAVTDPQFGNTTNSLPSMNGLLNHENSFA----SQQSLSSS-----AFDDSEIV
T------------STANSTVVSSALSTPKIDDAQNSDDVRVD----GTRRSSR--AKRPV
YRDFSYTEIDEHEIP-IPKK-------RKSKPAPKQKKSVASDDE--DAY-D--------
----KRHRFSIN------SASGT----EIRTSLRSSKGKSVNYNEQEFYDDFEDEEEE--
------VEEQVEEEYEPIIDFVLNHRKRADAQD-DDPKSSYQYLIKWQEVSHLHNTWEDY
STLSSVRGYKKVDNYIKQNIIYDREIRE-----DPTTTFEDIEALDIERERKNMLF-EEY
KIVERIVASETNEEGKTEYFVKWRQLPYDNCTWEDADVIYSMAPNEVY--QFLQRENSPY
---LPYKGVFYNTRPPYRKLEKQPSYIKGGEIRDFQLTGINWMAYLWHRNENGIL-ADEM
GLGKTVQTVCFLSYLVHSLKQHGPFLIVVPLSTVPAWQETLANWTPDLNSICYTGNTESR
ANIREYEFYLSTNSRKLKFNILLTTYEYILKDKQELNNIRWQYLAIDEAHRLKNSESSLY
ETLSQFRTANRLLITGTPLQNNLKELASLVNFLMPGKFYIRDELNFDQ------------
----------PNAEQERDIRDLQERLQPFILRRLKKDVEKSLPSKSERILRVELSDMQTE
WYKNILTKNYRALTGHT-DGRGQLSLLNIVVELKKVSNHPYLFPGAAEKWMMGRKMTRED
TLRGIIMNSGKMVLLDKLLQRLKHDGHRVLIFSQMVRMLNILGEYMSLRGYNYQRLDGTI
PASVRRVSIDHFNAPDSPDFVFLLSTRAGGLGINLNTADTVIIFDSDWNPQADLQAMARA
HRIGQKNHVNVYRFLSKDTVEEDILERARRKMILEYAIISLGVTEKSKNSKNDKY-----
DAQELSAILKFGASNMFKATENQKKLE--------------NMNLDDILSHAEDRDSSND
VGGASMGGEEFLKQFEVTDYKAEDLNWDDI-IPEEEME---------------RIEEEER
MLA------------------AQR------------------------------------
---------------------------AKEE----E-----------------------R
ERREE---EEREN------DEDHPSRTYKRTTKSITKRQQRREEMVREKEIRLLYRAMIK
FGLVDERFDTIVKEAELQA-------TD-------PKRIYSLSADMVKACDEAVERLGAD
DTK--NKQPRKAILIEFKGVKNINAETVTLRVKDLTHLHRAYKGLDPLKQI---------
-IGYPIRSVHSWNCSWGIKEDSMLLAGINKHGF---GCWQAIKND---PDLGLHDKIFLD
EAKNDKESRY---------VPSAVHLVRRGEYLLSVV---------------------RE
HPDLFV-VKTDQPTK--RKYNRKAPTKSSTRQTTLDGSISNTKKSS----RTKKKKEEET
NRGDETSPEGTVGEDEVEEEPRQAEPPKRALRSN---SGKAASNK--------RTTRNSM
K-----THSAMDTLTAVAA------------LDAELDNMSNE---KAKEE----------
-----------------VDHVKSENGESVNEPNTEDLSLETEENTTVSDISPLVKNEA--
------------------------------------------------------------
------------------------------------------------------------
------------------------------------------------------------
------------------------------------------------------------
------------------------------------------------------------
------------------------------------------------------------
------------------------------------------------------------
-------------------------------
```
