## Supplementary material for "Coding Sequence Insertions in Fungal Genomes are Intrinsically Disordered and can Impart Functionally-Important Properties on the Host Protein": MAFFT_MSAs: XP_716075.1_blasthits_MAFFT.txt

```
>XP_716075_Candida_albicans
MLKTRL----------------------KQSRAISRVV------RRYACSH----PISP-
NL----------DKYP-VGLKLHGYEVTQTSPIPEFSLTAVSLKHTESGATHLHLDSPND
SNNVFSIAFKTNPPDNTGVPHILEHTTLCGSKKFPVRDPFFKMTNRSLSNFMNAMTGHDY
TFYPFATTNSKDFENLMDVYLSSVFEPQLNHTDFLQEGWRIENQNVHDI-----------
-SSKLEFKGVVYNEMKGQYSNSAYYFYIKFLESIYPSL---NNSGGDPKKIVDLSYEGLL
EFHSKNYHPSNAKTFTYGKLPLEDSLSKISKYYESFE-------------K-KVS-SVDV
KQP------IFS--TD---KSEIFDVTIPGPVDTMNGKETSEQYCTSITWNLGNPLDPNM
QYDIFKWKILSSLLFDGHNSPFYQELI-ESGYGDDFSANTGLDSTTALLSFTVGLNYLTK
QKVDNFNEKVMEIINNKIIP--ELSNEESSSYHGRIDAILHQIEIGFKRHKPDFGFGLLS
SIVPSWVNGVDPIDTLQVEKILSHFKEDYKQNGLRIFKELLEKTLC-NPHSQKFKFTMEP
REDFTKQLVKDENLMIEKRVSELT------EDNKKAIYEQNLELAKLQLED--QN-TEVL
PTLTIDDIPKRGDFYAIDLGQV--NKK-VVHERVVDTNGLVYANALKDIS-YLPTKLYKY
LPLFNNCLTNLAGTENTPITELETKIQMLTGGITFSSKISTDPYNIEQLKLQYVLSGMAL
KEKSSSVYDLWLEILTTTKFDTSDE-VLEKLSVLIKNMGQNQINNIADRGHSYAAAVSSS
KLTPSKYISDIVSGLSQVQFVMELNSKLESEGKEYLAKEIIPILQEIQKYVLQ-----GE
----FRYRLVGNQEIIVE--NEKLIEKFDKDISSNRPTLSLTVTDG------------LS
ALLNSFNYNH-----T-SENVLVNLPFQVGYSSLGK-IGSSYSSKDGASLQILSQLYSFK
NLHSKIRESNGAYGGGLTYDGLNGTLNFYSYRDPNPVKSIQTFRDSLSYGLDAN------
--WNDKDLQEAKLRVFQSVDAPINISSQGASAFFENIDDYLRQERRENFLGTTLKDLRDV
TEKYL--VDNQN-N-LVTVIGDNEILNVDNK----WQIRNFQV-----------------
------------------------------------------------------------
------------------------------------------------------------
------------------------------------------------------------
------------------------------------------------------------
------------------------------------------------------------
------------------------------------------------------------
------------------------------------------------------------
------------------------------------------------------------
------------------------------------------------------------
-----------
>XP_002419527_Candida_dubliniensis
MLRTRL----------------------KPNRAMSRIV------RRYASSD----TISS-
NH----------KKYP-VGLKMHGYEVTQTSPIPEFSITAVSLKHTETGATHLHLDSPND
SNNVFSIAFKTNPPDNTGVPHILEHTTLCGSKKYPVRDPFFKMTNRSLSNFMNAMTGHDY
TFYPFATTNSKDFENLMDVYLSSVFEPQLNHTDFLQEGWRIENQNVHDI-----------
-SSKLEFKGVVYNEMKGQYSNSAYYFYIKFLEAIYPSL---NNSGGDPKKIVDLSYEDLI
QFHSKNYHPSNAKTFTYGKLPLEDSLSKISKYYESFE-------------E-KVS-SVDI
KQP------IFS--TD---SSEIFDVTIPGPVDTMNGKDISEQYCTSITWNLGNPLDPNM
QYDIFKWKVLSSLLFDGHNSPFYQELI-ESGYGDDFSANTGLDSTTALLSFTVGLNCLTK
QKVDGFNEKVMEIINTKIIP--ELNDEESSSYHGRIDAILHQIEIGFKRHKPDFGFGLLS
SIVPSWVNGVDPINSLQVEKILTHFKEDYRQNRLRIFKELLEKTLC-NSHSQKFKFTMEP
REDFTKQLVKDENLMVEKRERELT------ADSKKAIYERNLELAKLQLED--QN-ADVL
PTLTIDDIPKRGDFYAVDLGQA--NNK-VVHERVVDTNGLVYANALKDIS-YLPIRLYKY
LPLFNNCLTNLAGTENTPITELETKIQMLTGGITFSSKISTDPYNIEQLKMQYVLSGMAL
KEKSSSIYDLWLEILTTTKFDNSDE-VLEKLTVLIKNMGQNQINNIADRGHSYAAAVSSS
KLTPSKYISDIISGLGQVKFVMDLNSKLESRGKEYLVKEIIPILQEIQKYVLQ-----GE
----FRYRLVGNQDTIDA--NEKLIEKFDKDISSHSSSLSSTVTDG------------LH
PLLNSFNYNH-----A-SENVLVNLPFQVGYSSLAK-IGSPYSSKDGASLQILAQLYSFK
NLHSKIRESNGAYGGGLTYDGLNGTLNFYSYRDPYPVKSIQTFRDSLSYGLDAN------
--WTDKDLQEAKLRVFQSIDAPINISSQGASAFFENIDDYLRQERRENFLDTTVKDLKYV
TEKYL--VTNKA-N-LVTVIGDNEILNVDDK----WKIRNLQV-----------------
------------------------------------------------------------
------------------------------------------------------------
------------------------------------------------------------
------------------------------------------------------------
------------------------------------------------------------
------------------------------------------------------------
------------------------------------------------------------
------------------------------------------------------------
------------------------------------------------------------
-----------
>XP_002547941_Candida_tropicalis
MLSAKL----------------------KQSSRVQRVI------RRYGSTE----SLSS-
TL----------RRYP-IGLQMHGYEIMKTTPIPEFSLVAVSLKHINSGSNHLHLDSAND
SNNVFSIAFKTNPPDNTGVPHILEHTTLCGSTKYPVRDPFFKMTNRSLSNFMNAMTGHDY
TFYPFATTNAKDFENLMDVYLSSVFEPNLNYTDFLQEGWRLENQDVNDI-----------
-NSKLEFKGVVYNEMKGQYSNSAYYFYIKYLESIYPSL---NNSGGDPKRIVNLPYEDLV
QFHSKNYHPSNSKTFTYGNLPLENHLRRLNDYYKSFG-------------K-RKP-SLDV
KKP------IFA--TD---DSSCFDVILPGPIDTMSGKDISDQYSSSVTWALGNPLEPEM
QYEVFKWKILNSLLFDGHSSPFYQELI-ESGYGDDFSANTGLDTTSALLSFTVGLNFLNK
AKVDNLQNKIIEIVKNKILP--ELENDKASSYNDRIKAILHQIELGFKRHKPEFGFGLLS
SIVPSWINGVDPVESLQVEQILTQFKEDFAKNGVSIFKELLEKSLC-NPETQIFRFTMEP
VADFTKQLADDENNRLEKRVSELS------EEDKNIIYERNLNLAKLQSEE--EN-TDVL
PTLTIDDIPKRGDFYAIDLGEA--NKK-VVHERVVDTNGLIYAFALKDIS-HLPTKYYKY
LPLFNSCLTNLAGTETTAITELETKIQMLTGSLSFNSKVSTDPYNIQNSKLQYTLSGMAL
KENAASIYELWYEILTSTKLDSSDE-VLEKLATLIRNMGQNQLNSIADRGHSYASAVSNS
KLTPSKYISDITSGITQVQFVMELNSKLESGGKDYLSKEIIPVLQEIRKFVLE-----GE
----FRYRLVGDRTIIDE--NEKLISKFDEKITHGDVS---TTTDS------------LS
QLLQSFNNNH-----P-SDNVLVNLPFQVGYSSLGK-LGASYSSKEGAALQILSQLYTFK
NLHSKIRESNGAYGGGLTYDGLGGTLNFYSYRDPNPIKSIQTFKDTFDYGLNAN------
--WNEKDLQEAKLRIFQSVDAPINIASQGATAFFENIDDYLRQERRENFLNTSIKDLEAV
TEKYL--VGNKN-N-LSTVIGDNEILKVGDD----WKIKNMQV-----------------
------------------------------------------------------------
------------------------------------------------------------
------------------------------------------------------------
------------------------------------------------------------
------------------------------------------------------------
------------------------------------------------------------
------------------------------------------------------------
------------------------------------------------------------
------------------------------------------------------------
-----------
>XP_003868666_Candida_orthopsilosis
MLRRNL----------------------RRN--LSQVF-----SRRYASRN------AT-
AL----------QKYP-VSSKHHGFEIIKTTTIPEFSLTAVLLKHEASGAQHLHLDSAND
NNNVFSIAFKTNPPDATGVPHILEHTTLCGSKKYPVRDPFFKMTNRSLSNFMNAMTGHDY
TFYPFATTNPKDFENLMDVYLSSVLEPLLNYNDFIQEGWRLENSVLENI-----------
-KSNLEFKGVVYNEMKGQYSNSMYYFYIKFLESVYPTL---NNSGGDPTKMIKLTYKELV
DFHSRNYHPSNAKTFTYGDLPLEGHLRRLDEYFRGFD-------------R-RTV-SSDV
KEP------VFV--TD---PKQVYEVTVPGPFDSMVNKDISEQYNASITWYLGDPLDPSM
YYNLFKWKVLASLLFDGHNSPLYQELI-ESGFSEDFSANTGLDSTSALFSITIGLNYLNK
EKVKDLESVIIKVIKDNVIP--KLKENDA-SYNDRVEALLHQIELGFKRHKPEFGFSLLS
SLVPSWVNGADPLKVLTVEEILTKFKKEYSERELAMFEEILNDTLL-NDATKKFKFTMEP
KQGFSKELGQIETDNLESKIRDLT------ENDRKQIYERNIDLAKSQMEE--QN-ADVL
PSLTVEDISKKGTFYDIAITRA--NNK-DISERIVDTNGLVYVNALKEMP-FLSTKYYKY
LPLFNSCLTNLAGTTETSITDLETKIQLVTGGISFSHKISPDPYNINSMKLHYSLGGVAL
KENAANIYQLWREILQDTRFSDDDD-VLDKLNTLIKNMGQNQINAVADSGHSYACGVSNS
KITPAKYIREVTGGLDQVQFVMEMNRNLESKGKDYLRDEVLPILRSVKEAILQ-----GD
----FKYRVVGDLETVKE--NETLIGKFDEQISSSTTI--PPTTDG------------LD
SLLESFKYNH-----A-SEKQLVNLPFQVGYSCLAK-KGTSFSSKEGAALQILSQLYTFK
NLHSKIREANGAYGGGLTYDGLGGTLDFYSYRDPNPIKSIRTFEESFAYGLDAQ------
--WTEKDLTEAKLRVFQSIDAPINIASQGATQFFEGINDDLRQERRENFLSTTIQDLQHV
TQNYL--VNNPD-N-FATVIGDKELFKVDNS----WNIKNLKL-----------------
------------------------------------------------------------
------------------------------------------------------------
------------------------------------------------------------
------------------------------------------------------------
------------------------------------------------------------
------------------------------------------------------------
------------------------------------------------------------
------------------------------------------------------------
------------------------------------------------------------
-----------
>XP_001526154_Lodderomyces_elongisporus
MLTRNI----------------------ANH--LRNLC-----VRRYASTD-----LSL-
VS----------KKYP-IGLKLHGFEIQNTRLVPEFSLVAVLLKHEASGAQHLHLDSPND
HNNVFLIAFKTNAPDATGVPHILEHTTLCGSSKFPVRDPFFKMTNRSLSNFMNAMTGHDY
TFYPFATTNSKDFDNLLDVYLSSVFQPLLTSNDFLQEGWRLENSDVQDI-----------
-NSKLEFKGVVFNEMKGQYSNSMYYFYIKFLESIYPSL---NNSGGDPLNITDLTHQQLL
EFHSKNYTPSNAKSFTYGNLGLDNHLRHINLYYTQYTLHGKNMPLLNHKRE-KQS-ETDI
KLP------IFE--TK---KQLNYDVIVKGPVDTMSNKPVAEQFHSSITWYLGNPLKANM
QFKVFKWKVLGSLLFDGHNSPLYQELI-ETGYSEDFSANSGLDSTSALFSFTIGLNFLTK
AKADALTSKVEDIIQRKVLP--ELRNTSS-LYHKRVLALLHQFEIGLKKHKPDFGFGLLS
SIVSSWTNGVDPIELLKVEEILTLFKNEFESRGLSMFEDLLNESIL-NKNSQTFKFTMEP
DLNFNKNLANLESKNLEQKISQLT------DKDRNELYNRNIGLVEYQRQE--ED-VSVL
PTLTIQDIPQQGDSYPLINTKN--NEGLSISRRVVDTNGLVYISGLKSLD-LLPIEWYKY
LPIFSSCLTNLAGTARTPITDLETVIQTYTGGLSFGAKIAADPYNINKMKLQYLISGVAL
EKNAPRIYDLWHEILSETRFTDDND-VLEKLTTLVRNLGQNQINNIADRGHSFACGESNS
RLTPAKFAAEQMNGITQVQLIMEMNKSLDAHGAEYLKNELLPILRKIQSFVLA-----GQ
----FKYRIVGNKDIVTE--NESLITKFDERISTYDPISVATKGDGSVSGADIGIVNLMN
HKFDSYNPNL--------EKVLVNLPFQVGYSSLAK-TGAPYSSRDGAALQILSQLYTFK
NLHSKIRESNGAYGGGLNYDGLGGILDFYSYRDPNPIKSIETFQSSFAYGLDAN------
--WDSKDLTEAKLRIFQSVDAPINVASQGATEFYEGISDTLRQERRDNFLDINNQDLMNV
TEKYL--L-NLR-D-AITVIANNDTLKVGED----WNVKNLQNLEGT-------------
------------------------------------------------------------
------------------------------------------------------------
------------------------------------------------------------
------------------------------------------------------------
------------------------------------------------------------
------------------------------------------------------------
------------------------------------------------------------
------------------------------------------------------------
------------------------------------------------------------
-----------
>XP_007376514_Spathaspora_passalidarum
MLRRSG----------------------LNIHRTRQVI-----QRFLSGST----PDRA-
IL----------SKYP-IGLNLHGFEITETTPIPEFSLVAVGLQH-PSGGKHLHLHAEND
TNNVFSVAFKTNPPDSTGVPHILEHTTLCGSEKYPVRDPFFKMTNRSLSNFMNAMTGHDY
TFYPFATTNAQDFNNLLDVYLSSVFEPRLNYNDFLQEGWRLEHEDVNDI-----------
-NSKITFKGVVYNEMKGQYSNSAYYFYIKFLESIYPQL---HNSGGDPKNITDLNYEDLI
EFHSKNYHPSNARSFTYGNLPLEGHLRKLNDFYTRFG-------------K-RSK-SLDI
KQP------IFT--QT---NNKSFDIVAPGPIDAMSGKEPSSQYNSSITWNLGNPLDENM
KYEVFKWKILGSLLFDGHNSPLYQELI-ESGYGEDFSPNSGVDITTSLFSLTVGLNFLTK
EQAANLESKVVDIIKSKVLP--ELESPES-NYDDRVQAIVHQIELNFKKHKANFGFGLLN
AIVPSWVNGLDPIKQLQVDQTLTKFKEDYSQNGLNIFKDLINDTLL-NPETKKFKFTMEP
REDFPKVIAEEESTRLDLKTKSLE------PEDVKTIYDRNLKLAEEQVKE--QD-TDVL
PTLTMDDIPKRGEFYPLQNISI--NEK-TVSERVVDTNGLVYTYALKSIN-NLPIKYHKY
LPLFTNCLTNLAGTVSTPITDLETKINMKTGGISFNYRITPNPYNTSDFKLGFSISGLAL
KKDAKHVYDLWYEIITQTKLEAEED-VLDKLSVLIKNMAQNQINNIADRGHSYASGVSSS
KLSPSKYVSDLTNGLTQIQFVSELNSNLESRGEEFLTSELLPILQEIQQHILY-----GE
PEG-FKYRLVGDAEIVKE--NELLLQDFDSKLAKNSL---PSTNEG------------LD
SLLSSWKGLT-----A-SEKTLVNLPYQVGYSSLAK-QGANYASKDGAALQVLSQLYTFK
HLHSKIRESNGAYGGGLNYDGLSGILNYYSYRDPNPVKSIETFTESFDYGLKG-------
--WTDADLQQAKLRIFQSVDAPINVSSQGSSVFFDGISDELRQERRENFLSVNSNDLVDA
AQKYL--VDSDI-N-SITIIGDNDALKVGDD----WKVRELKA-----------------
------------------------------------------------------------
------------------------------------------------------------
------------------------------------------------------------
------------------------------------------------------------
------------------------------------------------------------
------------------------------------------------------------
------------------------------------------------------------
------------------------------------------------------------
------------------------------------------------------------
-----------
>XP_043050120_Scheffersomyces_spartinae
MLRAKG--------------------IIGTNGLRAARLRQIC-SRKLATF---ADTQSI-
LL----------SKYP-IGLKVHGYTIEQTQPVPEFSLVAVRLRHGRSGSEHLHLDSPND
KNNVFAIAFKTNPPDATGVPHILEHTSLCGSYKYPVRDPFFKMLNRSLSNFMNAMTAHDY
TYYPFATTNGKDFDNLMDVYLSSTLQPLLSHQDFMQEGWRLENEDLADP-----------
-NSPLTFKGVVYNEMKGQYANSAYYYWIKFQEAIYKSL---HNSGGDPKNITDLAYEDFI
QFHETNYHPSNSRTFTYGSLPLTNHLEKLDTAFAGFG-------------S-RSN-SSQI
KYP------IFE---SYEPTTTTKSVSVKGPFDSSTGVPIENQLKGSITWNLGNPLDESK
QYEVFKWKLLSSLLCDGHSSPLYQQLI-ETGLGDDFSINTGLDSTTALLSFSVGLSNSTQ
STIDGLEDKVIAIIKETVLP--ELEVAHDGNYHMRVLALLHQLELGFKKHKPDFGLGLLN
SILPSWINGVNPISSIQVQQILDRFKLEYQIKGLGIFKQMIEQTLL-NPQTQRLKFTLVP
DASFANELITEEATRLESQVKNLD------DSDKKIIYDRALQLKEKQEQE--ED-ISVL
PTLTLKDIPRTGDFYPLEFSNIKNNEESLLQKRIVDTNGLIYAAGLKDLS-FLPSKYYPY
LPIFASCLTNLAGTASTPITDLEIKISKSTGGISFNVSSRTDPYNLANAKLQFTMNGMAL
EDDAQQIYDLWYEILHETKFNSEDETVVDKLSTLIKGLAQKQVDMVTDRGHSYAGSVSNS
KLTPAKYIGDMLNGMQQVEFILKINSELERNGKAYLKETVLPILKEIQEFILI-------
HGH-FKYSLVGNAQALNT--NEQLLGTFNEKLLSNSTK--STQKNE------------LQ
VLLNNYRQID-----QTDQHELIDLPTQVGYASLAK-LGTTYDTKDGASLQVLSHLLTFK
HLHSVIREANGAYGGGLNYDGLGGVLNFYSYRDPNAVKSVESFENTLLICGDKIKE----
--WDANDLQEAKLSIFQSVDAPMNIASQGATYFYEGIDDELRQQRRENFLDVSISDLTHV
AEKYL--INKENKK-AITVIGNNDLLNVGND----WAIRKVS------------------
------------------------------------------------------------
------------------------------------------------------------
------------------------------------------------------------
------------------------------------------------------------
------------------------------------------------------------
------------------------------------------------------------
------------------------------------------------------------
------------------------------------------------------------
------------------------------------------------------------
-----------
>XP_001382625_Scheffersomyces_stipitis
-----M--------------------LAARSRSIVNAA-----RRSFATAASPSAATSA-
IL----------SKYP-IGLNLYGFVIDNVQPIPEFSLVAVHLKHERSGAAHLHLDSPTD
NNNVFSIAFKTNPPDATGVPHILEHTTLCGSYKYPVRDPFFKMTNRSLSNFMNAMTGHDF
TFYPFATTNAKDFDNLMDVYLSSVFEPLLSYNDFIQEGWRLENEDINDP-----------
-ESKLELKGVVYNEMKGQNSNTSYYFYIKFLESIYPSL---NNAGGDPAKIPDLQYEDLV
DFHHRNYHPSNARTFTYGNLPLMNHLKHLSDYFQTFGVRP----------Q-----SKDL
KLP------IFSNTTS---PSSTTVVKVPGPVDTMSSKPAEQQYKASITWNLGNALEEAN
QYELFKWKILSSLLCDGHNAPFYQELI-ETEFGDDFSANSGIDATTALISFTIGLNNLTV
EKVGQLESKVLDIIRNKVLP--EFENPES-SYKTRIEAILHQIELNLKKHKPDFGLSLLN
VIVPTWVNGLDPIKSLRVEPILNQFKSDFECKGLLVFKELLDSSIL-NPQCEKFSFVMEP
QNEFNKNLTTVEAERVKTMVQSLS------EEDKKIINERGQELARKQTEE--QD-GEVL
PTLTIKDIPEKGDFHPLLYSQI--GSN-TLQKRIVDTNGLVYTAALKNIK-YLPKEYYKY
LSLFSSCLTNLAGTSHTSVTDLETKISRLTGGISFSHRISTNPYDIREVDLYFQMSGMAL
KENSEHIYNLWHEVLTDTQFDSNDELVVDKLFTLIKNMSQNQLNVIADRGHSYASGYSNA
KLTPARYISDITSGISQVEFIMELNSNIEKKGKQYLADEILPILKEIQLLIID-----NA
KGE-FKYRLVGDKDIIGE--NEKLVQEFNDKISHFSNT--SSQGNASE----------LK
NLVNAFNNNNL-GINA-NQNTLLNLPFQVSYASLGK-LGAEYACKDGASLQILAQLYTFK
HLHSVIRESNGAYGGGLLYDGLGGTLNFYSYRDPNPLKSVESFEKSFDFGLSVN------
--WEPKDLQEAKLRIFQSVDAPTNIASQGSTEFYEGITDVMRQERRENFLSVNNQDLTNV
IQKYL--VDQKD-N-SVTVIGDNTTLNVGKD----WTVQELNVN----------------
------------------------------------------------------------
------------------------------------------------------------
------------------------------------------------------------
------------------------------------------------------------
------------------------------------------------------------
------------------------------------------------------------
------------------------------------------------------------
------------------------------------------------------------
------------------------------------------------------------
-----------
>XP_020064414_Suhomyces_tanzawaensis
MLNRHF--------------------LCSKQKAL--GL-----RRRFLASA---------
------------SKYA-IGENVHGFTINNVQSIPEFSLTAVHLKHSATGSEHLHLDSKND
TNNVFLIAFKTNPPDATGVPHILEHTTLCGSTKYPVRDPFFKMTNRSLSNFMNAMTGHDY
TYYPFATTNAKDFENLMDVYLSSVFQPLLTYNDFTQEGWRLENSTTDDP-----------
-SSDITFKGVVYNEMKGQNSNSAYYFYIRYLESIYPTL---NNSGGNPESIVDLKYEQLR
EFHHRNYQPSNSKTFTYGSIPLENHLERLGQYLDEFKVSK----------E-FSP-NSDI
KLP------AFS---T---PGYTKEVSVPGPIDTMSPRPVASQYKSSITWNLGNPLDEAN
HYDVFKWKILSSLLCDGHSSPFYQELV-ESELGEDFAPNSGFDTTTALASFTLGLTNCSI
ETVNTLEEKILDIFKTKVLP--ELSD-SS-SFAERVEAILHQIELNLKKHKPDFGLGLLH
SIIPSWINNVDPIKLLEVETVLTQFKNDYKENGMEIFRELLDKSVF-NENVGKFKFTMVP
DEQFQDRLAEVEQAKLKAKVERLS------KEDREEIFQQGLVLAKQQLEE--QD-GSVL
PTLTMEDIAKEGDFHPLVFGEV--NGK-KVQQRIVDTNGLVYVSALKDVS-YLPTKYYQY
LSLFSSCLTNLAGTSETSITELETKIQKLTGGISFNFRASPNPFDISQTKLQFSLSGMSL
KENSSNIYSLWNEILTQTKLDANDSAVVDKLYQLIKNLGQNQLNMIADRGHSYSGGYSSS
KLTATKHVSDIIGGMSQVKFVTEMNANLEKNGKDYLVKEVLPVLQEIKQLILD-----GT
HQQ-FKYRLVGDKAIIEE--NEKLLQKFDESISKHKGA--VIKGDG------------LD
ALVKKFNSNQL-GINH-DY-TLINLPYQVGYASLAK-LGSNYAHKDGASLQVLSQLMTFK
HLHSVIRESNGAYGGGLLYDGLGGILNFYSYRDPNPVKSIESFKESFDYGKQAE------
--WDADDLQQAKLRIFQSIDAPTNISSQGSTEFFDGITDEMRQERRENFLSVNNNDLVNV
VDKYL--LGNDK-D-LVTVIGDNKLLKVDEK----WTVTELATS----------------
------------------------------------------------------------
------------------------------------------------------------
------------------------------------------------------------
------------------------------------------------------------
------------------------------------------------------------
------------------------------------------------------------
------------------------------------------------------------
------------------------------------------------------------
------------------------------------------------------------
-----------
>XP_020078100_Hyphopichia_burtonii
-MRSS-------------------------------GTSLLR-KRCLATSVHPSASQLE-
SL----------SKYP-VGLNVHGYVIENVQPIPEFSLVAVKLKHGKTGLQHLHLDAPHD
KNNVFLVAFKTNPPDSTGVPHILEHTTLCGSAKYPVRDPFFKMLNRSLSNFMNAMTGHDY
TFYPFATTNQKDFENLMDVYLSSVFEPLLSYEDFMQEGWRLEQSNLDDP-----------
-KSDIIFKGVVYNEMKGQYSSTAYYYWIKFQESIYASL---KNSGGDPSKITNLQYEDLI
DYHSNNYHPSNSKTFTYGSLPLINHLQKLNETLIPFG-------------N-RHA-KPIV
RKP------IFL--SNNLPKDK-FNVVVKGPVDTMSSKPANEQYQSSITWAIGNPLDESQ
QYDIFKWKILSSLLCDGHNSPFYQELI-ETQYGEDFSINSGLDSTTALLSFSMGLNNLSL
EKVEGLESKIIQILNDKVLP--EFCKGSESKYTERIDALLHQIELNFKKHKPDFGLGLLS
SVVSSWVNGLNPIKTLQVENILNRFKEDYSQNGLNLFKEMVENTLL-NENTQRFKFTMEP
SESFSKDLVNEEAQRLNEKVSQLN------EEDKDIIYQRSKMLLENQQKQ--ED-VSVL
PTLTLKDISRTGDFYPLQFTKFDNDSK-KIQKRIVDSNGLIYVTGAKDLS-YFPPKYYKY
LPLFNSCLTNLAGTSKTSIVDLETKIQRLTGGITFNVSAKTDPYNIGQTKLKYLINGMSL
KDKSQNIYDLWSEILNDTKLDPNDEIVVDKLYTLIKNLAQNQINIIAERGHSYANAHSNA
RLTPTKYVNDLLGGLEQVKFITELNQNLEKRGKEFLTSELLPILQEIRSLIVNGFTENGI
GGG-FEYNLVGDKDAVIE--NETLVQTFDSSLKSSNDY--ISKSNQ------------IS
QLTSSFASNNL-GL---GSKTLINLPFPVGYASLAK-LGAEYTSKDGASLQVLSQLLTFK
HLHSVIREANGAYGGGLNFDGLGGTINYYSYRDPNPLKSIDSFKATPQIAVDKITS-S--
--WDLKDLQEAKLAIFQSVDAPSHIASQGSSNFLEGITDEMRQERRERFLDVNQQDLQSV
AEKYL--VS-NQ-D-VVSVIGDAENLKVDPS----WEIKSLAAIIEA-------------
------------------------------------------------------------
------------------------------------------------------------
------------------------------------------------------------
------------------------------------------------------------
------------------------------------------------------------
------------------------------------------------------------
------------------------------------------------------------
------------------------------------------------------------
------------------------------------------------------------
-----------
>XP_015464887_Debaryomyces_fabryi
MLRLAN--------------------RVSRKESGNLGITQLK-RRPMATS---GVTQGE-
IL----------SKYP-IGLNMHGYVIEQVQPIPEFSLVAVRLKHSRTGSEHLHLDTPND
KNNVFLVAFKTNAPDATGVPHILEHTTLCGSFKYPVRDPFFKMLNRSLSNFMNAMTGHDY
TYYPFATTNAKDFENLMDVYLSSVFEPLLTHESFMQEGWRLENSDLSDP-----------
-KSPIIFKGVVYNEMKGQYSNSAYYYWIKFQEAIYGSL---NNSGGNPNNITDLRYEDLV
DFHSSNYHPSNSKTFTYGNIELVNHLNKLNEFFDFFG-------------S-RGV-RSNV
RKP------IFD--LN--PNYK-SDVTVKGPVDTMSGKPIEEQYKSSVTWVIGNPLDESK
QYEVFKWKVLSSLLCDGHNSPFYQELI-EKEYGEDFSVNYGLDSTTALLSFTIGLNNLTL
EKAKNLEGKVHEIFVLKIVP--ELQKGKESAFSDRIEAILHQIELNFKKHKPEFGLGLLS
SVVSTWVNGLNPVKSLQVDHILNRFKEDYKLNGLKMFQDLLEETVF-RDSTPKFKFTMEP
DESFGKNLSSEETERLQTKVEALT------EEDKEVIFKRSVELSEKQKKE--ED-VSVL
PTLTVKDIPREGDFYSLDFA--NVNSK-KLQKRIVDTNGLIYMNAIKDIS-YLPSKYYKY
LPLFNCCLTNLAGTSKTPITELETKIQKLTGGVSFNVSVKTDPFDISKTNMKFMLSGMAL
KDKSQHVYDLWYEILTGTKFNPQDEQVVDKLFTLVKNLGQNQMNTIADSGHSYANSHGNS
QLTPTKYIHNLIGGIGQVSFILDLNRKLDTEGREFLINELLPALKDIQHHLVDGFTD-GN
QSG-FEYSLVGDNESVVD--NEKMVRKFDDLLKSNTNP--VVGVNE------------LS
SLISQFNTNKL-GLNNNGHNTLIDLPFQVGYASLAK-LGAAYTTKDGAALRVLSQLLTFK
HLHSVIREANGAYGGGLLFDGLGGCLNFYSYRDPNPLKSVESFRDSPSVALGKMLD-SEN
GGWGPKDLQEAKLTIFQGVDAPSHISLQGSLDFLEHITDEMRQERRERFLDVSYEDLKNV
TEKYL--LNGTT-D-VVTVIGDNEILNIDPN-DSQWNIKKLTA-----------------
------------------------------------------------------------
------------------------------------------------------------
------------------------------------------------------------
------------------------------------------------------------
------------------------------------------------------------
------------------------------------------------------------
------------------------------------------------------------
------------------------------------------------------------
------------------------------------------------------------
-----------
>XP_458550_Debaryomyces_hansenii
MLRLAN--------------------RVSRKDSGNLGIAQLK-KRLLATS---GVSQGE-
IL----------SKYP-IGLNMHGYVIEQVQPIPEFSLVAVKLKHSRTGSEHLHLDTPND
KNNVFSVAFKTNAPDATGVPHILEHTTLCGSFKYPVRDPFFKMLNRSLSNFMNAMTGHDY
TYYPFATTNAKDFENLMDVYLSSVFEPLLTHESFMQEGWRLENSDLSDP-----------
-KSPIIFKGVVYNEMKGQYSNSAYYYWIKFQEAIYGSL---NNSGGNPNEITDLRYEDLV
DFHSSNYHPSNAKTFTYGNIELVNHLNKLNEFFESFG-------------S-RGI-RTNV
RKP------ITE--LN--PNYE-SDVTVKGPLDTMSSRPIEEQYKSSITWVIGNPLDESK
LYDVFKWKVLSSLLCDGHNSPFYQELI-EKEYGEDFAVNYGLDATTALLSFTIGLNNLSL
EKAKNLEDKVRGIFVEKIIP--ELQKGKESGFNDRIEAILHQIELNFKNHKPEFGIGLLS
SVVSTWVNGLNPVKSLQIDHILNRFKEDYKLNGLKMFQDLLDESVL-KDDTPKFKFTMEP
DESFGKNLTSQETERLNKKIEALT------EEDKEIIYKRSIELAEKQKKE--ED-VSAL
PTLTVKDIPREGDFYPLDFA--DINSK-KLQKRIVDTNGLIYMNATKDIS-YLPSKYYEY
LPLFDCCLTNLAGTSKTPITELEIKIQKLTGGVTFNVSAKTDPFDISKTNMKFMLSGMAL
KDKSQNVYDLWFEILTQTKFDSEDEQVVDKLFTLVKNLGQNQMNTIADSGHSYANSYSNS
QLTPTKYIHNLIGGIGQVSFISDLNRKLETEGRDFLKKELLPVLKDIQRHLVNGFTD-GN
HSG-FEYSLVGDSESVIK--NEKMIKEFDDLLTANSNR--VAGTNE------------LS
SLISQFNSNKL-GLNNNGRSTLIDLPFQVGYASLAK-LGAAYTSKDGAALRVLSQLLTFK
HLHSVIREANGAYGGGLSFDGLGGCLNFYSYRDPNPLTSVQSFKDSTSVALGKMIN-SEN
NGWSPKDLQEAKLTIFQGVDAPSHISSQGSLDFLEHITDEMRQERRERFLDVTYEDLKNV
TEKYL--LNGSQ-D-IVTVIGDNETLKIDSS-DAQWNIKKLTA-----------------
------------------------------------------------------------
------------------------------------------------------------
------------------------------------------------------------
------------------------------------------------------------
------------------------------------------------------------
------------------------------------------------------------
------------------------------------------------------------
------------------------------------------------------------
------------------------------------------------------------
-----------
>XP_006687755_Yamadazyma_tenuis
MLRRFT--------------------KLSSVGAQPSAPLSTQVRRSFAT----AYNQAK-
IL----------NKYP-IGLNYHGFTIEQVQPIPEFSLVAVKLKHARTGSQHLHLDAPHD
RNNVFSVAFKTNTPNATGVPHILEHTTLCGSYKYPVRDPFFKMLNRSLSNFMNAMTGHDY
TYFPFATTNARDFENLMDVYLSSVFEPLLTYEDFTQEGWRLENEVSDDK-----------
-SSPLIFKGVVYNEMKGQYSNSSYYYWIKFQEAIYGSL---NNSGGDPQKITDLQYEDLV
DFHASCYHPSNAKTFTYGSLPLMEHLQKLAKCYEPFG-------------A-RGV-KNLI
MKP------TFQ--NN--TDSSKNVAAINGPVDVMSGKAVAEQYKSSITWYLGDPLDEEK
QYEIFQWKVLNSLLCDGHSSPFYQELI-EKEYGDDFTVNSGLDSTTSLLSFTIGLNNLTK
EKVDGLEEKVKQILQNKILP--DF-KSDSKVFRERVEAILHQIELNFKKHKPDFGLGLLH
SIVSSWINELNPITSLQVEAVLQQFKNDYETNGLKMFEQLLENSLL-NPNTPKFTFTMIP
DEDFTTKLAEEEKQRLKSKVEVLE------EEDKQVILERASKLAAKQQEE--ED-VSVL
PTLTLQDIPRNGEFYRLKFGEV--NSK-KVQKRIVDTNGLVYATAAKDFG-YLPTKYYPY
IPLFISCLTNLAGTSQTSIIDLETKIQKHTGGVSFSVSNKTNPFNISETNLKFVATGMAL
QQNSSYIFELWKEILTETKLT-NEPEVVDKLNTLVKNLGQNQMNSIAERGHSYSSAFSNS
QLTVSKNIRNITSGIGQVEFIMQLNRELEAKGKDFLTTELLPTLNEIQDYVVGGFTK-GS
NPG-FEYSLIGDAGAVSE--AESLIQTFDDR-MGSLKS--LENENV------------LS
GFTQGFSTSYP-EV---KTSTLINLPFQIGYSSLAK-LGAEYTSMDGAVLQVLAQLLSSK
HLHSVIREANGAYGGGMTYDGLGGTINFYSYRDPNPLKSVDSYRQTFQIALDKLES-N--
--WDAKDLQEAKLSIFQSVDAPSHVASQGVAAFIEGITDDMRQDRRERFLDIDNEDLKNV
VDKYL--VKAQK-E-VVTVIGDNSNLHIAPD-GD-WNIKSYN------------------
------------------------------------------------------------
------------------------------------------------------------
------------------------------------------------------------
------------------------------------------------------------
------------------------------------------------------------
------------------------------------------------------------
------------------------------------------------------------
------------------------------------------------------------
------------------------------------------------------------
-----------
>XP_001482955_Meyerozyma_guilliermondii
------------------------------------------------------------
------------------------------------------------------------
------------------------------------------------------------
------------------------------------------------------------
------------------------------------------------------------
------------------------------------------------------------
----------------------------------MSSKPVDQQYKSSISWYLGNPLNESS
QYDMFKWKVLSSLLCDGHNAPFFQQLI-ELEYGDDFTINSGLDATTALLTFTVGVSNLSV
AKAHELPQKVVEITKNHILP--EFDSRRS-SYENRVQALLHQIELGFKKHKPDFGLGLLH
SIVPNWVNGFNPISSIKVEEILSRFKNEYKESGLKMFTDMIEKTIL-NDETPVFKFVMVP
DAEFSNKLTKDEKQLLDSKVSQMS------PEDKQAIFDRGLKLAESQQAE--QD-ISVL
PSLTLRDIPRYGEQYALRFSEI--NLK-KYQQRIVDTNGLTYVTAAKDLS-YLPTKYYKY
MPIFASCLTNLAGTAKTSITDLETRIQQTTGGISFSFSNKTDPYNIMKTNLKFVLSGMSL
ADNTKHVYDLWHEILTSTKFNADDE-VVDKLSTLVKSIGQSQMNTIADRGHSFAGSYSSS
QLTPTKYISEQTGGLAQAKFVMELNHKLDQSGKQYLVEELLPILRDIQDHILNGHSA-GG
DFG-FNYSVVADKNGVAQ--NDSLVKEFDDKIVSAASK---------------------K
SLENQLSTIDL-GVRSKNLSTLVNMPFQVGYSSLAK-LGAEYTSKDGAALQVLSQLLTFK
HLHSVIRESNGAYGGGLMADGLSGIMNYYSYRDPNCLKSVSNFRDSGKFALTKLVDFGSV
GAWTVDDLQEAKLSIFQSVDAPSNISSQGSSNFIEGITDDMKQERRENFLDTSSSDLIDV
TNKYL--VDTA--E-VATIIGDNAILQVDST----WKVNEMGKGM---------------
------------------------------------------------------------
------------------------------------------------------------
------------------------------------------------------------
------------------------------------------------------------
------------------------------------------------------------
------------------------------------------------------------
------------------------------------------------------------
------------------------------------------------------------
------------------------------------------------------------
-----------
>XP_018712948_Metschnikowia_bicuspidata
MFRAHA--------------------PPAAARAAARTP-----RRCLAA----AAAPAE-
PL----------ALYP-AGLSIHGFTVETSQNVPEFSLVAVRLRHARTGLQHVHLHAAGD
TNNVFSVAFRTNAPDASGVPHILEHTTLCGSRAYPVRDPFFKMLSRSLSSFMNAMTGHDY
TYYPFATTNRADFDNLLAVYLSAVFEPTLAPADFLQEGWRLEHADVADA-----------
-ASPLRFKGVVYNEMKGQCQSAAYLFWLRFQQAVYPQL---HNAAGDPAAIVRLRHDDLL
DFHAAHYHPSNAKTFTYGHLPLAPTLRKLDAQYAGFG-------------M-RAR-PLAV
PQP------VFR------AAAAARACCVAGPPDAMSTRPLAEQLKASVTWDLGDALDPAR
AYDVFKWRALASLLFDGHNAPFYRHLI-ESGYAEDFLPNCGLDQTTALLSFTVGAASLSR
ARAAALPEKVRDILRSHVVP--ELAKGPASAWNARVHAIVHQLELGFKRHRPDFGLGLLH
SVVPAWTNGMDPLQLLRVQPVLDRFKQEYRDRGLRMFLDLVERVLL-DPATPTFHFTMVP
NANYHDELAAQEDRELAARVQLLS------SDDRALIFDRGQALLRKQQLP--ED-VSVL
PTLTLHDIPRTGDRHHLDFRRSAGTGA-KIQTRVRGTNGLVYVAAKKDVA-FLPQPLYKY
LPLFTACLTDLAGTAATPISDLETRIQLLTGGISFAVRANTDPYDLGKPTLQLVLSGMAL
KENAAHIYDLWREILLSTTLAADDA-VLDKLTTLVKNLAQSQADTIADRGHSYASAHSNA
HLTPTKHINDLLSGVGQVRLVLDMNKKLDLRGREYLSLELLPILREIQTLLTQGFVD-PQ
NKG-FSYSLVGELSAVAL--NELLVDSFDTHISANCRQ----MPDV------------LG
SVAAGFLPST-------VLRTVLNMPFQVGYASLAK-LGAPYASKDGATLQALSQVMTFK
HLHSVIREANGAYGGGLNFDGLGGTLNFYSYRDPNAIKSVQAFEASAQAARSYLADGL--
--WDDKALQEAKLAIFQSVDAPSHVSSEGAALFLDGISDDMRQQRRERFLDVSVQDLQDA
NEKYL--ANGAS-N-VYTVLGDADILGAGDD----WSVKSF-------------------
------------------------------------------------------------
------------------------------------------------------------
------------------------------------------------------------
------------------------------------------------------------
------------------------------------------------------------
------------------------------------------------------------
------------------------------------------------------------
------------------------------------------------------------
------------------------------------------------------------
-----------
>XP_002617782_Clavispora_lusitaniae
MLRNN---------------------------RTSLNRH-LQ-RRLMATF---S--QAE-
TL----------SKYP-VGLSMHGFSIEKVQPVPEFSLVAVKLKHGRTGSEHLHLDAPMD
KNNVFSVALKTNPPDCTGVPHILEHTTLCGSYKYPVRDPFFKMLNRSLSNFMNAMTGHDY
TFYPFATTNRKDFSNLMDVYLSSVFEPLLSYDDFMQEGWRLEQSDLTDK-----------
-KSPIEFKGVVYNEMKGQYSNSSYLYWIKYQEAIYPSL---KNSGGNPAKIPDLNYEDLI
EFHSSNYHPSNAKTYTYGSFPLEEHLKSLNEFYQPFG-------------A-RST-KPVI
KPC------IFE--QQ--PTVKLHNVEVPGPIDTMSSKPTEEQYKSSLTWFLGNPLEEDR
HYEVFKWKVLNSLLCDGHNSPFYQELI-ETGYGEDFSPNSGLDMTTSMLSFTIGLNGLSK
TKVNELESKIKDIVTDKVLP--ELTKKEKSVFHERVQAILHQLELGFKKHKPDFGLGLLN
SIVPSWVNGQEPVKSLQVQFILNRFKEDYEEKGLVLFEDMLKSSLL-NEQTQRFNFTMAP
QESYNDALVTEEEARLASRVNRLN------EEDKEVIFKRSQKLLEKQADS--GD-VSVL
PTLTLDDIPRQGDMYKLSFSSLSHDGD-TIQKRVVNTNDLVYVSAAKNLS-FLPQRLLKY
LPLFNSCLTNLAGTENIPITELENKIQQKTGGLTFSAMAKTDPYDIGKPHVKFVMSGMAL
KEKSENIYELWFEILNNTMFSAN-EAVLDKLQTLIKNLGQNQMNMIADRGHSYANSYSNS
QLTPTKWINDLLGGVEQVKFVSEMNKKLDENGKEYLKEEILPILQEIQTLITTGSTE-GL
NKG-FNYNIVADKVSVAE--NVKLIEKFNERMLTSSGS--KSLANE------------SQ
KL--KISAPT-------LSRTILNLPFQVGYASLAH-TGAAYSTKEGAALQVLSQIVTYK
HLHSVIREANGAYGGGLNYDGLGGTLNFYSYRDPNAIKSSEAFALSYANAKKNLMD-GK-
--WDAKALQEAKLAIFQSVDAPSHISSQGSGLFLENITEELRQERRENFLDVSLEDLKNV
NEKYL--GHAEN-Q-VFTVIGDTKIL-DAGK-G--WEVKNF-------------------
------------------------------------------------------------
------------------------------------------------------------
------------------------------------------------------------
------------------------------------------------------------
------------------------------------------------------------
------------------------------------------------------------
------------------------------------------------------------
------------------------------------------------------------
------------------------------------------------------------
-----------
>XP_025342028_Candida_haemuloni
MLRSN---------------------------ISSVLRRSVK-HRCLATS---AASQAE-
VL----------GKYP-IGLQVHGFSIKEVQPVPEFSLVAVRLQHERTGSEHLHLDSPSD
RNNVFSVALKTNPPDATGVPHILEHTTLCGSYKYPVRDPFFKMLNRSLSNFMNAMTGHDY
TFYPFATTNNTDFYNLMDVYLSSVFEPLLKYEDFMQEGWRLEQSDMTDP-----------
-KSDIEFKGVVYNEMKGQYSNSSYLYYIKFQEAIYASL---NNSGGDPKKMIDLHYEDLV
DFHSFNYHPSNAKTFTYGNFPLTSHLEKLDKFYNAFG-------------K-RSN-KRDV
KRS------IFD--LD--NSTKQHDVEVKGPVDTMTTKPIEEQLKSSITWYLGNPLDESK
QYDLFKWKALSTLLLDGHNAPFYQELI-ETGYGEDFSANAGLDTTTSLLSFTIGLNNLSR
EKVDNLGAKIQSILSEKVIP--ELAKGEESSFHERVEAILHQLELGFKKHKPDFGLGLLS
SIIPSWVNGVNPINILKIEQILNRFKEDYKENGLKMFSEMLENTML-KKDAPQFRFTMVP
DENFNTNLAKEEEERLAERVQKLD------EGDKETLYKRGTNLLEKQQEQ--ED-VSIL
PTLNVYDIPRQGDFHALSFSDLAGSGG-KIQKRATNTNDLVYVSATKDLG-FLPVEFYKY
LPLFNSCLTNLAGTSKTSILDLENKIQKYTGGVTFTTFAKSDPYDINKTNFKYSMTGMSL
KDNTSHLYDIWADVLANTKFDAKDEAVVEKLHVLIKNLGQNQLNNIADRGHVYSNAYSNA
QLTPTKYINDLLGGIEQVKFISELNQKIDAEGKDYLVREILPVLQKIQKALLSNYTE-GQ
IPG-FNYNIVSDKASIAE--NEKLIEQFDLK-LTDSQS--AAQNNA------------LQ
GLITDFKPAL-------QQKTVLDLPFQVGYGSLAN-LGAAYTSKDGAALQALAQILTFK
HLHSVIRESNGAYGGGLSYDGLGGTLNFYSYRDPNAVKSIESFTKAPGIAQKNLVD-GK-
--WGDKDLQEAKLAIFQSVDAPSHISSEGSGFFLEGISDEMRQERRERFLDVSLKDLQDV
NEKYL--VNPDR-S-VKTIIGDVKNLGELGD-G--WDVKSF-------------------
------------------------------------------------------------
------------------------------------------------------------
------------------------------------------------------------
------------------------------------------------------------
------------------------------------------------------------
------------------------------------------------------------
------------------------------------------------------------
------------------------------------------------------------
------------------------------------------------------------
-----------
>XP_024715027_Candida_pseudohaemulonis
MLTSK---------------------------VGSIFRRSLQ-LRCLATA---AAGESS-
NL------------YQ-IGEKLHGYTIKEVQKVPEFSLTAVRLEHQRTGLEHLHLDAPAD
KNNVFSVALKTNPLDAKGTPHILEHITLCGSRKYPVNDPFFKMLNRSLNNFMNAMTGHDY
TFYPFATTNKTDFYNLMDVYLSLVFDPLLNHQDFLQEAWRMEQLDMTDK-----------
-ASPMEYKGVVFNEMKGQYSNSAYLFWIKFQEAIYGSL---NNSGGDPSKILDLKFKELQ
AFHKQNYNPSYGRTFTYGNLPLEAHLKKLDDFFADFG-------------RSKSN-HREV
KKP------IFE--LD---KSKHFDVEVPGVVDPMTTKPIEEQLKSSITWYLGNPLDESM
RYDVFKWRILSTLLLDGHNAPFYQELI-ETGFGEDFSPNTGFDSMTAMMSFTLGLSNLSK
EKVKELGPKIRNILVDKVMP--ELARDKDSSYHERVDAMIHQIELGFKKHKPDFGVGLLS
SLVPLWTNGANPINALKIDHILNTFKKDYEENGLKIFSTMIEKTIL-NEDSPQFRFTMIP
DENFNQRLTRQENERLSLEENKLD------ENSRESIYKRGEDLLEKQKKS--DSGVEVL
PSLTVDDIPRKGDFHEISFSQLAGGNG-KIQKRITNTNDLVYVTATKDLS-YLPVELYKY
LPLFNSCLTNLAGTSQLSILELENKIQRYTGGVTFTTFAKADPFNINKLNFKYLMSGMAL
KENTGHLYEIWEDVLSNTKLDGNDKEVVEKLNVLIKNLGQNQLNNISDRGHVFANSYSNA
QLTPTKYVNDLFGGIEQVKFILELNKRLDTEGKEYLSREILPILKKIQQSLLHKHTE-GG
ISG-FNYNIVSDAASVAE--NEKLIEKFDQK-LVSNEL--VLQRNV------------LQ
DLTAGFSPAN-------GSNTILKLPLQVSYASLAH-LGAAFTSKDGAALQVLSQILTFK
HLHSVIRESNGAYGGGLSYDGLGGTLNFYSYRDPHGLKSVKSFTEAASIAKDNLTN-AK-
--WGDKDLQEAKLAIFQSVDAPSHISSQGSDLFLEGITDEMKQERRERFLDVSLGDLQDV
NEKYL--LKPDI-S-IKTVIGDVEAPSE----E--WKLVLF-------------------
------------------------------------------------------------
------------------------------------------------------------
------------------------------------------------------------
------------------------------------------------------------
------------------------------------------------------------
------------------------------------------------------------
------------------------------------------------------------
------------------------------------------------------------
------------------------------------------------------------
-----------
>XP_025335642_Candida_duobushaemulonis
MLTSK---------------------------VGSIFRRSIQ-SRCLATA---AAGESS-
NI------------YQ-MGEKLHGYTIKEVQKVPEFSLTAVRLEHQRTGSEHLHLDAPAD
KNNVFSVALKTNPLDAKGTPHILEHITLCGSRKYPVNDPFFKMLNRSLNNFMNAMTGHDY
TFYPFATTNKTDFYNLMDVYLSLVFDPLLNHQDFLQEAWRMEQSDMTDK-----------
-ASPMEYKGVVFNEMKGQYSNSAYLFWIKFQEAIYGSL---NNSGGDPSKILDLKFQELQ
AFHKQNYNPSYGRTFTYGNLPLEAHLKKLDDFFADFG-------------RSKSNGHREV
KKP------IFE--LD---KSKQFDVEVPGVVDPMTTKPIEEQLKSSITWYLGNPLDESM
RYDVFKWRILSTLLLDGHNAPFYQELI-ETGFGEDFSPNTGFDSMTAMMSFTLGLSNLSK
EKVKELGPKIRNILIDRVIP--ELARGKESSYHERVEAMIHQIELGFKKHKPDFGVGLLS
SLVPSWTNGANPINALKIDHILNTFKKDYEENGLKIFSNIIEKTIL-NEDSPQFRFTMIP
DENFNQRLTQEEKKRLSSEEKKLD------DNSRESIHKRGEDLLEKQKKS--DSGVEVL
PSLTVDDIPRKGDFHEITFSQLAGGNG-KIQKRITNTNDLVYVTATKDLS-YLPVELYKY
LPLFNSCLTNLAGTSQLSILELENKIQRYTGGVTFTTFAKADPFNINKLNFKYSMSGMAL
KENTGHLYEIWEDVLSNTKLDGNDKEVVEKLNVLIKNLGQNQLNNISDRGHVFANSYSNA
QLTPTKYVNDLFGGIEQVKFISELNKRLDTEGKEYLSREIMPILKKIQQYLLHKHTE-DG
ISG-FNYNIVSDAASVAE--NEKLIEKFDEK-LVSNES--VSQRNV------------LQ
DLTAGFSPAN-------GSNTVLKLPLQVSYASLAH-LGAAFTSKDGAALQVLSQILTFK
HLHSVIRESNGAYGGGLSYDGLGGTLNFYSYRDPHGLKSVKSFTEAASIAKDNLAN-AK-
--WGDKDLQEAKLAIFQSVDAPSHISSQGSDLFLEGITDEMKQERRERFLDVGLSDLQDV
NEKYL--LKPDI-S-IKTVIGDVEAPSQ----E--WKSVSF-------------------
------------------------------------------------------------
------------------------------------------------------------
------------------------------------------------------------
------------------------------------------------------------
------------------------------------------------------------
------------------------------------------------------------
------------------------------------------------------------
------------------------------------------------------------
------------------------------------------------------------
-----------
>XP_028892448_Candida_auris
MLRRN---------------------------IVTFLRHSVK-KRHLATS---TAEQAE-
TL----------SKYP-VGLQLHGFNIKEVQPVPEFSLVAVKLLHERTGSEHLHLDSPTD
KNNVFAVALKTNPPDATGVPHILEHTTLCGSHKYPVRDPFFKMLNRSLSNFMNAMTGHDY
TYYPFATTNRTDFYNLMDVYLSSVFEPLLNYEDFMQEGWRLEQSDMTDR-----------
-KSDIEFKGVVYNEMKGQYSNSSYLYWIKFQEAIYASL---NNSGGDPAAMIDLHYEDLI
DFHSFNYHPSNSKTFTYGNFQLTEHLEKLNAFYNKFG-------------K-RSG-KRDV
KKS------IFD--LD--PKTARHDVEVSGPVDTMTTSPLESQLKSSITWYLGNPLEESE
QYNVFKWKILSTLLLDGHNAPFYQELI-ETGYGEDFSPNAGLDITTAMLSFTIGLNNLTR
EKVENLGSVIRKTLSEKVIP--ELSKGHKSYFHDRVEAILHQLELGFKKHKPDFGLGLLG
SLLPMWINGSNPINALKVEKILTRFKEDYKEHGLRLFSEMLHATLL-NESAPQFRFTMVP
EETFNKDLASAEQKRLASKVSKLD------EEDKEKIFQRGKNLLEKQQQK--ED-VSVL
PTLTVADIPRRGDFFDISFTEMTGGDR-KIQKRITNTNDLVYVSAAKDLS-FLPIEYYKY
LPLFNSCLTNLAGTSNTSIFELENKIQKYTGGVTFTTIAKANPFDIGKTNFKYVMSGMSL
RDNAKHLYDIWADVLCNTKFNESDDAVVEKLVVLIKNLGQNQLNTIADRGHVYANAYSNA
QLTTTKHINDVLGGIEQVKFISELNRRLEAEGRNYLKEEVLPVLQKIQRSLLNDYAQ-GS
AAG-FNYNIVSDKASVIE--NEELIKKFDEN-LAKSQL--NCTDNA------------LE
NFSLKFRSAE-------LSKTVLDLPFQVGYSSLAT-LGAAYTTKDGAALQALSQILTFK
HLHSVIRESNGAYGGGLNFDGLGGTLNYYSYRDPNAVKSIEAFNKAPEIARAHLND-RK-
--WDERDLQEAKLAIFQSVDAPSHISSEGSAQFLEGITDEMRQERRERFLDVTLQDLQDV
NEKYL--VKPAH-R-AETIIGDVSNLGEVGN-D--WNVRQF-------------------
------------------------------------------------------------
------------------------------------------------------------
------------------------------------------------------------
------------------------------------------------------------
------------------------------------------------------------
------------------------------------------------------------
------------------------------------------------------------
------------------------------------------------------------
------------------------------------------------------------
-----------
>NP_010718_Saccharomyces_cerevisiae
MLRFQ--------------------------------------R--FAS----SYAQAQ-
AV----------RKYP-VGGIFHGYEVRRILPVPELRLTAVDLVHSQTGAEHLHIDR-DD
KNNVFSIAFKTNPPDSTGVPHILEHTTLCGSVKYPVRDPFFKMLNKSLANFMNAMTGPDY
TFFPFSTTNPQDFANLRGVYLDSTLNPLLKQEDFDQEGWRLEHKNITDP-----------
-ESNIVFKGVVYNEMKGQISNANYYFWSKFQQSIYPSL---NNSGGDPMKITDLRYGDLL
DFHHKNYHPSNAKTFTYGNLPLVDTLKQLNEQFSGYG-------------K-R-ARKDKL
LMP------IDL-------KK-DIDVKLLGQIDTML--PPEKQTKASMTWICGAPQD---
TYDTFLLKVLGNLLMDGHSSVMYQKLI-ESGIGLEFSVNSGVEPTTAVNLLTVGIQGV--
SDIEIFKDTVNNIFQNLLETEHPFDR-------KRIDAIIEQLELSKKDQKADFGLQLLY
SILPGWTNKIDPFESLLFEDVLQRFRGDLETKGDTLFQDLIRKYIV-HK--PCFTFSIQG
SEEFSKSLDDEEQTRLREKITALD------EQDKKNIFKRGILLQEKQNEK--ED-LSCL
PTLQIKDIPRAGDKYSIE----QKNNT--M-SRITDTNGITYVRGKRLLNDIIPFELFPY
LPLFAESLTNL-GTTTESFSEIEDQIKLHTGGISTHVEVTSDPNTT-EPRLIFGFDGWSL
NSKTDHIFEFWSKILLETDFHKNSD----KLKVLIRLLASSNTSSVADAGHAFARGYSAA
HYRSSGAINETLNGIEQLQFINRLHSLLD--NEETFQREVVDKLTELQKYIVD-----T-
-NN-MNFFITSDSDVQAKTVESQ-ISKFMERLPH-GSC--------------------LP
NGPKTSDYPLI-GSKCK--HTLIKFPFQVHYTSQAL-LGVPYTHKDGSALQVMSNMLTFK
HLHREVREKGGAYGGGASYSALAGIFSFYSYRDPQPLKSLETFKNSGRYILNDAK-----
--WGVTDLDEAKLTIFQQVDAPKSPKGEGVTYFMSGVTDDMKQARREQLLDVSLLDVHRV
AEKYL--LNKEG---VSTVIGPGIEGKTVSP-N--WEVKEL-------------------
------------------------------------------------------------
------------------------------------------------------------
------------------------------------------------------------
------------------------------------------------------------
------------------------------------------------------------
------------------------------------------------------------
------------------------------------------------------------
------------------------------------------------------------
------------------------------------------------------------
-----------
>XP_018223958_Saccharomyces_eubayanus
MLRFQ--------------------------------------R--FAS----SYAQAQ-
AV----------RKYP-VGGILHGYEVRRILPVPELRLTAVDLVHSQTGAEHLHIDR-DD
KNNVFSIAFKTNPPDATGVPHILEHTTLCGSVKYPVRDPFFKMLNKSLANFMNAMTGPDY
TFFPFSTTNPQDFINLRGVYLDSTLNPLLKQEDFDQEGWRLEHNSITDP-----------
-ESEIVFKGVVYNEMKGQISNANYYFWSKFQQAIYPSL---NNSGGDPMKITNLKYNDLL
DFHHRNYHPSNAKTFTYGNLPLVDTLKYLNQQFSGYG-------------K-R-ARKNKL
LLP------IEL-------NK-DINIKLPGQVDTML--PPEKQIKSSMTWICGAPQD---
TYETFLLKVLGNLLMDGHSSVMYQKLI-ESGIGLEFSVNSGVEPTTAVNFLTVGVQGV--
NDTQLFKNTVDRIFQELLEADCPFDR-------KRIDAIIQQLELSKKDQKADFGLQLLY
SVLPGWTNGIDPFENLLFDEILQRFRNDLKTKGDTLFQDLIRKYVT-NK--PCFTFSIQG
SEDFSKSLEDEEQARLKKKTDTLD------DQDKKNIFKRGILLQEKQNEK--ED-LSCL
PTLQIKDIPRTGDKYPIE----KKNIS--L-RRITDTNGITYIRGKRILNDIIPYELFPY
LPLFAESLTNL-GTTKELFSEIEDQIKLHTGGISTHVEVTSDPSTS-EPHLNFGFDGWSL
NSKSDHIFKFWSKILLETDFRKNSD----KLKVLIRLLASSNTSSVADSGHAFARGYSAA
HYRSSSAISETLNGIEQLQFINKLHNLLE--NEEDFQREVVDKLIELQKYIVN-----A-
-KD-MKFFVTSDSDVQAQIVESQ-ISKFMKTLPD-DKC--------------------LL
SGPKTSAYPLI-KSEGK--PTLIKFPFQVHYTSQAL-SGVPYTHKDGAALQVMSNMLTFK
HLHREVREKGGAYGGGASYSALAGIFSFYSYRDPQPLNSLETFKNSGQYVLDDAK-----
--WGTTDLDEAKLTIFQQVDAPTSPKGEGVTYFMSGVTDDMKQARREQLLDVSLLDVHRV
TEKYL--LNKEG---VSTVIGPGIEGKTVLP-K--WEVKEL-------------------
------------------------------------------------------------
------------------------------------------------------------
------------------------------------------------------------
------------------------------------------------------------
------------------------------------------------------------
------------------------------------------------------------
------------------------------------------------------------
------------------------------------------------------------
------------------------------------------------------------
-----------
>XP_033765647_Saccharomyces_paradoxus
MLRFQ--------------------------------------R--FAS----SYAQVQ-
AV----------RKYP-VGGVFHGYEVRRILPVPELRLTAVDLVHSQTGAEHLHIDR-DD
KNNVFSIAFKTNPPDATGVPHILEHTTLCGSVKYPVRDPFFKMLNKSLANFMNAMTGPDY
TFFPFSTTNPQDFANLRGVYLDSTLNPLLKQEDFDQEGWRLEHKNITDP-----------
-ESNIVFKGVVYNEMKGQISNANYYFWSKFQQSIYPSL---NNSGGDPMKITDLKYSDLL
DFHHRNYHPSNAKTFTYGNLPLVDTLKYLNEQFAGYG-------------K-R-ARKDKL
LLP------IDL-------NK-DIDVKLPGQIDTML--PPEKQTKASMTWICGVPQD---
AYNTFLLKVLGNLLMDGHSSVMYQKII-ESGIGLEFSVNSGVEPTTAVNLLTVGTQGV--
NDIQIFKDTVNNIFEELLKTKHPFDR-------KRIDAIIEQLELSKKDQKADFGLQLLY
SILPGWTNKIDPFESLLFEEVLQRFRDDLETKGDTLFQDLIRKYII-DK--PCFTFSVQG
SEDFSKSLEDEEQVRLRKKITSLD------EQDKKNIFKRGILLQEKQNEK--ED-LSCL
PTLQIKDIPRAGDRYSIE----KKNIT--M-SRITDTNGITYIRGKRLLNDIIPYELFPY
LPLFAESLTNL-GTTTEPFSEIENQIKLYTGGISTHVEVTSDPNTT-EPHLIFAFDGWSL
NSKSNHIFEFWSKILLETDFHKNSD----KLKVLIRLLASSNTSSVADSGHAFARGYSAA
HYRSSRAINETLNGIEQLNFINKLHNLLD--NEETFQREVVDKLTELQKYIVD-----A-
-NN-MKFFITSDSDVQAKTVESQ-ISKFMERLPH-GSS--------------------SL
NGPKTSDYPLI-ESKHK--PTLIKFPFQVHYTSQAL-LGVPYTHKDGAALQVMSNLLTFK
HLHREVREKGGAYGGGASYSALAGVFSFYSYRDPQPLNSLETFKNSGQYVLNDAK-----
--WGVTDLDEAKLTIFQQVDAPTSPKGEGVTYFMSDVTDDMKQVRREQLLDVSLLDVHRV
AEKYL--LNKEG---VSTVIGPGIDGKTVSP-N--WEVKEL-------------------
------------------------------------------------------------
------------------------------------------------------------
------------------------------------------------------------
------------------------------------------------------------
------------------------------------------------------------
------------------------------------------------------------
------------------------------------------------------------
------------------------------------------------------------
------------------------------------------------------------
-----------
>XP_003676953_Naumovozyma_castellii
MLRFQ--------------------------------------R--FAS----TYAQAK-
VL----------RKYP-VGGVFHGYEVKRVLAVPELKLTAVDLVHDQTGAEHLHIDR-DD
KNNVFSISFKTNPPNSTGVPHVLEHTTLCGSKKYPVRDPFFKMLNKSLANFMNAMTGHDY
TFFPFATTNAKDFNNLRDVYLDATLNPLLKQEDFYQEGWRLEHDTVTDV-----------
-TTPIVFKGVVYNEMKGQVSNANYYFWSKYQEGIYPSL---NNSGGDPTKITNLKYEDLI
EFHNKNYHPSNCRTFTYGNLPLEETLKRLNEDFIGYG-------------K-R-KVSDQV
LYP------IKL-------EK-DRTLSMKGQIDPML--PPERQLKSSMTWICGSPAD---
YYETFLLKIISNMLLDGHSSEFYQALI-ESSVGFEFSVNTGLESTTQANLFTIGVQGI--
ENEKVFEEVVRKVFQDVMKK--PFER-------KRIDAIIHQLELGKKDQKSDFGMQILY
SILPGWSNKLDPFDSLSIDETLTRFKEDLDKKGDHLFHDLIEKYIL-DK--PCFKFSMRG
SEDFSEMLEAEEKTRLADKVSKLN------TEDEKVIYDRGIVLQEMQQKK--ED-VSCL
PSLQIEDIPRIGEKYDV-----KKNAN--IKYRMTDTNDITYIRAKRSLNNIIPFELYPY
LPLFADSLTSL-GTATESYSDIEDSMKLYTGGVSAHINTSADPISL-QPHLYFGFDGWSL
NSKSEHIFEIWEKLLLNTDFKRNSD----KLKTLIRLQATSNTSSVAESGHLYARGYAAA
SLDVTKSINEKLNGIEQLQLINKLNMMLE--DEEIFQKEVVDKLIRIQKLIIN-----S-
-QG-LEFFVTTDTEHQGGIIQTQ-VSNFIAKMPH-KSP--------------------QE
VSDNTLNFPLI-PSTSGI-STLINFPFQVHYASECL-RGVSYTHNDGAPLQILSNLLTFK
YLHREIREKGGAYGGGASYDALSGIFGYYSYRDPQPLRSLKTFKSSAEYVLNNAQ-----
--WTKTELDDAKLTIFQQIDAPTSRKGEGVTEFLTNVTEEMRQTRREQLLDTRLSDIERV
AQEYL--LNKEG---VSAVVGPVIEGETMEP-K--WNIKNL-------------------
------------------------------------------------------------
------------------------------------------------------------
------------------------------------------------------------
------------------------------------------------------------
------------------------------------------------------------
------------------------------------------------------------
------------------------------------------------------------
------------------------------------------------------------
------------------------------------------------------------
-----------
>XP_003671583_Naumovozyma_dairenensis
MLRFQ--------------------------------------R--FAS----GYAQAS-
IL----------RKYP-VGGIIHGYEIKRAVPVPELKLTAVDLIHNQTGAKHLHIDR-DD
KNNVFSISFKTNPPNCTGVPHVLEHTTLCGSLKYPVRDPFFKMLNRSLANFMNAMTGHDY
TFFPFSTTNAKDFENLRNVYLDATLNPLLKAEDFYQEGWRLENTDVNDP-----------
-KSDLTFKGVVYNEMKGQVSNPNYYFWTKFQESIYPSL---NNSGGDPTKITDLKYEDLL
EFHHKNYHPSNSRTYTYGNLPLNDTLKSLHERFIGYG-------------K-R-VQSANV
ATP------QPL-------SN-NRDIIMDGQFDFML--PPEIQLKTSMTWMCGSPDD---
YYETFLLKILGNLLLDGHSSKFYQRLI-ESNIGLDFSVNTGVESTTALNFFTVGVQGA--
KDLDLFKKTVLQTFESILNE--DFDR-------KKIDAIIHQLELGKKDQKSDFGMQILY
SIIPGWTNNLDPLNSLMVDELLARFREDLKKNGDKIFKNLLNKYII-GK--PYHQFSMEG
KEDFSNNLELEEEERLRSKVETLD------AEDKDIIFKRGQALQTMQQKK--ED-VSCL
PTLTIDDIPRNGDSYEV-----QKDAT--INYRLTDTNDITYIRAKRSLNDSIPLELYPY
LPLFAESLTTL-GTTTETYSDIEDSMRLYTGGVSANINVSSNPITL-QPHLSFAFDGWAL
NSKANHIFDIWKKLLIETDFQKNSA----KMKTLIKSLSSSNTSSVADSGHLYARGYASA
GLNTTSAINETLSGIKQIQLISKLATYID--DEGLFQREVIDKMNLLKLYIIN-----S-
-RG-LDFFVTTDTSVQNEEMKKE-IQKFTAVLP--SHP--------------------VR
KFDKTSDCNLL-PRADGV-PTLITFPFQVHYTAQCL-TGVPYTHEDGAPLQVLSNLLTFR
HLHREVREKGGAYGGGATYSALPGIFSYYSYRDPQPLRSLDIFNKSAEYVLNGSK-----
--WVKNDLDEAKLTIFQQIDAPTSPKGEGITEFFSGVTDEMRQKRREQLLDVSLSDINRV
AEKYL--LSKNS---SVAVVGPLIDGETVEP-A--WNIKTL-------------------
------------------------------------------------------------
------------------------------------------------------------
------------------------------------------------------------
------------------------------------------------------------
------------------------------------------------------------
------------------------------------------------------------
------------------------------------------------------------
------------------------------------------------------------
------------------------------------------------------------
-----------
>XP_003957612_Kazachstania_africana
MLRCR--------------------------------------R--MAS----TYSRSA-
SL----------QKYL-VGQVIHGYEVCRVQPVPDLKLLAVDLRHAGTGSQHLHIDR-ND
SNNVFCIGFKTNAPDSTGVPHILEHTTLCGSQRYPVHDPFFKMLNRSVANFMNAMTGPDY
TFFPFATTNSKDFNNLIEIYLDSTLNPLLTEEDFYQEGWRLEHNNVDDP-----------
-SSALLFKGVVYNEMKGQVSNNDYFFYNKFQENICPSL---QNSGGDPKFITDLAHQDLV
DFHARNYHPSNAVTFSYGNLPLNGTLSKLDEFFTGFG-------------K-R-SSSQGL
SSP------ISL-------HN-DIEVIESGQSDPML--PPEKQVKTSMTWICGPSND---
LYNSFLLRIFSNLLLDGQSSVFYKKLI-ESGLAYEFSVNSGAESMGSKNLLTIGVQGA--
DDINTFRSIVTDTFQGLLKY--DFEN-------SKVQAIIHQLELNKKDHKPDFGLQLLY
SILPGWLNKTDPIELLKFDELLTNFKEDWRNNGSKIFHDLISKYIL-KK--PCFKFTMTS
KAQFNESLKIEEAERLAGKTGNLD------ETDKKTIFERNLILKDKQSKT--ED-LSCL
PSLKISDIPKIGTFYPLN----LDVTN-RFMTRLTDTNGISYLRGKKELNNILPFELYQF
LPLFADSLTSV-GTSMEPFHKIEDEIKLSTGGISYSANVISSPTSL-HPRLTFNFSGWSL
NSKTDHIPRLWSKLLVETDFRQNKE----NLRILVKMLASSNLSTVSDSGHSFAKGYAAA
QFNVTKAIDESLNGIKQLQLIMKLNKIVEENDDELFEKEMIEPLERIQKLITN-----N-
-SN-LKYFLISDSTSKLNEIKEEIIQKFEINLSK--KV--------------------DL
TTDKIQNYPLL-PSYP---HTLLSFPFQTYHTSRSLPIDIPYTHAETAALQILTNVMTST
YLHKEIREKNGAYGGGAAYDAVNGTLNYYSYRDPNPLASLDIFKAPTGNI----------
---TVESVNEAKLRVFQDIDAPVSIRNEGIWNFDNDITDSMRQTRRLALLDVTKQDVDNA
LEKYI--LNDSNA--VDVVLGPKTD--EMNA-G--WNVIDI-------------------
------------------------------------------------------------
------------------------------------------------------------
------------------------------------------------------------
------------------------------------------------------------
------------------------------------------------------------
------------------------------------------------------------
------------------------------------------------------------
------------------------------------------------------------
------------------------------------------------------------
-----------
>XP_022463673_Kazachstania_naganishii
MLRCR--------------------------------------QSLFKG----SFCLRR-
TLATASWSPHLATKYP-VGQALHGYEIKRVLPVPEWRLVAVDLVHGQTGAQHLHLDR-AD
NNNVFSIGFRTLPPDSTGVPHILEHTTLCGSVKYPVHDPFFKMLNKSLANFMNAMTGPHY
TFFPFATTNGRDFANLRDVYLDSILNPLLKWEDFVQEGWRLENRDLEDK-----------
-TSEIVFKGVVYNEMKGQISNADYFFWSQFQQALYPDL---NNSGGDPQKITDLTYEDLV
KFHRNNYHASNARTFTYGDFPLEDTLKRLNKEFVEFG-------------R-R--QSPRA
LKQ------LDF-------DK-DMHIVKQGQFDPML--PEEKQTKTSMTWKIGDSKD---
TYETFLWRVLGNILMDGQSSVLYQRLI-DTGIGTEFTVNCGVDTLLDTNVLTVGVTGV--
SDVDAFRACVNDVFQKVAVA--PIEE-------MKVNAIIQQLELSKKDHKPDFGLQLLY
SILPGWTNSMDPFEALKFEELIHRFREDFATRGSALFHDLVKKWIL-DK--PIFHFSMVG
SKELAKELEEEEQARLKNKVAKLD------TQDRQIIYDRGLLLRDKQAKK--EN-LSCL
PTLQTSDISREAVYYPVE----MLNDQ--TMVRITDTNGITYMRGKIEMNDLIPHDLYAY
LPLFADSLTSL-GTKTKPFKDIEDEIKLNTGGISSHSSVTTDPLTL-QPRLNLGFDGWCL
NHKGGKVVDLWDQLILNTDFNANKN----VLKVLIKILASSAVSSVTEAGHSFARGYATA
HFSKTKAIAETLGGIEQLKFVMQLNSYLE--DESLFQTMVVDKLVQLQLIMMN-----C-
-KDRLRFFVTTDTTNQAEAITGQ-LATFRDKFL---SS--------------------SN
ESFTTGDYPLL-SGTK---PTLLNFPFQTHYTAYCENTNIPYVHADTAPLQILSSILTSK
HLHKEIRESGGAYGGGAGYDSLVGSFNYYSYRDPTPLRSLQVFHRTFDI-----------
---EAADVTNGKLRLFQDIDAPISRRGEAVWNFENGITHKMRQERRERFLDTTSQDVERV
RDKYL--KRQPG---YGVVVGAPIPGKTDPP-A--WDTVTLSAS----------------
------------------------------------------------------------
------------------------------------------------------------
------------------------------------------------------------
------------------------------------------------------------
------------------------------------------------------------
------------------------------------------------------------
------------------------------------------------------------
------------------------------------------------------------
------------------------------------------------------------
-----------
>XP_446107_Candida_glabrata
MLRFQ--------------------------------------R--FAS----TYNQRA-
VL----------RKYP-VGGIIHGFQVRRAVPVPELKLTAVDLIHEQTGAEHLHIDR-DD
KNNVFSIAFRTLPPDATGVPHILEHTTLCGSEKYPVRDPFFKMLNKSLANFMNAMTGPDY
TFFPFATTNARDFVNLRDVYLNSTLRPLLKEQDFYQEGWRLEHSEVTNP-----------
-KSDIIFKGVVFNEMKGQVSNADYHFWSQFQQNIYPSL---NNSGGDPQKITDLHYQDLV
DFHHANYHPSNARTFTYGSFPLEDTLKKVNEEFRAYG-------------K-R-IINKKL
PKP------LEL-------IE-TKELTLEGQIDPML--PAEKQTKTSLTWKCGEPTD---
LYETFLLKILGNLLLDGHDSIMYKGLI-ESGLGHDFSVNTGVESMTAANFLTVGIQGS--
QNVEEFKSKVFDLFKEFIEN--DVDS-------NKVDAIIHQLELSKKDQKADFGLQILY
SILPGWTNGIDPIEGLEFDELIGRLKSDFKENGTKIFKNILDKYII-DQ--PYFHFTMKG
SEEFSSKLAAEESTKLDKKLKELD------ETDRKAIFERGLLLEAAQNHK--ED-LSCL
PTLGVADISRKVDTYDL-----NTNAN--ITVRNTATNGISYIRGKKLINDMIPLELYPF
LSLFAASLTHL-GTKTTPYGAIDNEIKLHTGGISTNISVNADPTTL-QPNLYFDMSGFSL
NEKSDYIFNFLKTILMETDFSTHKD----KLKVLINSIASSNTSHIADSGHTVARSFASG
HLSTVAAIQEHISGVEHYKLISRLCSIMN--DDKLFQSEVIDKLVMLQRIIVN-----S-
-QN-MEFFASVDCQAQENKIRKE-VDYFVSTLPNTSSD--------------------IS
GAIQTACVPRY-SDSQV--LNLIKFPFQVHYTAQAY-NGVSYTHKDGAALQVLANMLTFK
HLHKEIREKGGAYGGGATFSALSGIFSYYSYRDPNPLASIQTFEKSASYVLNDAK-----
--WTQSDLDESKLSIFQQVDAPISPKSEGSTFFNLGVTDEMRQVRREQLLDTSLLDIHRV
AERYI--LPNKS---IATVVGPGIDGETVSP-K--WHIEDIKV-----------------
------------------------------------------------------------
------------------------------------------------------------
------------------------------------------------------------
------------------------------------------------------------
------------------------------------------------------------
------------------------------------------------------------
------------------------------------------------------------
------------------------------------------------------------
------------------------------------------------------------
-----------
>XP_004178004_Tetrapisispora_blattae
MLRFR--------------------------------------R--FSS----TLRQTEN
AL----------KNYK-IGDLISGYQVNRVVPIPELQITAIDLIHSKTASKHLHIDT-VD
TNNVFCVGFKTNPPDSTGVAHILEHTTLCGSKKYPVRDPFFKMLNRSLSNFMNAMTGHDY
TMYPFATTNSKDFKNLQDVYLDATFSPLLKQEDFFQEGWRLENKDATDK-----------
-DSDLIFKGVVYNEMKGQNSNADYYFWSNFLGSIYPSL---NNSGGDPKSITTLKYEGLK
SFHKRNYHPSNSLTYSYGNFPMEDTLNKLNEKFLQYD-------------K-E-VHDLAP
LEP------TNL-------QNGNINISIDGQFDPML--PAEKQTKISISWICGNPKD---
TYETFILRMFSKLLIGGHSSPMYQRLI-ESGIGMDYSVNTGVESITSVNLFNIGVQGV--
EDIEKFKEVVFDVLKNFE----DFGS-------KKIEGILKSIEIGKKQPKSNFGMEILY
SILPGWVNGIDPLNELEIDKVLTRFRTEYEQKGDDIFRELVSKYII-GK--NTFTFSVKG
NEKFQEVIDEEEKIRLNNAVIELT------EKDRKDIFERGKILVKKQEQKDQEN-IECL
PTLKISDISRLGIKYDLTNSLYNESVN--IQDRLTNTNGLTYVRSKQLLNKIIPVELYKY
LPIFASSLTHL-GTTKESYGDIEDEIKFYTGGVSMNVNVISDPNTM-EPNLYFKMKGLSL
NNNSNHIFNIWNKLLYQTDFQKNSS----KLKVLIRNIMTNNGSMIVESGHSFARGYAGA
FFRTSRSIHEAMNGIEQIKFINHLNDILD--NEKLFQEEIIDKLIEIQKILIN-----DS
FKN-TEFLVTSDTSSQIGQVKTQ-LYEFVKGTFSNSSN--------------------ST
LNLNPSNFPLL-QGNK---PVHILIPAQVSYGALSL-PGVSYTNQDGASLQVLSQLLTTK
YLHKEIREKGGAYGGGATYDALSGIFNFYSYRDPNPIRSMDIFADVTS---QGIT-----
--WDKRELDEAKMSIFQSVDAPVASSNEGLIQFYSNIDNDMRQHRREQLLDVTLPDIDHV
AEKYL--ANAQT---KKVVLGPSND--AFSN-A--WDEVSL-------------------
------------------------------------------------------------
------------------------------------------------------------
------------------------------------------------------------
------------------------------------------------------------
------------------------------------------------------------
------------------------------------------------------------
------------------------------------------------------------
------------------------------------------------------------
------------------------------------------------------------
-----------
>XP_003685314_Tetrapisispora_phaffii
MLSFR--------------------------------------R--FGS----TYAQSQ-
IL----------RKYP-IGGILHGYEIRRVLPVPELKLIAVDLKHEVTGAEHLHVDR-DD
KNNVFSIGFKTNPPDSTGVPHILEHTTLCGSVKYPVRDPFFKMLNRSLSNFMNAMTAHDY
TFFPFATTNQNDFKNLRDVYIDATLRPLLKAEDFFQEGWRLENKDLTDP-----------
-KSDLQFKGVVYNEMKGQISNANYYFWTKFQESLYPSL---NNSGGDPTKITNLRYEDLV
EFHEKNYHPSNSKTFTYGNFPLIDSLKYLNSELKGYG-------------K-R-SNKTPA
LLP------IDI-------KE-NISVPEVGQMDPML--PPEKQLTSSLTWVCGDPHD---
TYEVFLLGVLGNLLLDGHSSPFYKNLI-ESGIGTDFSVNTGMETTTAKNFFTVGVQGL--
ENIDRFKNAVKDTFKMIIDT--PFDD-------KKVDAIIQQIELSKKDQKVDFGLQILY
SILPGWMNSRDPFANLSIDNILNRFKEEWSSQGDALFKNLLKKYLI-DT--PSFEFTMKG
VPNFTDMLEKEESERLLRKTANLN------EQDKKVIFERGLLLQEKQNEK--QD-LSCL
PSLSVDDISRNGDDFAL-----AKDST--MYTRLTDTNGLTYVRGKINLKNVISKDLYPY
LSLFADSLTHL-GTSTEDYSEIENEIKLFTGGISASIDVVSNPVDM-SPELFFKFNGWSL
NSKVEHITDLWSKVLLNTDFKKHSN----KLKVLIKSTVSSNTSSIAESGHSYAKLYSSA
QIRAKNSIEECFGGIEQVNFMNKLNSLID--DDALLQTEVIDKLIEIQKLVIT-----S-
-NK-LEFLITTDTNEQIDSVKKL-LKSFAGNFPTFGEK--------------------SV
NGIEGKNFPLL-KSTSPMSNTLIKFPFQVHYTSKAL-PGVSYNNKDGASLQVLANMLTYK
HLHKEVREKGGAYGGGSTYNALDGVFSYYSYRDPNPLQSLETFDNCPQYILQDSK-----
--WTINDINEAKLTIFQQVDAPMPRKNEGVSLFNSGVTDAMRQKRREALLDVKLSDVYAA
AEKYL--VNSNT---KSTVIGPLIDDKITDP-T--WEIK---------------------
------------------------------------------------------------
------------------------------------------------------------
------------------------------------------------------------
------------------------------------------------------------
------------------------------------------------------------
------------------------------------------------------------
------------------------------------------------------------
------------------------------------------------------------
------------------------------------------------------------
-----------
>XP_001645516_Vanderwaltozyma_polyspora
MLRFQ--------------------------------------R--LAS----SYAQAQ-
VL----------RKYP-VGGILHGYEVRRVLPVPELMLTAVDLVHKQTGSEHLHIDS-AD
KNNTFSISFKTNPPDCTGVPHILEHTTLCGSQKYPVRDPFFKMLNRSLSNFMNAMTAHDY
TFFPFSTTNETDFKNLRDVYIDATLNPLLKIEDFFQEGWRLEHSDVTDP-----------
-KSPIEFKGVVYNEMKGQISNANYYFWNKFQESIYPSL---NNSGGDPSKITNLTYENLV
DFHSKNYHPSNSRTYTYGNLPLEDTLQFLNKKFAGYG-------------K-R-NRNKSV
LKP------ISL-------DS-ITTIETTGQIDPML--PLDKQTKSSMTWLCGSPDN---
FYETFLLGIIGNLLLDGHSSTLYKKLI-ETGLGTDFSVNTGMETTTESNFFTVGLNGI--
SDAAVLKDEVLKTLKLILDE--PINN-------NRVEAIIQQLELSKKDQKSEFGLLLLY
SIIPGWSNARDPFNNLLFEETIARFREDWDKKGNELFKDIIRKYII-DK--PYFQFTMKG
SENFSAELEKEEAERLKAKVTRLD------EDDKKIIFKRGAHLQALQNEK--ED-ISCL
PSLKVEEIPRTSDVYPV-----VSDSN--IKHRITETNGITYLRGKINLDKKIPEHLFPL
LPLFSDCLTHL-GTKTEEYSKIEEAMKLYTGGISTHVDVGSDPITS-HPNLLFRFDGWAL
NSKTDKVTEIWEKLLVNTDFKQNSE----KIKVLIKSMVSSNTSSIAESGHSFARSYSSA
HLSTTRAINEVFHGISQVQLLNKLAMTLE--NEELFQTEIVDKLVELQKYMMD-----S-
-NE-VQFFVTTDSIQQVAKVKQE-LDTFVGSLSP--IE--------------------KN
GGVNIESYPKL-AQKPGVMSTLINFPFQVHYSGSSL-PGVPYTHNDGAPLQVLSSMLTYK
YLHKEIREKGGAYGGGATYSALDGIFSFYSYRDPDPIRSLETFHNCGQYVLENLK-----
--WDTADLNEAKLTLFQQVDAPISRKSEGTIYFHSGVTDEMRQKRREQLLDTSLIDIHRV
AEKYL--LNKKP---INAVVGPEIEGKTVPP-T--WDVINF-------------------
------------------------------------------------------------
------------------------------------------------------------
------------------------------------------------------------
------------------------------------------------------------
------------------------------------------------------------
------------------------------------------------------------
------------------------------------------------------------
------------------------------------------------------------
------------------------------------------------------------
-----------
>XP_003678947_Torulaspora_delbrueckii
MLRFK--------------------------------------R--YAT----TYAQRQ-
VL----------RKYP-VGASIHGYDIERVMPVPELKLTAVHLIHGHTGAEHLHIDR-DD
RNNVFSIGFKTNPPDCTGVPHILEHTTLCGSYKYPVRDPFFKMLNRSLANFMNAMTGPDY
TFFPFSTTNKTDFANLRSVYLSSTLNPLLKPEDFYQEGWRLEHMNVEDQ-----------
-NSDIVFKGVVYNEMKGQVSNANYYFWIKFQESIYPSL---NNSGGDPQYITDLHYNELV
DFHQTNYHPSNAKTFTYGDLPLEDTLKTLSKEFAGYG-------------K-R-KSSKKA
LFP------IEM-------NQ-DVEVNVKGQVDPML--PSDKQLKTSMTWLCGSPQD---
MYESFLLKVLGSILMDGHSSIVYQKLV-ESGIGLDLSVNAGVDSSTSVNFLTIGLQGV--
SDLSKFRETVNEIFKEVLAK--PFDR-------QKIEAIIQQLELSKKDHKSDFGLQLLY
SVLPGWTNKVDPFDGLQFDETLQRFREDLEGKGDALFKDLISKYII-DK--PCFKYSMQG
SEDFSTVLEEEEKTRLNKKLHQLN------ESDKDVIYKRGLLLQEKQNSV--ED-LSCL
PSLKISDIPRTGSNYKVN----GQNTS--TMSRITDTNGITYIRAKRKLSEAIPLDLYPY
LPLFADSLTSL-GTSTQDYSEIEDAMKLHTGGISTHIDVSSDPLTL-EPHLYFRFDGWSL
NSKTDHIFSIWKKLLVETDFRKHSE----KLKVLIRSLASSNTSAVAESGHTFARDYAAA
HYSNSKAISESLNGVQQLQLITKLANSMD--DEEAFQTNLVDKLIELKERIIG-----S-
-QD-LQFFITTDSQPLADEVKSQ-ISRFVQEMPQ--RT--------------------TK
GGLDVSKFPLL-PLSET--NTLIDFPFQVHYAGKSL-PGVPYTHPDGAPLQVLANILTFK
YLHREVREKGGAYGGGAGYSALDGLFNFFSYRDPHPLQSLQTFDKSGSYVLNNAR-----
--WGKGELDEAKMTIFQQVDAPISRKSEGVTHFYSGVTDEMRQKRREQLLDVSLSDVHRV
TEKYL--LDQTG---ANAVIGPVIEGKTIPP-K--WQIKSL-------------------
------------------------------------------------------------
------------------------------------------------------------
------------------------------------------------------------
------------------------------------------------------------
------------------------------------------------------------
------------------------------------------------------------
------------------------------------------------------------
------------------------------------------------------------
------------------------------------------------------------
-----------
>XP_037144525_Zygotorulaspora_mrakii
MLRFQ--------------------------------------R--FYS----SYAQKK-
VL----------RKYP-VGGIIHGFEVKRTMAVPEFKLTAVGLVHSQTGAEHLHIDR-DD
KNNSFSIAFKTNPPDATGVPHILEHTTLCGSQKYPVRDPFFKMLNRSLSNFMNAMTGPDY
TLFPFSTTNMTDFKNLRDVYIDSTLNPLLKSEDFYQEGWRLEHENVMDS-----------
-KSDIVFKGVVYNEMKGQISNANYYFWVAYQNSIYPSL---NDSGGNPKKITDLYYHELV
DFHKTNYHPSNAKTFTYGNFPLDSTLKSLNNAFAGYG-------------K-R-IKNQTV
LLP------VEL-------SV-PIDVNTEGELDTML--PPDRQLKTSMTWICGSPHD---
IYETFLLKVLGNLLMDGHSSVFFQRLI-ESGVGLDFSVNSGFESATAANFLTIGVQGV--
RDLDQFRTIVIETFQELQAT--PFDR-------KKIDAIIQQLELSKKDQKSDFGLQLLY
SILPNWSNGVDPFETLQFDDILTRFREELEQHGDKLFQDLLEKYII-GK--PSFNFSMEG
DADFSKKLEIEESERLKTKIKSLN------EDDRKAIYDRGLYLQKKQNSV--ED-LSSL
PSLKLTDIPRVGDTYELD----PLAEN--ITCRITDTNGITYLRAKRLLNDSIPLKLYPY
LPLFADSLTSL-GTSTQDYSDIEDDMKLHTGGVSTHIEVTADPVTC-EPRLSLRFDGWSL
NSKTDHIFDIWKKLLIETDFKKHSE----KIKILIRSLVSSNTASVAESGHSFARGFAAA
HISQTKAICENLSGIQQVQFIANLSGMLE--DEPAFQEHIVNKLVELKKHLIG-----S-
-QG-LEFFITTDSTVCANETCEK-AQRFMRTLPV--AT--------------------NK
GGISTTAFPLL-SENGTINNTLIDFPFQVSYAAASL-HGVSYTHEDGAPLQVLANLLTFK
YLHREIREKGGAYGGGAAYSALEGLFNFYSYRDPRPLAALDTFDKSVSFVLNDTN-----
--WNNSDLNEAKLTIFQQIDAPVSRKSEGSMFFYSGVTDKMRQTRREQLLDVSVPDIHRV
SELYL--LNKKP---VRAIIGPNINDKYPPS-S--WAIKKM-------------------
------------------------------------------------------------
------------------------------------------------------------
------------------------------------------------------------
------------------------------------------------------------
------------------------------------------------------------
------------------------------------------------------------
------------------------------------------------------------
------------------------------------------------------------
------------------------------------------------------------
-----------
>XP_002496992_Zygosaccharomyces_rouxii
MLRFQ--------------------------------------R--YAS----SYAQSR-
VL----------RRYP-VGGLIHGYEVRRVLPVPELKLTAVDLVHERTGAEHLHIDR-DD
KNNVFTIGFKTNPPNATGVPHILEHTTLCGSVKYPVRDPFFKMLNRSLSNFMNAMTGPDY
TFYPFSTTNRADFANLRDVYVDATFNPLLTPEDFYQEGWRLEHSDVKDS-----------
-KSDIVFKGVVYNEMKGQVSNANYYFWIKFQESIYPSL---NNSGGDPQKITDLFYQDLV
DFHHAHYHPSNAKTLTYGNFPLEESLQRLNEEFENFG-------------K-R-SRSDGK
LLP------IEL-------PQ-DLEVRKAGQADPML--PPERQLKTSMTWICGEPQD---
TYETFLLRVLSNLLMDGHSSVFYQRLI-ESGIGLDFSVNSGLDSASAANFVTIGLQGV--
QDVDEFRKTVKDIFAEVANK--PFNR-------DRIEAIMQQLELSKKDHKSDFGLQLAC
SLVPSWTNKVDPFESLLFDEILQRFREDLENKGDSLFQDLLKKYIV-DK--PSFLFTMEP
VEDFSQRLEVEEKERLGRKLDQLD------ESDREVVYNRGLLLQEKQNAK--ED-LSCL
PSVKVSDIPRKDDTFEVR----RQEPN--IWTRITDTNGISYIRAKRELSNSIPQELYPY
LPLFADSLTSL-GTSTEDYSDIEDAMKLHTGGISTMIDVSSDPITT-KPHLYFRVSGWSL
NSKTEHVFDLWKKLLLGTDFQKHSE----KLKILIRGLASNNTSAVAEAGHSFARGYAAA
SFSAARGISESFNGVEQLQLINRLNSLLD--DEESFQREVVDKLVELKNRIIS-----S-
-QG-LEFFITTDSDPVVSSLAKQ-ISQFESQLPQ--TL--------------------HN
DGLDPTSFPLL-P-QKP--STLINFPFQVHYAARSL-PGVSYTHGDGAPLQVLANLLTFK
HLHTEVREKGGAYGGGASYSALEGMLNFFSYRDPRPLQSLKTFENAGQHALQEAQ-----
--WDSADLDEAKLTIFQRLDAPISRKSEGVSLFYSGVTDEMRQNRREQLLDVTRKDVDRV
AEKYL--LNKDG---SNAVVGPEIEGETVPP-N--WQIKNL-------------------
------------------------------------------------------------
------------------------------------------------------------
------------------------------------------------------------
------------------------------------------------------------
------------------------------------------------------------
------------------------------------------------------------
------------------------------------------------------------
------------------------------------------------------------
------------------------------------------------------------
-----------
>XP_003645973_Eremothecium_cymbalariae
MLRFR--------------------------------------R--CIS----QGLDHK-
RS----------KKYP-IGMVFHGYKINRVQDIPQFSMTAVELNHEQTGARHLHVDR-DD
GNNVFSIGFKTNPPDKSGVPHILEHTTLCASQKYPVRDPFFKMLNRSLANFMNAMTGHDY
TFYPFATTNKKDFANLRDLYLDATLHPLLRHEDFLQEGWRLEHSDVKDP-----------
-ASDIVFKGVVYNEMKGQVSNADYYFWIRHQEAIYPSL---HNSGGDPEEITNLKYDDLV
AYHRRSYHPSNSKTFTYGNFPLIDTLQRLNEEFCGYG-------------K-RLGQGPKE
LLP------LKL-------TK-DVEIHEMCELDPML--PPDKQLRTSVTWICGSPED---
TYESFIMRMLGNLLFDGHSSPFYKRLI-ESGLGYEFSVNTGVESHTSSNFITIGVQGC--
KNAVEIHKEIQEIFKSILDR--PFEN-------EKIEAILHQLELSKKDQKSDFGLQLLY
SILPGWVNKTDPFDVMCFDNILKRFRHDWEDKADQLFKDLIYKYVI-SK--PCFKFTMEG
NANFSKTLEIKEQKRLQQKLSSLN------ADDKKVIYERGLQLQKLQNSK--QD-LSVL
PTLTVNNIPRVGDAYPV-----ETNGQ--QTHRITKTNGITYLRGKRSLNGIIPFELYPY
LPLFVESLTNL-GTSNEEYSKIEEQMKLHTGGISTSINVNSDPISC-LPELQFDFSGWSL
NSKTQHIFDLLKRILCDTDFSSNKD----KLKVLIRSLASSNTAAVAESGHLYARSFAAA
HIDSTKSINETLSGVEQLKFLNRLPEILE--DEQMFQKEIIEKLELLKKYIIS-----S-
-DN-VKFMVTTDSPEHLRSIENQ-ISSFLRELPQ--TK--------------------LP
SLHPVANYPVL-KMSDNTQPAIIPFPFQVHYTAQSL-AGVPYVHEDGASLQVMANLLTFK
YLHREIREKGGAYGGGASYSGMDGLLNFFSYRDPHPVNSMSVFNNAGKYLLNDAN-----
--LTEKDLDEGKLTIFQKVDAPISARAEGSVAFHYNLTDDMRQKRREQLLDVSLPDIRRV
TEKYL--VNSNPERRFSVAIGPEIERITKPS-E--KA-----------------------
------------------------------------------------------------
------------------------------------------------------------
------------------------------------------------------------
------------------------------------------------------------
------------------------------------------------------------
------------------------------------------------------------
------------------------------------------------------------
------------------------------------------------------------
------------------------------------------------------------
-----------
>NP_984280_Eremothecium_gossypii
MLRFQ--------------------------------------R--TVP----RVAIRR-
LA----------NVYS-EGAVLHGYKVRRAQEIPEMRMAAVELEHEMTGARHLHLER-ED
QNNVFSVGFRTPPPDATGVPHILEHTTLCGSQKYPVRDPFFKMLNRSLANFMNAMTAHDH
TFYPFATTNQKDFANLRDLYLDATLRPLLRHADFLQEGWRLEHRDVGDA-----------
-SSELVFKGVVYNEMKGQVSNADYYFWIRFQEAIYPAL---HNSGGDPEHITDLSYEDLV
AFHQNHYHPSNAKTFTYGNFPLRDTLRKLDDEFRGFG-------------R-R-AIPQMH
EKP------LQL-------RE-AVSVEEPCQIDPML--PADKQCRTSMTWICGNPND---
VYETFLLKILGSLLFDGHSSAFYKKLVEETGLAYELSVNTGVESQTAANFLTVGVQGC--
TDVGQVHKVIMETFTALLAQ--PFEK-------HRVEAILHQLELSKKDQKSDFGLQLLY
GILPGWVNNTDPFDLLSLNSALQRFRADWDREGDGLFQRLLNKYVI-GK--PSFTFTMVG
SSDFNQVKDQNEQSKLKAKVSSLT------ESDKEVIYKRGLHLQELQNSE--QD-LSKL
PTLTTADIPHSSGHYFV-----SRDGP--ITTRQTDTNGITYIRMKRPLKGAIPYDAYPY
IPLYSDGLMNI-GTLLEDASAIEEQIRLHTGGISVSIGVHPNVETR-LSELYLEISACAL
NSKTQYVFDIINKIMNETALSVRSE----KMKVLIRAAASSFTSYAAENGHDLARLHTGA
HFSQTQAIMEQTAGIEQVRHMNNLMSIIE--KEAEFNT-VLQNLEAMHRKIFV-----A-
-DG-LEVMITTDNRQTSDVVKDQ-ALKFIAGVQQ--SA--------------------GA
ESWLPEKYSRR-ALEKPY-PALLQFPFQVHYTAQST-QGVSYTHPDGAHLQVLASLLTFK
HLHREVREKGGAYGGGATYNATDGIFNFFSYRDPQPVRSLNIFRNAGKYVLNEAR-----
--WTADDLNEAKLSIFQRVDAPISPSSEGLLQFRHNISDEQRDRRRQQLLKSTLDDVRRV
ADIYL--VQPSPSQHMSAVVGPELPREVWSS-Q--WPVIKV-------------------
------------------------------------------------------------
------------------------------------------------------------
------------------------------------------------------------
------------------------------------------------------------
------------------------------------------------------------
------------------------------------------------------------
------------------------------------------------------------
------------------------------------------------------------
------------------------------------------------------------
-----------
>XP_451573_Kluyveromyces_lactis
MFQIR--------------------------------------N--YAT----KYAQSR-
AL----------RKYP-VGGVFHGYEVKRLLPVPELKLTAVDLLHNQTGSQHLHIDR-DD
NNNVFSIGFKTNPPDSTGVPHILEHTTLCGSHKYPVRDPFFKMLNRSLANFMNAMTGHDY
TFYPFATTNETDFANLRDVYLDATLNPLLNQQDFLQEGWRLEHTKVDDP-----------
-NSDIGFKGVVYNEMKGQVSNANYYFWIKFQESYYPSL---NNSGGDPTKMTDLQYEDLI
SFHRNNYHPSNAKTFTYGNFDLNNTLQRLNKEYQGYG-------------R-R-GSKKRE
LLP------IQM-------KE-DVSVETEGQVDPML--PPDKQIKTSVTWICGKPED---
TYQTFLLKILGNLLLDGHSSPFYQKLI-ESGLAYDFSVNTGVESQTAANFITIGVQGC--
DEVDSIYEVINKVWEEVLQN--PFEE-------SRIQAIIQQLELSKKDQRADFGLQLLY
SVLPGWVNKTDPFDSLLFDETLERFQEDWATKGDNLFKDLIKEFVI-SK--PVFKFTMKG
SETFSQKLDAEEQERLERKLKLLD------EEDKKVIFERGKQLQELQDLK--ED-LSCL
PSLQISAIPRVSKTYPL-----LEKDN--VLNRITDTNGITYVRGKRLLNHHIPRELYPF
LPLYADSLTNL-GTSTEEFSTIEEQIKLHTGGVSTRVSVNPDAQTG-KPMLLFQVDGWAL
NSKTDHIFKFWKKLLCETDFHKHKE----KLKVLIRSLASSNTASVAETGHAFARNFGAA
HLSVTKAINESLNGIEQLQLINKLSQCLD--DEALFEKEVVSKLVELQSYING-----S-
-SD-MKFMITSDSQVQIDAVHQQ-ITGFLSSLPK--DS--------------------KP
CDFYSENYSML-ENPGK--PTLLQFPFQVHYTAKCY-PGVSYTHPDGAKLQILSNMLTHK
YLHREIREKGGAYGGGATYSALDGTFSFYSYRDPHALNSLSTFDSVPEFILNKSS-----
--WGEPDLNEAKLSVFQQVDSPMSAKNEGTILFHYDVTDEMKQRRREQLLDVNLNDIHQV
AEEYL--KQDKS---IASIVGPEIP-----------NFDALVQTV---------------
------------------------------------------------------------
------------------------------------------------------------
------------------------------------------------------------
------------------------------------------------------------
------------------------------------------------------------
------------------------------------------------------------
------------------------------------------------------------
------------------------------------------------------------
------------------------------------------------------------
-----------
>XP_022676448_Kluyveromyces_marxianus
MLQAL--------------------------------------R--HSS----SYAQSK-
VL----------RKYP-VGAVLHGYEVKRVLPVPEFKLTAVDLQHQQTGSQHLHIDR-QD
NNNVFSIGFKTNPPDSTGVPHILEHTTLCGSYKYPVRDPFFKMLNRSLANFMNAMTGHDY
TFYPFATTNEADFRNLRDVYLDATLNPLLNQQDFLQEGWRLEHSVVEDP-----------
-KSDIVFKGVVYNEMKGQVSNANYYFWIKFQESIYPSL---NNSGGDPTKMTDLQYQDLI
EFHQLNYHPSNAKTFTYGNFDLQNTLQRLNKEFQGYG-------------K-R-VPRKKE
LLP------IQM-------ND-DVVVVTEGQVDPML--PPNKQIKTSVSWICGKPED---
TYQTFLLKILGNLLLDGHSSPFYKKLI-ESGLAYDFSVNTGVESQTAANFVTIGVQGC--
AEVDSIYETIDKVWKEVLEQ--PFEG-------TRIEAIIQQLELSKKDQKSDFGLQLLY
SVLPGWVNKTDPFDTLLFDEILERFQEDWATKGDNLLKDLIREYII-DK--PVFKFTMKG
SESFSKKLEEEEAQRLQKKLDALD------EDDKVVIFERGKQLQKLQDLK--ED-LSCL
PSLDISSISREGKTYPL-----IESSN--ILNRITDTNGITYIRAKRLLNHHIPRELYPF
LPLYADALTSL-GTTTEDFSDIEEQIKLHTGGISTRISVNPDAQTG-KPMLLFQFDGWSL
NSKTEHIFAFWQKLLCETDFQKHKG----KLKVLIRSLASSNTASVADSGHVFARNFSAA
HLSVTKAINESLNGIEQLQLINKLSQSLD--DDAVFEKEVVEKLMELHSYING-----S-
-SD-MKFMVTTDSHPQAKNVEQQ-INAFTQVLPK--ES--------------------RS
SEFYSENYAIL-DNSGK--PTLLQFPFQVHYTAKCY-PGVSYTHPDGAKLQILSNMLTHK
YLHREIREKGGAYGGGATYSALDGTFSFYSYRDPHALNSLSTFDNVPEFVLKNSK-----
--WAESDLNEAKLSIFQQVDSPMSAKNEGTTLFHYEVTDEMKQRRREQLLDVNLEDVRHV
AEKYLLENKQKS---VATVVGPEIP-----------KFDAVVQTV---------------
------------------------------------------------------------
------------------------------------------------------------
------------------------------------------------------------
------------------------------------------------------------
------------------------------------------------------------
------------------------------------------------------------
------------------------------------------------------------
------------------------------------------------------------
------------------------------------------------------------
-----------
>XP_022627051_Lachancea_lanzarotensis
MLRFQ--------------------------------------R--FAS----HYNQSK-
LL----------RKYP-VGGLVHGYEIKRVLPVPEMKFVAVDLQHVQTGSRHLHIDR-DD
KNNVFSVAFKTNPPDDTGVPHILEHTTLCGSQKYPVRDPFFKMLNRSLSTFMNAMTGHDY
TFYPFSTANEADFKNLRDVYIDATFNPLLRHEDFLQEGWRLENSDLKDP-----------
-KSDIVFKGVVYNEMKGQISSSNYQFWTKFQQNIYPSL---NNSGGDPQKITDLHYHELL
SFHAKHYHPSNAKTFTYGNFALGDTLHRLNEEFKLRG-------------K-R-NIKNEA
LLP------LHF-------ST-DVRVIENGEVDPML--PPDKQLKTSMTWVCGDPSD---
VYDTFVLRVLGNLLLDGQSSSMYQELI-EPGVGHDFTVNSGVDSTTSVNFFTVGVQGC--
SDTGLFEKTVQSILKRTLNK--PFEA-------KKVEAIIQQLELSKKNQKPDFGLQLLY
SVVPGWVNTTDPFDNLVFDEILSQFKSDWTEKGHGLFSEVIEKYLV-EK--PCFHFSMKA
DPDFSQNLELEEAERLKQKVSQLD------DADKETILKRGLKLQETQNAT--ED-VSCL
PSLQIKDIPRKADTYKV-----DKKAM--ISHRITDTNGITYLRGKRNLNSAIPRHLYPY
LSLFADCLTSL-GTPDESFSEIEDEMKLHTGGVSTSVSVHSDGDTL-EPQIDFTFEGFSL
DAKTQHVFDIWRKLIVETDILKHSE----KLKVLIRSLASSNTASVAESGHSYARGYTGA
HLTSSKAIKETIGGIEQLQLITRLAATLD--DPALFQSEVIDKLMELKSYVIA-----K-
-DN-MKFFITCDTDKQLTKVESQ-IQGFLNSLPE--TS--------------------EP
CSFSSTEYPSL-TSNGK--PTLIFFPFQVYHTSQTS-MGVPYAHADGAGLQVLSNLLTFK
HLHREIREKGGAYGGGAVYSALDGQLSFYSYRDPQPLNSLNVFQNAGRYVLEKSD-----
--WQNSDLDEAKLTIFQQVDAPISPSSEGVTEFTYGITDKLRQRRREQLLDVTLDDVRRA
AEKYL--FNTEK---VSAAIGPQL-TEVQND-S--WNFKQLQ------------------
------------------------------------------------------------
------------------------------------------------------------
------------------------------------------------------------
------------------------------------------------------------
------------------------------------------------------------
------------------------------------------------------------
------------------------------------------------------------
------------------------------------------------------------
------------------------------------------------------------
-----------
>XP_002555214_Lachancea_thermotolerans
MLRFR--------------------------------------R--YAS----HFNQSK-
LL----------RKYP-VGGVFHGYEINRVLPVPEMRFVAVDLKHLQTGAQHLHIDR-DD
RNNVFSVAFKTNPPDASGVPHILEHTTLCGSEKYPVRDPFFKMLNRSLANFMNAMTGHDY
TFYPFATANKADFANLRDVYLDATFKPLLKHEDFLQEGWRLEHTNLDDP-----------
-KSDIVFKGVVYNEMKGQTSSSNYQFWIKFQENIYPSL---NNSGGDPQKITDLQYSDLV
SFHSKNYHPSNAKTFTYGSFPLDETLQRLNEEFKLYG-------------K-R-ANRYKE
LKP------LEM-------NS-DVRVTEKGQVDPML--PPDKQLKTSMTWLCGDPAD---
VYGTFLLKVLGNLLMEGHSTPLYKQLI-ESGVGYEFSVNSGVESTTATNFFTVGVQGC--
SDTILFEQTVKSVFQEALEK--PFES-------DKIEAIIQQLELSKKNQKADFGLQLLY
SLVPGWTNKTDPFDHLVFDDILSQFRADWAAKGDEVFREIIRDQIL-SK--PCFYFSMEA
DEKYSGMLDSEEARRLETKVSQLD------SNDREVIRERGKQLQAKQNAT--ED-LSCL
PSLKIKDIPRAGDSYEI-----KRADN--IFHRISDTNGITYLRLKRSLDRVIPRDLYPY
LPIFADCLTSL-GTSKEHYSEIEDEMKLHTGGVSAHVAVHSDPITC-EPSLNFICEGYSL
NHKTERVFDIWRKILVETDIVKHVE----KLKVLIRSLAASNTASVAEGGHAFARNFTGA
HLTTAKAINESLSGVEQLKLITYLSTILE--KPALFQAEVVDKLNELKSYVIS-----S-
-EG-LEFFTTTDSEKQAIKTDNE-IQQFVQTLPE--DS--------------------PS
MTFSSRDYPLL-DSKGK--HTLIEFPFQVHYSAQSL-VGVPYTHRDGASLQVLSNMLTFK
HLHREIREKGGAYGGGATYSALDGLFSFYSYRDPHPLNSLQVFAESGNYVLQNSN-----
--WKNDDLNEAKLTIFQQVDAPISPSSEGSILFNYGITDSMRQVRREQLLDVNLEDVRAA
AEKYL--FKKPS---VTAVVGPRIEAEMSDG-K--WQIKDLQPAK---------------
------------------------------------------------------------
------------------------------------------------------------
------------------------------------------------------------
------------------------------------------------------------
------------------------------------------------------------
------------------------------------------------------------
------------------------------------------------------------
------------------------------------------------------------
------------------------------------------------------------
-----------
>XP_020060183_Aspergillus_aculeatus
MLRSTLGAS--RGLLPALPKSTN---GRLLGSG-NTSLRWVHIRRSASTVT---------
NL----------DNFPGIGDKIHGFTVQEKKHVPELHLTAVRLTHDKTDADYLHVAR-ED
KNNVFGIGFKTNPPDATGVPHILEHTTLCGSQKYPIRDPFFKMLPRSLSNFMNAFTSADH
TTYPFATTNQQDFRNLLSVYLDATFHPLLKEEDFRQEGWRLGPEDPRAI-----EGQTAH
NPEDILFKGVVYNEMKGQISDANYLYYIKYKESIIPAL---KNSGGDPQYITDLTHKQLV
DFSKRNYHPSNAKIFTYGDMPLTDHLEQIGKVLDGFQ---------------KGEADTSI
KQP------IDL-------SKGPKSVTVPGPIDTFA--GEDKQHKTSTSWYMGDSTD---
VVEAFSAGIVSSLLLDGYGSPMYRALI-ESGLGSSFSPNTGLDTSGRVPVFSVGVTGVSE
ESASQVKTAIQTVFEESFAT--GFSD-------EKVQGILHQLELSLRHKTSNFGIGVME
KTISSWFNGSNPMKELAWNEVIDEFKRRYAQGG--YLESLMQKYLM-ND--NCLTFTMVG
TPTFNKELDDQELVRKETKLSQLAEQHGSMEKAIAQLKAEELQLLEVQEKAQNAD-LSCL
PSLRVSDISREKERKPVRESKV---DGVDVLWREAPTNGLTYFQALNTFD-GLPDDLRLL
MPLFNDCIMRL-GTANRSMEQWEDLIKLKTGGISTSTFHTASPTALGEFNEGLQFSGSAL
DKNIPDMLQILTTLVTETDFTSPSA--PAMIQELLRMTTNGALDAVAGTGHRFALNAAAA
NLSRSFWVQEQQSGLAQLQATANLLRDAETSPERL--AELIEKLRTIQAFAI------SR
SSG-LRVRMVCEPESAGQ--NESVLQKWFAGLPQVR------------------------
--SPTAAFDSP-VRDSKMIKTFFDMPYKVYYSGLAM-HTVPFVHSASAKLSVLSQLLTHN
YLHPEIREKGGAYGAGASNGPVKGMFAFTSYRDPNPTNTLKVFQNSGIFARDRA------
--WSERELNEAKLGIFQGLDAPMSVDEEGARYFMSGVTHEMDQRWREQVLDVTAKDVNEA
AQAFL--VD--GSQRSVCLLGEKRDWIE----SDGWDMRKLSMTVAEEG-----------
------------------------------------------------------------
------------------------------------------------------------
------------------------------------------------------------
-----------------------------------------------------------L
EHA---------------------------------------------------------
---------------EDA------------------------------------------
-----------------------------AASA---------------------------
------------------------------------------------------------
------------------------------------------------------------
-----------
>XP_001271686_Aspergillus_clavatus
MLRSSLGAG--KCRVPVARQPLC---GRLLRTT-NILAPWNQCRRAASTLT---------
SL----------DNFPNIGEKLHGFTVQEKKHIPELHLTAVRLKHDKTDADYLHVAR-ED
KNNVFGIGFKTNPPDATGVPHILEHTTLCGSEKYPIRDPFFKMLPRSLSNFMNAFTSSDH
TTYPFATTNQQDFQNLLSVYLDATLHPLLKEEDFRQEGWRLGPEDTRAILAQGEQTEGSL
RPEDVVFKGVVYNEMKGQISDANYLYYIKYRESILPAL---NNSGGDPQYITDLTHQQLV
DFSRRNYHPSNAKILTYGDMPLGGHLKQIGEVLDGFE---------------RGQTDRDV
KLP------LDL-------SRGPVNVTVPGPIDTFA--SEDKQVKTSTSWYMGDSTD---
VVETFSVGILSSLLLDGYGSPMYRALI-ESGLGSSFTPNTGLDSSGKVPIFSIGLTGVSE
QDAPTVKTTVQKVFQESLAA--GFSD-------EKVQGFLHQLELALRHKTANFGIGVME
KTLSSWFNGSNPMKELSWNEVIDEFKQRYEQGN--YLESLMQKYLL-ND--NYMTFTMVG
TPTYNKDLDQQEAVRKEEKLSQLVEHHGSVDKAISTLLEEELQLLKIQEEAQHAD-LSCL
PTLRVEDISREKERKPVRESKV---DETDVVWREAPTNGLTYFQALNAFE-DLPDDLRLL
MPLFNDCIMRL-GTANKSMEQWEDLIKLKTGGITTSTLHTSSPTQLGKFREGLQFSGYAL
DKNIPDMLQILTTLVTETDFSSPHA--PGMIQELLRLTTNGALDAVAGSGHRYALNAAAA
GLARSFWVQEQQSGLAQLQATANLLRDAESSPERL--AELIEKLRLIQSFAI------SR
GSG-FRVRVVCEASSASQ--NESVLQRWLAGLPRTR------------------------
--SPTSPLDSS-AMNSVASRVFYDLPYKVYYSGLAM-QTVPFISPSSAPLSVLSQLLTHK
YLHPEIREKGGAYGAGASNGPVKGFFAFTSYRDPNPMNTLKVFQNSGIFARDRA------
--WSDRELAEAKLGIFQGLDAPMSVDEEGARYFISGVTHEMDQRWREQVLDVTAKDVNEV
AQKFL--VE--GSRQSICLLGEKKDWAV----TDGWDVKKLSMNAVDGA-----------
------------------------------------------------------------
------------------------------------------------------------
------------------------------------------------------------
------------------------------------------------------------
------------------------------------------------------------
---------AVDPMSQDG------------------------------------------
-----------------------------AAASA--------------------------
------------------------------------------------------------
------------------------------------------------------------
-----------
>XP_001267230_Aspergillus_fischeri
MLRSFSGAGKCKCRIPVSRQPVC---GRSLRVS-NTLTPWIQSRRAASTVT---------
SL----------DSFPNVGEKLHGFTVQEKKHVPELHLTAVRLKHDKTDADYLHVAR-ED
KNNVFGIGFKTNPPDATGVPHILEHTTLCGSEKYPIRDPFFKMLPRSLSNFMNAFTSADH
TTYPFATTNQQDFQNLLSVYLDATLHPLLKEEDFRQEGWRLGPEDPRFILTQREQSEGNL
QSDDVVFKGVVYNEMKGQISDANYLYYIKYRESICPSL---NNSGGDPQYITDLTHQQLV
DFSKRNYHPSNAKILTYGDMPLSGHLKQIGEVLDGFE---------------RGQADTGV
KLP------LDL-------SRGPLNVTVPGPIDTFA--SEDKQYKTSTSWYMGDTTD---
VVETFSVGILSSLLLDGYGSPMYRALI-ESGLGSSFTPNTGLDSSGRVPIFSVGLTGVSE
ADAPKVKTTIKRVFEESLSS--GFND-------EKIQGFLHQLELALRHKTANFGIGVME
KTLSSWFNGSNPMKELSWNEVIDEFKKKYEQGG--YLESLMKKYLM-ND--NCLTFTMVG
TPSYNKELDDQEMVRKEKKLSQLVERHGSVEQAVSALAEEELQLLKIQEEAQNAD-LSCL
PSLRVEDISREKERKPVRESKV---DDIDVVWREAPTNGLTYFQALNSFE-ELPDDLRLL
LPLFNDCIMRL-GTGDKSMEQWEDLIKLKTGGITTSTLHTSSPTELGKFREGLQFSGYAL
DSNIPDMLQILTTLVTETDFTSPHA--PAMIQELLRMTTNGALDAVAGSGHRYALNAAAA
GLSRSFWVQEQQSGLAQLQATANLLRDAESSPERL--AELIDKLRLIQSFAI------SK
GSG-LRVRVVCEPSSASQ--NESVLQKWLAGLPRNR------------------------
--SPTSPLDHS-GVNSVANRVFYDLPYKVYYSGLAM-QTVPFIDPSSAPLSVLSQLLTHK
YLHPEIREKGGAYGAGASNGPIKGFFAFTTYRDPNPVNSLKVFQNSGIFARDRA------
--WSDRELAEAKLGIFQGLDAPMSVDEEGARYFMSGVTHEMDQRWREQVLDVTAKDVNEV
AQKFL--VE--GSRQSICLLGEKKDWTD----SEGWEVRKLSMNASGEP-----------
------------------------------------------------------------
------------------------------------------------------------
------------------------------------------------------------
------------------------------------------------------------
------------------------------------------------------------
---------AIDPMGQDG------------------------------------------
-----------------------------AVESA--------------------------
------------------------------------------------------------
------------------------------------------------------------
-----------
>XP_041144533_Aspergillus_flavus
MLRSSLGTG--KSRVPVLRQPTY---GRWLRSN-NPSLRWNQLRRAASTVT---------
NV----------ESYPKVGEQLHGFTVQEKKHVPELHLTAVRLKHDKTDADYLHVAR-ED
KNNVFGVGFKTNPPDATGVPHILEHTTLCGSEKYPVRDPFFKMLPRSLSNFMNAFTSADH
TTYPFATTNQQDFQNLLSVYLDATLHPLLKEEDFRQEGWRLGPEDPRA----SDALDG--
KPEDVLFKGVVYNEMKGQISDANYLYYIKYRESIFPAL---NNSGGDPQYITDLTHKQLV
EFSKRNYHPSNAKFLTYGDMPLSTHLKQIGDVLDGFG---------------KGEADTSV
KLP------IDL-------SRGPSNVTVPGPIDTFA--DADKQYKTSTSWYLGDTSE---
VVETFSAGILSSLLLDGYGSPMYRALI-ESGLGSSFTPNTGLDTSGRVPVFSVGLTGVSE
EDAPKVKEAIQKVYQDSLSA--GFSD-------EKVQGFLHQLELALRHKTANFGIGVME
KTISSWFNGVDPMKELAWNDVINEFKRRYQQGG--YLESLMQKYLM-ND--RCLTFTMVG
TPTFHQELDQQEMVRKEKKLSQLVEQHGSMEKAISSLREQELQLLKTQEEAQHAD-LGCL
PSLRVEDISREKERKPVRESKV---DDVDVVWREAPTNGLTYFQALNAFE-DLPDDLRLL
MPLFNDSVMRL-GTANKTMEQWEDLIKLKTGGVSSSAFHTSSPTELGKFNEGLQFSGFAL
DKNIPDMLEILTTLITETDFTSPYA--PAMIQELLRLTTNGALDSVAASGHRFALNAAAA
GLSHSFWVQEQQSGLAQLQATANLLRDAETSPERL--AELIEKLRLIQSFAI------SK
SSS-LRVRMVCEPSSAHQ--NEVVLQKWLAGLPQIR------------------------
--SPTS-VDAR-SMQQVSSKAFYDMPYKVYYSGLAM-QTVPFVHKSSAPLSVLSQLLTHN
YLHPEIREKGGAYGAAASNGPVKGIFALTSYRDPNPLNTLKVFQNSGIFARDRS------
--WSERELNEAKLGIFQGLDAPVSVDEEGSRYFMSGVTHEMDQRWREQLLDVTARDVNEV
AQTFL--VD--GPRQSVCLLGEKKDWA------EDWDVRKLSMNAGEAE-----------
------------------------------------------------------------
------------------------------------------------------------
------------------------------------------------------------
------------------------------------------------------------
------------------------------------------------------------
---------AYPEDASTT------------------------------------------
-----------------------------A------------------------------
------------------------------------------------------------
------------------------------------------------------------
-----------
>XP_752034_Aspergillus_fumigatus
MLRSFSGAGKCKCRIPVSRQPVC---GRSLRIS-STLTPWNQSRRAASTVT---------
SL----------DSFPNVGEKLHGFTVQEKKHVPELHLTAVRLKHDKTDADYLHVAR-ED
KNNVFGIGFKTNPPDATGVPHILEHTTLCGSEKYPIRDPFFKMLPRSLSNFMNAFTSADH
TTYPFATTNRQDFQNLLSVYLDATLHPLLKEEDFRQEGWRLGPEDPRSILTQGEQSKGNL
QSEDVVFKGVVYNEMKGQISDANYLYYIKYRESICPSL---NNSGGDPQYITDLTHQQLV
DFSKRNYHPSNAKILTYGDMPLSVHLKQIGEVLDGFE---------------KGQADTDV
KLP------LDL-------SRGPLNVTVPGPIDTFA--SEDKQYKTSTSWYMGDTTD---
VVETFSVGILSSLLLDGYGSPMYRALI-EGGLGSSFTPNTGLDSSGRVPIFSVGLTGVSE
ADAPKVKSTIKRVFEESLSS--GFND-------EKVQGFLHQLELALRHKTANFGIGVME
KTLSSWFNGSNPMKELSWNEVIDEFKKKYEQGG--YLESLMQKYLM-ND--NCLTFTMVG
TPSYNKDLDDQEMVRKEKKLSELVERHGSVEQAVSALAEEELQLLKIQEEAQNAD-LSCL
PSLRVEDISREKERKPVRESKM---DDIDVVWREAPTNGLTYFQALNSFE-ELPDDLRLL
LPLFNDCIMRL-GTGDKTMEQWEDLIKLKTGGITTSTLHTSSPTELGKFREGLQFSGYAL
DNNIPDMLQILTTLVTETDFTSPHA--PAMIQELLRMTTNGALDAVAGSGHRYALNAAAA
GLSRSFWVQEQQSGLAQLQATANLLRDAESSPERL--AELIDKLRLIQSFAI------SK
GSG-LRVRMVCEPSSASQ--NEIVLQKWLAGLPRNR------------------------
--SPTSPLDHT-SVNSVANRVFYDLPYKVYYSGLAM-QTVPFIDPSSAPLSVLSQLLTHK
YLHPEIREKGGAYGAGASNGPIKGFFAFTSYRDPNPVNSLKVFQNSGIFARDRA------
--WSDRELAEAKLGIFQGLDAPMSVDEEGARYFMSGVTHEMDQRWREQVLDVTAKDVNEV
AQKFL--VE--GSRQSICLLGEKKDWAD----SDDWEVRKLSMNASGEP-----------
------------------------------------------------------------
------------------------------------------------------------
------------------------------------------------------------
------------------------------------------------------------
------------------------------------------------------------
---------VIDPLSQDG------------------------------------------
-----------------------------AVASA--------------------------
------------------------------------------------------------
------------------------------------------------------------
-----------
>XP_661457_Aspergillus_nidulans
MLRSYLHLG--RHRTPAFRQPL----GRLLRPT-ASILQYAQSRTLAS-VS---------
SL----------ESLPEVGDQLHGFTVQEKKQVPELHLTAIRLRHDKTHADYLHIAR-ED
KNNVFGIGFKTNPPDATGVPHILEHTTLCGSEKYPIRDPFFKMLPRSLSNFMNAFTSSDH
TMYPFATTNQQDFQNLLSVYLDATMHPLLKEEDFRQEGWRLGPEDPRAI----QTQEGNL
KPEDILFKGVVYNEMKGQMSDANYLYWIRFQESIFPAI---NNSGGDPQHITDLTHKQLV
EFSKKNYNPSNAKIITYGDMPLADHLKQVGGVLNDFS---------------KGAVDTTV
KLP------IEL--------RGPINVTVPGPIDTFV--SEDRQFKTSTSWYMGDITD---
TVETFSAGILSSLLLDGYGSPMYKALI-ESGLGSSFTPNTGLDTSGKIPIFSIGVTGVSE
EQAPRVKEEIQRVLQETLQR--GFND-------EKVQGFLHQLELALRHKTANFGLGVIQ
KTFTSWFNGSDPMKELAWNEVINAFKSRYEKGG--YLEALMQKYLI-ND--NCLTFTMVG
TPSFNKELDDKEMARKEKKFEQLTQQHGSVEKAVTELAKAELQLLEVQEKAQHAD-LSCL
PSLRVEDISRQKEHKPVRESKV---EGTDIVWREAPTNGLTYFQAVNAFA-DLPDDLRLL
LPLFNDAIMRL-GTPTRTMEQWEDLIKLKTGGVSTSNFHTTSPTEMGKYTEGLQFSGFAL
DKNVPDMLEILTALVTETDFTSPSA--PAMIQELLRLTTNGALDAVAGTGHRYALNAAAA
GLSRSFWAQEQTSGLAQLQATANLLRDAETSPERL--AELIEKLRLIQSFAI------SK
TSG-LRVRLVCEPASSTQ--NESVLQRWVTGLPKVP------------------------
--SPTSQPQRF-DLSTPSKKAFYDLPYKVYYSGLAL-PTVPFTHSSSATLSVLSQLLTHN
YLHPEIREKGGAYGAGASNGPVKGLFAFTSYRDPNPANTLKVFKNSGVFARDRA------
--WSDREINEAKLGIFQGLDAPVSVDEEGSRYFLNGITHEMDQRWREQVLDVTAKDVNEV
AQTFL--VD--GTRRSVCLLGEKKDWAE----SEGWEVRKLSMNPNG-S-----------
------------------------------------------------------------
------------------------------------------------------------
------------------------------------------------------------
------------------------------------------------------------
------------------------------------------------------------
-----------NIPSGDA------------------------------------------
-----------------------------A------------------------------
------------------------------------------------------------
------------------------------------------------------------
-----------
>XP_001401600_Aspergillus_niger
MLRSSLGVG--RSRLPALQKP-----GRLLRSD-SALLRWGQIRRSASTVT---------
SL----------ENFPEIGEGIHGFTVQEKKHVPELHLTAIRLKHDKTDADYIHVAR-ED
KNNVFGIGFKTNPPDATGVPHILEHTTLCGSEKYPIRDPFFKMLPRSLSNFMNAFTSADH
TTYPFATTNPQDFQNLLSVYLDATFHPLLKEEDFRQEGWRLGPEDPRAILARGEQSQADQ
KPEDILFKGVVYNEMKGQISDANYLYYIKYKENIIPAL---NNSGGDPQYITDLTHKQLV
EFSKRNYHPSNAKIFTYGDMPLSAHLQQIGGVLDGFQ---------------KGEADTAV
KLP------IDL-------SHGPQSVTVSGPIDTFA--SEDKQHKTSTSWYMGDAAD---
VVETFSAGILSSLLLDGYGSPLYRALI-ESGLGSSFTPNTGLDSSGRVPVFSAGVTGVSA
EEAPKVKAAIQQVFKECLAT--GFSD-------EKVRGFLHQLELALRHKTANFGIGVME
KTISSWFNGSNPMKELAWNEVIDEFKSRYEKGG--YLESLMQKYLM-ND--NCLTFTMVG
SPTWNQELDEQEMVRKEEKFNKLIEQHGSLEKVVAKLIEEELQLLKTQEEAQNAD-LSCL
PSLRVADISREKERKPVRESKV---DGVDVVWREAPTNGLTYFQALNAFE-DLPDDLRLL
MPLFNDCIMRL-GTASKSMEQWEDIIKLKTGGISTSSFHISSPTQLGKFAEGLQFSGFAL
DKNIPEMLEIMTTLVTETDFTSPSA--PAMIQELLRLTTNGALDAVAGSGHRYALNAAAA
GLSRSFWVQEQQSGLAQLQATANLLRDAETSPERL--AELVDKLRQIQSFAI------SR
SSG-LRVRMVCEQSSAKQ--NESVLQKWLTGLPQLR------------------------
--SPTSTPSIS-ALGLGTHKAFYDMPYKVYYSGLAM-QTVPFTSSSSASLSVLSQLLTHN
YLHPEIREKGGAYGASAMNGPVKGMFAFTSYRDPNPVNTLKVFQNSGVFARDRA------
--WSERELNEAKLGIFQGLDAPMSVDEEGARYFMSGVTHEMDQRWREQVLDVTAKDVNEA
AESFL--VQ--GSQRSVCLLGEKKDWIE----SDGWDMRKLSMGVSDDAYGFQAASAVHD
VVRIQQDTPDRNQDIDAILGRLDRIESALGFSRGSSSVTADVLDPDQDEGSGEMSLRPLW
KAVRHLKLITRPAQDDALWSHPVIKHLWYSFLNNLPLLHFLKDQSAFASPSPLLLASVLF
ISALHGPSNDLSEFTKGYFVAQCCAIAELVNPVPYVSPVEMFGNGTEDPDRSLGTMDDSL
TFQNILGLIMASLGSEACVPTTGTWIAIAYRLLLDHAPREVETTTHDWAGLFSGLQVIDI
EHASMHMCCPLLPEQPPIPTLVQFNAREGNAFHGLIQMMHQGLSHFVGRGLPTIWSFVSA
KDREVLSPIRTPFTKEDARVIHHWARQLDDWLVRYNAAPQPSPSDRQGILILLQYHLHKL
YVLSIYHPARGFDLGSTDISPAERHELLVSARAVLRLRLGDASIWSNWDLIMVTFAAMLL
LRGIEDGVLHQDDLHLIEKHIDSLKRNHSSVPSIHSILADRLESGLQSMHTPPEMGPDFA
FPAPEEDYSWAIFDQEILSLANPPWLYEGVLPLEEMPRVDENQGGLSARLEYTALAQGGA
DALGGGNIGYN
>XP_015411730_Aspergillus_nomiae
MLRSSLGAG--KSRVPVLRQPSY---GRWLRSN-NPSLRWNQFRRAASTVT---------
NL----------ESYPNVGEQLHGFTVQEKKHVPELHLTAVRLKHDKTDADYLHVAR-ED
KNNVFGVGFKTNPPDATGVPHILEHTTLCGSEKYPVRDPFFKMLPRSLSNFMNAFTSADH
TTYPFATTNQQDFQNLLSVYLDATLHPLLKEEDFRQEGWRLGPEDPRA----GNTQDG--
KPEDVLFKGVVYNEMKGQISDANYLYYIKYRESIFPAL---NNSGGDPQYITDLTHKQLV
EFSKRNYHPSNAKFLTYGDMPLSAHLKQIGDVLDGFG---------------KGEADTSV
KLP------IDL-------GRGPSNITVPGPIDTFA--DADKQYKTSTSWYLGDTSD---
VVETFSAGILSSLLLDGYGSPMYRALI-ESGLGSSFTPNTGLDTSGRVPIFSVGLTGVGE
EDSPKVKEAIQKVYQDSLSA--GFSD-------EKVQGFLHQLELALRHKTANFGIGVME
KTISSWFNGVNPMKELAWNEVINEFKKRYQQGG--YLESLMQKYLM-NE--SCLTFTMVG
TPTYHQELDQQEMVRKENKLSQLVEQHGSMEKAISTLREQELQLLKTQEEAQHAD-LGCL
PSLRVEDISREKERKPVRESKV---DDIDVVWREAPTNGLTYFQALNAFE-DLPDDLRLL
MPLFNDCVMRL-GTANKTMEQWEDLIKLKTGGVSSSTFHTSSPTELGKFNEGLQFSGFAL
DQNIPDMLEILTTLITETDFTSAYA--PAMIQELLRLTTNGALDSVAASGHRFALNAAAA
SLSRSFWVQEQQSGLAQLQATANLLRDAETSPERL--AELIEKLRLIQSFAI------SK
SSS-FRVRMVCEPSSAHQ--NEGVLQKWLAGLPQIR------------------------
--SPTS-VDAG-SMQQISSKAFYDMPYKVYYSGLAM-QTVPFVHKSSAPLSVLSQLLTHN
YLHPEIREKGGAYGAAASNGPVKGIFALTSYRDPNPLNTLKVFQNSGIFARDRS------
--WSERELNEAKLGIFQGLDAPMSVDEEGSRYFMSGVTHEMDQRWREQLLDVTARDVNEV
AQTFL--VD--GPRQSVCLLGEKKDWA------EDWEVR---------------------
------------------------------------------------------------
------------------------------------------------------------
------------------------------------------------------------
------------------------------------------------------------
------------------------------------------------------------
---------SFP------------------------------------------------
------------------------------------------------------------
------------------------------------------------------------
------------------------------------------------------------
-----------
>XP_023090747_Aspergillus_oryzae
------------------------------MAA-DDIVGCYQVDKARRSLT---------
NV----------ESYPKVGEQLHGFTVQEKKHVPELHLTAVRLKHDKTDADYLHVAR-ED
KNNVFGVGFKTNPPDATGVPHILEHTTLCGSEKYPVRDPFFKMLPRSLSNFMNAFTSADH
TTYPFATTNQQDFQNLLSVYLDATLHPLLKEEDFRQEGWRLGPEDPRA----SDALDG--
KPEDVLFKGVVYNEMKGQISDANYLYYIKYRESIFPAL---NNSGGDPQYITDLTHKQLV
EFSKRNYHPSNAKFLTYGDMPLSTHLKQIGDVLDGFG---------------KGEADTSV
KLP------IDL-------SRGPSNVTVPGPIDTFA--DADKQYKTSTSWYLGDTSE---
VVETFSAGILSSLLLDGYGSPMYRALI-ESGLGSSFTPNTGLDTSGRVPVLSVGLTGVSE
EDAPKVKEAIQKVYQDSLSA--GFSD-------EKVQGFLHQLELALRHKTANFGIGVME
KTISSWFNGVDPMKELAWNDVINEFKRRYQQGG--YLESLMQKYLM-ND--RCLTFTMVG
TPTFHQELDQQEMVRKEKKLSQLVEQHGSMEKAISSLREQELQLLKTQEEAQHAD-LGCL
PSLRVEDISREKERKPVRESKV---DDVDVVWREAPTNGLTYFQALNAFE-DLPDDLRLL
MPLFNDSVMRL-GTANKTMEQWEDLIKLKTGGVSSSAFHTSSPTELGKFNEGLQFSGFAL
DKNIPDMLEILTTLITETDFTSPYA--PAMIQELLRLTTNGALDSVAASGHRFALNAAAA
GLSRSFWVQEQQSGLAQLQATANLLRDAETSPERL--AELIEKLRLIQSFAI------SK
SSS-LRVRMVCEPSSAHQ--NEVVLQKWLAGLPQIR------------------------
--SPTS-VDAR-SMQQVSSKAFYDMPYKVYYSGLAM-QTVPFVHKSSAPLSVLSQLLTHN
YLHPEIREKGGAYGAAASNGPVKGIFALTSYRDPNPLNTLKVFQNSGIFARDRS------
--WSERELNEAKLGIFQGLDAPVSVDEEGSRYFMSGVTHEMDQRWREQLLDVTARDVNEV
AQTFL--VD--GPRQSVCLLGEKKDWA------EDWDVRKLSMNAGEAE-----------
------------------------------------------------------------
------------------------------------------------------------
------------------------------------------------------------
------------------------------------------------------------
------------------------------------------------------------
---------AYPEDASTT------------------------------------------
-----------------------------A------------------------------
------------------------------------------------------------
------------------------------------------------------------
-----------
>XP_040638564_Aspergillus_ruber
MLRPFLGAS--KCRVPVLRQQLAG--SRGLKSN-YDLSRWSQIRK-ASTVT---------
SL----------ENFPGVGEKLHGFTVQEKKHVPELHLTAVRLRHDKTDADYMHVAR-DD
QNNVFGIGFKTNPPDSTGVPHILEHTTLCGSKKFPIRDPFFKMLPRSLSNFMNAFTASDH
TTYPFATTNAQDFQNLLSVYLDASFHPLLKEEDFRQEGWRLGPENPRAI----EEAKGKL
TPEDILFKGVVYNEMKGQISDSNYLYYIKYKENIIPAL---NNSGGDPEYITDLTHKQLV
DFSKRNYHPSNAKIFTYGDMPLGTHLEQIGDVLNGFD---------------KGQADTDN
KKP------IDL-------KRGPVNVTVPGPIDTFA--GEDKQFKTSTSWYMGDSTD---
VVETFSNGILSSLLLDGFGSPMYRTLI-ESGLGSSFTPNTGLDASGRTPVFSVGVTGVSE
QDAPAVKEAIQKVYQESLST--GFSD-------EKVQGFLHQLELSLRHKTANFGVGVMD
KTISSWLNGSDPMKELSWNEVIDEFKARYAKGG--YLESLLQKYLM-ND--QCLTFNMVG
SPTFGKELDDKEMVRKEKKFNQLVEQHGSVDNAVAKLAEEELQLLQVQEAAQNVD-LSCL
PSLRVKDISREKERKPVRESRV---DDVDVVWREAPTNGLTYFQALNAFE-GLPDDLRLL
LPLFNDCIMRL-GTANRTMEQWEDLIKLKTGGVSTSSFQVSSATELGSFKEGLQLSGFAL
DQNIPEMLEIFSALITETDFMSPYA--PAMIQELLRLVTNGALDSVASSGHRFALNAAAS
SLTRSFWVQEQQTGLAQLQATANLLRDAETSPERL--AELIEKLCLIQSFAI------SK
SSN-LRVRFVCEPGSAAQ--NESTLQKWLGGLSQVR------------------------
--APTAAPEAS-NMNLGVNKAFYDMPFKVYYSGLAM-QSVPFVDPSSARLSVLSQLLTHN
YLHPEIREKGGAYGAGASNGPLKGIFAFTSYRDPNPANTLKVFQNSGIFARDRA------
--WSDREINEAKLGIFQGLDAPMSVDDEGARYFMSGVTDAMDQRWREQVLDVTAKDVNEA
AQRFL--VE--GSRKSACLLGEKKDWAD----SEGWEVRKLSMNVEEGE-----------
------------------------------------------------------------
------------------------------------------------------------
------------------------------------------------------------
------------------------------------------------------------
------------------------------------------------------------
---------------VDV------------------------------------------
-----------------------------ASA----------------------------
------------------------------------------------------------
------------------------------------------------------------
-----------
>XP_040703718_Aspergillus_sydowii
MFRSFLQLS--RQRAPALHKPC----GRVLRPA-TSFSRWSHTRTFAS-VS---------
SL----------PSLPEVGDQLHGFTVQEKKHVPELHLTAIRLKHDKTHADYLHIAR-ED
KNNVFGIGFKTNPPDATGVPHILEHTTLCGSEKYPIRDPFFKMLPRSLSNFMNAFTSSDH
TMYPFATTNLQDFQNLLSVYLDATMHPLLKEEDFRQEGWRLGPEDPRAI----QNQEGGL
KPEDILFKGVVYNEMKGSMSDANYLYWIRYQESIFPAI---NNSGGDPQNITDLTHKQLV
DFSKQNYNPSNAKILTYGDMPLDGHLKQVGGVLDGFC---------------KGDADTSV
KMP------IDL--------CGPVNVTVPGPIDTFA--SEDKQFKTSTSWYMGDSTD---
IVETFSAGILSSLLLDGYGSPMYKALI-ESGLGSSFTPNTGLDTSGRVPVFSIGVTGVSE
DQAPLVKEEVQRVFRESLEK--GFND-------EKVQGFLHQLELALRHKTANFGLGVIQ
KTLGSWFNGSDPMKELAWNEVIDAFKSKYEKGG--YLESLMQKYLI-ND--NCLTFTMVG
NPSFNKELDEKEMVRKEAKLKELTEQYGSVEKAVTELGKAELQLLEIQEQAQHSD-LSCL
PSLRVEDISRQKEYKPVRESSV---EDTDVVWREAPTNGLTYFQAVNAFE-DLPDDLRLL
LPLFNDCIMRL-GTPTRTMEQWEDLMKLKTGGVSTSTFHTSSPTELGKFKEGLQFSGFAV
DKNIPDMLEILTALVTETDFTSPYA--PAMIQELLRLSTNGALDAVAGTGHRYALNAAAA
GLSRSFWAQEQTSGLAQLQAMANLLRDAETSPERL--AELIEKLRLIQSFAI------SK
TSG-LRVRLVCEPESSSQ--NESILQKWIAALPKSP------------------------
--SPSIQPQSF-GSDSLVTKAFYDLPYKVYYSGLAL-PTVPFTHSSSAKLSVLSQLLTHN
YLHPEIREKGGAYGAGASNGPVKGFFAFTSYRDPNPANTLKVFQNSGVFARDRT------
--WSDREINEAKLGIFQGLDAPVSVDEEGARYFMSGITHEMDQRWREQVLDVTAKDVNEA
AQTFL--VD--GTRKSVCLLGEKKDWAE----SENWEIRKLSMNPSDVS-----------
------------------------------------------------------------
------------------------------------------------------------
------------------------------------------------------------
------------------------------------------------------------
------------------------------------------------------------
-----------DIAEGDA------------------------------------------
-----------------------------AASA---------------------------
------------------------------------------------------------
------------------------------------------------------------
-----------
>XP_001214588_Aspergillus_terreus
MFRSSLASG--KGRVPFLRQPSTLAPRRLSTPT-NVLSRYHQ-HRAASTVT---------
SL----------DSYPAVGEKLHGFTVQEKKHVPELHLTAIRLTHDKTAADYLHVAR-ED
KNNVFGVGFKTNPPDATGVPHILEHTTLCGSEKFPIRDPFFKMLPRSLSNFMNAFTSSDH
TTYPFATTNQQDFQNLLSVYLDATFHPLLKEEDFRQEGWRLGPEDPRA--AQTQSPEG--
KPEDVLFKGVVYNEMKGQISDANYLYYIKYKESIIPAL---NNSGGDPQYITDLTYKQLV
DFSKRNYHPSNAKFLTYGDMPLSGHLKQIGAVLDGFE---------------KGAADTAV
KSP------LDL-------SNGPVNITVPGPIDTFS--GEDKQFKTSTSWYMGDSRD---
VVETFSAGILSSLLLDGYGSPMYRALI-ESGLGSSFTPNTGLDASGRVPVFSVGVNGVSE
EDAPKVKEAIQGVYQESLAN--GFVD-------EKVQGFLHQLELALRHKTANFGIGVME
KTLSSWFNGANPMEELAWNEIVDEFKKRYQQ-----------------------------
------------------------------------------------------------
------------------------------------------------------------
------------------------------------------------------------
-----DMLQILTTLITETDFTSPYA--PGMIQELLRLTTNGALDAVAGTGHRFALNAAAA
SLSRSFWVQEQQSGLAQLQATADLLRDAETSPERL--AELIEKLRLIQSFAI------SK
SQK-LRVRLVCEPTSAHQ--NESVLQKWLAGLPQVQ------------------------
--SPTV-VPDT-ILKSAVDKAFYDLPYKVYYSGLAM-QTVPFVHSSSAPLSVLSQLLTHN
YLHPEIREKGGAYGAAATNGPIKGIFALTSYRDPNPLNTLKVFQNSGIFARDRQ------
--WSDRELNEAKLGIFQGLDAPMSVDEEGARYFMSGVTHEMDQRWREQVLDVTAKDVNEA
AQAFL--VD--GPRQSICLLGEKKDWAE----SEGWEMRKLTMNTAGDA-----------
------------------------------------------------------------
------------------------------------------------------------
------------------------------------------------------------
------------------------------------------------------------
------------------------------------------------------------
---------DAQPMGADA------------------------------------------
-----------------------------SV-----------------------------
------------------------------------------------------------
------------------------------------------------------------
-----------
>XP_022487236_Penicillium_arizonense
MLRSSMRLG--TARVPALRQPLS---ARALKN---TILPRNTWVRAASTVT---------
NL----------ESYPQVGEKLHGFTIQEKKHVPELHLTAVWLKHDKTDADYMHVAR-DD
KNNVFGIGFKTNPPDATGVPHILEHTTLCGSEKFPIRDPFFKMLPRSLSNFMNAFTASDH
TTYPFATTNQQDFQNLLSVYLDATLHPLLKESDFRQEGWRLGPEDPRASES-----EKKA
QLEDIVFKGVVYNEMKGQISDANYLYYIRFKESIFPSL---NNSGGDPEYITDLTHKQLT
DFSKRNYHPSNSKILTYGDMPLADHLKQVGAVLDGFQ---------------RGQADTDV
KKP------LDL-------SQGPKSVTVPGPIDTFA--SEDKQHKTSTSWYMGDTTD---
IVETFSVGIVSSLLLDGYGSPMYRALI-ESGLGSSFTPNTGLDSSGRIPIFSVGLNGVSE
ADAPTVKDVVQKVFQESVSA--GFSE-------EKVRGFLHQLELSLRHKTANFGIGVME
KTISTWLNGSNPMKELAWNDVIEEFKTRYAQPG--YLESLVQKYLI-ND--QCMTFTMVG
TPTFNKELDEKEVVRKDKKLAQLIEQHGSVENAVAHLGAEELELLKIQEDAHNAD-LSCL
PSVRVKDISREKERKPIRESKV---DGADVVWREAPTNGLTYFQALNDFV-NLPDDLRLL
MPLFNDCVMRL-GTANRSMEQWEDLIKLKTGGISTSSFLVSSPTHLDQFKEGMQFSGFAL
DQNIPEMLEMLSVLVTETDFMSPAA--PAMIQELLRMTTNGALDSIAGTGHRFAVNAAAA
NLSPAFWVQEQQSGLEQLQATANLLRDAESSPERL--QELIEKLRLIQSFAI------S-
SSN-LRVRMVCEKESAGR--NESVLQKWISGLPQSR------------------------
--SPASTPGSS-TFRP-VNKAFYDMPYKVYYSGQTS-QTVPFVDPSSAPLSVMSQLLTHN
YLHPEIREKGGAYGAGASNGPLKGIFTFMSYRDPNPLNTLKVFKNSGVFARDRA------
--WSEREIEEAKLGIFQGLDAPVSVDDEGSRYFMSGVTHEMDQRWREQVLDVTAKDVNDA
ADQFL--VN--GARQTTCVLGEKKDWAD----AE-WEVRKLSMDGQNGT-----------
------------------------------------------------------------
------------------------------------------------------------
------------------------------------------------------------
------------------------------------------------------------
------------------------------------------------------------
------------------------------------------------------------
-----------------------------TPSA---------------------------
------------------------------------------------------------
------------------------------------------------------------
-----------
>XP_014530418_Penicillium_digitatum
-----MRLG--TARLPN-PCPLI---VRSLKST-QTILPRNTK-RAASTVT---------
HL----------DNFPKVGEKLHGFTIYEKKHVPELHLTAVWLKHDQTEADYMHVAR-DD
KNNVFGIGFKTNPPDATGVPHILEHTTLCGSEKFPIRDPFFKMLPRSLSNFMNAFTASDH
TTYPFATTNQQDFQNLLSVYLDATLHPLLKESDFRQEGWRLGPEDPRAGESIPGQPEKKL
SLGDIVFKGVVYNEMKGQISDANYLYYIRFKESIFPSL---NNSGGDPEYITDLTHKQLS
EFSKRNYHPSNSKIFTYGDMPLADHLQQIGAVLDGFQ---------------KGQADTDV
KLP------LDL-------SKGPLNVTVPGPVDTFA--SENKQHKTSTSWYMGDTTD---
VVETFSVGIVSSLLLDGYGSPMYRALV-ESGLGSSFTPNTGLDSSSRTPIFSVGLNGVTE
AEAPSIKNVIQNVFRESVSA--GFSE-------EKVRGFLHQLELSLRHKTANFGIGVME
KTISTWLKGSNPMNELAWNDVIDEFKSRYAKPG--YLESLVEKYLI-ND--HCMTFTMVG
TPTFNTELDEKEVVRKDKKLAQLIEEYGSVEKAVTKLGEEELELLKIQEDAHNAD-LSCL
PSLRVKDISREKECKSVRESKV---EGADVVWREAPTNGLTYFQALNEFV-DLPDELRLL
MPLFNDCVMRL-GTANRSMEQWENLIKLKTGGISTSSFLVSSPTHLDQFKEGMQFSGFAI
DKNIPEMLEMLSVLITETDFTSPAA--PAMIQELLRMTTNGALDSIAGTGHRFAVNAAAA
SLSRVFWIQEQQSGLEQLQATANLLRDAESSPERL--QDLIEKLRLIQSFAI------S-
SSN-LRVRMVCEKESAGN--NELILQKWISGLPQTQ------------------------
--SPSANLTTS-SFKP-ADKAFYDMPYKVYYSGQAT-QTVPFVDPSSAPLSILSQLLTHN
YLHPEIREKGGAYGAGASNGPIKGIFTFMSYRDPNPLNSLKVFKNSGIFARDRA------
--WSEREIEEAKLGIFQGLDAPTSVDDEGARYFMSGVTHEMDQRWREQVLDVTAKDVNAV
AEKFL--VN--GSRQTTCVLGEKKDWAD----SE-WELRKLSMDAAA-------------
------------------------------------------------------------
------------------------------------------------------------
------------------------------------------------------------
------------------------------------------------------------
------------------------------------------------------------
------------------------------------------------------------
------------------------------------------------------------
------------------------------------------------------------
------------------------------------------------------------
-----------
>XP_016601328_Penicillium_expansum
-----MRLG--TARVPN-SHPLI---GRSLKST-QTILPRNTW-RAASTVT---------
NL----------DNFPKVGEKLHGFTLQEKKHVPELHLTAVWLKHDQTDADYMHVAR-DD
KNNVFGIGFKTNPPDATGVPHILEHTTLCGSEKFPIRDPFFKMLPRSLSNFMNAFTASDH
TTYPFATTNQQDFKNLLSVYLDATLHPLLKESDFRQEGWRLGPEDPRAGESVPGQPEKQL
SLEDIVFKGVVYNEMKGQISDANYLYYIRFKESIFPSL---NNSGGDPEYITDLTHKQLS
EFSKRNYHPSNSKILTYGDMPLADHLQQIGAVLDGFQ---------------KGQADTDI
KLP------LDL-------TKGPLNVTVPGPVDTFA--SEDKQHKTSTSWYMGDTTD---
IVETFSVGIVSSLLLDGYGSPMYRALV-ESGLGSSFTPNTGLDPSSRTPIFSVGLNGVTE
AEAPNIKNVIQNVFRDSVSA--GFSE-------EKVRGFLHQLELSLRHKTANFGIGVME
KTISTWLNGSNPMKELAWNDVIDEFKRRYAKPG--YLESLVEKYLI-ND--QCMTFTMVG
TPTFNKELDEKEVVRKDKKLAQLIEQHGSVEKAVTKLGEEELELLKIQEDAHNAD-LSCL
PSLRVKDISREKERKPVRESKV---EGADVVLREAPTNGLTYFQALNEFV-DLPDELRLL
MPLFNDCVMRL-GTANRSMEQWEDLIKLKTGGISTSSFLVSSPTHLDQFKEGMQFSGFAI
DKNIPEMLEMLSVLVTETDFTSPAA--PAMIQELLRTTTNGALDAIAGTGHRFAVNAAAA
SISRSFWIQEQQSGLEQLQATANLLRDAESSPERL--QELIEKLRLIQSFAI------S-
SSN-LRVRMVCEKESAGK--NESILQKWISGLPQTQ------------------------
--SPSANLTTS-SFKS-TDKAFYDMPYKVYYSGQAT-QTVPFVDPSSAPLSILSQLLTHN
YLHPEIREKGGAYGAGASNGPIKGLFTFMSYRDPNPLNSLKVFKNSGIFARDRA------
--WSEREIEEAKLGIFQGLDAPMSVDDEGARYFMSGVTHEMDQRWREQVLDVTAKDVNAV
AEKFL--VN--GSRRTTCVLGEKKDWAD----SE-WELRKLSMDAAA-------------
------------------------------------------------------------
------------------------------------------------------------
------------------------------------------------------------
------------------------------------------------------------
------------------------------------------------------------
------------------------------------------------------------
------------------------------------------------------------
------------------------------------------------------------
------------------------------------------------------------
-----------
>XP_040652301_Penicillium_griseofulvum
-----MRLS--KARVPN-PNPLI---SRSLKST-QTILPRNTW-RAASTVT---------
NL----------DKFPNVGEKLHGFTLQEKKHVPELHLTAVWLKHDQTNADYMHVAR-DD
KNNVFGIGFKTNPPDATGVPHILEHTTLCGSEKFPIRDPFFKMLPRSLSNFMNAFTASDH
TTYPFATTNQQDFQNLLSVYLDATLHPLLKESDFRQEGWRLGPEDPRAGESVPGENKKQL
SLEDIVFKGVVYNEMKGQISDANYLYYIRFKESIFPSL---NNSGGDPEYITDLTHKQLS
EFSKRNYHPSNSKILTYGDMPLADHLQQIGAVLDGFQ---------------KGQADTDI
KLP------LDL-------TKGPVNVTVPGPVDTFA--SEDKQHKTSTSWYMGDTTN---
TVETFSVGIVSSLLLDGYGSPMYRALV-ESGLGSSFTPNTGLDPSGRIPIFSVGLNGVTE
ADAPKIKNVIQNVFRESVSA--GFSE-------EKVRGFLHQLELSLRHKTANFGIGVME
KTISSWLNGSNPMKELAWNDVIDEFKRRYAKPG--YLESLVEKYLI-ND--QCMTFTMVG
TPTFNKELDEKEVVRKDKKLAQLIEEHGSVEKAVTKLGEEELELLKIQEDAHNAD-LSCL
PTLRVKDISREKERKPVRESEV---EGADVVWREAPTNGLTYFQALNDFV-DLPDELRLL
MPLFNDCVMRL-GTANRSMEQWEDLIKLKTGGISTSSFLVSSPTHLDRFKEGMQFSGFAI
DKNIPEMLEMLSVLVTETDFKSPTA--PAMIQELLRTTTNGALDAIAGTGHRFAVNAAAA
SLSRSFWVQEQQSGLEQLQATANLLRDAEASPERL--QELIEKLRLIQSFAI------S-
SSN-LRVRMVCEKESAGN--NESILQKWISGLPQTQ------------------------
--SPRADLTTS-SFKS-ADKAFYDMPYKVYYSGQAT-QTVPFVDPSSASLSILSQLLTHN
YLHPEIREKGGAYGAGASNGPIKGIFTFMSYRDPNPLNSLKVFKNSGIFARDRA------
--WSEREIEEAKLGIFQGLDAPVSVDDEGARYFMSGVTHEMDQRWREQVLDVTAKDVNAA
AEKFL--VN--GSRQTTCVLGEKKDWAD----SE-WELRKLSMDAAA-------------
------------------------------------------------------------
------------------------------------------------------------
------------------------------------------------------------
------------------------------------------------------------
------------------------------------------------------------
------------------------------------------------------------
------------------------------------------------------------
------------------------------------------------------------
------------------------------------------------------------
-----------
>XP_038925660_Penicillium_roqueforti
MLRSSMRLG--TARVPK-SNPLI---SRSLKST-QTVLPRNTR-RAASTVT---------
NL----------DNFPKVGEKLHGFTLQEKKHVPELHLTAVWLKHDRTDADYMHVAR-DD
KNNVFGIGFKTNPPDATGVPHILEHTTLCGSEKFPIRDPFFKMLPRSLSNFMNAFTASDH
TTYPFATTNQQDFQNLLSVYLDATLHPLLKESDFRQEGWRLGPEDPRAGESIPGQAEKQL
SLEDIVFKGVVYNEMKGQISDANYLYYIRFKESIFPSL---NNSGGDPEYITDLTHKQLT
EFSKRNYHPSNSKILTYGDMPLADHLQQIGTVLDGFQ---------------KGHADTDI
KLP------LDL-------TKGPLNVTVPGPIDTFA--SEDKQHKTSTSWYMGDTTD---
IVETFSVGIVSSLLLDGYGSPMYRALV-ESGLGSSFTPNTGLDPSGRIPIFSVGLNGVTE
AEAPNIKNVIQNVFRESVSA--GFSE-------EKIRGFLHQLELSLRHKTANFGIGVME
KTISSWLNGSNPMKELAWNDVIDEFKRRYAKPG--YLESLVEKYLI-ND--QCMTFTMVG
TPTFNKELDEKEVVRKDKKLAQLIEEHGSVEKAVTKLGEEELELLKIQEDAHNAD-LSCL
PSLRVKDISREKERKPVRESKV---EGADVVWREAPTNGLTYFQALNDFV-DLPDELRLL
MPLFNDCVMRL-GTANRSMEQWEDLIKLKTGGISTSSFLVSSPTHLDHFKEGLQFSGFAI
DKNIPEMLEILSVLVTETDFTSPAA--PAMIQELLRMTTNGALDAIAGTGHRFAVNAAAA
SLSRSFWIQEQQSGLEQLQATANLLRDAESSPERL--QELIEKLRLIQSFAI------S-
SSN-LRVRVVCEKESAGN--NELILQKWISGLPRTQ------------------------
--SPSANLTTS-SFKS-ADKAFYEMPYKVYYSGQAR-QTVPFVDPSSAPLSILSQLLTHN
YLHPEIREKGGAYGAGASNGPIKGIFTFMSYRDPNPLNSLKVFKNSGIFARDRA------
--WSEREIEEAKLGIFQGLDAPMSVDDEGARYFMSGVTHEMDQRWREQVLDVTAKDVNAV
AEKFL--VN--GSRQATCVLGEKKDWAD----SE-WELRKLSMDAAA-------------
------------------------------------------------------------
------------------------------------------------------------
------------------------------------------------------------
------------------------------------------------------------
------------------------------------------------------------
------------------------------------------------------------
------------------------------------------------------------
------------------------------------------------------------
------------------------------------------------------------
-----------
>XP_002559175_Penicillium_rubens
MLRSSMRLR--TARVPN-SNPLI---SRSLKSS-QTVLPRNTW-RAASTVT---------
NL----------DNFPNVGEKLHGFTLQEKKHVPELHLTAVWLKHDQTDADYMHVAR-DD
KNNVFGIGFKTNPPDATGVPHILEHTTLCGSEKFPIRDPFFKMLPRSLSNFMNAFTASDH
TTYPFATTNQQDFQNLLSVYLDATLHPLLKESDFRQEGWRLGPEDPRAGESVPGQPEKEL
SLEDIVFKGVVYNEMKGQISDANYLYYIRFRESIFPSL---NNSGGDPEYITDLTHKQLS
EFSKRNYHPSNSKILTYGDMPLADHLKQIGAVLDSFQ---------------KGQADTDI
KRP------LDL-------TKGPLNVTVPGPIDTFA--SEDRQHKTSTSWYMGDITD---
VVETFSVGIVSSLLLDGYGSPMYRALV-ESGLGSSFTPNTGLDPSSRTPIFSVGLNGVTE
AEAPTVKNVIQNVFRESVSS--GFSE-------EKVRGFLHQLELSLRHKTANFGIGVME
KTISTWLNGSNPMKELAWNDVIDEFKSRYAKPG--YLESLVEKYLI-ND--QCMTFTMVG
TPTFNKELDEKELVRKNNKLAQLIEEHGSVEKAVTKLGQEELELLKIQEDAHNAD-LSCL
PSLRVKDISREKERKPVRESKV---EGADVVWREAPTNGLTYFQALNDFV-DLPDELRLL
MPLFNDCVMRL-GTANRSMEQWEDLIKLKTGGISTSSFLVSSPTHLDRFREGMHFSGFAI
DKNIPEMLEMLSVLVTETDFTSPAA--PAMIKELLRMTTNGALDAIAGTGHRFAVNAASA
SLSRGFWVQEQQSGLEQLQATANLLRDAESSPERL--QELIEKLRLIQSFAI------S-
SSN-LRVRMVCEKESAGT--NESILQKWISGLPQTQ------------------------
--SPSANLTTS-SFKS-TDKAFYDMPYKVYYSGQAS-QTVPFVDPSSAPLSILSQLLTHN
YLHPEIREKGGAYGAGASNGPIKGIFTFMSYRDPNPLNSLKVFKNSGIFARDRA------
--WSEREIEEAKLGIFQGLDAPMSVDDEGARYFMSGVTHEMDQRWREQLLDVTAKDVNAV
ADEFL--VN--GSRQTTCVLGEKKDWTD----SQ-WELRKLSMDAAA-------------
------------------------------------------------------------
------------------------------------------------------------
------------------------------------------------------------
------------------------------------------------------------
------------------------------------------------------------
------------------------------------------------------------
------------------------------------------------------------
------------------------------------------------------------
------------------------------------------------------------
-----------
>XP_040817149_Penicillium_solitum
-----MRLG--TARVPN-SHPLI---GRSLKST-QTILPRNTW-RAASTVT---------
NL----------DNFPKVGEKLHGFTLQEKKHVPELHLTAVWLKHDQTDADYMHVAR-DD
KNNVFGIGFKTNPPDATGVPHILEHTTLCGSEKFPIRDPFFKMLPRSLSNFMNAFTASDH
TTYPFATTNQQDFQNLLSVYLDATLHPLLKESDFRQEGWRLGPEDPRAGESVPGQPENQL
SLEDIVFKGVVYNEMKGQISDANYLYYIRFKESIFPSL---NNSGGDPEYITDLTHRQLS
EFSKRNYHPSNSKILTYGDMPLADHLKQIGAVLDGFQ---------------KGQADTDI
KLP------LDL-------TKGPLNVTVPGPVDTFA--SEDKQHKTSTSWYMGDTTD---
IVETFSVGIVSSLLLDGYGSPMYRALV-ESGLGSSFTPNTGLDPSSRTPIFSVGLNGVTE
AEAPNIKNVIQNVFRESVSA--GFSE-------EKVRGFLHQLELSLRHKTANFGIGVME
KTISTWLNGSNPMKELAWNDVIDEFKSRYAKPG--YLESLVEKYLI-ND--QCMTFTMVG
TPTFNKELDEKEVVRKDKKLAELIEQHGSVEKAVTKLGEEELELLKIQEDAHNAD-LSCL
PSLRVKDISREKERKPVRESKV---EGADVVWREAPTNGLTYFQALNDFV-DLPDELRLL
MPLFNDCVMRL-GTANRSMEQWEDLIKLKTGGISTSSFLVSSPTHLDQFKEGMHFSGFAI
DKNIPEMLEMLSVLVTETDFTSPAA--PAMIQELLRMTTNGALDAIAGTGHRFAVNAAAA
SLSRSLWIQEQQSGLEQLQATANLLRDAESSPERL--QELIEKLRLIQSFAI------S-
SSK-LRVRMVCEKESAGN--NESILQKWISGLPKTQ------------------------
--SPSANLTTT-SFKS-ADKAFYDMPYKVYYSGQAR-QTVPFVDPSSAPLSILSQLLTHN
YLHPEIREKGGAYGAGASNGPIKGLFTFMSYRDPNPLNSLKVFKNSGIFARDRA------
--WSEREIEEAKLGIFQGLDAPMSVDDEGARYFMSGVTHEMDQRWREQVLDVTAKDVNAV
ADKFL--VN--GSRQTTCVLGEKKDWAD----SE-WELRKLSMDAAA-------------
------------------------------------------------------------
------------------------------------------------------------
------------------------------------------------------------
------------------------------------------------------------
------------------------------------------------------------
------------------------------------------------------------
------------------------------------------------------------
------------------------------------------------------------
------------------------------------------------------------
-----------
>XP_022579147_Penicilliopsis_zonata
MLRSYVGSS---GRAVGLRQP------RLAKPL-YCSTRLEFLRRAASTVT---------
SL----------DSFPNIGEKIQGFTVQEKKHVPELHLTAVRLKHDRTDADYLHVAR-ED
KNNVFGIGFKTNPPDATGVPHILEHTTLCGSEKYPIRDPFFKMLPRSLSNFMNAFTSSDH
TTYPFATTNQQDFQNLLSVYLDATLHPLLKEEDFRQEGWRLGPEDPRALLASDGPAEGSR
QPDDVVFKGVVYNEMKGQMSDANYLYYIRFKENIFPAI---NNSGGDPEYITDLTHQQLV
DFSKRNYHPSNAKIVTYGDMPLEGHLKQIGAVLDGFE---------------KGMADTDV
KTP------LDL-------SQGPVNITVSGPVDTFA--PEDKQFKTSTSWYMGNSTD---
VVETFSVGILSSLLLDGYGSPMYRALI-ESGLGSSFTPNTGLDSSAKIPIFSVGLNGVSE
AEVPAVKAAIQEVFEESLAT--GFSD-------EKVQGFLHQLELALRHKTSNFGIGVME
KTISTWFNGTDPMKELSWNEVVDEFKSRYSQGG--YLESLMHKYLM-ND--HSLTFTMAG
SPTFNKELDEKEMIRKDKKMAQLIEQHGSAEQAIAKLQEEELQLLKIQEDAHNAD-LSCL
PSLKVKDISREKERKQVRESKV---DDVDVVWREAPTNGLTYFQALNVFK-DLPDDLRLL
MPLFNDCVMRL-GTANRSMEQWEDLIKLKTGGVSSSSFHISSPTEVGQFSEGLQFSGYAL
DKNIPEMLDILSALITETDFTGPSA--PGMIQELLRLTTNGALDAVAGTGHRYAVNAAAA
NLSRSFWVQEQQAGLAQLQATANLLRDAESSPERL--QELIEKLRVIQSFAI------SK
ASS-LRVRFVCEASSASQ--NESVLQKWLVGLPRSS------------------------
--LPTPSSSSPFQANALSDRFFYDLPYKVYYSGLAM-QTVPFVDPSSARLSVLSQLLTHN
YLHPEIREKGGAYGASASNGPIKGIFTLSSYRDPNPLNTLKVFSNSGVFARDRA------
--WSERELDEAKLGIFQALDAPMSVDEEGSRYFMSGVTHEMDQRWREQVLDVTAKDVNEV
AQKFL--VE--SSRQAICILGERKEWTD----SDGWDVRKLSMNPTEAS-----------
------------------------------------------------------------
------------------------------------------------------------
------------------------------------------------------------
------------------------------------------------------------
------------------------------------------------------------
------------PEPADM------------------------------------------
-----------------------------AATA---------------------------
------------------------------------------------------------
------------------------------------------------------------
-----------
>XP_016621093_Cladophialophora_bantiana
MLRHGAIR------QGIPRC------ARSYLSR-----------RGYASVT---------
DL----------EAYPKPGESIHGFTLREIKHVAELHLTALRLEHDKTGAEYLHVAR-DD
KNNVFAINFKTNPTDRTGLPHILEHVTLCGSHKYPVRDPFFKMMPRSLANFMNAFTSSDY
TSYPFATTNLQDYRNLSSVYMDATLHPLLKRSDFLQEGWRLGPEDPRGP----------P
TEDNIKFKGVVYNEMKGQMSDASYLFYIRFREHLIPSL---HNSGGDPEFMTQLTHDRLV
DFSRKNYHPSNAKIFSYGSLSLAEQLQYVNETISKFE---------------KGTPDLEI
KMP------ISF-------SNGPLSFEVPGPVDTMQ--PSDRQFKSSVSWMGCPSSD---
IVETFCASIMMSLLMNGYGSPLYQGLI-ESGLGTNFSPNSGYDGSTRVGVFSIGLDGMKA
DDIVGLKQSIQRILRDKAHQ--AFLP-------NKIEGYMHQLELSLKHKTANFGMGLLE
KTLPGWFNGVNPMDALAWNEIIDAFKQRMKEET--HLERLVQKYLL-ND--NCMQFTMSP
SESYGVTLDTREEERRKAILDTIKKTASSPEAAIAELGQQELQLVEEQEKAQDKN-LDTL
PSLSVSDIAREKERKPRYHLKI---GHVDCLWRETETNGITYFQAKYLFE-NLPNELRLL
MPLFTDSLLRL-GTKTKSVGDLEAEILLKTGGITVSSFAAPDPWSLDKCKEGLLIDGYAL
DRNVPAMFDLIRTLLLDVDFNSPGA--IAAIRELLESKASGALDAVAESGHHFAVMSASA
ALTVRGRIQDQLSGLSQIESTARILDAARRDPQTL--EQVIQNLRTIQSIAV------AN
SAD-LSVRVVCEPGSVKN--NRDLIERFLAQLPQGQ-----------------------A
SLRNPALSDTV-PGSSFSRRTFFDLPFQVSYTGTCL-QTALYNSPDKAPLTVLGQLLVHN
FLHPEVREKGGAYGASASASPISGLFTMSSYRDPNPRTSLSVFERAGLYARDKD------
--WSSRELEESKLSIFQGIDAPRSVSSEASKEFMYGITEDMDQEMRDRLLGVTKEAVQAV
AQKYL--VELPSDLMSVCVLGEQKDWVERD--PDRWQVKTLKMSVEG-------------
------------------------------------------------------------
------------------------------------------------------------
------------------------------------------------------------
------------------------------------------------------------
------------------------------------------------------------
------------------------------------------------------------
------------------------------------------------------------
------------------------------------------------------------
------------------------------------------------------------
-----------
>XP_008724579_Cladophialophora_carrionii
MLRHG-----------IRRC------ARPHLPR-----------RGYASVT---------
DL----------EAYPNPGESIHGFTLKQIKHVPELHLTALRLEHDKTGAEYLHVAR-DD
KNNVFAINFKTNPTDRTGLPHILEHVTLCGSQKYPVRDPFFKMMPRSLANFMNAFTSSDY
TSYPFATTNLQDFRNLSSVYLDATLHPLLKRSDFLQEGWRLGPEDPREP----------A
TEDNVKFKGVVYNEMKGQMSDASYLFYIRFREHLFPSL---HNSGGDPEVMTQLTHEQLV
DFSRTHYHPSNAKMFSYGSLSLAEHLQHVNDAISQFE---------------KAAPDSDI
KMP------ISF-------SDGPLSFEVSGPVDTMQ--PPDRQFKSSITWMGCSSAD---
IVETFSVSIMMSLLMNGYGSPLYQGLI-ESGLGTTFSPNSGYDSSAAVGVLSVGLDGMQA
EDVAGLKETVQTILRDKAHE--AFQP-------HKIDGYMHQLELTLKHKTANFGMGLLE
KNLAGWFNGVNPMDGLAWNQIIDTFKQRMTEEK--YLERLVEKYLM-ND--NCMQFTMKP
DETYGAALESREEVRRKNILGDIKKSASSPEASLSKLGQQELELLEEQESAQHKN-LDTL
PTLRVSDIAREKERKPRYHSKI---GDVDVLWRETETNGITYFQAKHLLT-DLPEELRLL
MPLFTDSLMRL-GTKTKSVGDLEAEILLRTGGISVSSFVAPEPWSLDKYHEGLLVDGYAL
DRNVPAMFDLMRTLLVEIDFSSPKA--VAAIRELLEARASGALDTVAESGHHFAITSASA
ALTQRGRLQDQLSGLSQIESTAKILDAARRDPHSL--EQVIQKLKTIQSIAV------AN
SSN-LSMRVVCEPNSVKT--NQSLIEGFLAQLPQEK-----------------------S
SVANSTTSDGV-AGSSLSRRAFFNLPFQVSYTGTCL-QTAPYSSPDKAPLTVLGQLLVHN
FLHPEVREKGGAYGASASASPISGLFTMSSYRDPNPRNSLSVFNRAGVYARDKD------
--WSARELEESKLSIFQGIDAPRSVSSEASKEFMYSITEDMDQQMRERLLGVTKDDVQRV
AQKYL--VDLPSDLKSVCVLGEKKDWVEQD--REQWQLKSLKMSAES-------------
------------------------------------------------------------
------------------------------------------------------------
------------------------------------------------------------
------------------------------------------------------------
------------------------------------------------------------
------------------------------------------------------------
------------------------------------------------------------
------------------------------------------------------------
------------------------------------------------------------
-----------
>XP_016246558_Cladophialophora_immunda
MLKHGAVR------QGIRRC------ARSYLSR-----------RGYASVT---------
DL----------ESYPKPGESIHGFTLREIKHVPELHLTALRLEHDKTGAEYLHVAR-DD
KNNVFAINFKTNPTDRTGLPHILEHVTLCGSERYPVRDPFFKMMPRSLANFMNAFTSSDY
TSYPFATTNLQDYRNLSSVYMDATLHPLLKRTDFLQEGWRLGPEDPRAP----------P
TEDNIKFKGVVYNEMKGQMSDASYLFYIRFREHLIPSL---HNSGGDPEFMTQLTHDRLV
DFSRKNYHPSNAKIFSYGSLSLAEQLQYVDETISKFE---------------KAAPDSEI
KMP------ISF-------SKGPLAFEVPGPVDTMQ--PPDRQFKSSVSWMGCPSSD---
IVETFCVSIMMSLLMNGYGSPLYQGLI-ESGLGTNFSPNSGYDASARVGVFSIGLDGMKA
EDISGLKQTIQKILQEKAHE--AFQS-------NKIEGYMHQLELSLKHKTANFGMGLLE
KTLPGWFNGVNPMDSLVWNEIIDAFRQRMTTEK--YLDRLVQRYLL-ND--SCMQFTMTP
SQSYGEDLDTREEDRRKSILETIKKTASSPEAAISELGQQELDLVEEQEKAQDKN-LDTL
PTLRVSDIAREKERKPRYHLKI---GDVDCLWRETETNGITYFQAKHLLK-NLPNELRLL
LPLFTDSLMRL-GTKTMSVGDLEAEILLKTGGITVSSFAAPDPWSLEGCNEGLLIDGYAL
DRNVPAMLDLIRTLLLDIDFTSPGA--IAAIRELLESKASGALDTVAESGHHFAITSASA
ALTQRGRIQDQLSGLSQIESTARILEAARRDPESL--EKVIQKLQTIQSIAV------TN
SAD-LSMRLVCEPDSVKD--NRDLIERFLVQLPRGQ-----------------------P
LVSSSALSNAV-PGSLLSRRAFFDLPFQVSYTGTCL-QTAPYNSPDKAPLTVLGQLLVHS
FLHPEVREKGGAYGASASASPISGLFTMSSYRDPNPRTSISVFERAGVHARDKD------
--WSGRELEESKLSIFQGIDAPRSVSSEASKEFMYGITEDMDQEMRERLLGVTKEAVQAV
AQKYL--VDLPSDLKSVCVLGEKKDWIERD--PDRWQVKTLNMSAEG-------------
------------------------------------------------------------
------------------------------------------------------------
------------------------------------------------------------
------------------------------------------------------------
------------------------------------------------------------
------------------------------------------------------------
------------------------------------------------------------
------------------------------------------------------------
------------------------------------------------------------
-----------
>XP_007751742_Cladophialophora_psammophila
MLKHGAIR------QGIPRC------ARSYLSR-----------RLYASVT---------
DL----------EAYPKPGERIHGFTLREIKHVPELHLTALRLEHDKTGAEYLHVAR-DD
KNNVFAINFKTNPTDRTGLPHILEHVTLCGSEKYPVRDPFFKMMPRSLANFMNAFTSSDY
TSYPFATTNLQDYRNLSSVYMDATLHPLLKRSDFLQEGWRLGPEDPRGP----------P
TEDNIKFKGVVYNEMKGQMSDASYLFYIRFREHLIPSL---HNSGGDPEFMTQLTHDRLV
DFSRKNYHPSNAKIFSYGSLSLAEQLQYVDKTISKFE---------------KGTPDLEI
KMP------ISF-------SHGPLSFEVPGPVDTMQ--PSDRQFKSSVSWMGCLSSD---
IVETFCVSIMMSLLMNGYGSPLYQGLI-ESGLGTNFSPNSGYDGSTRVGVFSIGLDGMKA
DDIVGLKQSIQGILRDKAHE--AFQP-------NKIEGYMHQLELSLKHKTANFGMGLLE
KTLPGWFNGVNPMDALAWNEIIDAFKQQMKEEN--YLERLVRKYLL-ND--NCMQFTMSP
SESYGVTLDIREEERRKTILDTIKKTASSPEAAIAELGQQELQLVEEQERAQDKN-LDTL
PSLSVSDIAREKERKPRYHLKI---GDVDCMWRETETNGITYFQAKYLFK-NLPNELRLL
VPLFADSLLRL-GTETMSVGDLEAEILLKTGGITVSSFAAPDPWSLDKCKEGLLIDGYAL
DRNVPAMFDLIRTLLLDVDFTRPGA--VAAIRELLESKASGALDAVAESGHHFAITSASA
ALTERGRIQDQLSGLSQMESTARILDAARRDPQTL--EHVIQALRTIQSIAV------AN
SAD-LSVRVVCEPGSVKN--NRDLIERFLAQLPQGQ-----------------------V
SFRNPALSDTV-PGSSFSRRTFFDLPFQVSYTGTCL-QTVPYHSPDKAPLTVLGQLLVHN
FLHPEVREKGGAYGASASASPISGLFTLSSYRDPNPRTSLSVFKRAGLYARDKD------
--WSSRELEESKLSIFQGIDAPRSVSSEASKEFMYGITEDMDQEMRKRLLGVTKEAVQAV
AQKYL--VELSSDLMSVCVLGEKKDWVERD--PDRWQVKTLKMSVEG-------------
------------------------------------------------------------
------------------------------------------------------------
------------------------------------------------------------
------------------------------------------------------------
------------------------------------------------------------
------------------------------------------------------------
------------------------------------------------------------
------------------------------------------------------------
------------------------------------------------------------
-----------
>XP_018689403_Fonsecaea_erecta
MLRHGAVR------QGIRRC------ARSCLSR-----------REYASVT---------
DL----------ESYPKPGESIHGFTLREIKHVPELHLTALRLEHEKTGAEYLHVAR-DD
KNNVFAINFKTNPTDRTGLPHILEHVTLCGSEKYPVRDPFFKMMPRSLANFMNAFTSSDY
TSYPFATTNLQDYRNLSSVYLDATLHPLLKRTDFLQEGWRLGPEDPREP----------A
TEDNIKFKGVVYNEMKGQMSDASYLFYIRFREHLIPSL---HNSGGDPEVMTQLTHDQLV
DFSRKNYHPSNAKIFSYGSLSLSEQLRHVDETISKFE---------------KATPDSEI
KLP------ISF-------SNGPLAFEVPGPVDTMQ--PPDRQFKSSLSWMGCPSSD---
IVETFCVSIMMSLLMNGYGSPLYQGLI-ESGLGTNFSPNSGYDASARVGVFSIGLDGMKA
KDVVGLKQAVQTILQEKAHE--AFQT-------NKIEGYMHQLELSLKHKTANFGMGLLE
KTLPGWFNGVNPMDSLSWNQIIDAFKRRMNKEK--YLDQLVQKYLM-ND--SCMQFTMTP
SESYAVTLDMREEERRKNILDNIKKTASSPEAAISELGQQELELVEEQEKAQDKN-LETL
PTLRVSDIAREKERKPRYHLNI---GDVDCLWRETETNGITYFQAKHLLK-NLPNELRLL
LPLFTDSLMRL-GTKTMSVGDLEAEILLKTGGVTVSSFAAPDPWSLDKCNEGLLVDGYAL
DRNVPAMLDLIRTLLLDIDFTSPGA--IAAIRELLESKASGALDAVAESGHHFAITSASA
ALTERGRIQDQLSGLSQIESTARILDAARRDPGSL--EQVIQKLQTIQSIAV------AN
SAD-LSMRVVCEPGSVKN--NRDLIERFLVQLPRGQ-----------------------P
SVSNPAPSNAV-PGSSLSRRAFFDLPFQVSYTGTCL-QTAPYNSPDKAPLTVLGQLLVHN
FLHPEVREKGGAYGASASASPISGLFTMSSYRDPNPRTSLSVFERAGVYARDKD------
--WSGRELEESKLSIFQGIDAPRSVSSEASKEFMYGITEDMDQEMRERLLGVTKEAVHAV
AQKYL--VDLPSDLRSSCVLGEKKDWIEQD--PERWQVKTLKMSVEV-------------
------------------------------------------------------------
------------------------------------------------------------
------------------------------------------------------------
------------------------------------------------------------
------------------------------------------------------------
------------------------------------------------------------
------------------------------------------------------------
------------------------------------------------------------
------------------------------------------------------------
-----------
>XP_022507033_Fonsecaea_monophora
------MR------QAV------------FVQK-----------R---------------
-------------------------------HVPELHLTALRLEHDKTGAEYLHVAR-DD
KNNVFAINFKTNPTDRTGLPHILEHVTLCGSEKYPVRDPFFKMMPRSLANFMNAFTSSDY
TSYPFATTNLQDYRNLSSVYMDATLHPLLKRTDFLQEGWRLGPEDPREP----------P
TEDNIKFKGVVYNEMKGQMSDASYLFYIRFREHLIPSL---HNSGGDPEFMTQLTHDQLV
NFSRKNYHPSNAKIFSYGSLSLAEQLQYVDEAISKFD---------------KATPDTEI
KMP------ISF-------SNGFIAFEVPGPVDAMQ--PPDRQFKSSISWMGCPSSD---
VVETFCIGIMMSLLMSGYGSPLYQGLI-ESGLGTNFSPNSGYDASARVGVFSIGLDGMKA
EDIAGLKKRIQTTLRDKAHE--AFQP-------NKIEGYMHQLELSLKHKTANFGMGLLE
KTLPGWFNGVNPMDFLAWNEVIDAFKQRMKEEK--YLNQLVQKYLL-ND--NCMQFTMTP
SESYGAALEAREEERRRNILETVKNASSSPETAILELGRQELELVEEQEKAQDKN-LDTL
PTLRVSDITRDKERKPRYHQKI---GEVDCLWRETETNGITYFQAKNLFR-NLPNELRVL
LPLFTDSLMRL-GTKTMSVGDLEAEILLKTGGITVSSFAAPDPWSLDKCNEGLLVDGYAL
DRNVPAMLDLIRTLLLDIDFTSPGA--IAAIRELLESKASGALDTVAESGHHFAVTSASA
ALTQRGWIQDQLSGLSQIESTARILDQARRDPESL--VQVIQNLQTIQSIAI------AN
SSD-LSLRVVCEAASVKG--NRDLIQNFLAQLPRAQ-----------------------P
SVSDSVLSSVI-PGSSLSRRAFFDLPFQVSYTGTCL-QTAPYNSPDKAPLTVLGQLLVHN
FLHPEVREKGGAYGASASASPISGLFTMSSYRDPNPRTSLSVFERAGLYARDRV------
--WSGRELEESKLSIFQGVDAPTSVSSEASKEFMYGITEDMDQEMRERLLSVTKEAVQSV
AQKYL--VDLPSDLRSMCVLGEKKDWVERD--PNEWQVKTLKMSAEN-------------
------------------------------------------------------------
------------------------------------------------------------
------------------------------------------------------------
------------------------------------------------------------
------------------------------------------------------------
------------------------------------------------------------
------------------------------------------------------------
------------------------------------------------------------
------------------------------------------------------------
-----------
>XP_016631951_Fonsecaea_multimorphosa
MLKHGVVR------QGIRRC------ARSYLSR-----------RGYASVT---------
DL----------ESYPKPGESIHGFTLREIKHVPELHLTALRLEHDKTGAEYLHVAR-DD
KNNVFAINFKTNPTDRTGLPHILEHVTLCGSEKYPVRDPFFKMMPRSLANFMNAFTSSDY
TSYPFATTNLQDYKNLSSVYMDATLHPLLKRTDFLQEGWRLGPEDPRAP----------P
TEDNIKFKGVVYNEMKGQMSDASYLFYIRFREHLIPSL---HNSGGDPEVMTQLTHDQLV
DFSHKHYHPSNAKIFSYGSLSLAEQLHYVNETISKFE---------------KAAPDSEI
KMP------ISF-------SDGPLSFEVIGPVDTMQ--PPDRQFKSSVSWMGCPSSD---
IVETFCVSIMMSLLMNGYGSPLYQGLI-ESGLGTNFSPNSGYDASARVGVLSIGLDGMKA
ENIVGLKQTIQAILQDKAHE--AFQP-------NKIEGYMHQLELSLKHKTANFGMGLLE
KTLPGWFNGVNPMDSLAWNEIIDAFKQRMKDEK--YLDRLVQKYIL-NN--NCMQFTMTP
SDSYGVTLDTREEERRKNILDTIKKTASSPEAAISELAQQELELVKEQENAQDKN-LDTL
PTLRVSDIAREKERKPRYHLKV---GDVDCLWRETETNGITYFQAKYLLK-NLPNELRLL
LPLFTDSLMRL-GTSTMSVGDLEAEILLKTGGITISSFAAPDPWSLDKCNEGLLIDGYAL
DRNVPAMLDLIRTLLLDIDFTSPGA--IAAIRELLESKASGALDAVAESGHHFALTSASA
ALTERGRIQDQLSGLSQIESTARILEAARRNPESL--EQVIQKLRTIQSIAV------AN
SAD-LSMRVVCEPDSVKE--NRDLIQKFLAQLPQRQ-----------------------S
SASSPALRNAV-PGSSLSRRAFFDLPFQVSYTGTCL-QTAPYNSPDKAPLTVLGQLLVHN
FLHPEVREKGGAYGASASASPISGLFTMSSYRDPNPRTSLSVFERAGVYARDKD------
--WSGRELEESKLSIFQGIDAPRSVSSEASKEFMYGITEYMDQEMRERLLGVTKEAVQRV
AQKYL--VEVPSDLRSLCVLGEKKDWVEQD--PDRWQVKSLKMSVEG-------------
------------------------------------------------------------
------------------------------------------------------------
------------------------------------------------------------
------------------------------------------------------------
------------------------------------------------------------
------------------------------------------------------------
------------------------------------------------------------
------------------------------------------------------------
------------------------------------------------------------
-----------
>XP_022494568_Fonsecaea_nubica
----------------MASF------ARAFCDA-----------AGRICPE---------
E-------------------------VREIKHVPELHLTALRLEHDKTGAEYLHVAR-DD
KNNVFAINFKTNPTDRTGLPHILEHVTLCGSEKYPVRDPFFKMMPRSLANFMNAFTASDY
TSYPFATTNLQDYRNLSSVYMDATLHPLLKRTDFLQEGWRLGPEDPREP----------P
TEDNIKFKGVVYNEMKGQMSDASYLFYIRFREHLIPSL---HNSGGDPEFMTQLTHDQLV
NFSRKNYHPSNAKIFSYGSLSLAEQLRYVDEAISKFE---------------KATPDTEI
KMP------ISF-------SNGFVAFEVPGPVDAMQ--PPDRQFKSSISWMGCPSSD---
VVETFCIGIMMSLLMSGYGSPLYQGLI-ESGLGTNFSPNSGYDASARVGVFSIGLDGMKA
EDIPGLKETIQTTLRHKAQE--AFQP-------NKIEGYMHQLELSLKHKTANFGMGLLE
KTLPGWFNGVNPMDFLAWNEVIDAFKQRMKEEK--YLDQLVQKYLL-ND--NCMQFTMTP
SETYGAALEAREEERRRNILETIKNAASPPETAILELGRQELELVEEQEKAQDKN-LDTL
PTLRISDITRDKERKPRYHQKI---GEVDCLWRETETNGITYFQAKHLFR-NLPNELRVL
LPLFTDSLMRL-GTKTMSVGDLEAEILLKTGGITVSSFAAPDPWSLDKCNEGLLVDGYAL
DRNVPAMLDLIRTLLLDIDFTSPGA--IAAIRELLESKASGALDTVAESGHHFAVTSASA
ALTQRGRIQDQLSGLSQIESTARILDQARRDPESL--VQVIQNLQTIQSIAI------AN
SAD-LSLRVVCEAASVKD--NRDLIQNFLAQIPRAQ-----------------------P
SVSNSVLSSVI-PGSSLSRRAFFDLPFQVSYTGTCL-QTAPYNSPDKAPLTVLGQLLVHN
FLHPEVREKGGAYGASASASPISGLFTMSSYRDPNPRTSLSVFERAGVYARDRD------
--WSGRELEESKLSIFQGVDAPTSVSSEASKEFMYGITEDMDQEMRERLLSVTKEAVQSV
AQKYL--VDLPSDLRSMCVLGEKKDWVEQD--PNEWQVKTLKMSAKN-------------
------------------------------------------------------------
------------------------------------------------------------
------------------------------------------------------------
------------------------------------------------------------
------------------------------------------------------------
------------------------------------------------------------
------------------------------------------------------------
------------------------------------------------------------
------------------------------------------------------------
-----------
>XP_013286772_Fonsecaea_pedrosoi
MLRHGVVR------QGILRC------GRPYLSR-----------RGYASVT---------
DL----------NRYPTPGDSIHGFTLREIKHVPELHLTALRLEHDKTGAEYLHVAR-DD
KNNVFAINFKTNPTDRTGLPHILEHVTLCGSEKYPVRDPFFKMMPRSLANFMNAFTSSDY
TSYPFATTNLQDYRNLSSVYMDATLHPLLKRTDFLQEGWRLGPEDPREP----------P
TEDNIKFKGVVYNEMKGQMSDASYLFYIRFREHLIPSL---HNSGGDPEFMTQLTHDQLV
NFSRKNYHPSNAKIFSYGSLSLAEQLRYVDEAISKFD---------------KATPDTEI
KMP------ISF-------SNGFVAFEVPGPVDAMQ--PPDRQFKSSISWMGCPSSD---
VVETFCIGIMMSLLMSGYGSPLYQGLI-ESGLGTNFSPNSGYDASARVGVFSIGLDGMKA
EDIAGFKKTIQTTLRDKAHE--AFQT-------NKIEGYMHQLELSLKHKTANFGMGLLE
KTLPGWFNGVNPMDFLAWNEVIDAFKQRMKEEK--YLNQLVQKYLL-ND--NCMQFTMTP
SESYGTALEAREEERRRNILETIKNAASSPETAILELGRQELELVEEQEKAQDKN-LDTL
PTLRVNDITRDKERKPRYHQKI---GEVDCLWRETETNGITYFQAKHLFR-NLPNELRVL
LPLFTDSLMRL-GTKTTSVGDLEAEILLKTGGITVSSFAAPDPWSLDKCNEGLLVDGYAL
DRNVPAMLDLIRTLLLDIDFTSPGA--IAAIRELLESKASGALDTVAESGHHFAVTSASA
ALTQRGWIQDQLSGLSQIESTARILDQARRDPESL--VQVIQNLQTIQSIAI------AN
SAD-LSLRVVCEAASVKG--NRDLIQNFVAQLPRAQ-----------------------P
SVSNSVLSSVI-PGSSLSRRAFFDLPFQVSYTGTCL-QTAPYNSPDKAPLTVLGQLLVHN
FLHPEVREKGGAYGASASASPISGLFTMSSYRDPNPRTSLSVFERAGLYARDRD------
--WSGRELEESKLSIFQGVDAPTSVSSEASKEFMYGITEDMDQEMRERLLSVTKEAVQSV
AQKYL--VDLPSDLRSMCVLGERKDWVERD--PNEWQVKTLKMSAEN-------------
------------------------------------------------------------
------------------------------------------------------------
------------------------------------------------------------
------------------------------------------------------------
------------------------------------------------------------
------------------------------------------------------------
------------------------------------------------------------
------------------------------------------------------------
------------------------------------------------------------
-----------
>XP_007754101_Cladophialophora_yegresii
MLRHG-----------VRRC------AGPHLPR-----------RGYASVT---------
DL----------EAYPKSGESIHGFTLKQIKHVPELHLTALRLEHDKTGAEYLHVAR-DD
KNNVFAINFKTNPTDRTGLPHILEHVTLCGSQKYPVRDPFFKMMPRSLANFMNAFTSSDY
TSYPFATTNLQDFRNLSSVYLDATLHPLLKRSDFLQEGWRLGPEDPREP----------A
TEDNVKFKGVVYNEMKGQMSDASYLFYIRFREHLFPSL---HNSGGDPEVMTQLTHEQLV
DFSRTHYHPSNAKIFSYGSLSLPEHLQHVDEAISQFE---------------KAAPDSDI
KTP------ISF-------SDGPLSFEVSGPVDTMQ--PPDRQLKSSITWMGCSSAD---
IVETFSVSIMLSLLMNGYGSPLYQGLI-ESGLGTTFSPNSGYDSSAAVGVFSVGLDGMQA
EDVAGLKETIQTILREKAHE--AFQQ-------HKIDGYMHQLELTLKHKTANFGMGLLE
KSLAGWFNGVNPMDSLAWNQIIDTFKQRMTEEK--YLERLVEKYLL-ND--NCMQFTMKP
DDTYGAALESREEERRKNILADIKRSASSPEASLSELGQQELELLEEQESAQHKN-LDTL
PTLRVSDIVREKERKPRYHSKI---GDVDVLWRETETNGITYFQAKHLLT-DLPEELRLL
MPLFTDSLMRL-GTKTKSVGDLEAEILLRTGGISVSSFVAPEPWSLDNYHEGVLLDGYAL
DRNVPAMFDLMWTLLTEIDFSSPKA--VAAIRELLEARASGALDTVAESGHHFAITSASA
ALTQRGRLQDQLSGLSQIESTAKILDAARRDPQSL--EQVIQKLKTIQSIAV------AN
SSK-LSMRIVCEPSSVKT--NQGLIEGFLAQLPQNN-----------------------S
SAANSTSSNAV-AGSSLSRRAFFSLPFQVSYTGTCL-QTAPYSSPDKAPLTVLGQLLVHN
FMHPEIREKGGAYGASASASPISGLFTMSSYRDPNPRNSLSVFNRAGLYARDKD------
--WSARELEESKLSIFQGIDAPRSVSSEASKEFMYGITEEMDQQMRERLLGVTKDDVQRV
AQQYL--VDLPSDQKSVCVLGEKKDWVEQD--QEQWQVKSLNMSAES-------------
------------------------------------------------------------
------------------------------------------------------------
------------------------------------------------------------
------------------------------------------------------------
------------------------------------------------------------
------------------------------------------------------------
------------------------------------------------------------
------------------------------------------------------------
------------------------------------------------------------
-----------
>XP_016237812_Exophiala_spinifera
MLRHGAVR------HGLQRC------ARRPAPKTRISRNRPVTSKGYASIT---------
DL----------SAYPKPGESIEGFTLKEIKHVPELHLTALRLEHDKTKAEYLHVAR-DD
KNNVFAINFKTNPTDRTGLPHILEHVTLCGSQKYPVRDPFFKMMPRSLANFMNAFTSSDY
TSYPFATTNTKDYQNLSSVYLDATLHPLLKRTDFLQEGWRLGPEDPRAP----------A
TEENVVFKGVVYNEMKGQMSDASYLFYIRFREHLFPSL---YNSGGDPEVMTNLTYEQLV
DFSRQHYHPSNAKIFSYGSLSLAEHLQQVNETISKFD---------------QSSPDSDI
KLP------IDL-------SNGPLAFEVPGPLDTMQ--PTDRQYKSSMTWLGCEASD---
IVETFSLSIMMSLLMNGYGSPLYQGLI-ESGLGTNFSPNSGYDSSTKIGTFSIGLDGMKA
EDTAGLKDTIQSVLKDKAHE--AFLP-------HKIEGYMHQLELSLKHKTANFGMGLLE
KTLAGWFNGVNPMDGLAWNEIIDAFKIRLRDEK--YLENLVQKYLL-ND--ECLQFTMVP
SESYGETLEIQEEGRRKSVLEEVKKNAISSEAAIAELGKQELQLLEEQESAQSEN-LESL
PTLRVNDIAREKEKKPRYQSTI---GDVKCLWRETSTNGITYFQAKHVLK-DLPEDLRLL
MPLFTESLMRL-GTKNKSVGDLEAEILLKTGGISISPFTAPEPWSLDKYNEGLLLSGHAL
DRNVPAMFELIRTLLLEIDFTNPKS--SAAIQELLESKTSGALDAVAESGHHFAITSAAA
ALTSRGTVQDQLSGLAQIEATARTLNAARKDPGSL--QEVIEKLQRIQLFAI------RN
SPD-LSMRLVCEPESVSA--NRSVTEAFLTQLPAGP-----------------------A
SIASSSSRSVV-PGSSLSRRAFFNLPFQVSYTGTCL-QTAPYSSPDKAPLTILGQLLVHN
FLHPEVREKGGAYGAWASASPVSGLFTMSSYRDPNPRNSLQVFSRAGEYARDKE------
--WSSRELEESKLSIFQGIDAPSSVSSEASKEFMYGITEDMDQKSRENLLDVTKEDVQRV
AQKYL--VEPSPELRSTCILGEKKDWIGQD--PEQWQEKSLQMTA---------------
------------------------------------------------------------
------------------------------------------------------------
------------------------------------------------------------
------------------------------------------------------------
------------------------------------------------------------
------------------------------------------------------------
------------------------------------------------------------
------------------------------------------------------------
------------------------------------------------------------
-----------
>XP_016262852_Exophiala_oligosperma
------------------------------------------------------------
------------------------------------------------------------
------------------------------------------MMPRSLSNFMNAFTSSDY
TSYPFATTNATDYQNLSSVYLDATLHPLLKRTDFLQEGWRLGPEDPRGP----------A
TEENVIFKGVVYNEMKGQMSDASYLFYIRFREHLFPSL---HNSGGDPEVMTNLTYEQLV
DFSRQHYHPSNAKIFSYGNLSLAEHLQQVDETLSKFE---------------QSSPDSEI
KLP------IDF-------SRGPLTFEVSGPLDTMQ--PTDRQYKSSITWLGCQASD---
IVETFSVSIMMSLLMNGYGSPLYQGLI-ESGLGTNFSPNSGYDSSTKVGTFSIGLDGMKA
EDTAGLKDTIQSILRDKAHE--AFLP-------HKIEGYMHQLELSLKHKTANFGMGLLE
KTLAGWFNGVNPMDGLAWNEIIDAFKLRLRDEK--YLENLVQKYFM-ND--KCMQFTMTP
SENYGQALETQEEERRRSVLEEFKKNATSPEAAIAELGKQELQLLEEQESAQSKN-LESL
PTLRVSDIAREKERKPRYQSKI---GDVNCLWRETTTNGISYFQAKHVLK-NLPEDLRLL
MPLFTESLMRL-GTKSKSVGDLEAEILLKTGGISISPFTAPEPWSLDKYNEGLIVSGHAL
DRNVPAMFDLIRTLLLEIDFKNPKV--VAAVQELLESKTSGALDAVAESGHHFAITSAAA
ALTRRGTLQDQLSGLTQIEATARTLSAARKDPKSL--QEVIEKLQRIQSFAI------LN
SPD-LSMRLVCEPESVSA--NRSVIEAFLAELPQGQ-----------------------A
NIANSSSSTVV-SGSSLSRRAFFNLPFQVSYTGSCL-QTAPYSSPDKAPLTILGQLLVHN
FLHPEVREKGGAYGASASASPISGLFTMSSYRDPNPRNSLQVFKRAGEYARDKV------
--WSNRELEESKLSIFQGIDAPSSVSSAASKEFMYGITEDMDQKSRENLLDVTKEDVQRV
AQKYL--VELSPELRSTCILGEKKDWFEQD--PERWQEKSLQMAA---------------
------------------------------------------------------------
------------------------------------------------------------
------------------------------------------------------------
------------------------------------------------------------
------------------------------------------------------------
------------------------------------------------------------
------------------------------------------------------------
------------------------------------------------------------
------------------------------------------------------------
-----------
>XP_013322506_Exophiala_xenobiotica
MLRHGVLR------HGLHHC------PRKPTSNVIVPKIPLSARRGYASVT---------
DL----------EAYPKPGESIHGFTLKEIKHVPELHLTALRLEHDKTKAEYLHVAR-DD
KNNVFAINFKTNPTDRTGLPHILEHVTLCGSQKYPVRDPFFKMMPRSLANFMNAFTSSDY
TSYPFATTNLQDYRNLSSVYLDATLHPLLKRTDFLQEGWRLGPEDPREP----------A
TEDNVKFKGVVYNEMKGQMSDASYLFYIRFREHLFPSL---HNSGGDPEVMTNLTHEQLV
DFSREHYHPSNAKIFSYGSLSIAEHLQHVNETISEFD---------------QTAPDSDI
KMP------IDF-------SNG-LSFEVPGPLDTMQ--PADRQFKSSMTWLGCETSD---
IVETFSVSIMMSLLMNGYGSPLYQGLI-ESGLGTNFSPNSGYDSSTKVGTFSIGLDGMKA
EDIAGLKDTIRTVLREKAHE--AFLP-------HKIEGYMHQLELSLKHKTANFGMGLLE
KTLAGWFNGVNPMDGLAWNDIISAFKSRLKDER--YLEKLVQKYLL-GD--GCVQFTMKP
SELYGSTLDKQEEERRKSILEKIKKDASSPEAAISQLGQQELQLLEEQETSQSKN-LDTL
PTLSVDDIARVKQKKPRYSSRI---GEVSCLWRETSTNGITYFQAKHLLK-GLPEELRLL
MPLFTESLMRL-GTKVKSVGDIEAEILLKTGGISIAPFIAPEPWSLDGYKEGLLLDGYAL
DRNVPAMFDLMRTLLLEIDFTNSKA--VAAIQELLESKTSGALDAVAESGHHFAITSASA
ALTSRGRIQDQLSGLTQIEATARTLDAARKDPGSL--QKVIHKLQRIQSFAI------SN
SSE-LSMRVVCEPDSVST--NRSLIEEFLAKLPQGG-----------------------R
VITGSGSSDAV-PGSSLSRRAFFNLPFQVSYTGTCL-QTAPYSSPDKAPLTVLGQLLTHN
FLHPEVREKGGAYGASASASPISALFTMSSYRDPNPRNSLQVFQRAGAYARDKE------
--WSGRELEESKLSIFQGIDAPRSVSSEASKEFMYGITEDMDQKMRENLLDVTKEDVQRV
AQKYL--VDLPSELKSVCTLGEKKDWIAKD--PDHWQEKSLQMAA---------------
------------------------------------------------------------
------------------------------------------------------------
------------------------------------------------------------
------------------------------------------------------------
------------------------------------------------------------
------------------------------------------------------------
------------------------------------------------------------
------------------------------------------------------------
------------------------------------------------------------
-----------
>XP_007720645_Capronia_coronata
MLRHGAVR------HGLQHC------ARSPISR---SLLLSPSQRGYASIT---------
DV----------EAYPKPGESIHGFTVKQIKHVPELHLTALSLEHDKTGADYLHVAR-DD
KNNVFAINFKTNPTDRTGLPHILEHVTLCGSEKFPVRDPFFKMMPRSLANFMNAFTSSDY
TSYPFATTNLQDFRNLSSVYLDATLHPLLKHSDFLQEGWRLGPEDPREP----------A
TDENVKFKGVVYNEMKGQMSDASYLFYIRFREHLIPSL---YNSGGDPEAMTELTHEQLV
KFSREHYHPSNAKIFSYGSLSLADHLQQVDEALSQFD---------------KSVPDSDI
KMP------IDL-------SAGPLSFEVTGPVDTMQ--PPDRQFKSSVTWMGSPSSD---
IVETFCISIMLSLLMNGYGSPLYQGLI-ESGLGTNFSPNSGYDSSGRIGTLSIGLDGMRS
EDVVGLKDKIQTILQDKAHE--AFLP-------QKIDGYMHQLELTLKHKTANFGMSLLE
KTLAGWFNGVSPMDGLAWNDIIDAFKQRLTEEK--YLEKLAQKYFM-ND--KCMQFTMTP
SDVYGQLLEQREEDRRKSKLETVKKSAPSPDAALAELGRQELELLEEQESAQSKN-LDSL
PTLRVDDIVREKERKPRYHSKI---GDVDCLWRETSTNGITYFQAKHLFQ-DLPEDLRLL
LPLFTDSLMRL-GTKTKSVGDLEAEILLKTGGVSISPFAAPEPWSMDKYNEGLLIDGYAL
DRNVPAMFELIRSLLLEIDFDNPRA--AAAIQELLESKTSGALDSVAESGHHFAITSASA
ALTRRGQVQDQLSGLSQIESTARMLDSARHDPQTL--RDVIGKLKTIRSIAV------SN
SSN-LSMRVVCEPDSVRA--NQSMIEEFLKSLPQGH-----------------------V
GLASSAAADTV-PGSFLSRRAFFDLPFQVSYTGTCL-QTAPFSSPDKAPLRVLGQLLVHN
FLHPEVREKGGAYGASASASPISALFTMSSYRDPNPRNSLKVFQRAGIYARDKE------
--WDSRELEESKLSIFQGIDAPRSVSSEASKEFMYGITEDMDQQMRERLLDVTKEQIQQV
AQKYL--VELPTDLQSVCILGEKKDWVEQD--SEPWQVKHLKMSA---------------
------------------------------------------------------------
------------------------------------------------------------
------------------------------------------------------------
------------------------------------------------------------
------------------------------------------------------------
------------------------------------------------------------
------------------------------------------------------------
------------------------------------------------------------
------------------------------------------------------------
-----------
>XP_007736816_Capronia_epimyces
MLRHGAVR------HGLQRC------ATAPVSR---PFLPSLSTRGYASIT---------
DV----------EAYPNPGESIHGFTLKQIKHVPELHLTALRLEHNKTGAEYLHVAR-DD
KNNVFSINFKTNPTDRTGLPHILEHVTLCGSEKYPVRDPFFKMMPRSLANFMNAFTSSDY
TSYPFATTNLQDFRNLASVYLDATLHPLLKRSDFLQEGWRLGPEDPREA----------P
TEHNVKFKGVVYNEMKGQMSDASYLFYIRFREHLIPSL---HNSGGDPEAMTELTHEQLV
KFSREHYHPSNAKIFSYGSLSLAEHLQHVDEAISKFD---------------RGVPDVDI
KLP------IDL-------STGPLAFEVTGPVDTMQ--PSDRQFKSSITWMGCPSSD---
VVETFCVSIMLSLLMNGYGSPLYQGLI-ESGLGSNFSPNSGYDSSGRIGTLSIGLDGMRS
EDVPELKQKIQTILKEKAYE--AFLP-------QKIDGYMHQLELTLKHKTANFGMSLLE
KTLAGWLNGVDPMDGLAWNDIIDAFKQRLKEEK--YLERLVYKYFI-ND--KCMQFTMTP
SDSYGQLLEEQEEQRRKSKLETLEKNASSPEAALAELGRQEVELLEEQETAQFQN-LDTL
PTLRVDDIVREKERKPRYHSKI---GDVDCLWRETSTNGITYFQAKHLLR-DLPEDLRLL
LPLFTDSLMRL-GTNTKSVGDLEAEILLKTGGISISPFAAPEPWSLDKYNEGLLIDGYAL
DRNVPAMFELIRSLLLEIDFSSPKA--AAAIQELLESKTSGALDSVAESGHHFAITSASA
ALTRRGQVQDQLSGLSQIESTARILDSARRNPQSL--QDVIRKLQTIQSIAI------SN
SSS-LLLRVVCEPDSVRS--NQNLIEGFLRSLPREQ-----------------------L
GVASSTASDTV-PGSFLSRRAFFDLPFQVSYTGTCL-QTAPFSSPDKAPLRVLGQLLVHN
FLHPEVREKGGAYGASASASPISSLFTMSSYRDPNPRNSLNVFQRAGAYARDKD------
--WDRRELEESKLSIFQGIDAPSSVNTEASKEFMYGITEEMDQEMRERLLDVTKEQVQQV
AQKYL--VELPAELKSVCILGEKKDWVGQD--PEPWQLKHLKMSA---------------
------------------------------------------------------------
------------------------------------------------------------
------------------------------------------------------------
------------------------------------------------------------
------------------------------------------------------------
------------------------------------------------------------
------------------------------------------------------------
------------------------------------------------------------
------------------------------------------------------------
-----------
>XP_009152336_Exophiala_dermatitidis
MLRHGAVG------HGLEHC------ARLRIPR---ALPSSLSRRGYASVT---------
DL----------ANYPNPGERIHGFTLKQIKHVPELHLTALKLEHDKTGAEYLHVAR-DD
KNNVFAINFKTNPTDRTGLPHILEHVTLCGSEKYPVRDPFFKMMPRSLANFMNAFTSSDY
TSYPFATTNLQDFRNLSSVYLDATLHPLLKHSDFLQEGWRLGPENPRET----------P
TEDNVKFKGVVYNEMKGQMSDASYLFYIRFREHLVPSL---YNSGGDPEVMTELTHEQLV
KFSRKHYHPSNAKIFSYGSLSLAEHLQQVDEAISKFD---------------RGFRDSDI
KLP------IDL-------SGGPLASEVTGPVDTMQ--PPDRQFKSSITWMGAPSSD---
IVETFCISIMLSLLMNGYGSPLYQGLI-ESGLGTNFSPNSGYDSSGRLGTLSIGLDGMRA
EDIPVLKDRIQATLREKAHE--AFQP-------QKIDGYMHQLELTLKHKTANFGMSLLE
KSIAGWFNGVDPMDGLAWNEIIDAFKQRVADDQ--YLERLVEKYFL-ND--RCMQFTMKP
SESYGQELEEREEQRRKSKLEAVKKSASSPEEALSQLGRQELELLEEQESSQFKN-LDAL
PTLRVDDISREKERKPRYHSKI---GGVDCLWRETETNGITYFQAKHVLE-NLPEDLRLL
LPLFTDSLMRL-GTKTKSVGDLEAEILLKTGGISISPFAAPEPWSLDKYNEGLLVDGYAL
DRNVPAMFELIRSLLLEIDFANPKA--TAAIQELLESKTSGALDSVAESGHHFAITSASA
ALTRRGQVQDQLSGLSQIESTARLLDAARRDPQSL--QDVIQKLHAIREIAI------SN
SSR-LSMRVVCEPGSVGT--NRNTIEAFLHGLPNHQPW--------------------DV
ARSSSTTSETV-PGSFLSRRAFFDLPFQVSYTGTCL-QTAPFSSPDKAPLRVLGQLLVHN
FLHPEVREKGGAYGASASASPVSGLFTMSSYRDPNPRNSLSVFERAGTYARDKD------
--WSSRELEESKLSIFQGIDAPRSVNTEASKEFLYGITEDMDQEMRERLLDVTKEQVQQV
AQKYL--VDLPTELKSVCVLGEKKAWIENDDEPEPWQIKHLKMSADA-------------
------------------------------------------------------------
------------------------------------------------------------
------------------------------------------------------------
------------------------------------------------------------
------------------------------------------------------------
------------------------------------------------------------
------------------------------------------------------------
------------------------------------------------------------
------------------------------------------------------------
-----------
>XP_013256264_Exophiala_aquamarina
MLRHGLAR------HGLQQSRVLCSNPR--LPN----------TRGYASVT---------
DL----------NAFPKPGQSLHGFTLKEIKHVPELHLTALSLEHEKTGAEYLHVAR-DD
KNNVFAINFKTNPTDRTGLPHILEHVTLCGSEKYPVRDPFFKMMPRSLANFMNAFTSSDY
TSYPFATTNLQDFRNLSEVYLDATLHPLLKHSDFLQEGWRLGPENPRDV----------A
TENNVRFKGVVYNEMKGQMSDASYLFYIRFREHLFPSL---YNSGGDPEVMTNLTHEKLV
KFSREHYHPSNAKLFSYGSISLAEHLKYVNEKISIFE---------------RASFDAEV
KLP------IDL-------SAGPQTFEVAGPLDTMQ--PPDRQTKSSITWMGCPSSD---
IVESFCISIMMSLLMNGYGSPLYQGLI-ESGLGTNFSPNSGYDASGRVGVFSVGLDGMKS
DDVAGLKHTIQKILGEKAHE--AFQT-------HKIEGYMHQLELSLKHKTPTFGMGLLD
KTLPGWFNGVSPMDSLAWNEIVDAFRARLQEEK--YLEKLVQKYFM-ND--NTMQFVMRP
SETYATSLEIQEEERRIAILEDLKKSSSSSEAAISGLGQQELELLEEQESAQYKN-LDTL
PTLRVDDISRTKERKPRHWDQI---SHVKSLWRETSTNGITYFQAKHLLQ-DLPTDLRLL
LPLFTESLMRL-GTKTKSVGDLEAEILLKTGGISIAPYAAPEPWSLDKYTEGLMLSGYAL
DRNIPAMYQLIHTLLLEIDFSDPKT--IGAIRELLESKTSGALDSVAETGHHFAITSAAA
ALTKRGLIQDQLSGLSQIEATATLLDAARRNPASL--QEVVQKLQEIQSFAI------SN
SSD-LSVRIVCEPSSTPS--NQHALKEFLAKLPSGKQ----------------------Q
PNSRSALTDFV-TGSALSRRAYFDLPFQVSYTGTCL-QTVPYSSPDKAPLTVLGQLLIHN
FLHPEVREKGGAYGASASASPISGLFTMSSYRDPNPRNSLNVFQRAGLYARDKE------
--WSSRELEESKLSIFQGIDAPTSVSGEAGKEFIYGITEDMDQRMRESLLDVSKNDVQRV
AQKYL--VDLSPELKSACILGEKKEWAEQ----DSWEIKSLKMTAA--------------
------------------------------------------------------------
------------------------------------------------------------
------------------------------------------------------------
------------------------------------------------------------
------------------------------------------------------------
------------------------------------------------------------
------------------------------------------------------------
------------------------------------------------------------
------------------------------------------------------------
-----------
>XP_016226115_Exophiala_mesophila
MLRHGFIR------HGLRKS----PSPHAFLSR----------KRGYASVT---------
DL----------EAFPKPGESLHGFTLREIKHVPELHLTALSLQHDKTGAEYLHVAR-DD
KNNVFAINFKTNPTDRTGLPHILEHVTLCGSEKFPVRDPFFKMMPRSLANFMNAFTSSDY
TSYPFATTNLQDFRNLSTVYLDAALHPLLSSSDFLQEGWRLGPEDPREP----------A
TEENIKFKGVVYNEMKGQMSDASYLFYIRFREHLFPSL---YNSGGDPEVMTELTHDQLV
KFSKEHYHPSNAKIFSYGSLNLAEHLKHVDQEISRFD---------------KSTPDAAI
KLP------IDL-------SAGPLTFQVQGPLDTMQ--PPDRQTKSSVTWLGCPPSD---
IVETFSISIMMSLLMNGYGSPLYQGLI-ESGLGTNFSANSGYDSSGRVGVFSIGLDGMKS
EDVPALKETIQNILRHKAHE--AFQQ-------HKIEGYMHQLELTLKHKTPNFGMGLLE
KTLSGWFNGVDPMQGLAWNDTVDAFKARLKEPE--YLQSLVNRYFL-ND--QTMQFVMSP
SETYGAQLEAQEEERRQKILSEFKQTASSPEEAISKLGKQELDLLKEQETAQYKN-LDSL
PTLKVGDISRTKERKPRHYDSI---GDVKGIWRETSTNGITYFQAKHILK-DLPSELRLL
LPLFTESLMRL-GTKEKSVGDLEAEILLKTGGITISPFAAPDPWSLDKYSEGLMFSGYAL
DRNVSALFELIHTLLLDIDFADPKA--IAAIQELLESKTSGALDAVSESGHHFAITSASA
ALTRRGIVQDQLSGLTQIEASARLLDAARNDPNSL--NQVIKNLQQLQSIVI------SN
TSS-LSTRIVCEPSSTGH--NQRLLGDFLAKLPSADP----------------------Q
---LSYTSDVT-SGSSLSKRAFFNLPFQVSYTGTCL-QTAPYSSPDKAPLTVLGQLLIHN
FLHPEVREKGGAYGASASASPISGLFTMSSYRDPNPRNTLNVFERAGAFARDKP------
--WTQREIDESKLSMFQSIDAPTSVSGEAGKEFMYGITEDMDQQMRENLLDVTKEDVQRV
AQKYL--IDTPSDLRSTAILGEKKDWVESA--TEKWDVQHLKVSASAPVQ----------
------------------------------------------------------------
------------------------------------------------------------
------------------------------------------------------------
------------------------------------------------------------
------------------------------------------------------------
------------------------------------------------------------
------------------------------------------------------------
------------------------------------------------------------
------------------------------------------------------------
-----------
>XP_013267480_Rhinocladiella_mackenziei
MLRHG-LR------PGLHRY------ARTRSSK-LLASLTSWPQRGYASIT---------
DV----------EAYPKPGKAIHGFTLKQIKHVPELHLTALRLEHDKTGAEYLHVAR-DD
KNNVFAINFKTNPEDRTGLPHILEHVTLCGSEKYPVRDPFFKMMPRSLANFMNAFTSADY
TSYPFATTNPQDFRNLSSVYLDATLHPLLKRSDFLQEGWRLGPEDPREV----------A
TEDNIKFKGVVYNEMKGQLSDASYLFYIRFREHLFPSL---HNSGGDPEVMTGLTHEQLV
DFSRQHYHPSNAKIFSYGSLSLAEQLQIVDETISKFE---------------KGSPDSEP
RYP------IDL-------SIGPLSFEVGGPIDTMQ--PPDRQFKSSITWMGCPSSD---
LVETFSVSIMMSLLMNGYGSPLYQGLI-ESSLGTNFSPNSGYDSSARVGMFSIGLDGMRA
EDIPALKGTIQTILREKAHE--AFLP-------HKIEGYMHQLELALKHKTANFGIGLLE
KSLAGWFNGVNPVDGLAWNDIIDAFKQHLKEEK--YLENLVQKYIM-ND--KCMQFTMKP
SESYGSDLEAREERRRQNILEEFKKSASSPEAAISELGRQELELLEEQETAQYEN-LDTL
PTLRVNDIAREMERKPRYYSQI---GDVNCLWRETSTNGITYFQAKHLLK-DLPEELRLL
MPLFTDSLMRL-GTKTKSVGDIEAEILLKTGGISISTFAAPEPWSLDEFHEGFLIDGYAL
DRNVPAMFDLIRSLLTEIDFSDPKA--VSAIQELLEAKTSGALDSVAESGHHFAVTSASA
ALTRRGRIQDQLSGLTQIESTARILDAARRDPQSL--QEVIRKLRKIQSIAI------SN
SSN-LSMRIVCEPDSVPT--NQQLIEEFLEKLPKGD-----------------------P
TISGSTASDTI-AGSSLSRRAFFDLPFQVSYTGTCL-QTVPYSSPDKAPLTVLGQLLVHN
FLHPEVREKGGAYGASASASPISSLFTMSSYRDPNPRNSLNVFQRAGVYARDKD------
--WSSRELEESKLSIFQGIDAPRSVSSEASKEFMYGITEDMDQRMREGLLDVTKADVQNV
AQKYL--VDLPAELKSVCVLGEKKTWIGQD--PEKWQMKSLKMSA---------------
------------------------------------------------------------
------------------------------------------------------------
------------------------------------------------------------
------------------------------------------------------------
------------------------------------------------------------
------------------------------------------------------------
------------------------------------------------------------
------------------------------------------------------------
------------------------------------------------------------
-----------
>XP_018005518_Phialophora_attinorum
MLRHGGRRSYQKTLYGLATA----DRGRTAASR-----------RRYASVA---------
E-------------GLRPGQQLHGFTLQDIKHVPELHLTAFKLEHDKTGAQYLHVDR-DD
KNNVFAVNFKTNPIDRTGLPHILEHVTLCGSEKYPVRDPFFKMMPRSLANFMNAFTSSDY
TSYPFATTNAKDYRNLSEVYLDATFRPLLKRTDFLQEGWRLGPEDPRAK----------A
TADNVIFKGVVYNEMKGQMSDASYLFYVRFREHLFPSL---ENSGGDPEKMTDLSYESLV
KFSRQNYHPSNAKLFSYGNFPLAPRLETADGVLSKFD---------------KRQATQEV
KPP------IDL-------SQGPLHFKTVGPLDSMQ--PTDRQVKASITWLGCEPAD---
IVESFAISIMSSLLMNGYGSPLYQGLI-ESGLGTNFSPNTGYDSAAKVGTLTIGLDGMSA
EDASSLKDRIQTTLREKAHE--AFAP-------HKIEGYMHQLELALKHKTAGFGMSLLE
KTVPSWFNGVDPFKSLTWNEVVDSFKQRLQQEG--YLYSLVEKYLL-ND--KCMSFMMAP
QETYNADLIAREELRRQSILQELVFDSSNPEAALLKLGQQELKLLNEQETAQSSN-IETL
PTLRVSDIPRTTESKPRYHASI---GKVDTLWRETSTNGITYFSAKHVLR-NVADELRLL
FPLFSESLMRL-GTKHKSVGDIEAEILLRTGGISISPFASPDPHEDDLVHEGFSLDGYAL
DHNVPAMFDLMRSVLLEVDFDSPTA--KKAIQELLESKTSGALDGVAESGNSFAVTSAAS
ALSRRGILQDQLSGLTQIEATAQMLEQSRADPASL--ETVIDKLKKIQSIAI------SN
TAD-LSLRVVCEPTAVSV--NTRHIESFLSQLPSSP-----------------------L
PLSSIVGSN-----TFLSRRAFFDLPFQVSYAGTCL-KTVPYSSPDKAPLMILGQLLTHN
FMHPEIREKGGAYGGSASASPISSLFTMSSYRDPNPRNTLSVFERAGSYARDKA------
--WTSRELEESKLGLFQHIDAPTSVSGDGSKEFVFGITEEMEQRTRERLLDTTKDDIQRV
AQQYL--VDLPADQRSICLLGEQKEWIGQD--PKPWQVRHLRMAADDADDADEGVSV---
------------------------------------------------------------
------------------------------------------------------------
------------------------------------------------------------
------------------------------------------------------------
------------------------------------------------------------
------------------------------------------------------------
------------------------------------------------------------
------------------------------------------------------------
------------------------------------------------------------
-----------
>NP_595299_Schizosaccharomyces_pombe
-------MNYAKLSIAFSKKTIKTHNCRL-------------------------------
-F----------QRWLHVGDKVHDFRVVDTKKVPELQLNYTRLKHEPTNADMIHLDR-ED
PNSVFSIGFQTPAENDEGIPHILEHTTLCGSNKYPVRDPFFKMLNRSLATFMNAFTASDF
TFYPFATVNTTDYKNLRDVYLDATLFPKLRKLDFLQEGWRFEHADVNDK-----------
-KSPIIFNGVVYNEMKGQVSDSSYIFYMLFQQHLFQGTAYGFNSGGDPLAIPDLKYEELV
KFHRSHYHPSNAKILSYGSFPLEDNLSALSETFRPFS---------------K----REL
NLPNTFLKEFDQ-------EKRVVEY---GPLDPVM--APGRQVKTSISFLANDTSN---
VYETFALKVLSKLCFDGFSSPFYKALI-ESGLGTDFAPNSGYDSTTKRGIFSVGLEGASE
ESLAKIENLVYSIFNDLALK--GFEN-------EKLEAILHQMEISLKHKSAHFGIGLAQ
SLPFNWFNGADPADWLSFNKQIEWLKQKNSDGK--LFQKLIKKYILENK--SRFVFTMLP
SSTFPQRLQEAEAKKLQERTSKLT------DEDIAEIEKTSVKLLEAQSTP--AD-TSCL
PTLSVSDIPETIDETKLKFLDI---AGMKAQWYDLAA-GLTYIRLLLPLK-NFPESLIPY
LPVYCDACLNL-GTHSESIGDLEHQIRRYTGGISISPSAVTNNSDVSKYELGIAISGYAL
DKNVGKLVELINKAFWNTNLSNTDK--LAI---MLKTSVSGITDGIAEKGHSFAKVSSAS
GLTEKTSITEQLGGLTQVKLLSQLSREESFGP-------LVEKLTAIREI-L------RG
TSG-FKAAINASPTQHEV--VEKALQKFMKSRGVNQ------------------------
--QTQTKSTSKERNGINSIKTYHELPFQTYFAAKSC-LGVPYTHPDGAPLQILSSLLTHK
YLHGEIREKGGAYGAGLSYSGIDGVLSFFTYRDSDPIRSLSVFDEASEWATTHE------
--FSQRDIDEAKLAVFQGIDSPVSESQKGMLYFVDGVTDEMLQNRRKQLLNVSANDLKAV
AKKYL--VN--PKKSYTAVLGPKSEKQ-----LPTWVIDKFES-----------------
------------------------------------------------------------
------------------------------------------------------------
------------------------------------------------------------
------------------------------------------------------------
------------------------------------------------------------
------------------------------------------------------------
------------------------------------------------------------
------------------------------------------------------------
------------------------------------------------------------
-----------
```
