## Supplementary material for "Coding Sequence Insertions in Fungal Genomes are Intrinsically Disordered and can Impart Functionally-Important Properties on the Host Protein": MAFFT_MSAs: XP_716076.1_blasthits_MAFFT.txt

```
>XP_716076_Candida_albicans
-----------------------------MSQTERKLIINTAGGAAANMKQKE----IPS
-TKNDAQKVSTLGGFLAGGVAACMAVTFTNPIELIKT----------RMQLQGE------
--LVKK-SKDAVVLYKNPLQAFAVIYRNEGIRGLQQGLACGYYYQLALNGCRIGFYEPSR
FYLSKAFAPSHIM--PDGQV-KQSLSINVLAGFVSGASGAVLASPMFLIKTRMQSFS---
-ASNTGGAAVGQQTFYK-NTWDGFSQIYHSEGIKGLYRGVDAAILRTGAGSAAQLPTYYL
TKSFLLKHGLAKENSFSLNFISSIMAGLGVAIVMNPWDVVLTRMYNQKG-NLYSGPIDCF
KKTIAAEGAMALYKGFWAQLFRIGPHTILTLLFMEQCMKGMVSIE---------------
------------------------------------------KKLRSFN-----------
-------------
>XP_002419528_Candida_dubliniensis
-----------------------------MNQSERDLIVKTVGGPTIDMRQKE----ISS
-TKNDAQKVSTLGGFLAGGVAACMAVTFTNPIELIKT----------RMQLQGE------
--LVKK-SNDAVVLYKNPLQAFAVIYRNEGLRGLQQGLACGYYYQLALNGCRIGFYEPSR
FYLSKAFAPSHIM--PDGQV-KQSLFINVLAGFVSGASGAVLASPMFLIKTRMQSFS---
-NSNTGGAAVGQQTFYK-NTWDGFTQIYHSEGIKGLYRGVDAAILRTGAGSAAQLPTYYL
TKSFLLKHGLVKENSFSLNFISSIMAGLGVAIVMNPWDVVLTRMYNQKG-NLYSGPIDCF
KKTIAAEGAMALYKGFWAQLFRIGPHTILTLLFMEQCMKGMVSIE---------------
------------------------------------------KKLGSFK-----------
-------------
>XP_002547942_Candida_tropicalis
-----------------------------MSSTEKEPIIKVAVGAPHPVDHKKQPAHVPV
-AKNNAQKVSTLGGFIAGGVAACMAVTFTNPIELIKT----------RMQLQGE------
--LAKT-SKDAVMLYKNPIQAFGVIYKNEGIRGLQQGLVSGYYYQIGLNGCRLGFYEPSR
YYITKVVAPSTIS--DDGHITKPNLMVNVAAGFVSGAAGAVLASPLFLIKTRMQSYS---
-KSHTGGAAVGEQTYYK-NTWDGISKIFHSEGFKGLYRGVDAAILRTGAGSAAQLPTYYL
TKSFLLKHNLAKENTFTLNFISSIMAGLGVAIVMNPWDVVLTRMYNQKG-DLYNGPLDCF
KKTISTEGPMALYKGFWAQLFRIGPHTILTLLFMEQCLKGMVKIE---------------
------------------------------------------KKLGYLK-----------
-------------
>XP_003868665_Candida_orthopsilosis
-----------------------------MSQPESKLKI-----PHEVHLKKP---IVRE
TPKNNAQKVTTLGGFIAGGVAACGAVTFTNPIELVKT----------RMQLQGE------
--LSKS--TGQAKLYKNPLQAFSTIYKHEGIRGLQQGLLCGYFYQLGLNGCRIGLYEPSR
YYITRLLTPSKI---QDGHV-PQNLFINVIAGFVSGSAGAVLASPFFLVKTRMQSYS--K
TG------AVGQQTYYS-GAWDGLSSIYKTEGFKGLYRGVDAAILRTGAGSAAQLPVYNL
TKNFVLKHDLAKDNTLLLHFISASMAGLGVAIVMNPWDVVLTRMYNQKG-NLYKGPLDCF
RKTIAIEGPMALYKGFWAQLFRVGPHSILTLIFMEHCMNAMVKIE---------------
------------------------------------------RRLGLAPV----------
-------------
>XP_001526155_Lodderomyces_elongisporus
-----------------------------MSESNEKALLAFSARPQKSGLKKSDDIIKNS
TPVNNAQKVSLVGGFIAGGLAACGAVTFTNPIELIKT----------RMQLQGE------
--LSRT-EKGQVKLYKNPFQAFKVIYQHEGIRGLQQGLLCGYYYQLGLNGCRIGLYEPSR
YYFTKLLYPSNI---KNGVV-SENMLINVLSGFTSGAAGAVLASPFFLIKTRMQSFS--K
TG------AVGQQTHYE-SAWDGIKQIYRHEGFKGLYRGVDAAILRTGAGSSAQLPIYYY
TKNFVLKHDIVKDNSLMLHFLSASMAGLGVSIVMNPWDVVLTRMYNQKG-NLYTSPLDCF
KKIIAIEGPLALYKGFWAQLFRVAPHSILTLMFMEQCMKVMVKVE---------------
------------------------------------------D--GLHRFF---------
-------------
>XP_007376513_Spathaspora_passalidarum
-----------------------------MNQAEKESILVTA--AGQAKAMTIPKR----
-KKTAQEKVSTFGGFLAGGLAACGAVTFTNPIELIKT----------RMQLQGE------
--LSKT-SANAVRLYKNPFQAFLVIYKNEGIRGLQQGLMCGYYYQLGLNGCRIGLYEPSR
KFLTQYLTPSKYV--ENGII-PQNLSINVLAGFISGSAGAVLASPFFLIKTRMQSYT--K
ASNLQGA-TVGQQTYYK-GAWDGIAKIYTSEGFKGLYRGVDAAILRTGAGSAAQLPVYNL
TKNFLLKHDIVADHSIGLHFISSSMAGLGVAIVMNPWDVILTRMYNQKG-NLYTGPLDCF
RKTISIEGPAALYKGFWAQLFRIGPHSILTLMFMEQCMKAMVSIE---------------
------------------------------------------QRLGY-------------
-------------
>XP_043050121_Scheffersomyces_spartinae
--------------------------------------------------MSKPSE----
-KTNQ-ERVSTLGGFIAGGVAACGAVTFTNPIELVKT----------RMQLQGE------
--LSKV--KLAPKLYKNPFQAGYYIFQHEGIRGLQQGLLCGYIYQLGLNGCRIGLYEPSR
YYITKYLFPKTFV--EGGKV-PQNLFVNVLSGAISGCAGAMIASPFFLIKTRMQSYS--K
AINSEAAHHIGQQTYYK-GVWDGLLQIYKAEGIKGLFRGVDAAILRTGAGSAAQLPVYNA
TKTFLLKHNIVKDGSLGLHFLSSSMAGLGVAIVMNPWDVILTRVYNQKG-DLYKGPVDCF
RKTVSSEGFGALYKGFWAQLFRIGPHSILTLMFMEQCMKVMVKVE---------------
------------------------------------------GSLFPEKRISL-------
-------------
>XP_001383163_Scheffersomyces_stipitis
-----------------------------MTSIQDEIVL-------QAKVIHVPVH----
-KNDS-EKVSTLGGFIAGGLAACGAVTFTNPIELIKT----------RMQLQGE------
--LAKS-AKDAVILYKNPFQAFGIIYRNEGIRGLQQGLMCGYYYQLGLNGCRIGLYEPSR
YIITKYLSPSTFS--ENEKI-PQNLLINVAAGFVSGSAGAVLASPFFLIKTRMQSYS--K
STTSEAAHHIGQQTYYK-GAWDGLSKIYSAEGVRGLYRGVDAAILRTGAGSAAQLPVYNL
TKNFLLNNQLAEEHSLGLHFMSSSMAGLGVAIVMNPWDVILTRVYNQKG-NLYKGPIDCF
QKTIRTEGPSALYKGFWAQLFRIGPHSILTLMFMEQCMKVMVKVE---------------
------------------------------------------TRLFA-------------
-------------
>XP_020064413_Suhomyces_tanzawaensis
-----------------------------MSLAPPNT-----------------------
-GKSAAEQLSTAGSILAGAIAACGAVTFTNPIDLIKT----------RMQLQGE------
--LIKL-AKDAPVLYRNPFQAFGLIVRTEGIRGIQQGLISGYLYQIGLNGCRVGFYERSR
YYLTKVLHPGSLG--EDDKV-PQKLHINVLAGMVSGAIGSVVANPLFLIKTRMQSYT--K
AHLDT---LVGQQTFYR-GVWDGLSTVYRAEGFKGLYRGVDAAIMRTGAGSSVQLPTYYL
TKNYLVAHSVFAPTSIWLHLVSSSVAGAAVAVVMNPWDVILTRVYNQKG-NLYSGPVDCF
RKTVRNEGFGALYKGFWAQFFRIGPHSVLMLMFMEQSMEFVWKVE---------------
------------------------------------------QRFR--------------
-------------
>XP_020078099_Hyphopichia_burtonii
-----------------------------MSSTKVQDTVVVK--TSEVAAVKPV------
-KKNSAQQISTLGGFISGGIAACGAVTFTNPIELIKT----------RMQLQGE------
--LSKN--SDAPKLYRNPAQAFVHIYRNEGIRGLQQGLVCGYLYQLGLNGCRLGLYEPSR
YYLTKYLDSNNFK--EDGSI-PQNLFINVLSGIISGSAGAVVASPFFLIKTRMQSYS--K
A-SIGGGQEVGQQTYYK-NTFDGLGKIYKSEGVKGLFRGVDAAILRTGAGSAAQLPVYNA
AKNFLLKNNVVNEGSIGLHFLASSCAGLGVAIVMNPWDVILTRVYNQKG-DLYKGPIDCF
VKTVKSEGPTALYKGFWAQLFRIGPHSILTLMFMEQVLKVAVKVE---------------
------------------------------------------SRLKLD------------
-------------
>XP_015464888_Debaryomyces_fabryi
--------------------------------------------------MTVKEQLGSN
PNKSAAENVSTLGGFLAGGLAACGAVTFTNPIELIKT----------RMQLQGE------
--LSKK--SDAPKLYKNPIQAFGLIYRKEGIRGLQQGLACGYYYQLGLNGCRIGLYEPSR
YAITKLLNPSSLK--EGEKV-PQNLWINVLSGFVAGAAGAVVASPFFLIKTRMQSYSGVK
AASAEGSQSVGQQTYYK-NAADGLLKIYKAEGIVGLFRGVDAAILRTGAGSAAQLPVYNF
TKSLLLEYDIVEDNSTGLHFISGAMAGLGVAIVMNPWDVILTRVYNQKG-NLYKGPIDCF
AKTVKTEGFGALYKGFYAQLFRIWPHSILTLMFMEHCMKAIEKIE---------------
------------------------------------------RKLHS-------------
-------------
>XP_458551_Debaryomyces_hansenii
--------------------------------------------------MTVNEEVGSN
PNKSAAENVSTLGGFLAGGLAACGAVTFTNPIELIKT----------RMQLQGE------
--LSKN--SNAPKLYKNPFQAFGLIYRKEGIKGLQQGLTCGYYYQLGLNGCRIGLYEPSR
YFLTKILKPSSFK--EGEKV-PQNLWINVLAGFASGAAGAVLASPFFLIKTRMQSYSGAK
AASSEGAQGVGQQTYYK-GSADGLSKIYKAEGIVGLFRGVDAAILRTGAGSAAQLPVYNF
TKSLLLEYDIVEDNSTGLHFLSGASAGLGVAIVMNPWDVILTRVYNQKG-DLYKGPIDCF
SKTVRTEGFSALYKGFYAQLFRIWPHSILTLMFMEHCMNAMEKIE---------------
------------------------------------------RKLHS-------------
-------------
>XP_006687756_Yamadazyma_tenuis
-----------------------------MS-----------------------------
-KHKETPQVSTAGGFVAGALAACGAVTFTNPIELIKT----------RMQLQGE------
--LTKV-DKNAVKIYKNPFQAFGVIYKNEGLRGLQKGLVAGYFYQIGLNGCRFGFYEPAR
YNLTKLFNPTALK--EGEKA-PQSLGINVAAGFISGTAGATIANPLFLVKTRMQSYSAVK
NASGQSV-AVGQQTFYR-SPFEGLKKIFKAEGIKGLFRGVDAAILRTGAGSSTQLPSYFY
AKSLVIDNHIVAEDSILVHLIASSVAGLAVAVMMNPWDVVLTRVYNQKG-DLYSGVGDCI
VKTVKTEGITAFYKGFWAQLFRIGPHSILSLMFMEQSVKLVAQLE---------------
------------------------------------------SYL---------------
-------------
>XP_001482957_Meyerozyma_guilliermondii
------------------------------------------------------------
-MAHDSAPVSTLGGFLAGGIAACGAVTFTNPIELVKT----------RMQLQGE------
--LAA---NQAVKMYRNPIQAFAVIYRNEGIRGLQQGLVCGYLNQLCLNGCRIGLYEPCR
YQLTKVLNPDSIV--EGQKV-PQAVSINIVSGFLAGSAGAVLASPFFLIKTRMQSYSSAA
ATGKIHT-STGQQTYYK-NTADGLRKIYGSEGFKGLFRGVDAAIFRTGAGSAAQLPLYYF
TKQQFEKHTSIDPSAPSTHFLLSLVAGVGVAIVMNPGDVVLTRVYNQKG-NLYRGPIDCL
VKTVTTEGVAALYKGFWAQLLRIGPHTILTLMFMEQSMRAMAKIE---------------
--------------------------------------GEGRKYLFG-------------
-------------
>XP_018714099_Metschnikowia_bicuspidata
-----------------------------MVEKTEQ------------------------
-KKNLAQEVSLLGGFIAGSIAACGAVTFTNPIELIKT----------RMQLQGE------
--LSLK--SDAPRLYKNPLQASLVIYKNEGLRGLQQGLICGYVYQIALNGCRLGLYEPTR
YYMTKVLLPDQFS-EDASRI-PQNLFVNVMSGIVSGWAGAVISNPFFLIKTRMQSFN--K
AGAS--G-SVGQQTYYR-GLFDGLKTIYANEGIKGWFRGTDAALLRTGAGSAAQLPVYNF
TKNYILKHDLMTDGSVGLHLVSSSMTGLGVAIVMNPWDVVLTRVYNQKG-NLYTGPIDCF
IKTIKTEGPTALYKGFWAQLFRIGPHSILMLLFMEQSMKLLHTVE---------------
------------------------------------------KRFT--------------
-------------
>XP_002617780_Clavispora_lusitaniae
-----------------------------MTKK--P------------------------
-HKSLAQEVSTLGGFLAGGIAACGAVTFRNPIELIKT----------RMQLQGE------
--LTKM--SNAPRLYTNPLQAFAVIYKNEGIRGLQQGLVCGYWYQMGLNGCRIGLYEPSR
KYLTQLLHPADYS-DDVSKI-PQNLLINVLAGFVSGGTGAVIANPLFLIKTRMQSYN--K
ASSKLQV-SVGQQTYYK-GVLDGFRQIYAAEGVRGWFRGVDAAVLRTGAGSSAQLPVYNL
TKNYLLNHNLMENGSIGLHFVSSSMAGLGVAIVMNPWDVVLTRLYNQKG-DLYKGPADCF
AKIIKTEGPWALYKGFWAQLLRIGPHSILTLMFMEQAMKLVYSAE---------------
------------------------------------------QLL---------------
-------------
>XP_025342026_Candida_haemuloni
-----------------------------MSQRQPP------------------------
-KKSIAQEVSTLGGFIAGGIAACGAVTFTNPIELIKT----------RMQLQGE------
--LTSK--SNAPKVYKNPLQASVVIYKNEGLRGLQQGLLCGYVYQLGLNGCRIGLYEPSR
FYLTKFFNPSALKGDQYSDV-PQNLLVNVFAGFISGSAGAVLANPFFLIKTRMQSFN--K
ASASLKV-SVGEQTHYK-GLADGLKQIFSNEGVKGLFRGTDAAVLRTGAGSAAQLPVYNL
TKNYLLSHNILADGTIGLHFVASSMAGLGVAIVMNPWDVVLTRLYNQKG-DLYKGPIDCF
AKTIKIEGITALYKGFWAQLFRVGPHSILTLMFMEQSMKLVYAVERNKWIYSIFNYFLFH
TMTKTRPAARLMKASAQCAELGTAYGNCVLATYNNMNKDTCKKEFEAFRSCVTANMKRK-
-------------
>XP_024715029_Candida_pseudohaemulonis
-----------------------------MSQRE--------------------------
--KSIAQEVSTLGGFIAGGIAACGAVTFTNPIELIKT----------RMQLQGE------
--LTSK--QNAQKLYTNPLQALVVIYRNEGLRGLQQGLLCGYVYQLGLNGCRIGLYEPSR
FYLTKLFNPGSLTGDHYSDV-PQNLLVNVFAGFISGSAGAVLANPFFLIKTRMQSFN--K
ASASLKV-SVGEQTHYK-GLYDGLKQIFQKEGVKGLFRGTDAAVLRTGAGSAAQLPVYNL
TKNYLLDHNLMANGTIGLHFAASSMAGLGVAIVMNPWDVVLTRLYNQKG-DLYKGPIDCF
AKTIKIEGLTALYKGFWAQLFRVGPHSILTLMFMEQSMKLVYAVE---------------
-------PAKLMQASAQCAELGAAYGNCVLATYNNMNKDSCKKEFDAFRSCVSKSLKRK-
-------------
>XP_025335644_Candida_duobushaemulonis
-----------------------------MSQRE--------------------------
--KSIAQEVSTLGGFIAGGIAACGAVTFTNPIELIKT----------RMQLQGE------
--LTSK--QNAQKLYTNPLQASVVIFRNEGLRGLQQGLLCGYVYQLGLNGCRIGLYEPSR
FYLTKLFNPGSLTGDHYSDV-PQNLLVNVFAGFISGSAGAVMANPFFLIKTRMQSFN--K
ASASLKV-SVGEQTHYK-GLYDGLKQIFGTEGVKGLFRGTDAAVLRTGAGSAAQLPVYNF
TKNYLLDHNLMANGTIGLHFAASSMAGLGVAIVMNPWDVVLTRLYNQKG-DLYKGPIDCF
AKTIKIEGPTALYKGFWAQLFRVGPHSILTLMFMEQSMKLVYAVE---------------
------------------------------------------RRFT--------------
-------------
>XP_028892445_Candida_auris
-----------------------------MTQ-ESK------------------------
-KKSIAQDVSTIGGFIAGGIAACGAVTFTNPIELIKT----------RMQLQGE------
--LTSK--SNAPKIYKNPLQASVVIYRNEGLRGLQQGLLCGYVYQLGLNGCRIGFYEPSR
YYLTKIFSPSKLTGDQYSDV-PQNLLVNVVAGFVSGSAGAVLANPFFLIKTRMQSYN--K
ASASLKV-SVGEQTHYR-GLADGLKQIFKIEGVKGLFRGTDAAVLRTGAGSAAQLPVYNL
TKNYLLKHNLMSEGSIGLHFVASSMAGLGVAIVMNPWDVVLTRLYNQKG-NLYKGPVDCF
AKTIKIEGPTALYKGFWAQLFRVGPHSILTLMFMEQSMKLVHAVE---------------
------------------------------------------QRFK--------------
-------------
>NP_012802_Saccharomyces_cerevisiae
-----------------------------MSS--DNSKQ-DKQI----------------
-EKTAAQKISKFGSFVAGGLAACIAVTVTNPIELIKI----------RMQLQGE------
--M----SASAAKVYKNPIQGMAVIFKNEGIKGLQKGLNAAYIYQIGLNGSRLGFYEPIR
SSLNQLFFPDQ----EPHKV--QSVGVNVFSGAASGIIGAVIGSPLFLVKTRLQSYS---
-----EFIKIGEQTHYT-GVWNGLVTIFKTEGVKGLFRGIDAAILRTGAGSSVQLPIYNT
AKNILVKNDLMKDGP-ALHLTASTISGLGVAVVMNPWDVILTRIYNQKG-DLYKGPIDCL
VKTVRIEGVTALYKGFAAQVFRIAPHTIMCLTFMEQTMKLVYSIE---------------
------------------------------------------SRVLGHN-----------
-------------
>XP_018220927_Saccharomyces_eubayanus
-----------------------------MSS--ENSKQ-ENQV----------------
-EKTAAQKISKFGSFVAGGLAACIAVTVTNPIELIKI----------RMQLQGE------
--M----SASAAKVYKNPIQGMAVIFKNEGIKGLQKGLNAAYIYQIGLNGSRLGFYEPIR
TSLNQVFFPGQ----EPHKV--QSVGVNVVSGATSGIIGAVVGSPLFLVKTRLQSYS---
-----EFIKIGEQTHYT-GVWNGLVTIFKTEGVKGLFRGIDAAILRTGAGSSVQLPIYNT
AKGFLVKNDIMKDGP-ALHLTASTISGLGVAVVMNPWDVILTRIYNQKG-NLYKGPIDCL
VKTVKIEGVSALYKGFVAQVFRIAPHTIMCLTFMEQTMKLVYSVE---------------
------------------------------------------SRVLGHN-----------
-------------
>XP_033767510_Saccharomyces_paradoxus
-----------------------------MSS--DNSKQ-DKQI----------------
-EKTAAQKISKFGSFVAGGLAACIAVTVTNPIELIKI----------RMQLQGE------
--M----SASAARVYKNPIQGMAVIFKNEGIKGLQKGLNAAYIYQIGLNGSRLGFYEPIR
SSLNQLFFPDQ----EPHKV--QSVGINVFSGAASGIIGAVIGSPLFLVKTRLQSYS---
-----EFIKIGEQTHYT-GVWNGLVTIFKTEGVKGLFRGIDAAILRTGAGSSVQLPIYNT
AKNFLVKNDLMKDGP-ALHLTASTISGLGVAVVMNPWDVILTRIYNQKG-DLYKGPIDCL
VKTVKIEGVTALYKGFAAQVFRIAPHTIMCLTFMEQTMKLVYSIE---------------
------------------------------------------SRVLGHD-----------
-------------
>XP_003673386_Naumovozyma_castellii
-----------------------------MSD--TK-PQ-KKEI----------------
-EKTAAQKVSKFGSFIAGGMAACIAVTFTNPIELVKI----------RMQLQGE------
--L----AAVGQKVYRNPIQGMGVIFRNEGIRGLQKGLVAAYIYQIGLNGSRLGFYEPIR
NALNSTFYPNE----ESHKI--QKVSINVAAGASSGIIGAVIGSPLFLVKTRMQSYS---
-----DAIKIGEQTHYR-NVWNGLSTIARTEGFKGLFRGIDAAILRTGAGSSVQLPIYNT
AKNFLLKNDLMKDGP-GLHLTASTISGLGVAVVMNPWDVILTRIYNQKG-NLYKGPVDCF
VKTVRTEGISALYKGFQAQILRIAPHTIICLTFMEQTMKLVYSVE---------------
------------------------------------------SKILGHN-----------
-------------
>XP_003672580_Naumovozyma_dairenensis
-----------------------------MSQ--GN-KE-TKHL----------------
-EKTAAQKVSKFGSFTAGGLAACIAVTVTNPIELVKI----------RMQLQGE------
--M----SALTQRIYKNPIQGMGVIFKNEGIRGLQKGLVAAYIYQIGLNGSRLGFYEPIR
STLNSFFFPDV----ESHKV--QNVGVNVVSGAASGIIGAVIGSPLFLVKTRMQSYS---
-----DVIKIGEQTHYT-GVWNGLSTIFKNEGLKGLFRGIDAAILRTGAGSSVQLPIYNT
AKNFLVKNDIMKDGP-ALHLTASTISGLGVGVVMNPWDVILTRIYNQKG-DLYKGPLDCL
IKTVRIEGITALYKGFEAQLFRIAPHTIMCLTFMEQTMKLVYSVE---------------
------------------------------------------SRILGHN-----------
-------------
>XP_003957090_Kazachstania_africana
-----------------------------MT---------KKEI----------------
-EQTAAQKLSKVGSFTAGGLAACIAVTVTNPIEMIKT----------RLQLQGE------
--LSSAVSAQANHIYRNPLQAFRVIFKNEGIRGLQKGLFAAYFYQIGLNGSRLGFYEPIR
KSLNQFFYSSI----EPHKV--QNVTINATSGAISGAIGGVVGSPLYLVKTRMQSYS---
-----NIIKMGDQTHYS-GLWHGITAIFKENGIKGLFRGVDAAILRTSIGSAAQLPTYNA
TKNFFIRNDIMRDGP-GLHLASSMVAGIVVTIIMNPWDVVLTRIYNQRD-NRYKGPIDCM
VKTAKVEGISALYKGFDAHLLRMAPHTIICLTAMEQTMKFVYSIE---------------
------------------------------------------SRILKP------------
-------------
>XP_022462541_Kazachstania_naganishii
-----------------------------MST--E--RV-QKPI----------------
-EKTAAQKISKFGSFVAGGIAACCAVTVTNPIELVKI----------RMQLQGE------
--L----AAVGQGIYKNPIQGISVIYKNEGFKACQKGLVSAYFYQIALNGSRLGFYEPIR
LTLNRTFFPAQ----ESHKV--QNVGINMFSGASSGVIGAIIGSPLFLVKTRMQSYS---
-----SSIALGDQTKYT-GVWNGLSTIFREGGVRGLFKGVDAAILRTGAGSSVQLPIYNT
AKNILLRNDLMENGP-ALHLTASTISGMGVAVVMNPWDVILTRIYNQKT-NKYKGPIDCL
VKTVKIEGITALYKGFEAQVFRIAPHTIICLTLLEQTMNFVYTVE---------------
------------------------------------------RTVLGHS-----------
-------------
>XP_448721_Candida_glabrata
-----------------------------MA------KG-EDKI----------------
-QKSAAQKVSKFGSFTAGGLAACIAVTVTNPIEVVKI----------RMQLQGE------
--L----MAANQRIYTNPFQAMGVVFRNEGIRGLQKGLVAAYIYQIALNGSRLGFYEPIR
AVMNKTFYPDQ----ESHKV--QSVGINVFAGAASGIIGAVMGSPLFLVKTRLQSYS---
-----NAIKIGEQTHYT-GVWNGLKTIYMTEGVKGLFRGIDAAILRTGAGSSVQLPIYNT
AKNFLLRNDIMEDGP-SLHLTASTISGLGVAVVMNPWDVILTRIYNQKG-DLYKGPIDCL
VKTVKIEGITALYKGFEAQVFRIGPHTILCLTFLEQTMKLVHAFE---------------
------------------------------------------SKVLGHN-----------
-------------
>XP_004179231_Tetrapisispora_blattae
----------------------------------------------------------MK
NNGNEKIEISNVGSFMAGGLAACIAVTLTNPIEVVKT----------KMQLASKHTHSGA
KVLQSAVNNSVQVISRNPIKVMSDTWKAGGMRAVQRGLIAAYLYQLSMNGIRLGLYGPVA
Q--------------EVPAM---------VAGAIVGSAGAFFGAPLQLAKTRLQAQA---
-------LHSGTKSTHKGGAWVVLKNVYAARGITGLWRGVNVGMVRCTAGSCVQQPAYFA
VKGWFSNKYGWKDSI-PLHFLSSAIAGLAVGFAINPWDVVLTHMVAHPG-SSKGGMIACM
ANIITHEGPMALFKGIEAQLLRIAPHTVLCLVFLEQTKRYIGTFE---------------
------------------------------------------NKIHKSSKFEAAEPLAII
TPSNIKVNSTDIA
>XP_003686520_Tetrapisispora_phaffii
-----------------------------MPK--D--KT-D-IR----------------
-EKSAAQKISKFGSFTAGGLAACIAVTFTNPIEVIKI----------RMQLQGE------
--L----ASVGQGIYKNPFQGIGVVFRNEGFMALQKGLNAAYIYQIALNGSRLGFYEPIR
YALNKTFFPGV----DSHLK--QNVAVNVAAGATSGIIGAVIGSPLFLVKTRLQSYS---
-----EAFKVGEQTRYT-GVWNGLKAIYKTEGFRGLYRGVDAAILRTGAGSSVQLPIYNT
TKSVLIKSDLMKDGP-ALHLTASTISGLGVAVVMNPWDVILTRIYNQRG-NKYKGPIDCL
VKTVKIEGLSALYKGFEAQVFRIGPHTIMCLTFMEQTMKLVYSVE---------------
------------------------------------------KTILGHN-----------
-------------
>XP_001647483_Vanderwaltozyma_polyspora
-----------------------------MAI--E--KK-EVVV----------------
-EKTAAQKISKFGSFTAGGIAACIAVTFTNPIELVKI----------RMQLQGE------
--L----AAVGEGIYKNPIQGVGVIFRNEGIMALQKGLNAAYIYQIALNGSRLGFYEPIR
TASNRALFPGQ----DPHKK--QSVAVNVFSGASSGIIGAVIGSPLFLVKTRLQSYS---
-----EAFKIGEQTHYR-GVWDGLKTIYRSEGIRGLYRGIDAAILRTGAGSSVQLPIYNT
AKNFLLKNRLMKDGP-LLHLTASTISGMGVAVVMNPWDVILTRIYNQKG-DLYKGPIDCF
IKTVRIEGVSALYKGFEAQIFRIAPHTILCLTFMEQTMKLVYSVE---------------
------------------------------------------KKILGHD-----------
-------------
>XP_003678770_Torulaspora_delbrueckii
-----------------------------MSE--KA-NE-GKVI----------------
-EKSAAQKISKFGSFTAGGLAACIAVTVTNPIELVKI----------RMQLQGE------
--L----SSSLQRTYKNPVQGMGVIFKNEGIRGLQKGLVAAYIYQICLNGSRLGFYEPLR
GVMNKTFYPEE----EPHKV--QNVTINVVSGAASGIIGAVLGSPLFLVKTRLQSYS---
-----DVVKIGEQTHYT-GVWNGLKTIFQKEGFMGLYRGVDAAILRTGAGSSVQLPIYNT
AKHFLLNHDIMKDGT-GLHLTASTISGLGVAVVMNPWDVILTRIYNQKG-DLYKGPLDCF
IKTVRIEGVSALYKGFEAQVFRIAPHTIICLTMMEQTMKLVYSIE---------------
------------------------------------------RQVLGH------------
-------------
>XP_037144332_Zygotorulaspora_mrakii
-----------------------------MS---KE-KD-DKLN----------------
-QKTAAQKVTKFGSFVAGGLAACIAVTVTNPIELVKT----------RMQLQGE------
--L----SASAQRIYKNPLQGMAVIFRNEGIKGLQKGLVAAYIYQICLNGSRLGFYEPIR
GVLNSTFYPDQ----ESHKV--QSVAINVISGASSGIIGAVLGSPLFLVKTRLQSYS---
-----ESIKIGEQTHYR-GVYDGLKTIFQKEGFVGLYRGIDAAILRTGAGSSVQLPIYNT
AKRILLKNDIMEEGT-GLHLVASTISGIGVGIVMNPWDVILTRIYNQKG-DLYKGPVDCF
IKTVRIEGVTALYKGFEAQLFRIAPHTIMCLTFMEQTMKLVYSVE---------------
------------------------------------------NKIFGYD-----------
-------------
>XP_002498117_Zygosaccharomyces_rouxii
-----------------------------MSGAEPPYEEMKRAS----------------
-ELSPAQKVSKFGSFVAGGLAACVAVTVTNPIELVKT----------RMQLQGE------
--M----SATNQQVYKNPIQAMVIIFRNEGFVSLQKGLLAAYVYQIALNGSRLGLYEPSR
GFVNKIFYPDE----EPHKV--QNPAINVFCGAAAGVFGAVLGSPLYMVKTRLQSYS---
-----STVSIGEQTRYN-GVWDGLKTVYRGEGIKGLFRGIEAAMLRTGVGSAVQLPIYNV
VKGFIKDNDLMREGT-SLHLTASTVAGIGVGIAMNPWDVILTRIYNQKG-DLYKGPIDCF
IKTVKIEGPGALYKGFQAQLFRIAPHTILCLTMMEKTMNLVYNIE---------------
------------------------------------------QRTFA-------------
-------------
>XP_003645012_Eremothecium_cymbalariae
-----------------------------MPSRSEHQSD-SPAG----------------
-ERNAAQRISKTGSFIAGGLAACIAVTFTNPVEVAKT----------RMQLQGE------
--L----SAVGETIYKNPFQAMGLIGKTEGIRGLQKGLNCAYIYQIGLNGSRLGFYEPIR
LETNKLLFSTK----NPYVH--QNMAVNIVAGTLSGMIGAVIGSPLYLIKTRMQSYS---
-----SAIQVGQQTRYS-SIWNGITSIVKNHGIKGLFHGTDAAILRTGAGSAVQLPIYNS
AKNFLLRNAHMQDGY-SLHLIASTISGVGVAIVMNPWDVILTRVYNQSG-SLYKGPIDCF
LKTIKIEGPSALYKGFAAQLSRICPHTILCLTFLEQTMNLVYHAE---------------
------------------------------------------AILLGP------------
-------------
>NP_982924_Eremothecium_gossypii
------------------------------------------------------------
MSPSTDTPVSKLGSFAAAGAAACVAVTFTNPIETVKT----------RLQLQGE------
--L----VAGVSRLYSGPAQAVSLIYRTEGLRGLQQGLACAYAYQILLNGSRLGLYDPLR
AALGGCVLSDR----RTYGT--AALAVNATAGAAAGMIGAALGSPLQLVKTRMQALA--H
GGAPLPA------------AWPTLVALFKDRGVRGLYQGVDAALLRTGVGSAVQLAVYSH
AKEALSRH--VPDGM-ALYTLASALSSVAVCIAMNPFDVAMTRMYHHRG-GLYRGPLDCL
CKTVRQEGFSALYKGHLAQLLRIAPHTILCLTLMEQALRVVRLVE---------------
------------------------------------------NRLPQIRP----------
-------------
>XP_452102_Kluyveromyces_lactis
-----------------------------MSQP----QE-EKHN----------------
-QKTAAHKVSKFGSFVAGGLAACIAVTVTNPFDCVKT----------RMQLQGE------
--L----HANAAKVYTNPIQAFGVIFKNEGIAGLQKGLASAYLYQIALNGSRLGFYEPIR
GILNNVFYPNV----ESHKV--QHIGINVAAGATSGVVGAFIGSPLFLVKTRMQSYS---
-----NAIHIGQQTHYT-SAFNGLATIFRSEGIKGLFRGVDAAMLRTGIGSAVQLPIYNI
CKNFLLKHDLMNDGT-GLHLLSSTIAGFGVGVAMNPWDVVLTRVYNQKG-NLYSGPIDCF
IKTVRNEGLSALYKGFGAQILRIGPHTVLCLTFMEQTLKLVYSVE---------------
------------------------------------------SRFL--------------
-------------
>XP_022675240_Kluyveromyces_marxianus
-----------------------------MSEP----KE-EKHN----------------
-QKTAAHKVSKFGSFVAGGLAACIAVTVTNPFDTVKT----------RMQLQGE------
--M----HAGAAKVYTNPIQAVGVIFKNEGMRGLQKGLSSAYIYQIALNGSRLGFYEPIR
RLLNNTFYPNI----ESHKV--QNIGINVVAGASSGIIGAVVGSPLFLIKTRMQSYS---
-----NAIHIGQQTHYT-SVFNGLSTIFRNEGFKGLYRGVDAAILRTGVGSSVQLPIYNI
CKNFFLKNDILNDGT-ALHLLSSTISGFGVAVVMNPWDVVLTRVYNQKG-NLYKGPIDCF
VKTVKAEGFSALYKGFGAQILRIGPHTILCLTFLEQTMKLVYAVE---------------
------------------------------------------SRFA--------------
-------------
>XP_022627186_Lachancea_lanzarotensis
-----------------------------MSKVEKEVQA-KLNA----------------
-DKPAAQKVSKAGSFIAGGMAACIAVTVTNPIELVKT----------RMQLQGE------
--M----SAEAQRIYKNPLQALSVIFKNEGIRGLQKGLSCAYIYQIGLNGSRLGFYEPIR
SLLNSTFFPAQ----DPHKV--QNVAINVTSGATSGIIGAIMGSPLFLIKTRMQSYS---
-----NAVQIGQQTHYT-SIANGLSTIYRAEGIKGLFRGVDAAILRTGAGSSVQLPIYNT
AKRFLLDNNVMQEGT-GLHLVASTISGLGVGVVMNPWDVILTRVYNQKG-NLYKGPLDCL
VKTVRIEGIGALYKGFEAQIFRIAPHTILCLTFMEQTMKLVYAVE---------------
------------------------------------------KRVFTA------------
-------------
>XP_002552936_Lachancea_thermotolerans
-----------------------------MSKEAEISRV-KTDA----------------
-DKPAAQKVTKTGSFIAGGLAACIAVTVTNPIELVKT----------RMQLQGE------
--M----SAESQRIYKNPWQSLKIIFKNEGIRGLQKGLSCAYIYQIGLNGSRLGFYEPIR
SLLNKTFYPNQ----DPHKV--QNVAVNVVSGASSGIIGAIMGSPLFLIKTRMQAYS---
-----NAIQIGQQTHYT-SIWNGLSSIYRAEGLKGLYRGVDAAILRTGAGSSVQLPIYNT
AKRFLLNHDIMKEGT-GLHLVASTLSGIGVGVVMNPWDVILTRVYNQKG-NLYKGPIDCL
IKTVRIEGVSALYKGFEAQLFRIAPHTILCLTFMEQTMKFVYAVE---------------
------------------------------------------KQILGA------------
-------------
>XP_020058056_Aspergillus_aculeatus
------------------------------------------------------------
-------MSTTTGAFIAGGVAACGAVTVTHSFETVKI----------RLQLQGE------
--LQSK--TDAVKKYRGVCHGVKVILQNEGPRGLFRGIGSAYIYQVLLNGCRLGFYEPLR
GSITNAIY-------KDSQV--QSLGINVFAGATSGIIGAAAGSPFFLVKTRLQSFS---
-----PFLPVGTQHNYR-NSFDGLSKIYKTEGVKGLYRGVGAAMVRTGFGSSVQLPTYFF
AKRRLTKHLGMEDGP-ALHLASSTASGFVVCCVMHPPDTIMSRMYNQTG-NLYKGAFDCL
FQTIRTEGILAIYKGYFAHLARILPHTILTLSLAEQTNKYMRRLE---------------
------------------------------------------DRFLSDS-LKARL-----
-------------
>XP_001274526_Aspergillus_clavatus
------------------------------------------------------------
-------MSTTTGAFIAGGIAACGAVTVTHSFETVKI----------RLQLQGE------
--LQSK--SDAVKKYRGVFHGVKVILQNEGPRGLFRGIGSAYIYQVLLNGCRLGFYEPLR
KGITTAVY-------KDPQV--QSLGINVFSGAASGIIGAAAGSPFFLVKTRLQSYS---
-----PFLPVGTQHKYR-NSFDGLRKIYTSEGVGGLYRGVGAAMVRTGFGSSVQLPTYFF
AKRRLMNHLGMEDGP-ALHLASSTASGFVVCCVMHPPDTVMSRMYNQTG-DLYKGAFDCL
FKTIRKEGVLAIYKGYFAHLARILPHTILTLSLAEQTNKLMRRVE---------------
------------------------------------------DRFLPDS-IKAQI-----
-------------
>XP_001259461_Aspergillus_fischeri
------------------------------------------------------------
--------------------MPCPPMSLIDGTDFLLI---------PRLQLQGE------
--LQAK--SEAVKKYKGVFHGVKVILQNEGPRGLFRGIGSAYIYQILLNGCRLGFYEPLR
KGITTAVY-------KDPQV--QSLGINVFSGAASGIIGAAAGSPFFLVKTRLQSYS---
-----PFLPVGTQHEYR-NSFDGLRKIYTSEGVGGLYRGVGAAMVRTGFGSSVQLPTYFF
AKRRLVKHLGMEDGP-ALHLASSTVSGFVVCCVMHPPDTVMSRMYNQTG-DLYKGAFDCL
FKTIRKEGILAIYKGYFAHLARILPHTILTLSLAEQTNKLMRRFE---------------
------------------------------------------DRFLPES-IKARV-----
-------------
>XP_041148192_Aspergillus_flavus
------------------------------------------------------------
-------MSTTTGAFIAGGIAACGAVTVTHSFETVKIRLDTDIVWPDRLQLQGE------
--LQAK--SEAVKKYKGVFHGVKVILQNEGPRGLFRGIGSAYIYQVLLNGCRLGFYEPLR
KTLTTTIY-------QDPQV--QSLGINVFAGAASGIIGAAAGSPFFLVKTRLQSFS---
-----PFLPVGTQHNYH-NSFDGLRKIYTSEGVGGLYRGVNAAMVRTGFGSSVQLPTYFF
AKRRLVKHLGMEDGP-ALHLASSTASGFVVCCVMHPPDTIMSRMYNQTG-NLYKGALDCL
YQTVRKEGLLAIYKGYFAHLARILPHTILTLSLAEQTNKLMRRVE---------------
------------------------------------------DRFLSDS-MKEAL-----
-------------
>XP_753416_Aspergillus_fumigatus
MIGDVGSKTANQQYGIDLSAAMHLRLRPWLCWSPYLILATISTILFLRCSINFRALSTAC
RNHSSVAMSTTTGAFIAGGIAACGAVTVTHSFETVKI----------RLQLQGE------
--LQAK--SEAVKKYKGVFHGVKVILQNEGPRGLFRGIGSAYIYQILLNGCRLGFYEPLR
KGITTAVY-------KDPQV--QSLGINVFSGAASGIIGAAAGSPFFLVKTRLQSYS---
-----PFLPVGTQHEYR-NSFDGLRKIYMSEGVGGLYRGVGAAMVRTGFGSSVQLPTYFF
AKRRLVKHLGMEDGP-GLHLASSTVSGFVVCCVMHPPDTVMSRMYNQTG-NLYKGAFDCL
FKTIRKEGILAIYKGYFAHLARILPHTILTLSLAEQTNKLMRRFE---------------
------------------------------------------DRFLPQS-IKARV-----
-------------
>XP_657670_Aspergillus_nidulans
------------------------------------------------------------
--------MPFTSALVA----------------LVQI----LIAVAPSLQLQGE------
--LQAK--SEAVKKYKGVLHGVKVILQNEGPRGLFRGIGSAYIYQVLLNGCRLGFYEPIR
NGLTTAVY-------NDSHV--QSLGINVFAGASSGIIGAAAGSPFFLVKTRLQSFS---
-----PFLPVGTQHQYR-NSFDGLRKIFASEGVGGLYRGVGAAMVRTGFGSSVQLPTYFF
AKRRLVKHLGMEDGP-ALHLASSTASGFVVCCVMHPPDTIMSRMYNQTG-NLYKGVFDCL
AKTIRTEGLFAIYKGYFAHLARILPHTILTLSLAEQTNKLMRRVE---------------
------------------------------------------DRLLSDS-LKSRL-----
-------------
>XP_001401309_Aspergillus_niger
------------------------------------------------------------
-------MSTTTGAFIAGGVAACGAVTVTHSFETVKI----------RLQLQGE------
--LQAK--QDAAKKYRGVLHGVKVILQNEGPRGLFRGIGSAYIYQVLLNGCRLGFYEPLR
QGLATTIY-------QDAQV--QSLGINVLAGAASGIIGAAAGSPFFLVKTRLQSFS---
-----PFLPVGTQHNYK-NSFDGLRKIHTSEGVSGLYRGVGAAMVRTGFGSSVQLPTYFF
AKRRLMKHLGMEDGP-GLHLASSTASGFVVCCVMHPPDTIMSRMYNQTG-NLYKGVFDCL
FKTIKTEGVLAIYKGYFAHLARILPHTILTLSLAEQTNKIMRGLE---------------
------------------------------------------DRFLSDS-LKENL-----
-------------
>XP_015405529_Aspergillus_nomiae
------------------------------------------------------------
-------MSTTTGAFIAGGVAACGAVTVTHSFETVKI----------RLQLQGE------
--LQTK--SEAVKKYKGVFHGVKVILQNEGPRGLFRGIGSAYIYQVLLNGCRLGFYEPLR
KTLTTSIY-------QDAQV--QSLGINVFAGAASGIIGAAAGSPFFLVKTRLQSFS---
-----PFLPVGTQHNYR-NSFDGLRKIYTSEGVGGLYRGVNAAMVRTGFGSSVQLPTYFF
AKRRLVKHLGMEDGP-ALHLASSTASGFVVCCVMHPPDTIMSRMYNQTG-NLYKGALDCL
FQTVRKEGLLAIYKGYFAHLARILPHTILTLSLAEQTNKLMRRVE---------------
------------------------------------------DRFLSDS-MKEAL-----
-------------
>XP_001824075_Aspergillus_oryzae
------------------------------------------------------------
-------MSTTTGAFIAGGIAACGAVTVTHSFETVKI----------RLQLQGE------
--LQAK--SEAVKKYKGVFHGVKVILQNEGPRGLFRGIGSAYIYQVLLNGCRLGFYEPLR
KTLTTTIY-------QDPQV--QSLGINVFAGAASGIIGAAAGSPFFLVKTRLQSFS---
-----PFLPVGTQHNYH-NSFDGLRKIYTSEGVGGLYRGVNAAMVRTGFGSSVQLPTYFF
AKRRLVKHLGMEDGP-ALHLASSTASGFVVCCVMHPPDTIMSRMYNQTG-NLYKGALDCL
YQTVRKEGLLAIYKGYFAHLARILPHTILTLSLAEQTNKLMRRVE---------------
------------------------------------------DRFLSDS-MKEAL-----
-------------
>XP_040637778_Aspergillus_ruber
------------------------------------------------------------
-------MSTTTGAFIAGGIAACGAVTVTHSFETVKI----------RLQLQGE------
--LQSK--ADQAKKYRGVLHGIKVILQNEGPRGLFRGIGTAYIYQVLLNGCRLGFYEPLR
TGATNAIY-------KDPNV--QSLGINVFAGAASGIIGAAFGSPFFLVKTRLQSYS---
-----PFLPVGTQHQYR-NAFDGLSQIFKSEGMGGLYRGVGAAMVRTGFGSSVQLPTYFF
AKRRLTRHLGMEEGP-GLHLASSAASGFVVACVMHPPDTIMSRMYNQTG-DLYKGVFDCL
SKTVKTEGLFAIYKGFFAHLARILPHTILTLSLAEQTNRLMRRAE---------------
------------------------------------------DRFLSDD-LKSRL-----
-------------
>XP_040705744_Aspergillus_sydowii
------------------------------------------------------------
-------MSTTTGAFIAGGIAACGAVTVTHSFETVKI----------RLQLQGE------
--LQAR--SEAAKKYKGVFHGVKVILQNEGPRGLFRGIGSAYIYQVLLNGCRLGFYEPIR
GGLTTAIY-------KDPQV--QSLGVNVFAGASSGIIGAAAGSPFFLVKTRLQSFS---
-----PFLPVGTQHQYR-NSFDGLRKIYTSEGVGGLYRGVGAAMVRTGFGSSVQLPTYFF
AKRRLIKHLGMEDGP-ALHLASSTASGFVVCCVMHPPDTIMSRMYNQTG-NLYQGVFDCL
SKTIRTEGILAIYKGYFAHLARILPHTILTLSLAEQTNKLMRRAE---------------
------------------------------------------DRFLSDS-LKARL-----
-------------
>XP_001211218_Aspergillus_terreus
------------------------------------------------------------
-------MATTTGAFIAGGIAACGAVTVTHSFETVKI----------RLQLQGE------
--LQSK--GDAVKKYRGVFHGVKVILQNEGPRGLFRGIDSAYIYQILLNGCRLGFYEPLR
KGITTTVY-------NDPNV--QSLGINVFSGAASGIIGAACASPFFLVKTRLQSYS---
-----PFLPVGTQHQYR-NSFDGLRQIYTSEGARGLYRGVNAAMVRTGFGSSVQLPTYFF
AKRRLVKHLGMEEGP-ALHLASSTASGFVVCCVMHPPDTIMSRMYNQTG-NLYKSAFDCL
AQTVRTEGILAIYKGYFAHLARILPHT-------ASAHSYRRSAL---------------
------------------------------------------DGS---------------
-------------
>XP_022493676_Penicillium_arizonense
------------------------------------------------------------
-------MSTTTGAFLAGGIAACGAVTVTHSFETVKI----------RLQLQGE------
--LQTK--NEAVKKYRGVLHGVKVILQNEGPRGLFRGIGSAYVYQVLLNGCRLGFYEPIR
SNLTSAIY-------NDPKI--QSLGANVFAGAASGVIGAAAGSPFFLVKTRLQSYS---
-----PFLPVGTQHNYK-NSFDGLSKIYKSEGVKGIYRGVGAAMIRTSFGSSVQLPTYFF
AKRRLTHHLGMEEGP-ALHLASSAASGFVVCCFMHPPDTIMARMYNQTG-NLYGGVFDCL
FKTIRTEGVLAIYKGFFAHLARILPHTILTLSLAEQTNKLMRRVE---------------
------------------------------------------DRVLPDS-YREKI-----
-------------
>XP_014533157_Penicillium_digitatum
------------------------------------------------------------
------------------------------------------------------------
-------------MYKGPLHGIKVILQNEGPRGLFRGIGSAYIYQVLLNGCRLGFYEPIR
SNLTSAIY-------SDPKV--QSLAANVVAGAASGVIGAAAGSPFFLVKTRLQSYS---
-----PFLPVGTQHKYK-NSFDGLSKIYKGEGIKGIYRGVGAAMIRTSFGSAVQLPTYFF
AKRRLTRHLGMEEGP-ALHLASSATSGFVVCCFMHPPDTIMARMYNQTG-NLYGGVFDCL
LKTIRTEGPLAIYKGFFAHLARILPHTILTLSLAEQTNKLMRRVE---------------
------------------------------------------NRILPDS-FREGI-----
-------------
>XP_016601543_Penicillium_expansum
------------------------------------------------------------
-------MSTTGGAFIAGGIAACGAVTVTHSFETVKI----------RLQLQGE------
--LQTK--NQAVKMYKGPLHGIKVILQNEGPRGLFRGIGSAYIYQVLLNGCRLGFYEPIR
SNLTSAIY-------SDPKV--QSLGANIVAGAASGVIGAAAGSPFFLVKTRLQSYS---
-----PFLPVGTQHNYK-NSFDGLSKIYKGEGIKGIYRGVGAAMIRTSFGSAVQLPTYFF
AKRRLTRHLGMEEGP-ALHLASSAASGFVVCCFMHPPDTIMARMYNQTG-NLYGGVFDCL
LKTIRTEGPLAIYKGFFAHLARILPHTILTLSLAEQTNKLMRRVE---------------
------------------------------------------DRILPDS-FREGI-----
-------------
>XP_040645918_Penicillium_griseofulvum
------------------------------------------------------------
-------MATTGGAFIAGGIAACGAVTVTHSFETVKI----------RLQLQGE------
--LQTK--NQAVKLYKGPLHGIKVILQNEGPRGLFRGIGSAYIYQVLLNGCRLGFYEPIR
STLTTAVY-------NDPKV--QSLAANVVAGAASGVIGAAAGSPFFLVKTRLQSYS---
-----PFLPVGTQHTYK-NSFDGLSKIYKGEGIKGIYRGVGAAMIRTSFGSAVQLPTYFF
AKRRLTRHLGMEEGP-ALHLASSAASGFVVCCFMHPPDTIMARMYNQTG-NLYGGVLDCL
LKTIRTEGPLAIYKGFFAHLARILPHTILTLSLAEQTNKLMRRVE---------------
------------------------------------------DRILPDS-FREGI-----
-------------
>XP_038933984_Penicillium_roqueforti
------------------------------------------------------------
-------MSTTAGAFIAGGIAACGAVTVTHSFETVKI----------RLQLQGE------
--LQNK--NQAVKMYKGPLHGIKVILQNEGPRGLFRGIGSAYIYQVLLNGCRLGFYEPIR
ANLTNAIY-------KDPKV--QSLGANVVAGAASGVIGAAAGSPFFLVKTRLQSYS---
-----PFLPVGTQHNYK-NSFDGLSKIYKSEGIRGIYRGVDAAMIRTSFGSAVQLPTYFF
AKRRLTRHLGMKEGP-ALHLASSAASGFVVCCCMHPPDTIMARMYNQTG-NLYGGVFDCL
LKTIRTEGPLAIYKGFFAHLARILPHTILTLSLAEQTNKLMRRVE---------------
------------------------------------------NRILPDS-FREGI-----
-------------
>XP_002567795_Penicillium_rubens
------------------------------------------------------------
-------MSTTGGAFIAGGIAACGAVTVTHSFETVKI----------RLQLQGE------
--LQTK--NQAVKMYKGPLHGIKVILQNEGPRGLFRGIGSAYIYQVLLNGCRLGFYEPIR
SNLTTAVY-------NDPKV--QSLAANVIAGAASGVIGAAAGSPFFLVKTRLQSYS---
-----PLLPVGTQHNYK-NSFDGLSKIYKGEGIKGIYRGVGAAMIRTSFGSAVQLPTYFF
AKRRLTRHLGMEEGP-ALHLASSAASGFVVCCFMHPPDTIMARMYNQTG-NLYGGVFDCL
LKTIRTEGPLAIYKGFFAHLARILPHTILTLSLAEQTNKLMRRVE---------------
------------------------------------------DRILPDS-FREGI-----
-------------
>XP_040813253_Penicillium_solitum
------------------------------------------------------------
-------MSTTGGAFIAGGIAACGAVTVTHSFETVKI----------RLQLQGE------
--LQTK--NQAVKMYKGPLHGIKVILQNEGPRGLFRGIGSAYIYQVLLNGCRLGFYEPIR
SNLTTAIY-------SDPKV--QSLAANVVAGAASGVIGAAAGSPFFLVKTRLQSYS---
-----PFLPVGTQHNYK-NSFDGLSKIYKGEGIKGIYRGVGAAMIRTSFGSAVQLPTYFF
AKRRLTRHLGMEEGP-ALHLASSAASGFVVCCFMHPPDTIMARMYNQTG-NLYGGVFDCL
LKTIRTEGPLAIYKGFFAHLARILPHTILTLSLAEQTNKLMRRVE---------------
------------------------------------------DRILPDS-FREGI-----
-------------
>XP_022585493_Penicilliopsis_zonata
------------------------------------------------------------
-------MSTTTGAFIAGGIAACGAVTVTHSFETVKI----------RLQLQGE------
--LQSK--TEAVKKYRGVLHGVKVILQNEGPRGLFRGIGSAYCYQILLNGCRLGFYEPLR
TGLTTAIY-------DDASV--QSLGINVFSGAASGVIGAAAGSPFFLVKTRLQSFS---
-----PFLPVGTQHNYR-NSFDGLSKIYKSEGFKGLYRGVGAAMIRTGFGSSAQLPTYFF
AKRRLIEHLGMEDGP-ALHLASSTISGFVVCCAMHPPDTVMSRLYNQTG-NLYKGVFDCL
YKTISTEGLFAIYKGYFAHLARILPHTILTLSLAEQTTKYMRRLE---------------
------------------------------------------DRMLPES-IKDKI-----
-------------
>XP_016624692_Cladophialophora_bantiana
------------------------------------------------------------
-------MSTTTGAFIAGGIAACGAVTATHPFETVKI----------RLQLQGE------
--LQSK--DVAVRKYRGVFHGVGVILKNEGLKGIYRGIGTAYIYQILLNGCRLGFYEPLR
AACTKLIY-------KDTNV--QSLGINIFSGAASGILGAMAGSPFFLVKTRLQSYS---
-----PSLPVGTQHKYR-NAFDGLSQIYKAEGVRGLYRGMGASMVRTGAGSSVQLPTYFF
AKRRLIRHFGMEDGP-ALHLLSSTASGFVVCVFMHPPDTVMARLYNQHG-NLYNGIFDCL
WKTISTEGVLSVYKGFTAHLARILPHTILTLTLAEQTNRLVRGVE---------------
------------------------------------------SKILPKS-LKENL-----
-------------
>XP_008730223_Cladophialophora_carrionii
------------------------------------------------------------
-------MSTTTGAFIAGGIAACGAVTATHPFETVKI----------RLQLQGE------
--LQSK--EVAVKKYRGVFHGVGVIVKNEGLKGIYRGIGTAYIYQILLNGCRLGFYEPLR
ATCTKLIY-------KDPSV--QSLGINIFSGASSGILGAMAGSPFFLVKTRLQSYS---
-----PFLPVGTQHKYR-NAFDGLSQIFKAEGVRGLYRGMGASMVRTGAGSSVQLPTYFF
AKRRLIRHFGMEDGP-ALHLLSSTASGFVVCVFMHPPDTVMARLYNQHG-NLYNGIFDCL
WKTISTEGVLSVYKGFTAHLARILPHTILTLSLAEQTNKLVRGIE---------------
------------------------------------------TRILPKS-LEEKL-----
-------------
>XP_016253979_Cladophialophora_immunda
------------------------------------------------------------
-------MSTTTGAFIAGGIAACGAVTATHPFETVKI----------RLQLQGE------
--LQAK--DVAVRKYKGVFHGVGVILKNEGLKGIYRGIGTAYIYQILLNGCRLGFYEPLR
ATCTKLIY-------KDTNV--QSLGINIFSGAASGILGAMAGSPFFLVKTRLQSYS---
-----PSLPVGTQHKYR-NAFDGLSQIYKAEGVRGLYRGMGASMVRTGAGSSVQLPTYFF
AKRRLIRHFGMEDGP-ALHLLSSTASGFVVCVFMHPPDTVMARLYNQHG-NLYNGIFDCL
WKTISTEGVLSVYKGFTAHLARILPHTILTLTLAEQTNKLIRGVE---------------
------------------------------------------SRILSKS-LKEKL-----
-------------
>XP_007740663_Cladophialophora_psammophila
------------------------------------------------------------
-------MSTTTGAFVAGGIAACGAVTATHPFETVKI----------RLQLQGE------
--LQSK--DVAVRKYRGVFHGVGVILKNEGLKGIYRGIGTAYIYQILLNGCRLGFYEPLR
AACTKLIY-------KDTNV--QSLGINIFSGAASGILGAMAGSPFFLVKTRLQSYS---
-----PSLPVGTQHKYR-NAFDGLSQIYKAEGVRGLYRGMGASMVRTGAGSSVQLPTYFF
AKRRLIRHFGMEDGP-ALHLLSSTASGFVVCVFMHPPDTVMARLYNQHG-NLYNGIFDCL
WKTISTEGVLSVYKGFTAHLARILPHTILTLTLAEQTNKLIRGVE---------------
------------------------------------------SKILPKS-LKEKL-----
-------------
>XP_018696436_Fonsecaea_erecta
------------------------------------------------------------
-------MSTTTGAFIAGGIAACGAVTATHPFETVKI----------RLQLQGE------
--LQAK--DVAVRKYRGVFHGVGVILKNEGLKGIYRGLGTAYIYQILLNGCRLGFYEPLR
AACTKLIY-------KDTTV--QSLGINIFSGAASGILGAMAGSPFFLVKTRLQSYS---
-----PSLPVGTQHKYR-NAFDGLSQIYKAEGIRGLYRGMGASMVRTGAGSSVQLPTYFF
AKRRLIRHFGMEDGP-ALHLLSSTASGFVVCVFMHPPDTVMARLYNQHG-NLYNGIFDCL
WKTISTEGILSVYKGFTAHLARILPHTILTLSLAEQTNKLL-------------------
------------------------------------------------------------
-------------
>XP_022516906_Fonsecaea_monophora
------------------------------------------------------------
-------MSTTAGAFIAGGIAACGAVTATHPFETVKI----------RLQLQGE------
--LQAK--DVAVRKYKGVFHGVGVILKNEGLKGLYRGIGTAYIYQILLNGCRLGFYEPLR
ATVTKLIY-------KDTNV--QSLGINIFSGAASGILGAMAGSPFFLVKTRLQSYS---
-----PFLPVGTQHKYR-NAFDGLSQIYKAEGVRGLYRGMGASMVRTGAGSSVQLPTYFF
AKRRLIRHFGMEDGP-ALHLLSSTASGFVVCVFMHPPDTVMARLYNQHG-NLYNGIFDCL
WKTISTEGVLSVYKGFTAHLARILPHTILTLTLAEQTNKLIRGVE---------------
------------------------------------------SRILPKA-LEEKL-----
-------------
>XP_016637891_Fonsecaea_multimorphosa
------------------------------------------------------------
-------MSTTTGAFIAGGIAACGAVTATHPFETVKI----------RLQLQGE------
--LQAK--DVAVRKYKGVFHGVGVILKNEGLKGIYRGLGTAYIYQILLNGCRLGFYEPLR
AACTKLIF-------KDTNV--QSLGVNIFSGAASGILGAMAGSPFFLVKTRLQSYS---
-----PFLPVGTQHKYR-NAFDGLSQIYKAEGVRGLYRGMGASMVRTGAGSSVQLPTYFF
AKRRLIRHFGMEDGL-ALHLMSSTASGFVVCVFMHPPDTVMARLYNQHG-NLYNGIFDCL
WKTISTEGVLSVYKGFTAHLARILPHTILTLTLAEQTNKLVRGVE---------------
------------------------------------------SRILPKS-LTEKL-----
-------------
>XP_022494360_Fonsecaea_nubica
------------------------------------------------------------
-------MSTTAGAFIAGGIAACGAVTATHPFETVKI----------RLQLQGE------
--LQAK--DVAVRKYKGVFHGVGVILKNEGLKGLYRGIGTAYIYQILLNGCRLGFYEPLR
ATVTKLVY-------KDTNV--QSLGINIFSGAASGILGAMAGSPFFLVKTRLQSYS---
-----PSLPVGTQHKYR-NAFDGLSQIYKAEGVRGLYRGMGASMVRTGAGSSVQLPTYFF
AKRRLIRHFGMEDGP-ALHLLSSTASGFVVCVFMHPPDTVMARLYNQHG-NLYNGIFDCL
WKTISTEGVLSVYKGFTAHLARILPHTILTLTLAEQTNKLIRGVE---------------
------------------------------------------SRILPKA-LEEKL-----
-------------
>XP_013289826_Fonsecaea_pedrosoi
------------------------------------------------------------
-------MSTTAGAFIAGGIAACGAVTATHPFETVKI----------RLQLQGE------
--LQAK--DVAVRKYKGVFHGVGVILKNEGLKGLYRGIGTAYIYQILLNGCRLGFYEPLR
ATVTKLIY-------KDTNV--QSLGINIFSGAASGILGAMAGSPFFLVKTRLQSYS---
-----PFLPVGTQHKYR-NAFDGLSQIYKAEGVRGLYRGMGASMVRTGAGSSVQLPTYFF
AKRRLIRHFGMEDGP-ALHLLSSTASGFVVCVFMHPPDTVMARLYNQHG-NLYNGIFDCL
WKTISTEGVLSVYKGFTAHLARILPHTILTLTLAEQTNKLIRGVE---------------
------------------------------------------SRILPKA-LEEKL-----
-------------
>XP_007760894_Cladophialophora_yegresii
------------------------------------------------------------
-------MSTTTGAFIAGGIAACGAVTATHPFETVKI----------RLQLQGE------
--LQSK--DVAVKKYRGVFHGVGVIVKNEGLKGIYRGIGSAYVYQILLNGCRLGFYEPLR
ATCTKLIY-------KDASV--QSLGINIFSGASSGILGAMAGSPFFLVKTRLQSYS---
-----PFLPVGTQHKYR-NAFDGLSQIYKAEGVRGLYRGMGASMVRTGAGSSVQLPTYFF
AKRRLIRHFGMEDGP-ALHLLSSTASGFVVCICMHPPDTVMARLYNQHG-NLYNGIFDCL
WKTISTEGVLSVYKGFTAHLARILPHTILTLSLAEQTNKLVRGVE---------------
------------------------------------------MRILPKS-LEEKL-----
-------------
>XP_016232198_Exophiala_spinifera
------------------------------------------------------------
-------MSTTTGAFIAGGIAACGAVTATHPFETVKI----------RLQLQGE------
--LQSK--DLAVKKYKGVFHGVGVIVKNEGIRGIYRGIGCAYVYQILLNGCRLGFYEPLR
AAGSKLIF-------KDTNV--QSLGVNIFSGAASGILGAMAGSPFFLVKTRLQSYS---
-----PFLPVGTQHKYR-NALDGVRQIYTTEGVRGLYRGMGASMVRTGAGSSVQLPTYFF
AKRRLMRHAGMEDGP-ALHLLSSTASGFVVCCVMHPPDTVMARLYNQHG-NLYSGIFDCL
YKTIKTEGLLSVYKGFTAHLARILPHTILTLSLAEQTNKFVRGIE---------------
------------------------------------------TRILPEA-LKDKL-----
-------------
>XP_016260397_Exophiala_oligosperma
------------------------------------------------------------
-------MSTTTGAFIAGGIAACGAVTATHPFETVKI----------RLQLQGE------
--LQSK--DVAVKKYKGVFHGVGVIVKNEGIRGIYRGIGCAYVYQILLNGCRLGFYEPLR
AAGTKLIF-------KDANI--QSLGVNIFSGAASGILGAMAGSPFFLVKTRLQSYS---
-----PFLPVGTQHKYR-NAMDGIRQIYSTEGVRGLYRGMGASMVRTGAGSSVQLPTYFF
AKRRLMRHAGMEDGP-ALHLLSSTASGFVVCCVMHPPDTVMARLYNQHG-NLYSGIFDCL
YKTIKTEGLLSVYKGFTAHLARILPHTILTLSLAEQTNKFVRGIE---------------
------------------------------------------TRILPQA-LKDKL-----
-------------
>XP_013320928_Exophiala_xenobiotica
------------------------------------------------------------
-------MATTTGAFIAGGIAACGAVTATHPFETVKI----------RLQLQGE------
--LQSK--DVAVKKYKGAFHGVGVIVKNEGIRGIYRGIGCAYVYQILLNGCRLGFYEPMR
AACTKLIF-------KDSAV--QSLGVNIFSGAASGILGAMAGSPFFLVKTRLQSYS---
-----PFLPVGTQHKYR-NAIDGVRQIYKGEGVRGLYRGMGAAMVRTGAGSSVQLPTYFF
AKRRLMRHAGMEDGP-ALHLLSSTASGFVVCCFMHPPDTVMSRLYNQHG-NLYGGIFDCL
YKTVKTEGLLSVYKGFSAHLARILPHTILTLSLAEQTNKLVRGVE---------------
------------------------------------------TRILPRS-TMDKL-----
-------------
>XP_007721995_Capronia_coronata
------------------------------------------------------------
-------MATTAGAFIAGGIAACGAVTATHPFETVKI----------RLQLQGE------
--LQAK--EVAVKNYKGVFHGVGVIVKNEGFKGLYRGIGCAYIYQILLNGCRLGFYEPLR
AACTKVVF-------KDSNV--QSMGVNIFSGASSGILGAMAGSPFFLVKTRLQSYS---
-----PFFPVGTQHKYR-NAFDGLTQIYKAEGIKGLYRGMGASMVRTGAGSSVQLPTYFF
AKRRLMRHAGMEDGP-ALHLLSSTASGFVVCCVMHPPDTVMARLYNQHG-NLYNGIFDCL
WKTISTEGVLSVYKGFSAHLTRILPHTILTLSLAEQTNKLVRGIE---------------
------------------------------------------LRFLPKS-PEEKL-----
-------------
>XP_007733456_Capronia_epimyces
------------------------------------------------------------
-------MATTTGAFIAGGIAACGAVTATHPFETVKI----------RLQLQGE------
--LQAK--EVAVKNYKGVFHGVGVILRNEGLKGIYRGIGSAYIYQILLNGCRLGFYEPLR
AACSNLVF-------KDPNV--QALSVNIFSGATSGILGAMAGSPFFLAKTRLQSYS---
-----PFFPVGTQHKYR-NALDGLTQIYKAEGVKGLYRGMGASMVRTGAGSSVQLPTYFF
AKRRLIRHAGMEDGL-ALHLLSSTASGFVVCCVMHPPDTVMARLYNQHG-NLYSGIFDCL
WKTISTEGVLSVYKGFTAHLARILPHTILTLTLAEQTNKLVRGIE---------------
------------------------------------------TRILPKS-LEEKL-----
-------------
>XP_009153124_Exophiala_dermatitidis
------------------------------------------------------------
-------MATTTGAFIAGGLAACGAVTATHPFETVKI----------RLQLQGE------
--LQSK--DVAVKSYRGVFHGVGVILKNEGVRGIYRGIGSAYIYQILLNGCRLGFYEPLR
AACTKLIF-------KDPNV--QSLGVNIFSGAASGILGAMAGSPFFLVKTRLQSYS---
-----PFLPVGTQHKYR-NSIDGLTQIYKSEGITGLYRGMGASMVRTGAGSSVQLPTYFF
AKRRLIRHAGMEDGP-ALHLLSSTASGFVVCCVMHPPDTVMARLYNQHG-NLYSGIFDCL
WKTISTEGVLSVYKGFTAHLARILPHTILTLTLAEQTNKLIRGVE---------------
------------------------------------------TRILPKS-ITEKL-----
-------------
>XP_013255708_Exophiala_aquamarina
------------------------------------------------------------
-------MSTTTGAFIAGGIAACGAVTATHPFETVKI----------RLQLQGE------
--LQSK--DVAVKKYKGVFHGVGVILKNEGVRGIYRGIGCAYVYQILLNGCRLGFYEPLR
AACTKVVF-------KDSNV--QSLGVNIFSGAASGILGAMAGSPFFLIKTRLQSYS---
-----PFLPVGTQHKYR-NAFDGWSQVYKSEGMKGLYRGMGASMVRTGAGSSVQLPTYFF
AKRRLIRHAGMEEGL-PLHLLSSTASGFVVCCVMHPPDTVMARLYNQHG-NLYNGIIDCL
WKTISTEGFFSVYKGFTAHLARILPHTILTLTLAEQTNKFVRGIE---------------
------------------------------------------TRLLPKS-ISEKI-----
-------------
>XP_016224486_Exophiala_mesophila
------------------------------------------------------------
-------MSTTTGAFIAGGIAACGAVTATHPFETVKI----------RLQLQGE------
--LQSA--DVAVKKYRGVFHGVNVIVRNEGLRGIYRGIGCAYVYQVLLNGCRLGFYEPLR
AASTKLIF-------KDSNV--QSLGVNIFSGAASGILGAMAGSPFFLVKTRLQSFS---
-----PFLPVGTQHTYK-NAVDGFAQIYKAEGIKGLYRGMGASMVRTGAGSSVQLPTYFF
AKRRLMRHAGMTDGP-ALHLLSSTASGFVVCCVMHPPDTVMARLYNQHG-NLYSGIFDCL
WKTISTEGILSVYKGFTAHLARILPHTILTLTLAEQTNKFVRGIE---------------
------------------------------------------TKILPKSVLEEKL-----
-------------
>XP_013275409_Rhinocladiella_mackenziei
------------------------------------------------------------
-------MSTTTGAFIAGGIAACGAVTATHPFETVKI----------RLQLQGE------
--LQAK--DVTVKKYRGVFHGVGVIVKNEGPRGIYRGIGCAYVYQILLNGCRLGFYEPLR
AAGSKLIF-------HDTNV--QSLGVNIFSGAASGVLGAMAGSPFFLVKTRLQSYS---
-----PFLPVGTQHKYR-NAIDGLSQIYKAEGIRGLYRGMGASMVRTGAGSSVQLPTYFF
AKRRLIRHFGMEDGP-ALHLLSSTASGFVVCCFMHPPDTVMARLYNQHG-NLYNGIFDCL
WKTVSTEGVLSVYKGFTAHLARILPHTILTLTLAEQTNKLVREIE---------------
------------------------------------------NRILPKS-LKEKL-----
-------------
>XP_017998178_Phialophora_attinorum
------------------------------------------------------------
-------MSTTTGAFIAGGIAACGAVTATHPFETVKV----------RLQLQGE------
--LQSK--DVAVKKYKGVLHGVSVITKNEGARGIYRGIGCAYIYQMLLNGCRLGFYEPLR
AYTTQAVF-------EDSKV--QSLGVNIFAGAASGILGAMAGSPFFLVKTRLQSFS---
-----PTLAVGTQHNYK-NAVDGLSQIYKSEGLRGLYRGMGASMVRTGAGSSVQLPTYFF
AKRRLIKHAGMEDGP-ALHLLSSTVSGFVVCTVMHPPDTMMNRLYNQRG-NLYKGIFDCL
YKTVSTEGVFALYKGFGAHLARILPHTILTLSLAEQTNKMVRIFE---------------
------------------------------------------NKLLPES-IKESI-----
-------------
>NP_593169_Schizosaccharomyces_pombe
-----------------------------MSEKQTIKALPAH------------------
-NPTQVKKLGPVSGFLSGGLAACGAVTLTNPFEVIKT----------RFQLQGQ------
--LTKL--DPSKRIYKSVGQAFSLIARHEGIRGLQRGLGTAYVYQICLNGCRLGFYEPIR
RTLNTWFL-------DDPKG--NKLAINVASGAGSGLCGALFGSPFFLVKTRMQSYS---
-----PKFPVGQQYGYK-HIFNAFSRIIKENGVKGLFVGADAAILRTVSGSSVQLPIYNW
AKRMIEHYNLLEEGM-IKHLTASAVSGFGVCCTMQIFDTVMTRMYNQKNKELYKNPIDCI
LKTIRSEGFFALYKGFGAHLARIAPHTIFCLTFVEQTNKLFLKFQ---------------
------------------------------------------KD----------------
-------------
```
