## Supplementary material for "Coding Sequence Insertions in Fungal Genomes are Intrinsically Disordered and can Impart Functionally-Important Properties on the Host Protein": MAFFT_MSAs: XP_716086.2_blasthits_MAFFT.txt

```
>XP_716086_Candida_albicans
-------------------MKSLTSIALIASIIVAFYTQLVL----GGSS----NLPKNP
PVTNKVYFDVEEDGKSIGRITIGLFGTVVPKTVENFRVLCTGELGPS--YENTVFHRVIK
DFMIQSGDFEYGQGYGGYSPTHNNGKFDDENFELKHDRKYRLSMANAGKNTNGSQFFITT
ALTKWLDGAHVVFGEVLDGKDVVDYIENVKTGRGDRPVKEIKIVASGEL-KD--------
------------------------------------------------------------
------------------------------------------------------------
------------------------------------------------------------
------------------------------------------------------------
------------------------------------------------------------
------------------------------------------------------------
------------------------------------------------------------
------------------------------------------------------------
------------------------------------------------------------
------------------------------------------------------------
------------------------------------------------------------
------------------------
>XP_002419535_Candida_dubliniensis
-------------------MKSLTSIALIASVIVAFYTQLVL----GSSS----KLPENP
PITNKVYFDVEEDGKSIGRITIGLFGTVVPKTVENFRVLCTGELGPS--YENTVFHRVIK
DFMIQSGDFEYGQGYGGYSPTHNNGKFDDENFELKHDRKYRLSMANAGKNTNGSQFFITT
ALTKWLDGAHVVFGEVLDGKDVVDYIENAKTGRGDRPVKEIKIVASGEL-KDGGT-----
-------------------NPSK-------------------------------------
------------------------------------------------------------
------------------------------------------------------------
------------------------------------------------------------
--------------------------------------------------DEL-------
------------------------------------------------------------
------------------------------------------------------------
------------------------------------------------------------
------------------------------------------------------------
------------------------------------------------------------
------------------------------------------------------------
------------------------
>XP_002547949_Candida_tropicalis
------------------MMKLLTSIALIVSLLFAFFSQSVL-----AAT----ELPENP
PITNKVYLDIEEDGKSLGRITIGLFGTVVPKTVENFRVLCTGEMGPS--YKDTIFHRVIK
NFMIQSGDFEYNKGYGGYSPTHNNGKFADENFDLKHDRKYRLSMANAGKNTNGSQFFITT
ALTKWLDGAHVVFGEVLDGKDVVDYIESVKTGRGDSPVKEIKIVASGELIEEGEE-----
-------------------VPSK-------------------------------------
------------------------------------------------------------
------------------------------------------------------------
------------------------------------------------------------
--------------------------------------------------DEL-------
------------------------------------------------------------
------------------------------------------------------------
------------------------------------------------------------
------------------------------------------------------------
------------------------------------------------------------
------------------------------------------------------------
------------------------
>XP_003868700_Candida_orthopsilosis
-------------------MKFLTALALFASVLFYFFGQASA----A--K----DLPENP
PITNKVFFDIEEDGKSIGRITIGLFGTIVPKTVENFKTIAIST-DSEQQYTGSIFHRVIK
NFMIQGGDYETGQGYGGKSIY--GNKFEDENFELKHDRKYRLSMANAGKNTNGSQFFITT
AVTNWLDGKHVVFGEVIDGKDVVDYIENVKTSRGDRPAKEIKIAKSGELEVEGGK-----
--------------EASNEDIQK-------------------------------------
------------------------------------------------------------
------------------------------------------------------------
------------------------------------------------------------
--------------------------------------------------DEL-------
------------------------------------------------------------
------------------------------------------------------------
------------------------------------------------------------
------------------------------------------------------------
------------------------------------------------------------
------------------------------------------------------------
------------------------
>XP_001526165_Lodderomyces_elongisporus
------------------MMKILTSLALVASLLFFFFNTARA----AAAK----DLPENP
PVTDTVYFDIEEEGNSIGRITIGLFGTIVPKTVENFRTIAAST-DPKQQYTNSVFHRVIK
NFMIQGGDYEYGQGYGGQSIF--GKKFEDENFQLKHDRKYRLSMANAGKNTNGSQFFITT
AVTSWLDGKHVVFGEVLDGQDVVDYIESVKTARGDRPVKEIKISKAGVIKAKEDL-----
---------------------KK-------------------------------------
------------------------------------------------------------
------------------------------------------------------------
------------------------------------------------------------
--------------------------------------------------DEL-------
------------------------------------------------------------
------------------------------------------------------------
------------------------------------------------------------
------------------------------------------------------------
------------------------------------------------------------
------------------------------------------------------------
------------------------
>XP_007376504_Spathaspora_passalidarum
-------------------MKLVTAFALIASLIYFFLGT--G----AS-A----AAPENP
PVTNKVFFDIEEDGKPIGRITIGLFGTIVPKTVENFRQLAIST-DPKFGYTGSIFHRVIP
KFMIQGGDYETGQGYGGKSIY--GGKFEDENFELKHDRKYRLSMANAGRNTNGSQFFITT
ALTKWLDNAHVVFGEVLDGFNVVDYIENVKTSRGDRPVKEIKIAKSGELPVENTGATSAA
ESSAEENTVTETPKQVVDDEVPK-------------------------------------
------------------------------------------------------------
------------------------------------------------------------
------------------------------------------------------------
--------------------------------------------------DEL-------
------------------------------------------------------------
------------------------------------------------------------
------------------------------------------------------------
------------------------------------------------------------
------------------------------------------------------------
------------------------------------------------------------
------------------------
>XP_043049579_Scheffersomyces_spartinae
---------------MNNKTNVFACLLLFVSCVWA--------------------LTENP
EITNKVYFDVLIGDSPIGRIVIGLFGTVVPKTVENFRQLAISE-DPKFGYKDLIFHRVIK
DFMIQGGDYETGQGYGGKSIY--GGKFADESFELKHDRPYRLSMANAGRDTNGSQFFLTT
VVTPWLDGRHVVFGEVLEGKDVVDKIESTKTGYGDKPKETVKIWACGELDGANDQ-----
-----------------PGQEIR-------------------------------------
------------------------------------------------------------
------------------------------------------------------------
------------------------------------------------------------
--------------------------------------------------DEL-------
------------------------------------------------------------
------------------------------------------------------------
------------------------------------------------------------
------------------------------------------------------------
------------------------------------------------------------
------------------------------------------------------------
------------------------
>XP_001383160_Scheffersomyces_stipitis
-----------------------------------------------------------P
PITNKVYFDITEDGKPLGRITIGLFGTVVPKTVENFRQLAISK-DPKFGYTGSIFHRVIN
KFMLQGGDYETGQGYGGKSIY--GGKFNDENFELKHDRKYRLSMANSGRNTNGSQFFITT
VLTSWLDGKHVVFGEVVDGFDVVDYIENVKTSHGDRPVKEIKIAESGEIEV---------
------------------------------------------------------------
------------------------------------------------------------
------------------------------------------------------------
------------------------------------------------------------
------------------------------------------------------------
------------------------------------------------------------
------------------------------------------------------------
------------------------------------------------------------
------------------------------------------------------------
------------------------------------------------------------
------------------------------------------------------------
------------------------
>XP_020064410_Suhomyces_tanzawaensis
-------------------MKYITILAVIASLFLFFFKE--S----VA-V----ELPENP
PITHKVYFDITEDDKPIGRITIGLFGTIVPKTVENFRQLAISE-DPKFRYTDSIFHRVIP
KFMLQGGDYETGQGYGGKSIY--GGKFDDENFTLKHDRPYRLSMANAGRNTNGSQFFITT
VVTSWLNNAHVVFGEVLDGFDVVDYIENVKTSAGNRPIKTIKIAKAGELEVE--------
------------------------------------------------------------
------------------------------------------------------------
------------------------------------------------------------
------------------------------------------------------------
------------------------------------------------------------
------------------------------------------------------------
------------------------------------------------------------
------------------------------------------------------------
------------------------------------------------------------
------------------------------------------------------------
------------------------------------------------------------
------------------------
>XP_020074545_Hyphopichia_burtonii
-------------------MKLTILSIIVATCFVF---KLAV----AG-------LPENP
PITNKVYFDIVEDEQPIGRIVIGLFGTVVPKTVENFRQLAVSE-DADFGYTGSIFHRIIP
KFMLQGGDFETGQGYGGKSIY--GGKFDDENFELKHDRPYRLSMANAGKNTNGSQFFITT
VVTSWLNNAHVVFGEVIEGFEVVDYMEKVKTQRGDRPVKELKIKQSGELK----------
-------------------ESIK-------------------------------------
------------------------------------------------------------
------------------------------------------------------------
------------------------------------------------------------
--------------------------------------------------DEL-------
------------------------------------------------------------
------------------------------------------------------------
------------------------------------------------------------
------------------------------------------------------------
------------------------------------------------------------
------------------------------------------------------------
------------------------
>XP_015467078_Debaryomyces_fabryi
----------------MSKMKLLTSLFAILSIAVLFFGKLIT----AS-K----DLPESP
PITHKVFFDVTEDGKPIGRITIGLFGTVVPKTVENFRQLAVST-DPKFGYTDSIFHRIIP
KFMLQGGDFETGKGYGGKSIY--GGKFDDENFELKHDRPYRLSMANSGKNTNGSQFFITT
VTTSWLNGAHVVFGEVVDGFDVVDYMENVSTSYGDRPVKELKISAAGEIAVEKSA-----
----------------------K-------------------------------------
------------------------------------------------------------
------------------------------------------------------------
------------------------------------------------------------
--------------------------------------------------DEL-------
------------------------------------------------------------
------------------------------------------------------------
------------------------------------------------------------
------------------------------------------------------------
------------------------------------------------------------
------------------------------------------------------------
------------------------
>XP_461995_Debaryomyces_hansenii
-------------------MKLLTSLFAILSIAVLFFGKYIN----AS-K----DLAENP
PITHKVFFDVTEEGKPIGRITIGLFGTVVPKTAENFRQLAIST-DPKFGYTGSIFHRIIP
KFMLQGGDFETGKGYGGKSIY--GGKFDDENFELKHDRPYRLSMANSGKNTNGSQFFITT
VTTSWLNNAHVVFGEVVDGFDVVDYMENVSTSYGDRPAKELKISAAGEIAVEQNA-----
----------------------K-------------------------------------
------------------------------------------------------------
------------------------------------------------------------
------------------------------------------------------------
--------------------------------------------------DEL-------
------------------------------------------------------------
------------------------------------------------------------
------------------------------------------------------------
------------------------------------------------------------
------------------------------------------------------------
------------------------------------------------------------
------------------------
>XP_006686555_Yamadazyma_tenuis
------------------MMKIISV--LIVSICFFFY-SIGG----ARAA----DLPEDP
PVTDKVFFEVTEDGQSIGKITIGLFGTVTPKTVKNFKELTLST-DPSFGYTGSIFHRIIP
KFMIQGGDYETGKGYGGKSIY--GGKFDDENFILKHDRPYRLSMANSGKNTNGSQFFLTT
VVTSWLNGAHVVFGKVVDGFDVVDYMEKVKTSYGDKPVKELKISATGEVPLTGEE-----
----------------EEALLVK-------------------------------------
------------------------------------------------------------
------------------------------------------------------------
------------------------------------------------------------
--------------------------------------------------DEL-------
------------------------------------------------------------
------------------------------------------------------------
------------------------------------------------------------
------------------------------------------------------------
------------------------------------------------------------
------------------------------------------------------------
------------------------
>XP_001485056_Meyerozyma_guilliermondii
-------------------MRSVTFIAVLISIIWVLFANVQA----K--S----PPPENP
PITDKVYFEIVEDDKPIGTITIGLFGTVVPKTVKNFRELAASS-DSSFGYVDSIFHRIIP
QFMLQGGDFETGQGYGGKSIY--GGKFPDENFQLKHDRKYRLSMANAGRDTNGSQFFITT
EKTSWLDGKHVVFGEVLDGFDVVDYMEKVKTSRGDRPVKTLKIAKSSAETVEPET-----
-----------ENEKETEKENEK-------------------------------------
------------------------------------------------------------
------------------------------------------------------------
------------------------------------------------------------
--------------------------------------------------DEL-------
------------------------------------------------------------
------------------------------------------------------------
------------------------------------------------------------
------------------------------------------------------------
------------------------------------------------------------
------------------------------------------------------------
------------------------
>XP_018712165_Metschnikowia_bicuspidata
-------------------MKAFSFLALLVSVFAFF--KFSV----A--A----EVAENP
PITNKVYFDIEQGGEKLGRIVIGLFGTVVPRTVENFRQLAVSD-DPKFGYKESIFHRVIP
NFMIQGGDFETGKGYGGKSIY--GGKFDDENFTLKHDRKYRLSMANAGRNTNGSQFFLTT
AVTSWLNGAHVVFGEVVEGFEVIDTIEKTKTDRADRPVKEVKIVASGELPVEGTE-----
-------------------SAGK-------------------------------------
------------------------------------------------------------
------------------------------------------------------------
------------------------------------------------------------
--------------------------------------------------DEL-------
------------------------------------------------------------
------------------------------------------------------------
------------------------------------------------------------
------------------------------------------------------------
------------------------------------------------------------
------------------------------------------------------------
------------------------
>XP_002616359_Clavispora_lusitaniae
MRPNFSTHFDKHSSQQRHMMKTFSIFAILASLFALF--KFVT----AGSS----SLPENP
PITHKVYFDIEEDGKEIGRITIGLFGTVVPKTVENFRQLAISD-DPSFGYKNSIFHRVIP
NFMLQGGDFETGKGYGGKSIY--GGKFEDENFQLKHDRPYRLSMANAGKNTNGSQFFITT
VVTSWLNGAHVVFGEVLDGFDVVDYVEKVKTGYGDRPVKEIKIAACGELPVEEQS-----
---------------------NK-------------------------------------
------------------------------------------------------------
------------------------------------------------------------
------------------------------------------------------------
--------------------------------------------------DEL-------
------------------------------------------------------------
------------------------------------------------------------
------------------------------------------------------------
------------------------------------------------------------
------------------------------------------------------------
------------------------------------------------------------
------------------------
>XP_025339921_Candida_haemuloni
------------------MMKAFTFAAIIATIFAFF--KFAA----AS-S----ELAENP
PITNKVYFDIEEDGKSIGRITIGLFGSVVPKTAENFRQLAISE-DPKFGYTGSIFHRIIP
KFMLQGGDFETGKGFGGKSIY--GGKFDDENFTLKHDRPYRLSMANAGRNTNGSQFFITT
VLTPWLNNAHVVFGEVLDGKDVVDYMEKVKTSYGDRPVKELKIAAAGELELTEEE-----
---------ASARDAVKDADAKK-------------------------------------
------------------------------------------------------------
------------------------------------------------------------
------------------------------------------------------------
--------------------------------------------------DEL-------
------------------------------------------------------------
------------------------------------------------------------
------------------------------------------------------------
------------------------------------------------------------
------------------------------------------------------------
------------------------------------------------------------
------------------------
>XP_024711905_Candida_pseudohaemulonis
------------------MMKAFTFAAIIATIFAFF--KLVA----AG-G----DLPENP
PFTSKVYFDIEEEGEHIGRITIGLFGTVVPKTAENFRQLAISD-DPKFGYTGSIFHRIIP
KFMLQGGDFETGKGFGGKSIY--GGKFDDENFELKHDRPYRLSMANAGRNTNGSQFFITT
VLTPWLNNAHVVFGEVIDGKDVVDYMEKVKTAYGDRPKKELKIAAAGELELTKEE-----
---------K----AAKESAVKK-------------------------------------
------------------------------------------------------------
------------------------------------------------------------
------------------------------------------------------------
--------------------------------------------------DEL-------
------------------------------------------------------------
------------------------------------------------------------
------------------------------------------------------------
------------------------------------------------------------
------------------------------------------------------------
------------------------------------------------------------
------------------------
>XP_025335123_Candida_duobushaemulonis
------------------MMKAFTFAAIIATIFAFF--KLVA----AG-G----DLPENP
PFTSKVYFDIEEEGEHIGRITIGLFGTVVPKTAENFRQLAISE-DPKFGYTGSIFHRIIP
KFMLQGGDFETGKGFGGKSIY--GGKFDDENFELKHDRPYRLSMANAGRNTNGSQFFITT
VLTPWLNNAHVVFGEVIDGKDVVDYMEKVKTAYGDRPKKELKIAAAGELELTKEE-----
---------K----AAKESAVKK-------------------------------------
------------------------------------------------------------
------------------------------------------------------------
------------------------------------------------------------
--------------------------------------------------DEL-------
------------------------------------------------------------
------------------------------------------------------------
------------------------------------------------------------
------------------------------------------------------------
------------------------------------------------------------
------------------------------------------------------------
------------------------
>XP_028893032_Candida_auris
------------------MMKAFTFAAIIATLFAFF--KLAV----AGSG----ELPENP
PITHKVYFDIEEEGKPIGRITIGLFGTVVPKTVENFRQLAVSD-DPKFGYTGSIFHRIIP
KFMLQGGDFETGKGFGGKSIY--GGKFDDENFTLKHDRPYRLSMANAGRNTNGSQFFITT
VLTPWLNGAHVVFGEVLDGKDVVDYMEKVKTSYGDRPVKELKIAAAGELELTKDE-----
---------V----AQKDAAIKK-------------------------------------
------------------------------------------------------------
------------------------------------------------------------
------------------------------------------------------------
--------------------------------------------------DEL-------
------------------------------------------------------------
------------------------------------------------------------
------------------------------------------------------------
------------------------------------------------------------
------------------------------------------------------------
------------------------------------------------------------
------------------------
>NP_010590_Saccharomyces_cerevisiae
-----------------MKLQFFSFITLFACLFT--TAIFAK-----------EDTAEDP
EITHKVYFDINHGDKQIGRIVMGLYGLTTPQTVENFYQLTISR-DPKMGYLNSIFHRVIP
NFMIQGGDFTHRSGIGGKSIF--GNTFKDENFDVKHDKPGRLSMANRGKNTNGSQFFITT
VPCPWLDGKHVVFGEVLDGMDVVHYIENVKTDSRNMPVKEVIIVESGELETVPLDNKDAA
KLQEEIKAE----ASEAAH-----------------------------------------
------------------------------------------------------------
------------------------------------------------------------
------------------------------------------------------------
--------------------------------------------------DEL-------
------------------------------------------------------------
------------------------------------------------------------
------------------------------------------------------------
------------------------------------------------------------
------------------------------------------------------------
------------------------------------------------------------
------------------------
>XP_018223846_Saccharomyces_eubayanus
-----------------MKFQLLSIITLFACLFT--TTIFAK-----------EESS-DP
EITHKVYFDINHGDEKIGRIVMGLYGLTTPQTVENFYQLTISR-DPKMGYLHSIFHRVIP
NFMIQGGDFTHRSGIGGKSIF--GNSFKDENFDVKHNKPGRLSMANRGKDTNGSQFFITT
VPCPWLDGKHVVFGEVLEGMDVVNYIENVKTDSRNMPVKEVSIIESGELETVPLGNEDAA
KLQEEIKAEADEQASEAAH-----------------------------------------
------------------------------------------------------------
------------------------------------------------------------
------------------------------------------------------------
--------------------------------------------------DEL-------
------------------------------------------------------------
------------------------------------------------------------
------------------------------------------------------------
------------------------------------------------------------
------------------------------------------------------------
------------------------------------------------------------
------------------------
>XP_033765528_Saccharomyces_paradoxus
-----------------MKFQVLSIITLFACFFT--TAIFAK-----------EVTPEDP
EITHKVYFDISHGDEKVGRIVMGLYGLTTPQTVENFYQLTISR-DPKMGYLNSIFHRVIP
NFMIQGGDFTHRSGIGGKSIF--GNTFKDENFDVKHDKPGRLSMANRGKNTNGSQFFITT
VPCPWLDGKHVVFGEVLEGMDVVHYIENVKTDSRNMPVKEVIIVESGELETVPLGHQDAA
KLQEEIKAE----ASEASH-----------------------------------------
------------------------------------------------------------
------------------------------------------------------------
------------------------------------------------------------
--------------------------------------------------DEL-------
------------------------------------------------------------
------------------------------------------------------------
------------------------------------------------------------
------------------------------------------------------------
------------------------------------------------------------
------------------------------------------------------------
------------------------
>XP_003673609_Naumovozyma_castellii
----------------------MKLLSCFTFLFMAITAVYAA-----------TSSDP--
TVTHKVYFDITHGDENVGRIVMGLYGDVVPKTVENFYQLTISK-DPKMGYLKSIFHRVIP
NFMIQGGDFTNGSGIGGKSIY--GKKFKDENFTLKHDKPGRLSMANAGKDTNGSQFFITT
VVTPWLDGKHVVFGEVLEGMDVVHYIENVPRDRRDMPLKKVQIAASGEL-----------
-------------KNLKAH-----------------------------------------
------------------------------------------------------------
------------------------------------------------------------
------------------------------------------------------------
--------------------------------------------------NEL-------
------------------------------------------------------------
------------------------------------------------------------
------------------------------------------------------------
------------------------------------------------------------
------------------------------------------------------------
------------------------------------------------------------
------------------------
>XP_003669733_Naumovozyma_dairenensis
----------------------MKVFSLIALFFVAITSVLAA-----------SSSAPDT
TITHKVYFDITHGDEKVGRIVMGLYGKTVPKTVENFYQLTISK-DPKMGYLQSIFHRVIP
NFMIQGGDFTHSSGIGGKSIY--GPRFKDENFKIKHDKPGKLSMANAGKDTNGSQFFITT
VATPWLDGHHVVFGEVLDGMDIVHYIENVPRDRRDVPLKKVQISASGEI-----------
-------------TNGANS-----------------------------------------
------------------------------------------------------------
------------------------------------------------------------
------------------------------------------------------------
--------------------------------------------------DELR------
------------------------------------------------------------
------------------------------------------------------------
------------------------------------------------------------
------------------------------------------------------------
------------------------------------------------------------
------------------------------------------------------------
------------------------
>XP_003957241_Kazachstania_africana
----------------------MKLLSCLLHLITFFTVAMAT-----------SGESDSP
TITHKVYFDIEHGGKSMGRIVMGLYGDVVPKTVENFYQLTISK-DANLGFINSIFHRVIP
DFMIQGGDFTHHSGIGGKSIY--GNRFPDENFKLKHSKPGMLSMANAGKDTNGSQFFITT
VPTPWLDGRHVVFGEILEGMDVVSAIEHVKTDRRDKPLKDVKIVATGELSVD--------
---------------KVAR-----------------------------------------
------------------------------------------------------------
------------------------------------------------------------
------------------------------------------------------------
--------------------------------------------------DEL-------
------------------------------------------------------------
------------------------------------------------------------
------------------------------------------------------------
------------------------------------------------------------
------------------------------------------------------------
------------------------------------------------------------
------------------------
>XP_022463153_Kazachstania_naganishii
----------------------MKLLNVLVTVVTLFTAIVAA-----------AASAGAP
EVTEQVYFDIAHGDKKIGRVVIGLYGDVVPKTVKNFYELSTST-DPKMGFVKSIFHRVIP
NFMIQGGDFTHRSGIGGKSIY--GDRFPDENFDLKHDKPGLLSMANAGKDTNGSQFFITT
VATPWLDGRHVVFGEIVEGMDVVKYVENVDTDRRDKPLQDVTIVACGAYPSKG-------
-------------NTSNTR-----------------------------------------
------------------------------------------------------------
------------------------------------------------------------
------------------------------------------------------------
--------------------------------------------------DEL-------
------------------------------------------------------------
------------------------------------------------------------
------------------------------------------------------------
------------------------------------------------------------
------------------------------------------------------------
------------------------------------------------------------
------------------------
>XP_446865_Candida_glabrata
----------------------MKL-NIIWTLCLLFGIVSAA---------------VKP
EVTHKVYFDIEHDGVSKGRIVIGLYGKIVPKTVENFYELSISD-DSNMGYLGSIFHRVIP
QFMIQGGDFTHGTGIGGKSIY--GSTFPDENFDLKHDRPGLLSMANRGKDTNGSQFFITT
VATPWLDGRHVVFGEVLEGMDVVTYIENVKTNAQNRPLKDVVIADSGELETAPLGNK---
-------------PRDVPD-----------------------------------------
------------------------------------------------------------
------------------------------------------------------------
------------------------------------------------------------
--------------------------------------------------DEL-------
------------------------------------------------------------
------------------------------------------------------------
------------------------------------------------------------
------------------------------------------------------------
------------------------------------------------------------
------------------------------------------------------------
------------------------
>XP_004179662_Tetrapisispora_blattae
----------------------MQLIQFLLSFLAITTSLTFAKGNKAKAQGKVATSNAEP
VITDKVYFDIQHGKKSVGRIVMGLYGEVVPKTAKNFYELATSD-DPDMGFINSIFHRVIP
QFMIQGGDFTHGTGTGGKSIY--GNMFADENFSIKHDKPGRLSMANRGKDTNGSQFFITT
VPTPWLDGRHVVFGEVLEGMDVVHYIENVPTDRSDKPRETIKIVKCGALDIVKEHG----
-------------NGKKPV-----------------------------------------
------------------------------------------------------------
------------------------------------------------------------
------------------------------------------------------------
--------------------------------------------------DELK------
------------------------------------------------------------
------------------------------------------------------------
------------------------------------------------------------
------------------------------------------------------------
------------------------------------------------------------
------------------------------------------------------------
------------------------
>XP_003685656_Tetrapisispora_phaffii
----------------------MQLFNSIISLFVLFTVFVLG-----------SEE---P
KITHKVYFDVQAGDKPLGRIIMGLYGEVVPKTVENFYELTISE-DPKMGYIDSIFHRVIP
NFMIQGGDFTSGTGVGGKSIF--GNTFEDENFDIKHDKPGRLSMANRGPNTNGSQFFITT
VKTPWLDGRHVVFGEVIEGMDIVSQIETVATNRRDSPLEPVKIVGSGEIETIP----VAE
QEH----------EVA--H-----------------------------------------
------------------------------------------------------------
------------------------------------------------------------
------------------------------------------------------------
--------------------------------------------------DEL-------
------------------------------------------------------------
------------------------------------------------------------
------------------------------------------------------------
------------------------------------------------------------
------------------------------------------------------------
------------------------------------------------------------
------------------------
>XP_001646728_Vanderwaltozyma_polyspora
----------------------MNPLQLIISTLFLFASFALA-----------GKDEKEP
EVTRSVYFDIEHGGKELGRIIIGLYDSVAPRTVENFYQLTMSP-DPEMGYLDSIFHRIIP
NFMIQGGDFTHGTGVGGKSIY--GAVFDDEDFTLKHDRPGRLSMANRGKNTNGSQFFITT
VKTPWLDGKHVVFGQVIEGLDVLSQLETVATDRMDKPLEEVKIVGCGAIDIVPSAKIDEY
VAE----------HPEPVH-----------------------------------------
------------------------------------------------------------
------------------------------------------------------------
------------------------------------------------------------
--------------------------------------------------DEL-------
------------------------------------------------------------
------------------------------------------------------------
------------------------------------------------------------
------------------------------------------------------------
------------------------------------------------------------
------------------------------------------------------------
------------------------
>XP_003681758_Torulaspora_delbrueckii
----------------------MRLLALLFSCATLFGAIAFA------------AD---P
AITQKVYFDIKHGEKEIGRIVMGLYGTVTPKTAENFYELTVSQ-DPKMGYLGSIFHRVIP
QFMIQGGDFTDGSGIGGKSIY--GDSFEDESFEVKHDKPGRLSMANRGPDTNGSQFFITT
VATPWLDGKHVVFGEVLEGMDVVHYIESVPKDRRDAPLEAVTIAACGEVETVPLGKEEVK
QAQ----------EKI--R-----------------------------------------
------------------------------------------------------------
------------------------------------------------------------
------------------------------------------------------------
--------------------------------------------------DEL-------
------------------------------------------------------------
------------------------------------------------------------
------------------------------------------------------------
------------------------------------------------------------
------------------------------------------------------------
------------------------------------------------------------
------------------------
>XP_037142204_Zygotorulaspora_mrakii
----------------------MKVFSFIFSAIAVFSAVVLA-----------TSD---P
KVTHKVYFDIEHGGKDVGRIVIGLYGETTPKTAENFYELTISR-DPEMGYLGSSFHRVIP
QFMIQGGDFTQGTGTGGQSIY--GATFEDENFDIKHDKPGRLSMANRGKNTNGSQFFITT
VPTPWLDGRHVVFGEVLEGMDTVKYIESVPTSRGDSPVEKVTIAACGELETVP-------
---------------V--R-----------------------------------------
------------------------------------------------------------
------------------------------------------------------------
------------------------------------------------------------
--------------------------------------------------DEL-------
------------------------------------------------------------
------------------------------------------------------------
------------------------------------------------------------
------------------------------------------------------------
------------------------------------------------------------
------------------------------------------------------------
------------------------
>XP_002496244_Zygosaccharomyces_rouxii
----------------------MHLLQLFFLGLALLTTRVFA---------------DDP
AITEKVFLDVMHGDKEIGRIEIGLFGDTVPKTTQNFYELVVSQ-DPKMGYLNSIFHRVIP
KFMIQGGDFTHGSGIGGKSIW--GETFPDENFDIKHDKPGRVSMANRGKDTNGSQFFITT
VPTPWLDGHHVVFGQVLKGMKVVKYIEQVATNSMNAPKEPIKIFNCGELETVPPDGYPK-
-------------NYATFH-----------------------------------------
------------------------------------------------------------
------------------------------------------------------------
------------------------------------------------------------
--------------------------------------------------DEF-------
------------------------------------------------------------
------------------------------------------------------------
------------------------------------------------------------
------------------------------------------------------------
------------------------------------------------------------
------------------------------------------------------------
------------------------
>XP_003645517_Eremothecium_cymbalariae
----------------------MKLLSTILSVLLLAVYAVAD-----------------P
TVTSKVFFDLKQGDKPLGRVVIGLYGDVAPKTVKNFYELSTSN-DAAMGYINSTFHRIIP
SFMVQGGDFTHGSGIGGKSIY--GATFPDESFEVKHDKPGRLSMANRGKNTNGSQFFITT
VPTPWLDGRHVVFGEVLEGMSVVFAMEKAATDPQDRPLVPIQIAACGALPDSG-------
-------------AAAPIS-----------------------------------------
------------------------------------------------------------
------------------------------------------------------------
------------------------------------------------------------
--------------------------------------------------DEL-------
------------------------------------------------------------
------------------------------------------------------------
------------------------------------------------------------
------------------------------------------------------------
------------------------------------------------------------
------------------------------------------------------------
------------------------
>NP_982486_Eremothecium_gossypii
----------------------MQVLFVLAQ--ALLCAFALA----------------DP
TVTHRVFFDLQHGDEPLGRVVLGLFGDVAPRTVANFVTLAKSQ-DASAGYINSTFHRVIP
NFMIQGGDFTHGTGVGGRSIY--GATFEDESFAVKHDKPGRLSMANRGRDTNGSQFFITT
VATPWLDGRHVVFGQVLDGMDVVSAVEAVPRNARDVPDISVRIVACGELQDTPADAT---
-------------GATLET-----------------------------------------
------------------------------------------------------------
------------------------------------------------------------
------------------------------------------------------------
--------------------------------------------------DEL-------
------------------------------------------------------------
------------------------------------------------------------
------------------------------------------------------------
------------------------------------------------------------
------------------------------------------------------------
------------------------------------------------------------
------------------------
>XP_452654_Kluyveromyces_lactis
----------------------MKLLIQFIAVLSALAAFVLA-------------D---P
TITHKVYFDIEHGDESVGRIVIGLFGEVAPRTVQNFFELSISE-DPKMGYVKSIFHRVIP
QFMIQGGDFTNGNGTGGKSIY--GDTFDDESFEVKHDKPGRLSMANRGRNTNGSQFFITT
VPTPWLDGKHVVFGEVLEGMDVVSYIENVPRNRSDRPKQDVRIAGSGEVETVP-------
-PS----------DLD--N-----------------------------------------
------------------------------------------------------------
------------------------------------------------------------
------------------------------------------------------------
--------------------------------------------------DEL-------
------------------------------------------------------------
------------------------------------------------------------
------------------------------------------------------------
------------------------------------------------------------
------------------------------------------------------------
------------------------------------------------------------
------------------------
>XP_022675570_Kluyveromyces_marxianus
----------------------MKLLLHIFSVLSFLAAIVFA-------------D---P
AVTHKVYFDIEHGDEFVGRIVIGLYGEVAPKTVENFYELSISE-DPKMGYVKSTFHRVIP
SFMIQGGDFTNGNGTGGKSIY--GETFDDESFEVKHDKPGRLSMANRGRNTNGSQFFITT
VATPWLDGRHVVFGEVLEGMDIVHYIENVPRDRSDRPKVPVKISASGEVETVP-------
-PK----------EL---N-----------------------------------------
------------------------------------------------------------
------------------------------------------------------------
------------------------------------------------------------
--------------------------------------------------DEL-------
------------------------------------------------------------
------------------------------------------------------------
------------------------------------------------------------
------------------------------------------------------------
------------------------------------------------------------
------------------------------------------------------------
------------------------
>XP_022629956_Lachancea_lanzarotensis
-----------------------MLSSWLLVVFSTIFACVHA-----------AAD---A
VVTHKVFLDLSHGDKPAGRIVLGLFGEVAPKTVQNFYELVTSE-DPTMGYINSTFHRVIP
NFMIQGGDFTDHSGIGGKSIY--GSSFKDESFELKHDKPGRLSMANRGPNTNGSQFFITT
VPTPWLDGKHVVFGEVLEGMDVVTYVENVPTAAGSRPKLTVRVVSCGEIETIP----VKE
QRK----------ERN--H-----------------------------------------
------------------------------------------------------------
------------------------------------------------------------
------------------------------------------------------------
--------------------------------------------------DEL-------
------------------------------------------------------------
------------------------------------------------------------
------------------------------------------------------------
------------------------------------------------------------
------------------------------------------------------------
------------------------------------------------------------
------------------------
>XP_002555294_Lachancea_thermotolerans
-----------------------MLALRLIASVFAFFVCVRA-----------ASD---A
VVTHKVYFDIQHGDKNVGRIVLGLFGNVAPKTVQNFYELSTSE-DPSMGYLNSTFHRIIS
NFMIQGGDFTDHSGIGGKSIY--GNTFEDESFELKHDKPGRLSMANRGRNTNGSQFFITT
VPTPWLDGRHVVFGEVIDGMDVVEYLDSVPTGRGDKPKEVVKIVACGEVETVP----VRE
QLK----------EEAGIR-----------------------------------------
------------------------------------------------------------
------------------------------------------------------------
------------------------------------------------------------
--------------------------------------------------DEL-------
------------------------------------------------------------
------------------------------------------------------------
------------------------------------------------------------
------------------------------------------------------------
------------------------------------------------------------
------------------------------------------------------------
------------------------
>XP_020060157_Aspergillus_aculeatus
----------------------MNFRNLFLSFFLVLAVGFAL----VHAE-EA--KPRGP
KITSKVYFDIEHGDKPLGRVVLGLYGKTVPKTAENFRALATGE--KGFGYEGSTFHRVIK
DFMIQGGDFTRGDGTGGKSIY--GEKFEDENFKLRHTRKGLLSMANAGKDTNGSQFFITT
VPTPWLDGRHVVFGEVLEGYEFVAQIENVPKGRGDKPVETVKIVKSGELPVE--------
------------EKAEEKEEMI--------------------------------------
------------------------------------------------------------
------------------------------------------------------------
------------------------------------------------------------
--------------------------------------------------SEIPSQPSAT
PVAPAVASLITSDSYP--------YIYPKIAALALVVGLLLILIKRSTPGQREKAERSVV
------------------------------------------------------------
------------------------------------------------------------
------------------------------------------------------------
------------------------------------------------------------
------------------------------------------------------------
------------------------
>XP_001271658_Aspergillus_clavatus
----------------------MYFKNLFLSLFLVFAAGLAL----VHAA-ES-KEPRGP
KITTKVYFDIEHGDKPLGRIVMGLYGKTVPKTAENFRALATGE--KGFGYEGSTFHRVIN
DFMIQGGDFTRGDGTGGKSIY--GEKFADENFKIRHTRKGLLSMANAGRDTNGSQFFITT
VPTAWLDGRHVVFGEVLEGYDVVEKIENVPKGPGDKPATTVKIAKSGEIKDE--------
------------TTESTKGSQH--------------------------------------
------------------------------------------------------------
------------------------------------------------------------
------------------------------------------------------------
--------------------------------------------------EEL-------
------------------------------------------------------------
------------------------------------------------------------
------------------------------------------------------------
------------------------------------------------------------
------------------------------------------------------------
------------------------------------------------------------
------------------------
>XP_001263699_Aspergillus_fischeri
------------------------------------------------------------
-MVVKTFFDIAIDGQPAGRITFKLFDEVVPKTAENFRALCTGE--KGFGYKGSSFHRIIP
QFMLQGGDFTKGNGTGGKSIY--GEKFADENFQLKHDKPGLLSMANAGRNTNGSQFFITT
VVTDWLNGAHVVFGEVEEGMDLVKKIESYGSSSG-TPKKKITIADCGQL-----------
------------------------------------------------------------
------------------------------------------------------------
------------------------------------------------------------
------------------------------------------------------------
------------------------------------------------------------
------------------------------------------------------------
------------------------------------------------------------
------------------------------------------------------------
------------------------------------------------------------
------------------------------------------------------------
------------------------------------------------------------
------------------------
>XP_041144561_Aspergillus_flavus
--------------------------------------MTDL----RSAE-EI-TSQQYS
SGLATVYFDIEHGNKPLGRVVLGLYGKTVPKTAENFRALATGE--KGFGYEGSTFHRVIK
EFMIQGGDFTRGDGTGGKSIY--GEKFKDENFKIRHTKKGLLSMANAGKDTNGSQFFITT
VATPWLDGRHVVFGEVLEGYEVVEAIENVPKVPGDKPQQVVKIVKSGELESE--------
------------DKGS-----H--------------------------------------
------------------------------------------------------------
------------------------------------------------------------
------------------------------------------------------------
--------------------------------------------------EEL-------
------------------------------------------------------------
------------------------------------------------------------
------------------------------------------------------------
------------------------------------------------------------
------------------------------------------------------------
------------------------------------------------------------
------------------------
>XP_752060_Aspergillus_fumigatus
----------------------MNFKSLFLSFFLVFAVGLAL----VHAE-ET-KEPRGP
KITSKVFFDIEHGDKPLGRIVLGLYGKTVPKTAENFRALATGE--KGFGYEGSTFHRVIK
SFMIQGGDFTRGDGTGGKSIY--GEKFADENFKLRHTRKGLLSMANAGKDTNGSQFFITT
VPTPWLDGRHVVFGEVLEGYEVVEQIENVPKGPGDKPAETVKIVKSGQIKD---------
--------------ESTKGS-H--------------------------------------
------------------------------------------------------------
------------------------------------------------------------
------------------------------------------------------------
--------------------------------------------------EEL-------
------------------------------------------------------------
------------------------------------------------------------
------------------------------------------------------------
------------------------------------------------------------
------------------------------------------------------------
------------------------------------------------------------
------------------------
>XP_662071_Aspergillus_nidulans
---------------------MTSLKSLFLSFFLVVALGLAL----VNA-----SEPRGP
KITNKVYFDIQHGDESLGRIVLGLYGKTVPETAENFRALATGE--KGFGYEGSNFHRVIK
DFMIQGGDFTRGDGTGGKSIY--GAKFKDENFKLRHTKTGLLSMANAGKDTNGSQFFITT
AVTPWLDGKHVVFGEVLEGYDIVDKIQNVPKGRNDRPLKDVKIVKSGELEME--------
--------ADV-ANEGDKKGSH--------------------------------------
------------------------------------------------------------
------------------------------------------------------------
------------------------------------------------------------
--------------------------------------------------NEL-------
------------------------------------------------------------
------------------------------------------------------------
------------------------------------------------------------
------------------------------------------------------------
------------------------------------------------------------
------------------------------------------------------------
------------------------
>XP_001401570_Aspergillus_niger
----------------------MNFKNIFLSFFFVLAVGLAL----VHAE-DA--QPRGP
KITSKVFFDIEHGDKPLGRVVLGLYGKTVPKTAENFRALATGE--KGFGYEGSTFHRVIK
DFMIQGGDFTRGDGTGGKSIY--GEKFADENFKLRHTRKGLLSMANAGKDTNGSQFFITT
VPTPWLDGRHVVFGEVLEGYEIVAQIENVPKGRSDRPVETVKIVKSGELESE--------
------------DKAGEKGSSH--------------------------------------
------------------------------------------------------------
------------------------------------------------------------
------------------------------------------------------------
--------------------------------------------------EEL-------
------------------------------------------------------------
------------------------------------------------------------
------------------------------------------------------------
------------------------------------------------------------
------------------------------------------------------------
------------------------------------------------------------
------------------------
>XP_015411690_Aspergillus_nomiae
----------------------MNFRNLFLSFFFVLAVGLAL----VHAE-EA-NQPRGP
KITSKVYFDIEHGDKPLGRVVLGLYGKTVPKTAENFRALATGE--KGFGYEGSTFHRVIK
EFMIQGGDFTRGDGTGGKSIY--GNKFKDENFKIRHTKKGLLSMANAGKDTNGSQFFITT
VATPWLDGRHVVFGEVLEGYEVVEAIENVPKAPGDKPQQVVKIVKSGELESE--------
------------DKGSHKEL----------------------------------------
------------------------------------------------------------
------------------------------------------------------------
------------------------------------------------------------
------------------------------------------------------------
------------------------------------------------------------
------------------------------------------------------------
------------------------------------------------------------
------------------------------------------------------------
------------------------------------------------------------
------------------------------------------------------------
------------------------
>XP_023090760_Aspergillus_oryzae
--------------------------------------MTDL----RSAE-EI-TSQQYS
SGLATVYFDIEHGNKPLGRVVLGLYGKTVPKTAENFRALATGE--KGFGYEGSTFHRVIK
EFMIQGGDFTRGDGTGGKSIY--GEKFKDENFKIRHTKKGLLSMANAGKDTNGSQFFITT
VATPWLDGRHVVFGEVLEGYEVVEAIENVPKVPGDKPQQVVKIVKSGELESE--------
------------DKGS-----H--------------------------------------
------------------------------------------------------------
------------------------------------------------------------
------------------------------------------------------------
--------------------------------------------------EEL-------
------------------------------------------------------------
------------------------------------------------------------
------------------------------------------------------------
------------------------------------------------------------
------------------------------------------------------------
------------------------------------------------------------
------------------------
>XP_040638598_Aspergillus_ruber
----------------------MQFRSILFSFFLIFVLGVAL----VHGE-EA-KQPRGP
KVTSKVYFDIEHGDKPLGRIVLGLYGKTVPKTAENFRALATGE--KGFGYEGSSFHRVIK
DFMIQGGDFTRGDGTGGKSIY--GNKFEDENFKIRHTKKGLLSMANAGKNTNGSQFFITT
AITAWLDGRHVVFGEVLEGYEIVEQIENVPKGRGDSPADKVKIAKSGELKEE-----KET
QASDDDNKDEVVKKISDKASPT--------------------------------------
------------------------------------------------------------
------------------------------------------------------------
------------------------------------------------------------
--------------------------------------------------EVS-------
---------------S--------YFYQQLTLLFVMVAIVGFLVYRRKGRVAGKMNERTV
V-----------------------------------------------------------
------------------------------------------------------------
------------------------------------------------------------
------------------------------------------------------------
------------------------------------------------------------
------------------------
>XP_040697022_Aspergillus_sydowii
---------------------MANFKNLFLSFFLVVALGLAL----VHA-----SEPRGP
KITSKVYLDIEHGDEKLGRVVLGLYGKTVPETAENFRALATGE--KGFGYEGSTFHRVIP
QFMIQGGDFTKGDGTGGKSIY--GAKFKDENFKLRHTKKGILSMANAGKDTNGSQFFITT
AITSWLDGKHVVFGEVLEGYDIVEKVENVPTRAGNKPTKDVKIVKSGELELE--------
--------ADASAEEDDTKGSH--------------------------------------
------------------------------------------------------------
------------------------------------------------------------
------------------------------------------------------------
--------------------------------------------------KEL-------
------------------------------------------------------------
------------------------------------------------------------
------------------------------------------------------------
------------------------------------------------------------
------------------------------------------------------------
------------------------------------------------------------
------------------------
>XP_001214617_Aspergillus_terreus
----------------------MNFKNIFLSFFLVLAVGLAL----VNAE-QA-KEPRGP
KITNKVYFDIEHGDKPLGRIVLGF-------------ALATGE--KGFGYQGSTFHRVIK
NFMIQGGDFTRGDGTGGKSIY--GNKFEDENFKIRHTRKGLLSMANAGKDTNGSQFFITT
VPTSWLDGRHVVFGEVLEGYEIVEAIENVPKGPGDKPQQVVKIVKSGELETE--------
----------SEAEAEDKGTPH--------------------------------------
------------------------------------------------------------
------------------------------------------------------------
------------------------------------------------------------
--------------------------------------------------EEL-------
------------------------------------------------------------
------------------------------------------------------------
------------------------------------------------------------
------------------------------------------------------------
------------------------------------------------------------
------------------------------------------------------------
------------------------
>XP_022489368_Penicillium_arizonense
----------------------MYFRNLFLSLFVVFAVGFAL----VQAE-ES-KEPRGP
KVTSKVYFDIQHGEEPLGRIVFGLYGKTVPETAENFRALATGE--KGFGYQDSTFHRVIK
DFMIQGGDFTKGDGTGGKSIY--GNKFKDENFKLRHTKKGLLSMANAGKDTNGSQFFITT
AITSWLDGRHVVFGEVLEGYEIVDKIQNVPKLPGDKPKEAVKIVKSGELPVE--------
------------QETED-------------------------------------------
------------------------------------------------------------
------------------------------------------------------------
------------------------------------------------------------
--------------------------------------------------KEIDQEP-VT
EPVTEA---PEIVKTS--------YSLQPLVIFFVLVAIVGVWIARRRS--QQQQQE-KE
HYDA--------------------------------------------------------
------------------------------------------------------------
------------------------------------------------------------
------------------------------------------------------------
------------------------------------------------------------
------------------------
>XP_014537840_Penicillium_digitatum
----------------------MYFRNLFVSLFLVFAVSFAL----VRAE-EA-KEPRGP
KITSKIYFDIQHGDEPLGRIVMGLYGKTVPETAENFRALATGE--KGFGYQDSTFHRVIK
DFMIQGGDFTKGDGTGGKSIY--GNKFKDENFKLRHTKKGQLSMANAGKDTNGSQFFITT
AVTSWLDGRHVVFGEVLEGYEIVDKIQNVPKGFNDKPRLAVKIVKSGELELE--------
------------PETED-------------------------------------------
------------------------------------------------------------
------------------------------------------------------------
------------------------------------------------------------
--------------------------------------------------KELDQEPGVT
DEAPDATDVPEAATPS--------YFLQPAVIFFVLVGVVGVWIARQRG--QQHQQE-KE
QYDA--------------------------------------------------------
------------------------------------------------------------
------------------------------------------------------------
------------------------------------------------------------
------------------------------------------------------------
------------------------
>XP_016595680_Penicillium_expansum
----------------------MYFRNLFVSLFLVFAVGFAL----VQAE-EA-KEPRGP
KITSKVYFDIQHGDESLGRIVMGLYGKTVPETTENFRALATGE--KGFGYQDSTFHRVIK
DFMIQGGDFTKGDGTGGKSIY--GNKFKDENFKLRHTKKGQLSMANAGKDTNGSQFFITT
AVTSWLDGRHVVFGEVLEGYEIVDKIQNVPKGSGDKPKLAVKIVKSGELELE--------
------------PETED-------------------------------------------
------------------------------------------------------------
------------------------------------------------------------
------------------------------------------------------------
--------------------------------------------------KELDQQPGVT
DKVPDAPDAPEAATPS--------NYLQPAVIFFLLVAVVGIWIARRRG--QQQQQE-KE
QYDA--------------------------------------------------------
------------------------------------------------------------
------------------------------------------------------------
------------------------------------------------------------
------------------------------------------------------------
------------------------
>XP_040651142_Penicillium_griseofulvum
----------------------MYFRNLFVSLFLVFAVGFAL----VQAE-QS-KEPRGP
KITSKVYFDIQHGDEPLGRIVMGLYGKTVPETAENFRALATGE--KGFGYQDSTFHRVIK
DFMIQGGDFTKGDGTGGKSIY--GNKFKDENFKLRHTKKGQLSMANAGKDTNGSQFFITT
AVTSWLDGRHVVFGEVLEGYEVVDKIQNVPKGSGDKPKLAVKIVKSGELEVE--------
------------PETED-------------------------------------------
------------------------------------------------------------
------------------------------------------------------------
------------------------------------------------------------
--------------------------------------------------KELAQEPGVI
DKLPVTPDATDSATPS--------YSLQPAMIFFVLVAVVGILISRRRGQQQQQQQEKKE
QYGA--------------------------------------------------------
------------------------------------------------------------
------------------------------------------------------------
------------------------------------------------------------
------------------------------------------------------------
------------------------
>XP_038926810_Penicillium_roqueforti
----------------------MYFRNLLVSLFFVFAVGFAL----VQAQ-EA-KEPRGP
KITSKVYFDIQHGDEPLGRIVMGLYGKTVPETAENFRALATGE--KGFGYQDSTFHRVIK
DFMIQGGDFTKGDGTGGKSIY--GNKFKDENFKLRHTKKGQLSMANAGKDTNGSQFFITT
AITSWLDGRHVVFGEVLEGYEVVDKIQNVPKGSGDRPKLAVKIVKSGELELE--------
------------PETEEKEKLHFQPQKWPTGNAPVGRAAYIPPHLRQRGPGSGPAPAPSA
NAEAAPSGPGFGGPRDAGANWANASAPNFSPRGPANGSSYGGASGGGSSGGYSGGGGSQQ
SRGGSGDGQWRDGKHVPGPANARLERELFGVPNDPTKQQTGINFSNYDDIPVEASGNDVP
EPVTQFTNPPLDDHLIANIKLASYVIPTPVQKYSVPIVMNGRDLMACAQTGSGKTGGFLF
PILSQAFQNGPSAAPTQGGGGGQFSYGRQRKAYPTSLILAPTRELVSQIFEEARKFAYRS
WVRPCVVYGGADIGSQ--------LRQIERGCDLLVATPGRLVDLIERGRISLANIKYLV
LDEADRMLDMGFEPQIRRIVEGEDMPGVDDRQTLMFSATFPRDIQMLARDFLKDYIFLSV
GRVGSTSENITQKVEYVEDADKRSVLLDILHTHGSTGLTLIFVETKRMADSLSDFLINQR
FPATAIHGDRTQRERERALELFRNGRCPILVATAVAARGLDIPNVTHVINYDLPTDIDDY
VHRIGRTGRAGNTGIATAFFNRGNRGVVRDLLELLKEAHQEVPAFLESIAREGSGFSGRG
RGGGGRGRGATATRDVRRIPGGMGGGFGGGGGYGGSGGAAPSYGSGYGGAAAPAYGGSGG
GAGYGGGGGSYGNPSGSSGPSSWW
>XP_002565809_Penicillium_rubens
----------------------MYFRNLFLSLFFVFAVGFAL----VQAE-ES-KGPRGP
KITSKVYFDIQHGDESLGRIVMGLYGKTVPETAENFRALATGE--KGFGYQDSTFHRVIK
DFMIQGGDFTKGDGTGGKSIY--GNKFKDENFKLRHTKKGLLSMANAGKDTNGSQFFITT
AITSWLDGRHVVFGEVLEGYEIVDKIQNVPKGPGDKPRLAVKIVKSGELELE--------
------------PETET-------------------------------------------
------------------------------------------------------------
------------------------------------------------------------
------------------------------------------------------------
--------------------------------------------------E--DKEPGVT
DKAPDA---PEAAVPS--------YSLQPAMIFFVLVAVVGIWIARRRGQQQQQQQE-KE
QYVA--------------------------------------------------------
------------------------------------------------------------
------------------------------------------------------------
------------------------------------------------------------
------------------------------------------------------------
------------------------
>XP_040812478_Penicillium_solitum
----------------------MYFRNLFVSLFLVFAVGFAL----VQAE-EA-KEPRGP
KITSKVYFDIQHGDESLGRIVMGLYGKTVPETTENFRALATGE--KGFGYQDSTFHRVIK
DFMIQGGDFTKGDGTGGKSIY--GNKFKDENFKLRHTKKGQLSMANAGKDTNGSQFFITT
AVTSWLDGRHVVFGEVLEGYEIVDKIQNVPKGPGDKPKLAVKIVKSGELELE--------
------------PETED-------------------------------------------
------------------------------------------------------------
------------------------------------------------------------
------------------------------------------------------------
--------------------------------------------------KEPDQEPGVT
DKAPEAPDAPETTTPS--------YSLQPAVIFFVLVAVVGIWIARRRG--QQQQQE-KE
QYDA--------------------------------------------------------
------------------------------------------------------------
------------------------------------------------------------
------------------------------------------------------------
------------------------------------------------------------
------------------------
>XP_022579176_Penicilliopsis_zonata
----------------------MQFRSFFLSLFLVFAVGLAL----VHAD-EASKEPRGP
KITNKVYFDIEHGGKPLGRIVMGLYGKTVPKTAENFRALATGE--HGFGYEGSTFHRVIE
QFMIQGGDFTRGDGTGGKSIY--GEKFADENFKLRHTRKGLLSMANAGKDTNGSQFFITT
VVTSWLDGKHVVFGEVLEGYDVVEMIEKVPTGGGSKPKETVKIVKSGEIKDEAAEPAPES
EPEAEVKEPETQEEAQPKGS-H--------------------------------------
------------------------------------------------------------
------------------------------------------------------------
------------------------------------------------------------
--------------------------------------------------EEL-------
------------------------------------------------------------
------------------------------------------------------------
------------------------------------------------------------
------------------------------------------------------------
------------------------------------------------------------
------------------------------------------------------------
------------------------
>XP_016623227_Cladophialophora_bantiana
---------------------MANIQRVVISLIVILTAAF-L----FMGQ-TA-QAAKGP
KITHKIFFDIEHDGQPLGRIVMGLYGKTVPKTAENFRALATGE--KGFGYEGSTFHRVIK
QFMIQGGDFTKGDGTGGKSIY--GDRFEDENFKLKHTKKGLLSMANAGKDTNGSQFFITT
IVTNWLDGRHVVFGEVLEGYDVVEKIENVPKGSGDRPAKPVKIVKSGELPVPPEEQPIYS
TVHPEYGDDDDQEDDSGTKLPIAD------------------------------------
------------------------------------------------------------
------------------------------------------------------------
------------------------------------------------------------
--------------------------------------------------DETEAPPEGL
PTIGEVSGPTEGLATQ--------AYVQKAVLFLLIMAVVLYVVRRRRSQSQKLDDKSMA
------------------------------------------------------------
------------------------------------------------------------
------------------------------------------------------------
------------------------------------------------------------
------------------------------------------------------------
------------------------
>XP_008722831_Cladophialophora_carrionii
---------------------MANVQRIIISLMVLLTATF-L----FMGQ-TA-QAAKGP
KITHKVYFDIEHDGQPLGRIVMGLYGKTVPKTAENFRALATGE--KGFGYEGSTFHRVIK
QFMIQGGDFTKGDGTGGKSIY--GNKFEDENFKLKHTKKGLLSMANAGKDTNGSQFFITT
VVTSWLDGRHVVFGEVLEGYDVVEQIENVPKGSGDRPAKPVKIAKSGELEVPPE------
GIH---------------------------------------------------------
------------------------------------------------------------
------------------------------------------------------------
------------------------------------------------------------
--------------------------------------------------NEL-------
------------------------------------------------------------
------------------------------------------------------------
------------------------------------------------------------
------------------------------------------------------------
------------------------------------------------------------
------------------------------------------------------------
------------------------
>XP_016250872_Cladophialophora_immunda
-----------------MWLEMANIQRIVISLMVILTATF-L----FMGQ-TA-QAAKGP
KITHKVYFDIEHDGQPLGRIVMGLYGKTVPKTAENFRALATGE--KGFGYEGSSFHRVIK
QFMIQGGDFTKGDGTGGKSIY--GDRFEDENFKLKHTKKGLLSMANAGKDTNGSQFFITT
VVTSWLDGRHVVFGEVLEGYDVVEQIENVPKGSGDRPAKPVKIVKSGELPVPPE------
GIHNEL------------------------------------------------------
------------------------------------------------------------
------------------------------------------------------------
------------------------------------------------------------
------------------------------------------------------------
------------------------------------------------------------
------------------------------------------------------------
------------------------------------------------------------
------------------------------------------------------------
------------------------------------------------------------
------------------------------------------------------------
------------------------
>XP_007750603_Cladophialophora_psammophila
---------------------MANIQRVVISLMVILTATF-L----FMGQ-TA-QAAKGP
KITHKVYFDIEHDGQPLGRIVMGLYGRTVPKTTENFRALATGE--KGFGYEGSTFHRVIK
QFMIQGGDFTKGDGTGGKSIY--GDRFEDENFKLKHTKKGLLSMANAGKDTNGSQFFITT
TVTNWLDGRHVVYGEVLEGYDVVEKIENVAKGSGDRPAKPVKIVKSGELPVPPE------
GIHNEL------------------------------------------------------
------------------------------------------------------------
------------------------------------------------------------
------------------------------------------------------------
------------------------------------------------------------
------------------------------------------------------------
------------------------------------------------------------
------------------------------------------------------------
------------------------------------------------------------
------------------------------------------------------------
------------------------------------------------------------
------------------------
>XP_018695872_Fonsecaea_erecta
---------------------MANIQRIVISLMVILTATF-L----FMGQ-TA-QAAKGP
KITHKVYFDIEHDGQPLGRIVMGLYGKTVPKTAENFRALATGE--KGFGYEGSTFHRVIK
QFMIQGGDFTKGDGTGGKSIY--GDRFEDENFKLKHTKKGLLSMANAGKDTNGSQFFITT
VVTSWLDGRHVVFGEVLEGYDVVEQIENVPKGAGDRPAKPVKIVKSGELPVPPE------
GIHNEL------------------------------------------------------
------------------------------------------------------------
------------------------------------------------------------
------------------------------------------------------------
------------------------------------------------------------
------------------------------------------------------------
------------------------------------------------------------
------------------------------------------------------------
------------------------------------------------------------
------------------------------------------------------------
------------------------------------------------------------
------------------------
>XP_022507547_Fonsecaea_monophora
---------------------MANIQRIVISLMVILTATF-L----FMGQ-TA-QAAKGP
KITHKVYFDIEHDGQPLGRIVMGLYGKTVPKTAENFRALATGE--KGFGYEGSAFHRVIK
QFMIQGGDFTRGDGTGGKSIY--GDKFEDENFKLKHTKKGLLSMANAGKNTNGSQFFITT
VVTSWLDGRHVVFGEVLEGYDVVEQIENVPKGSGDRPAKPVKIVKSGELPVPPEEQPIYS
NVHPEYMNDGDGEDELGTNPPPVE------------------------------------
------------------------------------------------------------
------------------------------------------------------------
------------------------------------------------------------
--------------------------------------------------DETEALPKEL
PASEELFSPVEELVTQ--------AYMQKAALFLFIMLVVLVIVKRRRSPAHKSDDKSMA
------------------------------------------------------------
------------------------------------------------------------
------------------------------------------------------------
------------------------------------------------------------
------------------------------------------------------------
------------------------
>XP_016627425_Fonsecaea_multimorphosa
---------------------MANIQRIVISLMVILTATF-L----FMGQ-TA-QAAKGP
KITHKVYFDIEHDGQPLGRIVMGLYGKTVPKTAENFRALATGE--KGFGYEGSSFHRVIK
QFMIQGGDFTKGDGTGGKSIY--GDRFEDENFKLKHTKKGLLSMANAGKDTNGSQFFITT
VVTSWLDGRHVVFGEVLEGYDVVEQIENVPKGSGDRPAKPVKIVKSGELPVPPE------
GIHNEL------------------------------------------------------
------------------------------------------------------------
------------------------------------------------------------
------------------------------------------------------------
------------------------------------------------------------
------------------------------------------------------------
------------------------------------------------------------
------------------------------------------------------------
------------------------------------------------------------
------------------------------------------------------------
------------------------------------------------------------
------------------------
>XP_022496270_Fonsecaea_nubica
---------------------MANIQRIVISLLVILTATF-L----FMGQ-TA-QAAKGP
KITHKVYFDIEHDGQPLGRIVMGLYGKTVPKTAENFRALATGE--KGFGYEGSAFHRVIK
QFMIQGGDFTRGDGTGGKSIY--GDKFEDENFKLKHTKKGLLSMANAGKNTNGSQFFITT
VVTSWLDGRHVVFGEVLEGYDVVEQIENVPKGSGDRPAKPVKIVKSGELPVPPEEQPIYS
NVHPEYMNDDDGEDELGTNPPPVE------------------------------------
------------------------------------------------------------
------------------------------------------------------------
------------------------------------------------------------
--------------------------------------------------DEIEALPKEL
PASEELFSPVEGLVTQ--------AYMQKAVLFLLIMVVVVVIVKRRRFPAHKSDDKSMA
------------------------------------------------------------
------------------------------------------------------------
------------------------------------------------------------
------------------------------------------------------------
------------------------------------------------------------
------------------------
>XP_013288387_Fonsecaea_pedrosoi
---------------------MANIQRIVISLMVILTATF-L----FMGQ-TA-QAAKGP
KITHKVYFDIEHDGQPLGRIVMGLYGKTVPKTAENFRALATGE--KGFGYEGSTFHRVIK
QFMIQGGDFTRGDGTGGKSIY--GDKFEDENFKLKHTKKGLLSMANAGKNTNGSQFFITT
VVTSWLDGRHVVFGEVLEGYDVVEQIENVPKGSGDRPAKPVKIVKSGELPVPPE------
GIHNEL------------------------------------------------------
------------------------------------------------------------
------------------------------------------------------------
------------------------------------------------------------
------------------------------------------------------------
------------------------------------------------------------
------------------------------------------------------------
------------------------------------------------------------
------------------------------------------------------------
------------------------------------------------------------
------------------------------------------------------------
------------------------
>XP_007753378_Cladophialophora_yegresii
---------------------MANVQRIIISLMVILTATF-L----FMGQ-TA-QAAKGP
KITHKVYFDIEHDGQPLGRIVMGLYGKTVPKTAENFRALATGE--KGFGYEGSSFHRVIK
QFMIQGGDFTKGDGTGGKSIY--GNKFEDENFKLKHTKKGLLSMANAGKDTNGSQFFITT
VITSWLDGRHVVFGEVLEGYDVVEQIENVPKGSGDRPAKPVTIAKSGELEVPPEEPSVYS
TLHPEYLDDDDNDEKIDTEAPSPE------------------------------------
------------------------------------------------------------
------------------------------------------------------------
------------------------------------------------------------
--------------------------------------------------NEVETPAKDV
PAAGEVSAPAEALITQ--------AYMQKAVFFLLIMAVIFYLVRRRRAAYQKVDEKSMA
------------------------------------------------------------
------------------------------------------------------------
------------------------------------------------------------
------------------------------------------------------------
------------------------------------------------------------
------------------------
>XP_016238092_Exophiala_spinifera
---------------------MANIQRVVISLMVILTATF-L----FMGQ-TA-EAAKGP
KITHKVFFDIEHGDEPLGRIVLGLYGKTVPKTAENFRALATGE--KGYGYEGSTFHRVIK
DFMIQGGDFTRGDGTGGKSIY--GDKFEDENFKLKHSKKGLLSMANAGKNTNGSQFFITT
AITSWLDGRHVVFGEVLEGYDIVDKIQNVAKGAQDRPSKAVKIVKSGEIEVPAE------
GIHAEL------------------------------------------------------
------------------------------------------------------------
------------------------------------------------------------
------------------------------------------------------------
------------------------------------------------------------
------------------------------------------------------------
------------------------------------------------------------
------------------------------------------------------------
------------------------------------------------------------
------------------------------------------------------------
------------------------------------------------------------
------------------------
>XP_016257342_Exophiala_oligosperma
-----------------MFLDMANIQRVVISLMVILTATF-L----FMGQ-TA-EAAKGP
KITHKVYFDIEHGDEPMGRIVLGLYGKTVPKTAENFRALATGE--KGFGYEGSSFHRVIK
DFMIQGGDFTRGDGTGGKSIY--GDKFEDENFKLKHTKKGQLSMANAGKNTNGSQFFITT
AITNWLDGRHVVFGEVLEGYDIVDKIQNVAKGAQDRPTKAVKIVKSGELEVPPE------
GIHAEL------------------------------------------------------
------------------------------------------------------------
------------------------------------------------------------
------------------------------------------------------------
------------------------------------------------------------
------------------------------------------------------------
------------------------------------------------------------
------------------------------------------------------------
------------------------------------------------------------
------------------------------------------------------------
------------------------------------------------------------
------------------------
>XP_013322682_Exophiala_xenobiotica
-----------------MFFEMANIQRVVISLLVILTATF-L----FMGQ-TA-EAAKGP
KITHKVYFDIEHGDEPVGRIVLGLYGKTVPKTAENFRALATGE--KGFGYEGSSFHRVIK
DFMIQGGDFTKGDGTGGKSIY--GDKFEDENFKLKHTKKGLLSMANAGKNTNGSQFFITT
AITSWLDGRHVVFGEVLEGYDIVDKIQNVAKGAQDRPVKAVKIVKSGELEVPAE------
GIHAEL------------------------------------------------------
------------------------------------------------------------
------------------------------------------------------------
------------------------------------------------------------
------------------------------------------------------------
------------------------------------------------------------
------------------------------------------------------------
------------------------------------------------------------
------------------------------------------------------------
------------------------------------------------------------
------------------------------------------------------------
------------------------
>XP_007720712_Capronia_coronata
---------------------MANIQRVVISLMVILAATF-L----FMGQ-TA-QAAKGP
KVTHKVYFDIEHGEEPLGRIVLGLYGKTVPKTAENFRALATGE--KGFGYEGSSFHRVIK
NFMIQGGDFTRGDGTGGKSIY--GDKFPDENFKLKHTKKGLLSMANAGKDTNGSQFFITT
AITSWLDGRHVVFGEVLEGYDIVEKIENVPKSSGDRPAKPVKIVKSGELEVPPE------
GIHAEL------------------------------------------------------
------------------------------------------------------------
------------------------------------------------------------
------------------------------------------------------------
------------------------------------------------------------
------------------------------------------------------------
------------------------------------------------------------
------------------------------------------------------------
------------------------------------------------------------
------------------------------------------------------------
------------------------------------------------------------
------------------------
>XP_007736748_Capronia_epimyces
---------------------MANIQRVLISLMVILTATF-L----FMGQ-TA-AAAKGP
KITHKVYFDIEHGDEPLGRIVLGLYGKTVPKTAENFRALATGE--KGFGYEGSQFHRVIK
NFMIQGGDFTKGDGTGGKSIY--GNKFEDENFKLKHTKKGMLSMANAGKDTNGSQFFITT
AITNWLDGRHVVFGEVLEGYDIVEKIENVPKASGDRPAKPVKIVKSGELEVPAE-EPLYS
DAHPSY------VEEDGHGAKEPE------------------------------------
------------------------------------------------------------
------------------------------------------------------------
------------------------------------------------------------
--------------------------------------------------QQQGAPPADI
PAAADSTTPAEAMITQ--------TYVLKAVIFLVVICVAVFMFRRRGSGYDKLDEKSMA
------------------------------------------------------------
------------------------------------------------------------
------------------------------------------------------------
------------------------------------------------------------
------------------------------------------------------------
------------------------
>XP_009152269_Exophiala_dermatitidis
---------------------MANLQRILISLMVLLTATF-L----FMGQ-TA-EAAKGP
KITHKVYFDIEHGDEPLGRIVLGLYGKTVPKTAENFRALATGE--KGFGYEGSTFHRVIK
NFMIQGGDFTRGDGTGGKSIY--GDKFPDENFKIKHTKKGLLSMANAGKDTNGSQFFITT
AITNWLDGRHVVFGEVLEGYDVVEKIENVPKGSGDKPAKPVKIVKSGELEVPPE------
GIHAEL------------------------------------------------------
------------------------------------------------------------
------------------------------------------------------------
------------------------------------------------------------
------------------------------------------------------------
------------------------------------------------------------
------------------------------------------------------------
------------------------------------------------------------
------------------------------------------------------------
------------------------------------------------------------
------------------------------------------------------------
------------------------
>XP_013254502_Exophiala_aquamarina
---------------------MANIQRVLVSLMVILTATF-L----FFGQ-TA-EAAKGP
KITHKVYFDIQHGDESLGRIVFGLYGKTVPKTAENFRALATGE--KGFGYEGSSFHRIIK
QFMIQGGDFTRGDGTGGKSIY--GDKFEDENFKLKHTKKGLLSMANAGKNTNGSQFFITT
VITSWLDGRHVVFGEVLEGYDIVEKIENVPKGSGDRPSKPVTIVKSGELEVPAE------
GTHAEL------------------------------------------------------
------------------------------------------------------------
------------------------------------------------------------
------------------------------------------------------------
------------------------------------------------------------
------------------------------------------------------------
------------------------------------------------------------
------------------------------------------------------------
------------------------------------------------------------
------------------------------------------------------------
------------------------------------------------------------
------------------------
>XP_016226982_Exophiala_mesophila
-----------------MIFDMANLQRVFISLMVILTATF-L----FMGQ-TA-EAAKGP
KITHKVYFDITHGDEPLGRVVMGLYGKTVPKTAENFRALATGE--KGFGYEGSAFHRVIK
NFMIQGGDFTRGDGTGGKSIY--GDKFEDENFKLKHTKKGLLSMANAGKNTNGSQFFITT
VVTSWLDGRHVVFGEVLEGYDIVDKIEKVATSSGDKPVKQVKIAKSGELEVPAE------
GIHAEL------------------------------------------------------
------------------------------------------------------------
------------------------------------------------------------
------------------------------------------------------------
------------------------------------------------------------
------------------------------------------------------------
------------------------------------------------------------
------------------------------------------------------------
------------------------------------------------------------
------------------------------------------------------------
------------------------------------------------------------
------------------------
>XP_013267277_Rhinocladiella_mackenziei
---------------------MANVQRVVISLIVILTATF-L----FMGQ-TA-EAAKGP
KITHKVYFDIQHGDEPMGRIVLGLYGKTVPKTAENFRALATGE--KGFGYEGSTFHRVIK
SFMIQGGDFTKGDGTGGKSIY--GDKFEDENFKLKHSKKGLLSMANAGKNTNGSQFFITT
VVTSWLDGRHVVFGEVLEGYDVVEQIENVPKGAGDRPAKPVKIVKSGELEVPAE------
GIHAEL------------------------------------------------------
------------------------------------------------------------
------------------------------------------------------------
------------------------------------------------------------
------------------------------------------------------------
------------------------------------------------------------
------------------------------------------------------------
------------------------------------------------------------
------------------------------------------------------------
------------------------------------------------------------
------------------------------------------------------------
------------------------
>XP_017999557_Phialophora_attinorum
---------------------MATLKKFSSILMLLTAVVFFY----MSSNVPGAEAAKGP
KITKKVYFDIVQGDKELGRIEMGLYGGTVPETVENFRALATGE--KGFGYEGSSFHRVIK
SFMIQGGDFTKGDGTGGKSIY--GAKFKDENFKLKHTKPGLLSMANAGRDTNGSQFFITT
VVTSWLDGKHVVFGEVLSGMDVVTAIENCDKGPGDKPKVAITIKKSGELEVA---EGVYS
TAHPEYVEPE--------------------------------------------------
------------------------------------------------------------
------------------------------------------------------------
------------------------------------------------------------
--------------------------------------------------PELAAGNAPA
DAVTEHKEQPQMTNPSQFGELASFSYLQGFLMFAVVLIIVVIFARRRRSGASKEKVLP--
------------------------------------------------------------
------------------------------------------------------------
------------------------------------------------------------
------------------------------------------------------------
------------------------------------------------------------
------------------------
>NP_596532_Schizosaccharomyces_pombe
------------------------MKLFYFSLLFTLFFGLI-------------SANRGP
KVTDTVYFDLQQGDEFLGRVTIGLFGKTVPKTAENFRALATGE--KGFGYEGSIFHRVIP
NFMIQGGDITKGDGTGGKSIY--GSRFPDENFKLSHQRPGLLSMANAGPDSNGSQFFITT
VKTPWLDGHHVVFGEVLSGYDIVKKISKAETDNRDKPLEDVKIIKSGQLSQE--------
-------------NVEDDGT----------------------------------------
------------------------------------------------------------
------------------------------------------------------------
------------------------------------------------------------
--------------------------------------------------DEL-------
------------------------------------------------------------
------------------------------------------------------------
------------------------------------------------------------
------------------------------------------------------------
------------------------------------------------------------
------------------------------------------------------------
------------------------
```
