## Supplementary material for "Coding Sequence Insertions in Fungal Genomes are Intrinsically Disordered and can Impart Functionally-Important Properties on the Host Protein": MAFFT_MSAs: XP_716089.2_blasthits_MAFFT.txt

```
>XP_716089_Candida_albicans
------------------------------------------------------------
------------------------------------------------------------
------------------------------------------------------------
------------------------------------------------------------
------------------------------------------------------------
---------------------MSK-RV----FITDFFRNKSDSN--KKIKVVN-------
---------KVKNENLVSKAQTVVESGKEVSDPVE------YDQRNEKVQETTISSTPSD
RLLESG--G------------------YADFCKE---------HHFDKVAWIKSLTVEQR
EILQLEINHLHITWLAFLHKELTKPYFIALKKFLKSQ--SN-KTIFPPSDKIYSWSHLTP
LPNVKCLILGQDPYHNYNQAHGLAFSVLEPTRPPPSLVNIYKTLAI-DYPQ-FQIPDYNK
LSKEGKPGGGNLTKWAER-GVLMLNAVLTVEAHKANSHANQGWELFTEQVIKVAIDYHSK
NN-K---GFVIMAWGSPAQKRVAKYS--KQL-------SDSNHFLVLRTVHPSPLSAHR-
-G-F-----FDSKVFFKCNEWLA-KH--KKDKIDWGI-----------------------
-----------------------------------------------------------I
DGNIVE------------------------------------------------------
------------------------------------------------------------
------------------------------------------------------------
------------------------------------------------------------
------------------------------------------------------------
------------------------------------------------------------
------------------------------------------------------------
------------------------------------------------------------
------------------------------------------------------------
------------------------------------------------------------
------------------------------------------------------------
------------------------------------------------------------
------------------------------------------------------------
------------------------------------------------------------
------------------------------------------------------------
------------------------------------------------------------
------------------------------------------------------------
------------------------------------------------------------
>XP_002419538_Candida_dubliniensis
------------------------------------------------------------
------------------------------------------------------------
------------------------------------------------------------
------------------------------------------------------------
-----------------------------------------------MLIKCSSQFARSS
ISNRKIIQTR---KIHPIHQQMSK-RV----LITDFFRNKSDSN--KKIKVSN-------
---------RVRNEPLVPEGRTAMESAKEDGEPVE------NDQPVEKVQETTTSLIPSD
KLPESG--G------------------YAEFCKE---------HHFDKIAWIKSLTTEQR
EILQLEINHLHVTWLAFLHKELTKPYFIALKKFLKSQ--SN-KTIFPPSDKIYSWSHLTP
LPNVKCLILGQDPYHNYNQAHGLAFSVLEPTRPPPSLLNIYKTLAI-DYPQ-FQIPDYNK
LSKEGKPGGGNLTKWAER-GVLMLNAVLTVEAHKANSHANQGWELFTEQVIKVAIDYHSK
NN-K---GFAIMAWGSPAQKRVAKYS--KQL-------NDSNHFLVLRTVHPSPLSAHR-
-G-F-----FDSKVFLKCNEWLA-KH--KKDKIDWGI-----------------------
-----------------------------------------------------------I
DGNIVE------------------------------------------------------
------------------------------------------------------------
------------------------------------------------------------
------------------------------------------------------------
------------------------------------------------------------
------------------------------------------------------------
------------------------------------------------------------
------------------------------------------------------------
------------------------------------------------------------
------------------------------------------------------------
------------------------------------------------------------
------------------------------------------------------------
------------------------------------------------------------
------------------------------------------------------------
------------------------------------------------------------
------------------------------------------------------------
------------------------------------------------------------
------------------------------------------------------------
>XP_002547927_Candida_tropicalis
------------------------------------------------------------
------------------------------------------------------------
------------------------------------------------------------
------------------------------------------------------------
----------------------------------------------MSMLRRGSYSTISF
ITRVNIIYRR---SISNSSYKMSK-RI----LITDFFSKDVSKAKKTKIQKSKIRKPTEK
KKDISNGKQTIAKEQIEKSEEKELKDEKAVDEVSKDEKLVDEVSKDEKVVDEVSKEEKPQ
DIKNQTKSDEEVSAPEFNGIVKDHPDNYDKFCEK---------FNFNKSKWVDSLNPEQR
ELLRLEIESLHITWLAFLHKELTKPYFLKLKKFLKSQ--SG-KTIYPPANQIYSWSQLTP
LPDVKCLIIGQDPYHGPNQAHGLAFSVLEPTRPPPSLVNIYKTISN-DYPN-FEVPDPKK
-----QPGGGNLTKWAKR-GVLMLNAVLTVEAHKANSHANQGWEEFTENVIKNILEFHKD
---D---ALVIMAWGSPAQKRVAKFK--MA--------SNKDHFLVLKTVHPSPLSAYR-
-G-F-----LNSKVFLQCNEFLE-KH--QKDKIDWGL-----------------------
-----------------------------------------------------------I
DGNIVK------------------------------------------------------
------------------------------------------------------------
------------------------------------------------------------
------------------------------------------------------------
------------------------------------------------------------
------------------------------------------------------------
------------------------------------------------------------
------------------------------------------------------------
------------------------------------------------------------
------------------------------------------------------------
------------------------------------------------------------
------------------------------------------------------------
------------------------------------------------------------
------------------------------------------------------------
------------------------------------------------------------
------------------------------------------------------------
------------------------------------------------------------
------------------------------------------------------------
>XP_003868681_Candida_orthopsilosis
------------------------------------------------------------
------------------------------------------------------------
------------------------------------------------------------
------------------------------------------------------------
------------------------------------------------------------
--------------------MTAK-RS----LITDYFSQVGGTVKKCKPAHTS-------
---------KVDEKPKVIPETKPRETKPPTKNPSLEFTS---------------------
---------------------------------------------FNKQEWINSLTSEQK
ELLQLEIDTLHISWLSMLYKELTKPYFLNLKKFLQSQQKQG-KTIFPKPQHIYSWSNLTP
LPNVKCLILGQDPYHNHNQAHGLAFSVLEPTRPPPSLINIYKTLTI-DYPDTFRVPDYQE
LLKQGKPGGGNLTKWATNGGVLMLNAVLTVEAHKANSHANQGWEQFTEQVIRVALEYHQK
HK-S---GFVIMAWGTPAQKRLKPFE--KMLTKNSTSGNGNDQFLVLKTVHPSPLSAHR-
-G-F-----FNSQVFKKCNDWLE-KH--NRDVIDWSV-----------------------
-----------------------------------------------------------Y
------------------------------------------------------------
------------------------------------------------------------
------------------------------------------------------------
------------------------------------------------------------
------------------------------------------------------------
------------------------------------------------------------
------------------------------------------------------------
------------------------------------------------------------
------------------------------------------------------------
------------------------------------------------------------
------------------------------------------------------------
------------------------------------------------------------
------------------------------------------------------------
------------------------------------------------------------
------------------------------------------------------------
------------------------------------------------------------
------------------------------------------------------------
------------------------------------------------------------
>XP_001526145_Lodderomyces_elongisporus
------------------------------------------------------------
------------------------------------------------------------
------------------------------------------------------------
------------------------------------------------------------
------------------------------------------------------------
--------------------MVKR-P------ITDYFSTVTITRKKPRPEELALHI----
---------KVTEPNVNSDKETNGEKLEDDENLK--------------------------
---------------------------YKDFCKE---------YKFNKTNWVNGLTLDQR
ETLQLEIEKLHITWLAALHQELTKPYFIKLKKFLASQTLQK-KVIFPKQEDIYSWSKLTP
LPTIKCLILGQDPYHNYNQAHGLAFSVLEPTRPPPSLVNIYKTLAI-DIPE-FVVPNYKS
----NNTGGGNLSKWAEN-GVLMLNAVLTVEAHKANSHAKQGWEQFTEEVIKQAIRYHCN
SESRVNGGFVIMAWGSPAQKRVENIF--RKMDK-----GDKEKFLVLQTVHPSPLSAHR-
-G-F-----FQLQVFKRCNDWLK-EH--DRDVIDWNA-----------------------
-----------------------------------------------------------L
AEKEIIEEGPKKEG----------------------------------------------
------------------------------------------------------------
------------------------------------------------------------
------------------------------------------------------------
------------------------------------------------------------
------------------------------------------------------------
------------------------------------------------------------
------------------------------------------------------------
------------------------------------------------------------
------------------------------------------------------------
------------------------------------------------------------
------------------------------------------------------------
------------------------------------------------------------
------------------------------------------------------------
------------------------------------------------------------
------------------------------------------------------------
------------------------------------------------------------
------------------------------------------------------------
>XP_007376527_Spathaspora_passalidarum
------------------------------------------------------------
------------------------------------------------------------
------------------------------------------------------------
------------------------------------------------------------
------------------------------------------------------------
---------------------MSK-RV----LITDFFNNQGAAKNLKKKKVTA-------
---------KSEPVVVKKSPSSKENTDVKKETTKEKAKVEIETEKVEPVKEEVGVEEVVE
QAKPTS--N------------------YSDLCKQ---------YNFNKLDWLKSLTPEQR
ELLQLEINTLHISWLAPLHKELTKPYFLKLKQFLKSQ--SG-KTIFPPANQIYSWSHYTP
LPDIKCLILGQDPYHNFNQAHGLAFSVLEPTRPPPSLVNIYKTLAI-DFPQ-FKTPDYKA
------GGGGNLSQWAKR-GVLLLNACLSVEAHKANSHANQGWEMFTEQVIKVAIDHHIK
QN-Q---GFVIMAWGSPAQKRVIKYN--QQL--S----RHPDEFLVLKTVHPSPLSAHR-
-G-F-----FDSKVFKNCNEWLD-KH--NLQRIDWGL-----------------------
-----------------------------------------------------------V
EGNIVV------------------------------------------------------
------------------------------------------------------------
------------------------------------------------------------
------------------------------------------------------------
------------------------------------------------------------
------------------------------------------------------------
------------------------------------------------------------
------------------------------------------------------------
------------------------------------------------------------
------------------------------------------------------------
------------------------------------------------------------
------------------------------------------------------------
------------------------------------------------------------
------------------------------------------------------------
------------------------------------------------------------
------------------------------------------------------------
------------------------------------------------------------
------------------------------------------------------------
>XP_043050113_Scheffersomyces_spartinae
------------------------------------------------------------
------------------------------------------------------------
------------------------------------------------------------
------------------------------------------------------------
------------------------------------------------------------
---MTVSKRI---LDSAIDGGSKK-PR----LITDFFARSKEKTKSNTTESSI-------
---------KSSTTEYNTESATTDNNTTKSTTKSD-------------------------
-----SDSD------------------YNDFCAK---------HNFNKEEWINLLSEEER
SLLSTEIDHLHISWLVFLHKRIRTPQFLELKRFLAHQKQAK-ITVFPPENQIYSWSHYTP
VDKVKCLVLGQDPYHNFNQAHGLAFSVLEPTRPPPSLLNIYKTIKI-DYPQ-FVIPDYKT
IPG---GGGGNLTQWAKR-GVLMLNACLTVEAHKANSHAGKGWESFTEDVIKTAIEFHQD
R--Q---GFVIMAWGSPAQKRVGNFQ--RQL--N----ANPNKFLVLKSVHPSPLSASR-
-G-F-----FTLKVFIRCNEWLE-KQ--KKSKIDWGL-----------------------
-----------------------------------------------------------M
EGNVVE------------------------------------------------------
------------------------------------------------------------
------------------------------------------------------------
------------------------------------------------------------
------------------------------------------------------------
------------------------------------------------------------
------------------------------------------------------------
------------------------------------------------------------
------------------------------------------------------------
------------------------------------------------------------
------------------------------------------------------------
------------------------------------------------------------
------------------------------------------------------------
------------------------------------------------------------
------------------------------------------------------------
------------------------------------------------------------
------------------------------------------------------------
------------------------------------------------------------
>XP_001383168_Scheffersomyces_stipitis
------------------------------------------------------------
------------------------------------------------------------
------------------------------------------------------------
------------------------------------------------------------
------------------------------------------------------------
------------------------------------------------------------
------------------------------------------------------------
---------------------------------------------FDKEQWLRTLTEEHK
QLLALEINQLHISWLAALHKELTKPYFISLKKFLLAQ---K-ATVFPPQNQIYSWSHYTP
LPNIKCLVIGQDPYHNYNQAHGLAFSVLEPTRPPPSLLNIYKTLAI-DYDN-FQIPDYKE
LSKQGRPGGGNLTKWARR-GVLLLNNVLTVECHKANSHANRGWETFTEKVIETAITFHQH
QK-Q---GFVIMAWGSPAQKRVDKFS--HLL--RAQSAGESSQFEVIKTVHPSPLSASR-
-G-F-----FTSRVFRRCNDFLE-KQ--NQELIDWGI-----------------------
-----------------------------------------------------------M
DGNVVL------------------------------------------------------
------------------------------------------------------------
------------------------------------------------------------
------------------------------------------------------------
------------------------------------------------------------
------------------------------------------------------------
------------------------------------------------------------
------------------------------------------------------------
------------------------------------------------------------
------------------------------------------------------------
------------------------------------------------------------
------------------------------------------------------------
------------------------------------------------------------
------------------------------------------------------------
------------------------------------------------------------
------------------------------------------------------------
------------------------------------------------------------
------------------------------------------------------------
>XP_020064424_Suhomyces_tanzawaensis
------------------------------------------------------------
------------------------------------------------------------
------------------------------------------------------------
------------------------------------------------------------
------------------------------------------------------------
---------M---KRPNDSPPTRP-KK----LITDFFKH----------QKPS-------
---------KEPITPQITPESRLAVENGATTELAADHTNPSTKDTNEPVHRGLATKSAPN
ASKGVHTPK------------------IGA---------------FDKEKWVLSLTPEQQ
ALLQLEIDTLHESWLGPLHKELTKPYFLQLKRFLQTQ---GSKTVFPKPHDIYSWSHYTP
LPNVKCLILGQDPYHNHNQAHGLAFSVLEPTRPPPSLLNIYKTIHI-DYPN-FEIPEYAV
LQKQGHPGGGNLTKWAQR-GVLMLNAVLTVECHKANSHAKQGWETFTEQVIRVAIDHHAA
KG-L---GFVIMAWGTPAQLRVAKVD--PSL-------HQNPRFLVLKTVHPSPLSARR-
-G-F-----FDLQVFKKCNSWLH-AN--NRDKIDWGL-----------------------
-----------------------------------------------------------L
ANNVVL------------------------------------------------------
------------------------------------------------------------
------------------------------------------------------------
------------------------------------------------------------
------------------------------------------------------------
------------------------------------------------------------
------------------------------------------------------------
------------------------------------------------------------
------------------------------------------------------------
------------------------------------------------------------
------------------------------------------------------------
------------------------------------------------------------
------------------------------------------------------------
------------------------------------------------------------
------------------------------------------------------------
------------------------------------------------------------
------------------------------------------------------------
------------------------------------------------------------
>XP_020078109_Hyphopichia_burtonii
------------------------------------------------------------
------------------------------------------------------------
------------------------------------------------------------
------------------------------------------------------------
------------------------------------------------------------
----MTTGPV---KRKIGSGDSKK-GM----LITDFFQMSKPAAKKSKIERTD-------
---------TKIERSEAGAVLKEKVEVAESAATTQDGSKEEEPIPIKTSNEKVASDEPTE
D-------D------------------YTDFCKK---------HNFNKEEWVASLNAEEK
QLLQLEIHTLHITWLVFLHKELTKPYFLKLKKFLALESRSG-KTIFPPSNKVYSWSHYTP
LPKIKCLILGQDPYHNHNQAHGLAFSVLNPTKPPPSLVNIYKALKI-DFPN-FEIPK---
--------SGDLTNWAEK-GILMLNAVLTVEAHKANSHANQGWETFTEEIIKTAINYFTK
EKSS---GFVIMAWGSPAQKRVGKFG--NLL---------SQKFMVIKSVHPSPLSAHR-
-G-F-----FDLNVFKKCNEWLQ-LN--HLNPLDWGL-----------------------
-----------------------------------------------------------I
NGNVV-------------------------------------------------------
------------------------------------------------------------
------------------------------------------------------------
------------------------------------------------------------
------------------------------------------------------------
------------------------------------------------------------
------------------------------------------------------------
------------------------------------------------------------
------------------------------------------------------------
------------------------------------------------------------
------------------------------------------------------------
------------------------------------------------------------
------------------------------------------------------------
------------------------------------------------------------
------------------------------------------------------------
------------------------------------------------------------
------------------------------------------------------------
------------------------------------------------------------
>XP_015466202_Debaryomyces_fabryi
------------------------------------------------------------
------------------------------------------------------------
------------------------------------------------------------
------------------------------------------------------------
-----------------------------------------------------------M
SNGSIAVKRS---LGSNGKPDLKK-PK----LITDFFQQKSKDVTAESTKKSE-------
---------SIGISNNQEKHTTSVITSNETI--------------AKEKLNTTNMNINKD
DSKLSDEEK------------------YAEFCAE---------HNFNKQEWVDSLTIEQR
DLLDLEIKHLHITWLVFLHKTITQPYFLKLKLFLKSQ--SN-KTVFPPREQIYSWSHYTP
LPSIKCLVLGQDPYHNFNQAHGLAFSVLEPTRPPPSLLNIYKTLKI-DYPN-FKIPEYHA
LAKQGKPGGGNLTRWAKR-GVLLLNAVLTVECHKANSHAKQGWETFTEEILKTAINYYNK
EQSS---GFVIMAWGSPAQKRILNFN--ALL--K------SNKFLVLKTVHPSPLSARR-
-G-F-----FDLKVFKNCNDWLA-EN--GNNKIDWGL-----------------------
-----------------------------------------------------------I
DGNVVL------------------------------------------------------
------------------------------------------------------------
------------------------------------------------------------
------------------------------------------------------------
------------------------------------------------------------
------------------------------------------------------------
------------------------------------------------------------
------------------------------------------------------------
------------------------------------------------------------
------------------------------------------------------------
------------------------------------------------------------
------------------------------------------------------------
------------------------------------------------------------
------------------------------------------------------------
------------------------------------------------------------
------------------------------------------------------------
------------------------------------------------------------
------------------------------------------------------------
>XP_458540_Debaryomyces_hansenii
------------------------------------------------------------
------------------------------------------------------------
------------------------------------------------------------
------------------------------------------------------------
-----------------------------------------------------------M
SDVSFIAKRS---SESNEQLGSKK-SK----LITDFFQSKSIDTTG-TINKST-------
---------SIESTNDQEKHTTNIPAWNETI--------------NKHEKYTISTKIDKD
NSNVSDEDR------------------YAEFCAE---------HNFNKEEWVDSLTTEEK
DLLDLEIKYLHITWLVFLHKTITRPYFLKLKQFLKSQ--SG-KTIFPPKEQIYSWSHYTP
LPSIKCLVLGQDPYHNFNQAHGLAFSVLEPTRPPPSLLNIYKTLKI-DYPD-FIIPEYQV
LAKQGNPGGGNLTKWAKQ-GVLLLNAVLTVGCHKANSHARQGWETFTEEILKTAINYYNK
EQSN---GFVIMAWGTPAQKRISNFN--SLL--N------SNKFLVLKTVHPSPLSARR-
-G-F-----FDSKVFKNCNEWLN-EN--GNSKIDWGL-----------------------
-----------------------------------------------------------I
DGNVVL------------------------------------------------------
------------------------------------------------------------
------------------------------------------------------------
------------------------------------------------------------
------------------------------------------------------------
------------------------------------------------------------
------------------------------------------------------------
------------------------------------------------------------
------------------------------------------------------------
------------------------------------------------------------
------------------------------------------------------------
------------------------------------------------------------
------------------------------------------------------------
------------------------------------------------------------
------------------------------------------------------------
------------------------------------------------------------
------------------------------------------------------------
------------------------------------------------------------
>XP_006687750_Yamadazyma_tenuis
------------------------------------------------------------
------------------------------------------------------------
------------------------------------------------------------
------------------------------------------------------------
----------------------------------------------------------MS
NTVDSKRVSE---TQHPERNVVVK-RT----KITDFF-----------------------
---------SVKKKPAPPKDVSSTESKQTIKTVTTTTTLKLKPTQ------------PAE
TAQQCDSLD------------------EDAFSTK---------YNFNKKKWIESLSPKYL
ELLDLEINYLHISWLTFLHKELTKPYFLKLKRFLKAQ--AH-KTVFPPKHQIYSWSHFTP
LPQLKCLILGQDPYHNFNQAHGLAFSVLEPTKPPPSLKNIYKGIQN-DYPK-FEPPN---
---SSQGGGGNLTKWAKR-GVLMLNTCLTVEAHKANSHSKQGWETFTQEVINTAINYHQN
QENS---GFVVMAWGMPAQNTVGQFP--NL--------QKTDNFLVLKTFHPSPFSAAK-
-G-F-----FTAQCFRKCNEWLE-QQ--GKQRIDWAL-----------------------
-----------------------------------------------------------L
DSNQIFT-----------------------------------------------------
------------------------------------------------------------
------------------------------------------------------------
------------------------------------------------------------
------------------------------------------------------------
------------------------------------------------------------
------------------------------------------------------------
------------------------------------------------------------
------------------------------------------------------------
------------------------------------------------------------
------------------------------------------------------------
------------------------------------------------------------
------------------------------------------------------------
------------------------------------------------------------
------------------------------------------------------------
------------------------------------------------------------
------------------------------------------------------------
------------------------------------------------------------
>XP_001482945_Meyerozyma_guilliermondii
------------------------------------------------------------
------------------------------------------------------------
------------------------------------------------------------
------------------------------------------------------------
------------------------------------------------------------
---MTTLKRA---AVQGASVVSKK-PK----TITDFFRSLETIRTVSTSSKLP-------
---------QTQKSPLPKPSQQTPNSTHDV------------------------------
----SDDPD------------------YSKFCSQ---------HNFNKEEWVALLSEEQK
SLLALEIANLHVSWLAFLHKTITQPYFLNLKRFLAKQ--VG-KTIFPPSSQVYSWSHYTP
LPTVKCIIMGQDPYHNHNQAHGLAFSVLEPTRPPPLLLNIYKALKL-DFPS-FEVPDYKT
LASAGKPGGGNLTKWAKN-GVLMLNAVLTVESHKANSHAGQGWEKFTEEVLRVAIEYCAK
TPNN---GIAIMAWGSPAQKRVLMFN--KQL-------ADSNKYIVIKSVHPSPLSASR-
-G-W-----FDLHVFRQCNEWMG-EH--GYTKVDWGV-----------------------
-----------------------------------------------------------M
EGNVVE------------------------------------------------------
------------------------------------------------------------
------------------------------------------------------------
------------------------------------------------------------
------------------------------------------------------------
------------------------------------------------------------
------------------------------------------------------------
------------------------------------------------------------
------------------------------------------------------------
------------------------------------------------------------
------------------------------------------------------------
------------------------------------------------------------
------------------------------------------------------------
------------------------------------------------------------
------------------------------------------------------------
------------------------------------------------------------
------------------------------------------------------------
------------------------------------------------------------
>XP_018712958_Metschnikowia_bicuspidata
------------------------------------------------------------
------------------------------------------------------------
------------------------------------------------------------
------------------------------------------------------------
------------------------------------------------------------
------------------------------------------------------------
------------------------------------------------------------
--------E------------------YVNFCSR---------HNFDKNEWIAGLTAEER
GLLQLEIEHLHVTWLALLHKELIKPYFICLKQFLHSQ--KG-KTIFPPPKDIYSWSHYTP
LPEVKCLVLGQDPYHNFNQAHGLAFLVLEPTRPPPSLLNIYKALKL-DFPD-FVAPDYKK
LLKEGKPGGGNLTKWAKR-GVLMLNACLTVEAHKANSHANRGWEQFTEKVIETAITYARE
NKKQ---GLVIMAWGTPAQKRVAKFS--LQL--S----KKEVPFLVLKSVHPSPLSASR-
-G-F-----FDLHVFEKCNRWLK-EQ--GREPINWGL-----------------------
-----------------------------------------------------------V
EMNNV-------------------------------------------------------
------------------------------------------------------------
------------------------------------------------------------
------------------------------------------------------------
------------------------------------------------------------
------------------------------------------------------------
------------------------------------------------------------
------------------------------------------------------------
------------------------------------------------------------
------------------------------------------------------------
------------------------------------------------------------
------------------------------------------------------------
------------------------------------------------------------
------------------------------------------------------------
------------------------------------------------------------
------------------------------------------------------------
------------------------------------------------------------
------------------------------------------------------------
>XP_002617792_Clavispora_lusitaniae
------------------------------------------------------------
---------------------------------------------MSKREQESGHE----
------------------------------------------------------------
------------------------------------------------------------
------------------------------------------------------------
-------------------QLSKK-PK----LITEFFAQVNQKP--KSSKKPV-------
----------TAQKPLTKVAEKKVQQMENITTITHVHSS--KDESTEKVQETSISK-PVV
ATTSIAQDE------------------YDDFCQK---------FNFNKKEWVASLTEEER
QLLALEVNTLHITWLAFLHKELTKPYFLKLKRFLKAQ--AG-KTVFPPPGHIYSWSHYTP
LPEVKCLILGQDPYHNFNQAHGLAFSVLEPTRPPPSLINIYKTLKI-DFPS-FEIPDYNS
LNKQGRPGGGNLTKWAKR-GVLMLNACLTVEAHKANSHAGQGWEQFTEQVIKTAILYAQK
ENHQ---GFVIMAWGTPAQKRVAKFG--TQL--S----SPETPFLVLKTVHPSPLSANR-
-G-F-----FDSKVFKKCNEWLV-QN--GKQPIDWGI-----------------------
-----------------------------------------------------------I
DGNSVTA-----------------------------------------------------
------------------------------------------------------------
------------------------------------------------------------
------------------------------------------------------------
------------------------------------------------------------
------------------------------------------------------------
------------------------------------------------------------
------------------------------------------------------------
------------------------------------------------------------
------------------------------------------------------------
------------------------------------------------------------
------------------------------------------------------------
------------------------------------------------------------
------------------------------------------------------------
------------------------------------------------------------
------------------------------------------------------------
------------------------------------------------------------
------------------------------------------------------------
>XP_025342035_Candida_haemuloni
MTSPDGVIAISNADLSPISEAYREHYTLIAITSTDPKHDCDSCRDLKKMFGSVSKAWFHD
YMWSHYLYFATIDLADKSNKPVFDFLKLKTVPQVWLVPPSSVVAAHSTKERELDEDGNPI
FGKYDMLLEPHASFDIPDADIKTQTFQLADWLARAIQKKIFLRQDNPKLKFAATFAITFS
GILYIKKRGPAIVTGSINKGLIYKVLTITTLLAILGGYSFTTIQGIAFLAKDAHGKVMYI
SGSLHYQFGDEIVLVATHYFFLGATLVYMLYLGKYQVGPGKVIASEQARLVLTVVSATAL
YLLYSSLTSM---VLEDANGAVKK-PK----FITEFFAQATKKP--VKAKPMV-------
---------KSASKPTVKSSDTAVTETKEVVTETVIDSKDVKDLSEELKQEPSSNGVPVD
EKVDGSQSE------------------YAEFLEE---------VGFNKEEWVSSLTEEQK
QLLDLEIRTLHITWLAYLHKELTKPYFVKLKQYLQVQ--MGSKTVFPPPKSIYSWSHLTP
LPDVKCLVLGQDPYHNFNQAHGLAFSVLEPTRPPPSLLNIYKTLKI-DFPS-FQIPDYKE
LSKQGRPGGGDLTKWAKR-GVLMLNACLTVEAHKANSHANRGWEQFTEEVIRVAINYAKK
DRAK---GFVIMAWGSPAQKRVANFG--TLL--N----SPEVPFLVLKTVHPSPLSASR-
-G-F-----FDSKVFKKCNEWLS-EN--SLNPIDWGL-----------------------
-----------------------------------------------------------L
DGNSVTQ-----------------------------------------------------
------------------------------------------------------------
------------------------------------------------------------
------------------------------------------------------------
------------------------------------------------------------
------------------------------------------------------------
------------------------------------------------------------
------------------------------------------------------------
------------------------------------------------------------
------------------------------------------------------------
------------------------------------------------------------
------------------------------------------------------------
------------------------------------------------------------
------------------------------------------------------------
------------------------------------------------------------
------------------------------------------------------------
------------------------------------------------------------
------------------------------------------------------------
>XP_024715020_Candida_pseudohaemulonis
------------------------------------------------------------
---------------------------------------------MSIEKRP--------
------------------------------------------------------------
------------------------------------------------------------
------------------------------------------------------------
--------------LEPASESTKK-PK----LITEFFAQANNKP----TRKPK-------
---------VSKTEVTVKADLEKDELKQKAEVVKEEITLTAQSENGKHIEAPAKSDLKTD
QP------D------------------YTAFLEE---------AGFNKDEWINTLTEEQR
QLLDLEIRTLHITWLAYLHKELTKPYFLKLKRFLQVQ--MGNKTVFPPPKSIYSWSHLTP
LPDVKCLILGQDPYHNFNQAHGLAFLVLEPTRPPPSLLNIYKTLKI-DFPL-FQIPDYKE
LSKQGRPGGGDLTKWAKR-GVLMLNACLTVEAHKANSHANQGWESFTEEVIKVAINYAKK
ERGK---GFVIMAWGSPAQKRVANFG--AQL--N----SSDVPFLVLRTVHPSPLSASR-
-G-F-----FDLKVFKTCNEWLS-KN--LLRPIDWGL-----------------------
-----------------------------------------------------------L
EGNSVTDSMAGRKNNSVDYAESSDSEDDKPQIEEPVDISSLNKEELERRNRFLLNCDPKV
AKENDVDDSTKRFKYLLGLTDLFRYFIDINMSKDPKFKKLIKLIDGQINFKQPAKKPKKG
RRKTEKEEDAELLEDEEHMGDDAEQRTVLTESPNYVKSGKLREYQIQGLNWLISLYENRL
SGILADEMGLGKTLQTISFLGYLRYIKNIDGPFIVIVPKSTLDNWRREFQKWTPEVNVLV
LQGNKEERQKIIKERLLTARFDVLITSFEMVIREKAQLKKFRWQYVVVDEAHRIKNESSS
LSQIIRLFYSKNRLLITGTPLQNNLHELWALLNFLLPDVFGDSNVFDEWFNTNQEDSDEN
DQDKVVQQLHKVLSPFLLRRVKADVEKSLLPKIETNVYIGMTNMQIQWYKKLLEKDIDAV
NGVVGKREGKTRLLNIVMQLRKCCNHPYLFDGAEPGPPYTTDEHLVFNAGKMIILDKMLK
KFKAAGSRVLIFSQMSRLLDILEDYCFFRDYEYCRIDGSTSHEDRIEAIDDYNAPNSDKF
IFLLTTRAGGLGINLTSADIVVLFDSDWNPQADLQAMDRAHRIGQKKQVQVFRFVTENAI
EEKVLDRAAQKLRLDQLVIQQGRQSSGNSIGNTTDDLLGMIQHGAKEVFESKGSAMLDDD
VDAILARGREKTATLNAKFNKLGLDDLQNFTSDASVYEWNGENFAKRGNEGLGLSWINPS
KRERKEQTYSVDSYYKDMLKAPGGLNKQGAPVKMRQPKVYHYQDHQFFPTELRDLLEREQ
LAYKKATNYQYSADDFGDSDEEFLNEDDENEGLEREERLALEQKRIAEAEPLTEEELELK
EKLLEESFHSWSRRDFTNFIHSSARYGRHNYKDIANSLSRDVEEIERYAKKFWDCHKEIE
GHEKYVAQIEASERKASKMQNQQRILASKIEEAEDPLEELKIQYPPNNSKRIYSKLEDRF
ILFCVNKHGIFSDRLGEKIKEEIQESDLFKFDFYMLSRTPQEISRRVNTLMLALARENDG
GLGKKKGKQASSTPNGALKQASVDPLSDEGHVNGNGSAKKRKQVDQTAEEVKKIKTESEN
>XP_025335635_Candida_duobushaemulonis
------------------------------------------------------------
---------------------------------------------MSIEKRP--------
------------------------------------------------------------
------------------------------------------------------------
------------------------------------------------------------
--------------SEPASDSTKK-PK----LITEFFAQANNKP----TRKPK-------
---------VTKTKATVKADLKKDEVKQKEEVVKEEITLTAPSENGKTIDAHAKNGLKTD
QP------D------------------YSAFLEE---------AGFNKDEWINTLTEEQR
QLLDLEIRTLHITWLAYLHKELTKPYFLKLKRFLQVQ--MGNKTVFPPPKSIYSWSHLTP
LPDVKCLILGQDPYHNFNQAHGLAFSVLEPTRPPPSLLNIYKTLKI-DFPS-FQIPDYKE
LSKQGRPGGGDLTKWAKR-GVLMLNACLTVEAHKANSHANQGWESFTEEVIKVAINYAKK
ERGK---GFVIMAWGSPAQKRVANFG--AQL--N----SSDVPFLVLRTVHPSPF-----
------------------------------------------------------------
------------------------------------------------------------
-------SMAGRKNNSVDYAESSDSEDDKPQIEEPVDISSLNKEELERRNRFLLNCDPKV
AKENDVDDSTKRFKYLLGLTDLFRYFIDINMSKDPKFKKLIKSIDGQINFKQPAKKQKKG
RRKTEKEEDAELLEDEEHMGDDAEQRTVLTESPNYVKSGKLREYQIQGLNWLISLYENRL
SGILADEMGLGKTLQTISFLGYLRYIKNIDGPFIVIVPKSTLDNWRREFQKWTPEVNVLV
LQGNKEERQKIIKERLLTARFDVLITSFEMVIREKAQLKKFRWQYVVVDEAHRIKNESSS
LSQIIRLFYSKNRLLITGTPLQNNLHELWALLNFLLPDVFGDSNVFDEWFNTNQEDSDEN
DQDKVVQQLHKVLSPFLLRRVKADVEKSLLPKIETNVYIGMTNMQIQWYKKLLEKDIDAV
NGVVGKREGKTRLLNIVMQLRKCCNHPYLFDGAEPGPPYTTDEHLVFNAGKMIILDKMLK
KFKAAGSRVLIFSQMSRLLDILEDYCFFRDYEYCRIDGSTSHEDRIEAIDDYNAPNSDKF
IFLLTTRAGGLGINLTSADIVVLFDSDWNPQADLQAMDRAHRIGQKKQVQVFRFVTENAI
EEKVLDRAAQKLRLDQLVIQQGRQSSGNSIGNTTDDLLGMIQHGAKEVFESKGSAMLDDD
VDAILARGREKTATLNAKFNKLGLDDLQNFTSDASVYEWNGENFAKRANEGLGLSWINPS
KRERKEQTYSVDSYYKDMLKAPGGL-KQGAPVKMRQPKVYHYQDHQFFSPELRDLLEREQ
LAYKKATNYQYSADDFGDSDEEFLNEDDENEGLEREERLALEQKRIAEAEPLTEEELELK
EKLLAESFHSWSRRDFTNFIHSSARYGRHNYKDIANSLSRDIEEIERYAKKFWECHKEIE
GHEKYVAQIEASERKAFKMQNQQRILASKIEEAEDPLEELKIQYPPNNSKRIYSKLEDRF
ILFCVNKHGIFSDRLGEKIKEEIQESDLFKFDFYMLSRTPQEISRRVNTLMLALARENDG
GSGKKKGKQASSTPNGALKQASVDPLSDEGHVNGNGSAKRRKQVDQTAEEVKKIKTENDN
>XP_028892456_Candida_auris
------------------------------------------------------------
---------------------------------------------MSTEKRP--------
------------------------------------------------------------
------------------------------------------------------------
------------------------------------------------------------
--------------IVDTKESIKK-PK----LITEFFAQANRKPAVKKTKRRA-------
---------PVMNNTTVEKSIEKIETVERSISPEMPIRDASRSVKDEKIQEIGS------
--------D------------------YADFCHE---------VNFNKDEWLQSLNEEQR
RLLDLEIRTLHITWLAVLHKELTKPYFIKLKKFLQVQ--MATKTIFPTPKDIYSWSHLTP
LPELKCLILGQDPYHNHNQAHGLAFSVLEPTRPPPSLLNIYKTLKI-DFPS-FQIPDYKE
LAKQGKPGGGNLSKWAKR-GVLMLNASLTVEAHKANSHANQGWEQFTEEAIRAAISYVKR
KREK---GFVIMAWGSPAQKRVANFN--AQL--N----SSDVPFLVLRTVHPSPLSAAR-
-G-F-----FDSKVFKKCNEWLL-EH--SLDPIDWGL-----------------------
-----------------------------------------------------------L
EGNSVTHA----------------------------------------------------
------------------------------------------------------------
------------------------------------------------------------
------------------------------------------------------------
------------------------------------------------------------
------------------------------------------------------------
------------------------------------------------------------
------------------------------------------------------------
------------------------------------------------------------
------------------------------------------------------------
------------------------------------------------------------
------------------------------------------------------------
------------------------------------------------------------
------------------------------------------------------------
------------------------------------------------------------
------------------------------------------------------------
------------------------------------------------------------
------------------------------------------------------------
>NP_013691_Saccharomyces_cerevisiae
------------------------------------------------------------
------------------------------------------------------------
------------------------------------------------------------
------------------------------------------------------------
------------------------------------------------------------
-----MWCMRRLPTNSVMTVARKR----KQTTIEDFFG--T---KK--S-TNE-------
-----------------------------------------------APNKKG--KSGAT
--FMTIT-------------NGAAIKTETKAVAKEANTDKYPANSNAKDVYSKNLSSNLR
TLLSLELETIDDSWFPHLMDEFKKPYFVKLKQFVTKEQAD--HTVFPPAKDIYSWTRLTP
FNKVKVVIIGQDPYHNFNQAHGLAFSVKPPTPAPPSLKNIYKELKQ-EYPD-FVEDNKV-
---------GDLTHWASQ-GVLLLNTSLTVRAHNANSHSKHGWETFTKRVVQLLIQDREA
DGK----SLVFLLWGNNAIKLVESLL----GSTSVGSGSKYPNIMVMKSVHPSPLSASR-
-G-F-----FGTNHFKMINDWLYNTR--GEKMIDWSV-----------------------
-----------------------------------------------------------V
PGTSLREVQE-ANARLESESKDP-------------------------------------
------------------------------------------------------------
------------------------------------------------------------
------------------------------------------------------------
------------------------------------------------------------
------------------------------------------------------------
------------------------------------------------------------
------------------------------------------------------------
------------------------------------------------------------
------------------------------------------------------------
------------------------------------------------------------
------------------------------------------------------------
------------------------------------------------------------
------------------------------------------------------------
------------------------------------------------------------
------------------------------------------------------------
------------------------------------------------------------
------------------------------------------------------------
>XP_018220045_Saccharomyces_eubayanus
------------------------------------------------------------
------------------------------------------------------------
------------------------------------------------------------
------------------------------------------------------------
------------------------------------------------------------
--------MRRSWTYLAMTVNQKR----KQTTIEDFFG--A---KK--T-ATG-------
-----------------------------------------------TPSKKA--KTSAT
--FTSVT-------------KDAVTKIETKDVVKEATASKDLVNSDVKGDFSGHLSTNLR
DLLSLEINTIDDSWFPHLMDEFKKPYFVKLKQFVTKEQTD--HTVFPPPNDIYSWSRLTP
FNKVKVVVIGQDPYHNHNQAHGLAFSVKPPTPAPPSLKNIYKELKQ-EYPD-FVQDNKV-
---------GDLTHWASQ-GVLLLNTSLSVRAHNANSHSKHGWETFTKRVVQLLLRDREA
DGK----SLVFLLWGNNAIKLVESLL----GSTSVGASSKYPNIMVLKSVHPSPLSASR-
-G-F-----FGTNHFKKINDWLYNAR--GEKMIDWSV-----------------------
-----------------------------------------------------------V
PGTSLKEVEE-ANARLEPNSEEL-------------------------------------
------------------------------------------------------------
------------------------------------------------------------
------------------------------------------------------------
------------------------------------------------------------
------------------------------------------------------------
------------------------------------------------------------
------------------------------------------------------------
------------------------------------------------------------
------------------------------------------------------------
------------------------------------------------------------
------------------------------------------------------------
------------------------------------------------------------
------------------------------------------------------------
------------------------------------------------------------
------------------------------------------------------------
------------------------------------------------------------
------------------------------------------------------------
>XP_033768293_Saccharomyces_paradoxus
------------------------------------------------------------
------------------------------------------------------------
------------------------------------------------------------
------------------------------------------------------------
------------------------------------------------------------
-----MWYMRRLSTNSVMTVARKR----KQTTIEDFFG--T---RK--S-TNE-------
-----------------------------------------------APNKKG--KTGTT
--FMTIT-------------KDAAIKTEAKEVVKKGTADKFSADPGAKEAFSKNLSSNLR
ALLSLELETIDDSWFPHLMDEFKKPYFVKLKQFVTKEQSD--HTVFPPPKDIYSWTRLTP
FDKVKVVIIGQDPYHNHNQAHGLAFSVKPPTPAPPSLKNIYKELKQ-EYPD-FVEDNKV-
---------GDLTHWASQ-GVLLLNTSLTVRAHNANSHSKHGWETFTKRVVQLLIQDREA
DGK----SLVFLLWGNNAIKLVESLL----GSTSVGSGSKYPNITVMKSVHPSPLSASR-
-G-F-----FGTNHFKMINDWLYNTR--GEKMIDWSV-----------------------
-----------------------------------------------------------V
PGTSLKEVDE-ANSRLEPKSEDS-------------------------------------
------------------------------------------------------------
------------------------------------------------------------
------------------------------------------------------------
------------------------------------------------------------
------------------------------------------------------------
------------------------------------------------------------
------------------------------------------------------------
------------------------------------------------------------
------------------------------------------------------------
------------------------------------------------------------
------------------------------------------------------------
------------------------------------------------------------
------------------------------------------------------------
------------------------------------------------------------
------------------------------------------------------------
------------------------------------------------------------
------------------------------------------------------------
>XP_003677928_Naumovozyma_castellii
------------------------------------------------------------
------------------------------------------------------------
------------------------------------------------------------
------------------------------------------------------------
------------------------------------------------------------
-----------------MTVS-KR----TQTTIEDFFGKNTSMSKKQKI-E---------
-------------------------------------------------------KTIVE
TNTNIIS------QKSSIQGNESKISDIPESNLKTQ--------------FRASLDNDTS
ALLSCELDTMEDSWFAQLKDEFKKPYFLQLKKFVTEEQKK--QKVFPPSRDIYSWTRLTP
FKDVKVVIIGQDPYHNHDQAHGLAFSVKPPVPAPPSLKNIYKELKQ-NYSD-FIIDNTV-
---------GDLTPWTTQ-GVLLLNTALTVRAHNAGSHSKQGWEQFTKRAVELLIADREK
TGQ----SLVFLLWGNNAIKLVSSIL----KGDE----HKYKNILVLKSVHPSPLSASR-
-G-F-----FGNNHFRRINEWLYNER--KEKMIDWSV-----------------------
-----------------------------------------------------------E
PGSSIKEISE-SNQKLN-------------------------------------------
------------------------------------------------------------
------------------------------------------------------------
------------------------------------------------------------
------------------------------------------------------------
------------------------------------------------------------
------------------------------------------------------------
------------------------------------------------------------
------------------------------------------------------------
------------------------------------------------------------
------------------------------------------------------------
------------------------------------------------------------
------------------------------------------------------------
------------------------------------------------------------
------------------------------------------------------------
------------------------------------------------------------
------------------------------------------------------------
------------------------------------------------------------
>XP_003668995_Naumovozyma_dairenensis
------------------------------------------------------------
------------------------------------------------------------
------------------------------------------------------------
------------------------------------------------------------
------------------------------------------------------------
-------------MTNTATTG-KR----KQTTITDFFNKST--LKKAKV-SNE-------
-----------------------------------------------ITGGKSAVKNIEE
QNDNVLPNGETAIKEDEVKGETSATATIAKEKVQTEPALKPTTEYLIKAHFRNTLDPGTS
KLLSCELDTIEDTWFRHLIEEFKKPYFLNLKQFILNEQAK--YEVFPPAKDIYSWTRLTP
FDKVKVVIIGQDPYHNDNQAHGLAFSVKPPVPAPPSLRNIYKELKQ-NYSD-FEINNKV-
---------GDLSPWALQ-GVLLLNTALTVRAHNANSHSKRGWEEFTKRVIEILIKDREK
EGK----TLVFLLWGNNAIKLVTSIL----KSDE----QKYKNILVLKSVHPSPLSASR-
-G-F-----FGNNHFKKINEWLANER--NEKMIDWSV-----------------------
-----------------------------------------------------------V
PGNTLKEIAA-SNENLN-------------------------------------------
------------------------------------------------------------
------------------------------------------------------------
------------------------------------------------------------
------------------------------------------------------------
------------------------------------------------------------
------------------------------------------------------------
------------------------------------------------------------
------------------------------------------------------------
------------------------------------------------------------
------------------------------------------------------------
------------------------------------------------------------
------------------------------------------------------------
------------------------------------------------------------
------------------------------------------------------------
------------------------------------------------------------
------------------------------------------------------------
------------------------------------------------------------
>XP_003956680_Kazachstania_africana
------------------------------------------------------------
------------------------------------------------------------
------------------------------------------------------------
------------------------------------------------------------
------------------------------------------------------------
---------------MTSSAAGKR----KQTTIQDFFGVG----KKAKTVETT-------
-----------------------------------------------ATSSLK-------
-----------------------VKEPSASRTLVTENGKENMGSSPFKEVFKEKLTDEQR
LLLSLEITTLEDQWFEKLSKEFTKPYFIQIKKFLAKEAQS--SKIFPPPENVYSWSRLTP
FNDVKVVIIGQDPYHNHNQAHGLAFSVQKPTPPPPSLKNIYKELSS-NYED-FQIDHKF-
---------GDLTNWSKQ-GVLLLNTALTVKAHNANSHSKCGWHEFTKKIVEILINERKS
TGK----SLVFLLWGNNAIKLIENLL----HH------TTQENILVLKSVHPSPLSASR-
-G-F-----FGNNHFRMINDWLYDKR--HEKMIDWSV-----------------------
-----------------------------------------------------------V
PGSFIEEVQE-KNSKLDSK-----------------------------------------
------------------------------------------------------------
------------------------------------------------------------
------------------------------------------------------------
------------------------------------------------------------
------------------------------------------------------------
------------------------------------------------------------
------------------------------------------------------------
------------------------------------------------------------
------------------------------------------------------------
------------------------------------------------------------
------------------------------------------------------------
------------------------------------------------------------
------------------------------------------------------------
------------------------------------------------------------
------------------------------------------------------------
------------------------------------------------------------
------------------------------------------------------------
>XP_022463041_Kazachstania_naganishii
------------------------------------------------------------
------------------------------------------------------------
------------------------------------------------------------
------------------------------------------------------------
------------------------------------------------------------
-------------MTSDIVKKNQK----RQTSIQDFFGSSVS--KRARIDSND-------
-----------------------------------------------KLTTVQADASVTT
-----------------------KVTKVEKASEQVSPNLSKPVINKIKEEFSRSLDAKTR
DLLNLELLTLEDSWFEQLKEEFTKPYFLQLKDFVKREQST--QTVFPTPGDIYSWSRMTP
FDAVKVVIIGQDPYHNFNQAHGLAFSVKSPTPAPPSLKNIYKELKS-NYAD-FQIDNSK-
---------GDLSCWSKQ-GVLLLNTALTVRAHSANSHSKQGWETFTSRIVELLIQDREK
SGK----NIVFLLWGNNAIKLVERLLEKVTKESGKSTWKNFPNLLVLKSVHPSPLSASR-
-G-F-----FGNLHFKQINDWLHNER--GEKMIDWSV-----------------------
-----------------------------------------------------------V
SGTSLEEVAQ-ANSHP--------------------------------------------
------------------------------------------------------------
------------------------------------------------------------
------------------------------------------------------------
------------------------------------------------------------
------------------------------------------------------------
------------------------------------------------------------
------------------------------------------------------------
------------------------------------------------------------
------------------------------------------------------------
------------------------------------------------------------
------------------------------------------------------------
------------------------------------------------------------
------------------------------------------------------------
------------------------------------------------------------
------------------------------------------------------------
------------------------------------------------------------
------------------------------------------------------------
>XP_446669_Candida_glabrata
------------------------------------------------------------
------------------------------------------------------------
------------------------------------------------------------
------------------------------------------------------------
------------------------------------------------------------
-------MLPTAVRFTVRAMSTKR----KQVTIEEFFSKQ----KKSKVSTVK-------
-----------------------------------------------KEEPKL--PKEAS
IEGDTVV----------------ETETEDSAVVKEESI----GVSDAKKKFQESLSSLLK
ETLKLEIDTIEDSWFAQLSSEFKQPYFIKLKQFVNKEQAT--QTIFPPANDIYSWTRLTP
FDKVRVVIIGQDPYHNFNQAHGLAFSVRAPTPAPPSLKNIYKELQN-NYPD-FKSDNKI-
---------GDLTPWAKQ-GVLLLNTALTVRAHNAASHSKQGWETFTRRALEALVHDREK
DGK----SLVFLCWGSNAIKIAESLL------SST---HNKKNIKMFKSVHPSPLSASR-
-G-F-----FGNNHFKQINDWLYNER--HEKMIDWSV-----------------------
-----------------------------------------------------------V
PSCSLKEVTD-ANAKL--------------------------------------------
------------------------------------------------------------
------------------------------------------------------------
------------------------------------------------------------
------------------------------------------------------------
------------------------------------------------------------
------------------------------------------------------------
------------------------------------------------------------
------------------------------------------------------------
------------------------------------------------------------
------------------------------------------------------------
------------------------------------------------------------
------------------------------------------------------------
------------------------------------------------------------
------------------------------------------------------------
------------------------------------------------------------
------------------------------------------------------------
------------------------------------------------------------
>XP_004180171_Tetrapisispora_blattae
------------------------------------------------------------
------------------------------------------------------------
------------------------------------------------------------
------------------------------------------------------------
------------------------------------------------------------
---------------MTTTKNTKK----RQITISEFFGPKESKKVKTEKHTKT-------
-----------------------------------------------SAQNLD-------
---------------------------SKNNENEKNSKRKSGINLPKKNYFRTPLEPNVS
NLLELELTTLDNSWFTRLEDEIKKPYFIKLKEFLLRSQKQ--SIIFPPPGDIYSWSRLTP
FDKVNVVIIGQDPYHNHNQAHGLAFSVKKPTPAPPSLKNIYKELQK-NYNG-FVIDNKF-
---------GDLTPWAKQ-GVLLLNTTLTVMAHNANSHSKQGWDIFTRRVVELLIEDREK
NNR----GLCFLLWGSNAIKLVENIL----KSSKTNKLRNH-NIKIFKSVHPSPLSASR-
-G-F-----FGNNHFKQINSWLYDEQ--HLPMIDWSV-----------------------
-----------------------------------------------------------V
PDTKLLEVEK-ANAELRNPTK---------------------------------------
------------------------------------------------------------
------------------------------------------------------------
------------------------------------------------------------
------------------------------------------------------------
------------------------------------------------------------
------------------------------------------------------------
------------------------------------------------------------
------------------------------------------------------------
------------------------------------------------------------
------------------------------------------------------------
------------------------------------------------------------
------------------------------------------------------------
------------------------------------------------------------
------------------------------------------------------------
------------------------------------------------------------
------------------------------------------------------------
------------------------------------------------------------
>XP_003685325_Tetrapisispora_phaffii
------------------------------------------------------------
------------------------------------------------------------
------------------------------------------------------------
------------------------------------------------------------
------------------------------------------------------------
----------------MTVPEKKR----GQSTIESFFKNTPVKRAKVTVSKEE-------
-----------------------------------------------TIAISK-------
--------------------------IRNESAVTVGVGSKIVNKGMDKKSFKGSCSSMLL
NLLQLEIDTIEDSWFERLSHEFKKPYFIQLKKFIDGEQSK--STVFPPADDIYSWSRLTP
FRQVKVVIIGQDPYHNYNQAHGLAFSVKSPTPAPPSLKNIYKELKN-EYPD-YEIDNNV-
---------GDLTPWAKQ-GVLLLNTALTVKAHNANSHSKAGWSDFTKEVVQTLINDRIE
SKE----PIAFLLWGNNAIRLVETIL---TESRKINKSNLPDNFKLLKSVHPSPLSASR-
-G-F-----FGTQHFKQINDWLYTEQ--KTDMIDWSV-----------------------
-----------------------------------------------------------V
PGSKLAGIKKYCNMH---------------------------------------------
------------------------------------------------------------
------------------------------------------------------------
------------------------------------------------------------
------------------------------------------------------------
------------------------------------------------------------
------------------------------------------------------------
------------------------------------------------------------
------------------------------------------------------------
------------------------------------------------------------
------------------------------------------------------------
------------------------------------------------------------
------------------------------------------------------------
------------------------------------------------------------
------------------------------------------------------------
------------------------------------------------------------
------------------------------------------------------------
------------------------------------------------------------
>XP_001645526_Vanderwaltozyma_polyspora
------------------------------------------------------------
------------------------------------------------------------
------------------------------------------------------------
------------------------------------------------------------
------------------------------------------------------------
-----------------MTVSEKK----RRVTIEDFF---S---KKSNS-DNS-------
-----------------------------------------------NVSKRV--KTVAS
--KDANN-------------GDDKMA-DTKVVIKSKLE------------FRESLSSMLD
SLLSLELETIEDSWFVELEEEFKKPYFVKLKQFVTSEQKS--QTVFPIPKDIYSWSRLTP
FDKVKVVIIGQDPYHNFNQAHGLAFSVKSPTPAPPSLKNIYKELKQ-NYGD-FVIDNST-
---------GDLTPWAIQ-GVLLLNTSLTVRAHNANSHSKKGWEQFTKKVVENLIKDRED
KNT----SLVFLLWGNNAINLVESIL----GKET-NLGD---NIKVFKSVHPSPLSASR-
-G-F-----FGNNHFRKINEWLYNER--KEKMIDWSV-----------------------
-----------------------------------------------------------V
PGKTIKEVQE-LNGKL--------------------------------------------
------------------------------------------------------------
------------------------------------------------------------
------------------------------------------------------------
------------------------------------------------------------
------------------------------------------------------------
------------------------------------------------------------
------------------------------------------------------------
------------------------------------------------------------
------------------------------------------------------------
------------------------------------------------------------
------------------------------------------------------------
------------------------------------------------------------
------------------------------------------------------------
------------------------------------------------------------
------------------------------------------------------------
------------------------------------------------------------
------------------------------------------------------------
>XP_003678961_Torulaspora_delbrueckii
------------------------------------------------------------
------------------------------------------------------------
------------------------------------------------------------
------------------------------------------------------------
------------------------------------------------------------
-----------------MTVETKR----KQSTIEEFFGKSS---KKIKV-AKE-------
-----------------------------------------------SLAAKA--RTDAS
--VKL----------------DEDLK-TTKETVANEIEDTDVAD--VKEKFKKSLSGYLQ
TLLAMEIDTIDPSWFVHLKEEFKKPYFVKLKQFVTKEQQE--YTVFPPARDVYSWSRLTP
FDKVRVVIIGQDPYHNYNQAHGMAFSVRAPTPAPPSLKNIYKELKQ-NYSD-FQIDNQN-
---------GDLTPWALQ-GVLLLNTALTVRAHNANSHSKKGWEVFTKKVVESLIKESEK
DGR----SLVFLLWGNNATKLVDSLL----NASSLPHKK---NLKVFKSVHPSPLSASR-
-G-F-----FGNTHFKLINDWLHNER--GEKMIDWSV-----------------------
-----------------------------------------------------------V
PGSQLTEVAQ-ANQILEGEKRPSKEVDL--------------------------------
------------------------------------------------------------
------------------------------------------------------------
------------------------------------------------------------
------------------------------------------------------------
------------------------------------------------------------
------------------------------------------------------------
------------------------------------------------------------
------------------------------------------------------------
------------------------------------------------------------
------------------------------------------------------------
------------------------------------------------------------
------------------------------------------------------------
------------------------------------------------------------
------------------------------------------------------------
------------------------------------------------------------
------------------------------------------------------------
------------------------------------------------------------
>XP_037144539_Zygotorulaspora_mrakii
------------------------------------------------------------
------------------------------------------------------------
------------------------------------------------------------
------------------------------------------------------------
------------------------------------------------------------
-----------------MTVELKR----RQTSIAEFFGPKS---KKSKKLENE-------
-----------------------------------------------ESANTS--TTDAS
DEVSTVK-------------SIEQIQTTQKKESESETLEGCEDYMTVRELFQKSLSSMLA
QLLALEIETIEPGWFSHMKEEFRKPYFVKLKQFVNTEKKN--HTVFPPPRAVYSWTRLTP
FDKVKVVIIGQDPYHNFSQAHGLAFSVKSPTPAPPSLKNIYKELKS-NYSD-FSIDNNY-
---------GDLTPWSMQ-GVLLLNTALTVRAHNANSHSKKGWEVFTKRVVELLISDRKK
NNH----SLVFLLWGNNAIKLVESLL----SPQELAQNK---NLKVFKSVHPSPLSASR-
-G-F-----FGSNHFKQTNDWLYHER--HEKMIDWSV-----------------------
-----------------------------------------------------------V
PGSHLKEVFE-ANTKVS-------------------------------------------
------------------------------------------------------------
------------------------------------------------------------
------------------------------------------------------------
------------------------------------------------------------
------------------------------------------------------------
------------------------------------------------------------
------------------------------------------------------------
------------------------------------------------------------
------------------------------------------------------------
------------------------------------------------------------
------------------------------------------------------------
------------------------------------------------------------
------------------------------------------------------------
------------------------------------------------------------
------------------------------------------------------------
------------------------------------------------------------
------------------------------------------------------------
>XP_002497006_Zygosaccharomyces_rouxii
------------------------------------------------------------
------------------------------------------------------------
------------------------------------------------------------
------------------------------------------------------------
-----------------------------------------------------------M
KGPIGRHLTP--LRASKMTIETKR----KFVTIEDFFSKS----KKPNRGTT--------
-------------------------------------------------EPKK--MGNAS
-DDNTTG----------------SSSSQEQAVAKNKS----------KEEFQKTLSSMLS
DLLLLEIENIELSWFHHLQSEFKKPYFVKLKQFVKKEQKE--HTVFPPPADIYSWTRLTP
FDRVRVVIIGQDPYHNYNQAHGLAFSVKPPTPTPPSLKNIYKELQT-NYKD-FKIDNGV-
---------GDLTPWALQ-GVLLLNTALTVRAHNANSHSKQGWETFTKRAIEALIKDREG
QDK----SLIFLLWGSYAQKSVDSLL----DPSTL---RRHPNIKVFKSVHPSPLSAQR-
-G-F-----FGNNHFRQINDWLYHER--GEKMIDWSV-----------------------
-----------------------------------------------------------V
KGSQLKEVVE-ANEKLESNV----------------------------------------
------------------------------------------------------------
------------------------------------------------------------
------------------------------------------------------------
------------------------------------------------------------
------------------------------------------------------------
------------------------------------------------------------
------------------------------------------------------------
------------------------------------------------------------
------------------------------------------------------------
------------------------------------------------------------
------------------------------------------------------------
------------------------------------------------------------
------------------------------------------------------------
------------------------------------------------------------
------------------------------------------------------------
------------------------------------------------------------
------------------------------------------------------------
>XP_003645986_Eremothecium_cymbalariae
------------------------------------------------------------
------------------------------------------------------------
------------------------------------------------------------
------------------------------------------------------------
------------------------------------------------------------
-MTILTAKRKLSDPKVASSALKSK----KQRSLTEFFSVSKTNATPSSNVEEQ-------
-----------------------------------------------KVEKRV-------
---------------------------QSKVERNCSVANVQLNEDKPVESFRAGLTPEQL
QLLSLEMNTIDATWFRKLRPEFTKHYFLQLKRFVIGEQNQ--HTVFPPPKDVYSWTRLTP
FDKVRVVVIGQDPYHNHNQAHGLAFSVKPPTPAPPSLKNIYKELQT-NYPD-FVVDLSV-
---------GDLSHWSEQ-GVLLLNTSLTVRAHSANSHSKKGWEPFTNRVVQLLVDDRKQ
SGA----PLVFLLWGSNAAKLVEGVL----GN------RKQENFLVLKSVHPSPLSASR-
-G-F-----FGNYHFKKINDWLY-AR--KHPMIDWSV-----------------------
-----------------------------------------------------------S
PSTQLKEVME-ANENL--------------------------------------------
------------------------------------------------------------
------------------------------------------------------------
------------------------------------------------------------
------------------------------------------------------------
------------------------------------------------------------
------------------------------------------------------------
------------------------------------------------------------
------------------------------------------------------------
------------------------------------------------------------
------------------------------------------------------------
------------------------------------------------------------
------------------------------------------------------------
------------------------------------------------------------
------------------------------------------------------------
------------------------------------------------------------
------------------------------------------------------------
------------------------------------------------------------
>NP_985183_Eremothecium_gossypii
------------------------------------------------------------
------------------------------------------------------------
------------------------------------------------------------
------------------------------------------------------------
------------------------------------------------------------
------------------------------------------------------------
-------------------------------------------------MEAA-------
---------------------------EGGVAKACA-------DERAKENF----PEEQR
RLLALELETIDASWQRILQPEFTKHYFLQLKRFVLEEQTR--HTVFPPAEDIYQWTRLTP
FSKVRVVIIGQDPYHNHNQAHGLAFSVRAPTPAPPSLRNIYKELQI-NYTD-FVADNAL-
---------GDLTRWATQ-GVLLLNTSLTVRAHCANSHSKKGWEPFTSRVVQLLVEDRRR
TGQ----PLVFLLWGAHAAKLVDRVL----GG------RVPDNFLVLRSVHPSPLSASR-
-G-F-----FGNFHFRKINDWLM-AR--GQRMIDWSV-----------------------
-----------------------------------------------------------V
PDTELKEVRD-ANKETGAASST--------------------------------------
------------------------------------------------------------
------------------------------------------------------------
------------------------------------------------------------
------------------------------------------------------------
------------------------------------------------------------
------------------------------------------------------------
------------------------------------------------------------
------------------------------------------------------------
------------------------------------------------------------
------------------------------------------------------------
------------------------------------------------------------
------------------------------------------------------------
------------------------------------------------------------
------------------------------------------------------------
------------------------------------------------------------
------------------------------------------------------------
------------------------------------------------------------
>XP_451587_Kluyveromyces_lactis
------------------------------------------------------------
------------------------------------------------------------
------------------------------------------------------------
------------------------------------------------------------
------------------------------------------------------------
--MSAIKRGSEATAQLA----TKR----TKVLVTDFFKKTDTTQKNASNQSVA-------
-----------------------------------------------ESNSES-------
-----------------------VF--VNKVLDTTDLPEEDTDKNKLKNAILQFVPEEKK
CLLDLEMDTIDISWLRRLKQEFSKPYFLKLKEFVVNEQKN--CTVFPSPKDIYSWTRLTH
FDDVRVVIIGQDPYHNFNQAHGLAFSVRSPTPAPPSLKNIYKELQLNNYSD-FKVNYSY-
---------GDLSSWSKQ-GVLLLNTSLTVKAHSANSHSKRGWEQFTKRAIDLLIEDRMK
NGK----PIVFLLWGNNAIKLIEGEK----R-------HLPSNFKVLKSVHPSPLSASR-
-G-F-----FGNKHFKIINDYLF-EN--KEPMIDWSV-----------------------
-----------------------------------------------------------V
PGSTLQEVSE-ANKKLE-------------------------------------------
------------------------------------------------------------
------------------------------------------------------------
------------------------------------------------------------
------------------------------------------------------------
------------------------------------------------------------
------------------------------------------------------------
------------------------------------------------------------
------------------------------------------------------------
------------------------------------------------------------
------------------------------------------------------------
------------------------------------------------------------
------------------------------------------------------------
------------------------------------------------------------
------------------------------------------------------------
------------------------------------------------------------
------------------------------------------------------------
------------------------------------------------------------
>XP_022676434_Kluyveromyces_marxianus
------------------------------------------------------------
------------------------------------------------------------
------------------------------------------------------------
------------------------------------------------------------
------------------------------------------------------------
----MLKRSNDDAHQLQGKSPGKK----RKVLVTDFFQKKTSSEE----QTKA-------
-----------------------------------------------TGHVDK-------
-----------------------AFKSIEKAESKSNIESITTVSSPAAN-----VTAYDN
SLLSLELQTIDASWLERLRPEINKPYFLKLKQFVIDEQKR--YTVFPPEQDIYSWTRLTR
FADTKVVIIGQDPYHNFNQAHGLAFSVKAPTPAPPSLKNIYKELQMNNYSD-FKVNYAY-
---------GDLTSWSKQ-GVLLLNTSLTVRAHNANSHSKRGWEQFTKKAIDLLIEDREK
SGK----PIVFLLWGSNAIKLLQDKV----N-------RMPKNFLVLKSVHPSPLSASR-
-G-F-----FGNKHFRMINDFLY-EN--KLPMIDWSV-----------------------
-----------------------------------------------------------V
PESSLQEVTE-ANKKLLKSKSSSDIENAQNSS----------------------------
------------------------------------------------------------
------------------------------------------------------------
------------------------------------------------------------
------------------------------------------------------------
------------------------------------------------------------
------------------------------------------------------------
------------------------------------------------------------
------------------------------------------------------------
------------------------------------------------------------
------------------------------------------------------------
------------------------------------------------------------
------------------------------------------------------------
------------------------------------------------------------
------------------------------------------------------------
------------------------------------------------------------
------------------------------------------------------------
------------------------------------------------------------
>XP_022630468_Lachancea_lanzarotensis
------------------------------------------------------------
------------------------------------------------------------
------------------------------------------------------------
------------------------------------------------------------
------------------------------------------------------------
-----MIESKRSRTDAIGGIGTTK----RQKTLMDF----ARTPNKSVAASTD-------
-----------------------------------------------GEVSKK-------
----------------------KEVNGKNSSLGEENGKK--TVG---KTEFREKLSDREI
ELLQLELDTLDDAWFAKLGSEFRKSYFLKLKEFVCEQQRN--FTVFPPATDVYSWTRLTK
FDQVRVVIIGQDPYHNHNQAHGLAFSVRSPIPAPPSLKNIYKELRENNYPD-FQVDGKV-
---------GDLTHWAQQ-GVLLLNTCLTVKAHNANSHSKRGWEQFTKRVVQLIIEDRKQ
SQE----PLVFLLWGNNASNLVKGLL----G-------QVPDNFLVLSSVHPSPLSASR-
-G-F-----FGNKHFKKINDWLY-AR--NYSMIDWSV-----------------------
-----------------------------------------------------------V
PGSCINEVEK-KNLVLDL------------------------------------------
------------------------------------------------------------
------------------------------------------------------------
------------------------------------------------------------
------------------------------------------------------------
------------------------------------------------------------
------------------------------------------------------------
------------------------------------------------------------
------------------------------------------------------------
------------------------------------------------------------
------------------------------------------------------------
------------------------------------------------------------
------------------------------------------------------------
------------------------------------------------------------
------------------------------------------------------------
------------------------------------------------------------
------------------------------------------------------------
------------------------------------------------------------
>XP_002555228_Lachancea_thermotolerans
------------------------------------------------------------
------------------------------------------------------------
------------------------------------------------------------
------------------------------------------------------------
------------------------------------------------------------
---MSANGTKRLRTEGPPGEG-TK----KQKTLMEFFGGKKVSPAKK---KTD-------
-----------------------------------------------ATTAKV-------
----------------------LDTGTVAAAIPKRDGASLHQIGQQDKSEFRKSLTERQL
KLLGLELDTLDDEWFAKLVSEFTKPYFLKLKDFVIEQQQT--ATVFPPPQDVYSWSRLTP
FDQVRVVVIGQDPYHNFNQAHGLAFSVKPPTPAPPSLKNIYKELKEHNYAD-FQIDNKV-
---------GDLTHWATQ-GVLLLNTCLTVRAHNANSHSKRGWEQFTKRVVQLIIEDRKR
SGK----PIVFLLWGSNAGNLVKGLL----G-------SPPVNFLMLSSVHPSPLSASR-
-G-F-----FGNKHFKKINEWLY-DR--NEPMIDWSV-----------------------
-----------------------------------------------------------V
PGSKIKEIEN-KNLVLDI------------------------------------------
------------------------------------------------------------
------------------------------------------------------------
------------------------------------------------------------
------------------------------------------------------------
------------------------------------------------------------
------------------------------------------------------------
------------------------------------------------------------
------------------------------------------------------------
------------------------------------------------------------
------------------------------------------------------------
------------------------------------------------------------
------------------------------------------------------------
------------------------------------------------------------
------------------------------------------------------------
------------------------------------------------------------
------------------------------------------------------------
------------------------------------------------------------
>XP_020056395_Aspergillus_aculeatus
------------------------------------------------------------
------------------------------------------------------------
------------------------------------------------------------
------------------------------------------------------------
----------------------------------------------------------MA
GQAGTKRDAD---HLKDLAADRKK-SR-VNGSITSFFSVPKP----SVVVETM-------
------------------------------------------------------------
----------------------------PPTRAP---------TNFDKQKWVATLNPEQR
ELLQLEIDTLDESWLAQLKDEVLKPEFLALKRFLQKEKRSG-VKIFPPEEEIYSWSRHTP
LHKVKAVVIGQDPYHNHNQAHGLAFSVRPPTPAPPSLVNIYTGIKN-DYPS-FQRPPNK-
--------GGLLTPWAER-GVLLLNTCLTVRAHQAASHSNKGWEQFTQKVIDLVARVRTR
-------GVVFLAWGTPAGKRVTGIN--RE------------KHCVLQSVHPSPLSASR-
-G-F-----FTNQHFKKCNDWLS-NRYGPGEIIDWSLSSK-----NKTN-----------
--NPLTNIQRPAPHEAN--GCEDLAVKLPNAQYEQVFHHDSRIPIPIENADEFD-----E
DLDALEV------LAATDSTT---------------------------------------
------------------------------------------------------------
------------------------------------------------------------
------------------------------------------------------------
------------------------------------------------------------
------------------------------------------------------------
------------------------------------------------------------
------------------------------------------------------------
------------------------------------------------------------
------------------------------------------------------------
------------------------------------------------------------
------------------------------------------------------------
------------------------------------------------------------
------------------------------------------------------------
------------------------------------------------------------
------------------------------------------------------------
------------------------------------------------------------
------------------------------------------------------------
>XP_001275216_Aspergillus_clavatus
------------------------------------------------------------
------------------------------------------------------------
------------------------------------------------------------
------------------------------------------------------------
----------------------------------------------------------MT
IPARLKRNAN---HLSTSAHDAKK-PK-ANGSITSFFGVPKAK---SVKTQPL-------
------------------------------------------------------------
----------------------------TTSSPS---------PSFDKAKWVASLTPEQQ
KLLQLEIDTLHESWLAKLKEELVTPEFLGLKRFLQKEKDSG-AKIFPPENEIYSWSRHTP
LNQVKVVIVGQDPYHNHNQAHGLAFSVRPPTPAPPSLVNIYTGIKN-DYPT-FQPPPNK-
--------GGLLIPWAER-GVLMLNTCLTVRAHQAASHSNKGWERFTQKAIDLVARVRTN
-------GVVFLAWGSPAGKRVASIN--RQ------------KHCVLQSVHPSPLSAHR-
-G-F-----FNNGHFKKCNEWLA-ERYGPDEVIDWSLTSK---TNTTAG-----------
--TSPVVVTSPSTASKQ--LKTDSVKLSEVGPLEGKKNTATKTIESSELSDEFD-----E
DIDTVEA------LAATEAAAQTV------------------------------------
------------------------------------------------------------
------------------------------------------------------------
------------------------------------------------------------
------------------------------------------------------------
------------------------------------------------------------
------------------------------------------------------------
------------------------------------------------------------
------------------------------------------------------------
------------------------------------------------------------
------------------------------------------------------------
------------------------------------------------------------
------------------------------------------------------------
------------------------------------------------------------
------------------------------------------------------------
------------------------------------------------------------
------------------------------------------------------------
------------------------------------------------------------
>XP_001260239_Aspergillus_fischeri
------------------------------------------------------------
------------------------------------------------------------
------------------------------------------------------------
------------------------------------------------------------
----------------------------------------------------------MA
SPTGLKRNAN---HLSTPACDAKK-PK-ANGSITSFFGAPKPR---PVDTKTL-------
------------------------------------------------------------
----------------------------TVSSSS---------SNFNKDKWVASLTPEQQ
ELLRLEIDTLHESWLSKLKEELVTPEFLGLKRFLKKEKESG-AKIFPPENEIYSWSRHTP
LDKVKVVIIGQDPYHNHNQAHGLAFSVRPPTPAPPSLVNIYTGIKN-DYPT-FQPPPNK-
--------GGLLIPWAER-GVLMLNTCLTVRAHQAASHSNKGWERFTQKAIDTVARVRTN
-------GVVFLAWGSPAGKCVTGIN--RQ------------KHCVLQSVHPSPLSAHR-
-G-F-----FNNGHFKKCNEWLA-ERYGPDGIIDWSLTPK------TTG-----------
--GSLATISDQAPVIDQ--VKTSTPKVPDLNPSEESKVVSVKLLDPDGSLDEFD-----D
DVDALEV------LAAAEAAT---------------------------------------
------------------------------------------------------------
------------------------------------------------------------
------------------------------------------------------------
------------------------------------------------------------
------------------------------------------------------------
------------------------------------------------------------
------------------------------------------------------------
------------------------------------------------------------
------------------------------------------------------------
------------------------------------------------------------
------------------------------------------------------------
------------------------------------------------------------
------------------------------------------------------------
------------------------------------------------------------
------------------------------------------------------------
------------------------------------------------------------
------------------------------------------------------------
>XP_041142500_Aspergillus_flavus
------------------------------------------------------------
------------------------------------------------------------
------------------------------------------------------------
------------------------------------------------------------
----------------------------------------------------------MS
SPAGQKRSAS---HLTTSPVDAKK-PK--NGSITSFFGPPKVK---TVEPKS--------
------------------------------------------------------------
-----------------------------TSC-S---------SSFNKQGWVASLTPEQR
KLLQLEIDTLDESWLAQLKEELVTPEFLALKGFLQKEKQSG-VKMFPPENEIYSWSRHTP
LHKVKVVIVGQDPYHNHNQAHGLAFSVRPPTPAPPSLVNIYTGIKN-DYPS-FQRPPNK-
--------GGLLTPWAER-GVLLLNTCLTVRAHQAASHSNKGWERFTQKAIDIVARVRSH
-------GVVFLAWGTPAGKRVAGIN--RQ------------KHYVLQSVHPSPLSASR-
-G-F-----FTNGHFKKCNEWLA-ERYGPDEAIDWSLTSK-----TKTT-----------
--TPLATIQSPSASVDK--LADSVAKRSESRAPELADMI-TQPLE-LQNTDEFD-----D
DTDALEA------LAAAETAS---------------------------------------
------------------------------------------------------------
------------------------------------------------------------
------------------------------------------------------------
------------------------------------------------------------
------------------------------------------------------------
------------------------------------------------------------
------------------------------------------------------------
------------------------------------------------------------
------------------------------------------------------------
------------------------------------------------------------
------------------------------------------------------------
------------------------------------------------------------
------------------------------------------------------------
------------------------------------------------------------
------------------------------------------------------------
------------------------------------------------------------
------------------------------------------------------------
>XP_749743_Aspergillus_fumigatus
------------------------------------------------------------
------------------------------------------------------------
------------------------------------------------------------
------------------------------------------------------------
----------------------------------------------------------MA
SPTGLKRTAN---HLSTPACDAKK-PR-ANGSITSFFGAPKPK---HGDTKTL-------
------------------------------------------------------------
----------------------------TISSSS---------SNFNKDKWVASLTPEQQ
ELLRLEIDTLHESWLSRLKEELVTPEFLGLKRFLKKEKESG-AKIFPPENEIYSWSRHTP
LDKVKVVIIGQDPYHNHNQAHGLAFSVRPPTPAPPSLVNIYTGIKN-DYPT-FQPPPNK-
--------GGLLIPWAER-GVLMLNTCLTVRAHQAASHSNKGWERFTQKAIDTVARVRTN
-------GVVFLAWGSPAGKRVAGIN--RQ------------KHCVLQSVHPSPLSAHR-
-G-F-----FNNGHFKKCNEWLA-KRYGPDGIIDWSLTPK------TTG-----------
--GSLATVSDQAPMIDQ--VKTSTSKVLDSNSSEESKVASDKRLDADGLLDEFD-----D
DVDALEV------LAAAEAAT---------------------------------------
------------------------------------------------------------
------------------------------------------------------------
------------------------------------------------------------
------------------------------------------------------------
------------------------------------------------------------
------------------------------------------------------------
------------------------------------------------------------
------------------------------------------------------------
------------------------------------------------------------
------------------------------------------------------------
------------------------------------------------------------
------------------------------------------------------------
------------------------------------------------------------
------------------------------------------------------------
------------------------------------------------------------
------------------------------------------------------------
------------------------------------------------------------
>XP_680704_Aspergillus_nidulans
------------------------------------------------------------
------------------------------------------------------------
------------------------------------------------------------
------------------------------------------------------------
----------------------------------------------------------MA
SPS-LKRSAG---DLANPAVESKR-PK-TNGSITSFFGAPKPKENGAATTKSA-------
------------------------------------------------------------
----------------------------VPSSVS---------S-FNKQKWVATLTPEQK
ELLRLEIDTMDESWLAHLKEELIKPEFLALKRFLQKEKQMG-VKVFPPEEDIYSWSRHTP
LHKVKVVVIGQDPYHNYNQAHGLAFSVRPPTAAPPSLVNIYASIKN-DYPS-FVPPPNK-
--------GGLLIPWAER-GVLLLNTCLTVRAHQAASHSNKGWERLTQKAIDVVTRVRTR
-------GVVFLAWGTPAGKRITGIN--RD------------RHCILQSVHPSPLSAHR-
-G-F-----LNNQHFKKCNDWLA-ERYGPDEIIDWSLVSK----QEASP-----------
--AS-AVVQSSSVTVNQ--STQQAV--TESANKRTVTTKSSTLPQEA----EFE-----E
DLDALEA------LAALENSQES-------------------------------------
------------------------------------------------------------
------------------------------------------------------------
------------------------------------------------------------
------------------------------------------------------------
------------------------------------------------------------
------------------------------------------------------------
------------------------------------------------------------
------------------------------------------------------------
------------------------------------------------------------
------------------------------------------------------------
------------------------------------------------------------
------------------------------------------------------------
------------------------------------------------------------
------------------------------------------------------------
------------------------------------------------------------
------------------------------------------------------------
------------------------------------------------------------
>XP_001400608_Aspergillus_niger
------------------------------------------------------------
------------------------------------------------------------
------------------------------------------------------------
------------------------------------------------------------
----------------------------------------------------------MA
GRAGMKRDAN---HLTTPEADSKK-PK-ANGSITSFFGAPKNK---SSDSKA--------
------------------------------------------------------------
-----------------------------TSS-S---------SAFNKQKWVDSLTSEQK
ELLQLEIDTLDESWLAQLKEEVVKPEFLALKRFLQKEKQSG-AKIFPPEEDIYSWSRHTP
LHKVKVVIVGQDPYHNYNQAHGLAFSVRPPTPAPPSLVNIFNEIHN-DYPS-FQRPANK-
--------GGLLIPWAER-GVLMLNTCLTVRAHQAASHSNKGWELFTQKAIDLVARVRTR
-------GVVFLAWGTPAGKRVTGIN--RA------------KHYVLQSVHPSPLSASR-
-G-F-----FGNQHFKKCNEWLA-ERYGADEVIDWSLTSK-----SKTS-----------
--SPFATIQSP-ALTGA--PNKPIAKGSDASLEEEVSRT-TEPAKSTEAVDEFE-----D
DLDALEA------LAAAEATR---------------------------------------
------------------------------------------------------------
------------------------------------------------------------
------------------------------------------------------------
------------------------------------------------------------
------------------------------------------------------------
------------------------------------------------------------
------------------------------------------------------------
------------------------------------------------------------
------------------------------------------------------------
------------------------------------------------------------
------------------------------------------------------------
------------------------------------------------------------
------------------------------------------------------------
------------------------------------------------------------
------------------------------------------------------------
------------------------------------------------------------
------------------------------------------------------------
>XP_015406450_Aspergillus_nomiae
------------------------------------------------------------
------------------------------------------------------------
------------------------------------------------------------
------------------------------------------------------------
----------------------------------------------------------MS
SPGGQKRSAN---HLTTSPVDAKK-PK--KGSITSFFGPPKAK---TVEPKS--------
------------------------------------------------------------
-----------------------------TSSRS---------SSFNKQGWVTSLTSEQR
ELLQLEIDTLDESWLAQLKEELVAPEFLALKRFLQKEKQSG-VKIFPPENEIYSWSRHTP
LHKVKVVIVGQDPYHNHNQAHGLAFSVRPPTPAPPSLVNIYTGIKN-DYPS-FQRPPNK-
--------GGLLTPWAER-GVLLLNTCLTVRAHQAASHSNKGWERFTQKVIDIVARVRSH
-------GVVFLAWGTPAGKRVAGIN--RQ------------KHSVLQSVHPSPLSASR-
-G-F-----FTNGHFKKCNEWLA-ERYGPDEVIDWSLTSG-----TKTT-----------
--SPLGTIQSPSASVDK--LAYSGAKRSKSQAAELADVV-TQPLE-LQDTDEFD-----D
DTDALEA------LAATETAS---------------------------------------
------------------------------------------------------------
------------------------------------------------------------
------------------------------------------------------------
------------------------------------------------------------
------------------------------------------------------------
------------------------------------------------------------
------------------------------------------------------------
------------------------------------------------------------
------------------------------------------------------------
------------------------------------------------------------
------------------------------------------------------------
------------------------------------------------------------
------------------------------------------------------------
------------------------------------------------------------
------------------------------------------------------------
------------------------------------------------------------
------------------------------------------------------------
>XP_023089785_Aspergillus_oryzae
------------------------------------------------------------
------------------------------------------------------------
------------------------------------------------------------
------------------------------------------------------------
----------------------------------------------------------MG
T----------------------R-PQ--GSGATPRLG----------------------
------------------------------------------------------------
------------------------------------------------------------
-------------WLAQLKEELVTPEFLALKGFLQKEKQSG-VKMFPPENEIYSWSRHTP
LHKVKVVIVGQDPYHNHNQAHGLAFSVRPPTPAPPSLVNIYTGIKN-DYPS-FQRPPNK-
--------GGLLTPWAER-GVLLLNTCLTVRAHQAASHSNKGWERFTQKAIDIVARVRSH
-------GVVFLAWGTPAGKRVAGIN--RQ------------KHYVLQSVHPSPLSASR-
-G-FPRRFRFSTAEL-RAREKLA-RRIEQ-------------------------------
--------QFPKPEVAA--IAQTAGR-----------------------IQEFT------
------------------------------------------------------------
------------------------------------------------------------
------------------------------------------------------------
------------------------------------------------------------
------------------------------------------------------------
------------------------------------------------------------
------------------------------------------------------------
------------------------------------------------------------
------------------------------------------------------------
------------------------------------------------------------
------------------------------------------------------------
------------------------------------------------------------
------------------------------------------------------------
------------------------------------------------------------
------------------------------------------------------------
------------------------------------------------------------
------------------------------------------------------------
------------------------------------------------------------
>XP_040637529_Aspergillus_ruber
------------------------------------------------------------
------------------------------------------------------------
------------------------------------------------------------
------------------------------------------------------------
----------MRRKLIPIISNNIPIGFSPASNFPTLRSAASHVTFTTSTAAKILTPRTMS
SPAGTKRDAG---HLKSPATDSKK-TK-TNGSITSFFGAPKAK-PTNANANAR-------
------------------------------------------------------------
----------------------------PASVVP---------SNFNKQKWVDSLMPEQR
TLLKLEIDTMDESWLARLKEELVTPEFLDLKRFLKKEKDSG-AKIFPPENEVYSWTRHTP
LNNVKVVVVGQDPYHNHNQAHGLAFSVRPPTIAPPSLVNIYKEIKN-DYPS-FQAPPNK-
--------GGLLIPWAER-GVLMLNACLTVRAHQANSHSNRGWERFTQKVIDLIARVRTR
-------GVVFLAWGAPAGKRVAGID--RK------------KHYVLQSVHPSPLSASR-
-G-F-----FNNGHFRKCNDWLA-KRYGP-------------------------------
------------------------------------------------------------
------------------------------------------------------------
------------------------------------------------------------
------------------------------------------------------------
------------------------------------------------------------
------------------------------------------------------------
------------------------------------------------------------
------------------------------------------------------------
------------------------------------------------------------
------------------------------------------------------------
------------------------------------------------------------
------------------------------------------------------------
------------------------------------------------------------
------------------------------------------------------------
------------------------------------------------------------
------------------------------------------------------------
------------------------------------------------------------
------------------------------------------------------------
------------------------------------------------------------
>XP_040701622_Aspergillus_sydowii
------------------------------------------------------------
------------------------------------------------------------
------------------------------------------------------------
------------------------------------------------------------
----------------------------------------------------------MS
SPN-LKRGAD---HLAGPAVDSKK-PK-ANGSITSFFGAPKSKAPGPGPVKSP-------
------------------------------------------------------------
----------------------------GGAAAS---------PVFNKQKWVATLSAEQK
ELLHLEINTMHESWLAHLKDEIVKPEFLALKRFLQKEKQSG-TKIFPPEDDIYSWSRYTP
LHKVKVVIIGQDPYHNHNQAHGLAFSTRPPTPAPPSLANIYLGIKN-DYPS-FQVPPNK-
--------GGLLTPWAER-GVLLLNTCLTVRAHQAASHSNKGWERLTQKAIDVVARARTR
-------GVVFLAWGTPAGKRITSIN--RD------------RHCILQSVHPSPLSAHR-
-G-F-----LKNQHFKKCNEWLS-ERYGPDEIIDWSLVPK----NETST-----------
--APLAVVQSSSAVVNH--PSQ-----VEKVKPTTATIDTEILSKSAHEDNEFG-----E
DFDALEA------LAAAEESSKS-------------------------------------
------------------------------------------------------------
------------------------------------------------------------
------------------------------------------------------------
------------------------------------------------------------
------------------------------------------------------------
------------------------------------------------------------
------------------------------------------------------------
------------------------------------------------------------
------------------------------------------------------------
------------------------------------------------------------
------------------------------------------------------------
------------------------------------------------------------
------------------------------------------------------------
------------------------------------------------------------
------------------------------------------------------------
------------------------------------------------------------
------------------------------------------------------------
>XP_001214786_Aspergillus_terreus
------------------------------------------------------------
------------------------------------------------------------
------------------------------------------------------------
------------------------------------------------------------
----------------------------------------------------------MP
SPSGVKRDAN---HLSTPAADAKR-PK-ANGSITSFFGAPKPK---PGAVRP--------
------------------------------------------------------------
-----------------------------STT-S---------SSFNKEKWVATLTPEQK
ELLQLEIDTMDESWLAQLKEEIVKPEFLALKRFLQKEKQAG-VKVFPPENDIYSWSRHTP
LHTVKVVIVGQDPYHNHNQAHGLAFSVRPPTPAPPSLVNIFTGIQN-DYPS-FQRPPNK-
--------GGLLTPWAER-GVLMLNTCLTVRAHQAASHSNKGWERLTQKALEVVARVRSR
-------GVVFLAWGSPAAKRVADVN--RE------------RHCVLQSVHPSPLSAHR-
-G-F-----FNNGHFKKCNEWLA-ARYGPDEVIDWSLTSK-----PITA-----------
--SPLAPIQ-PSSADNA--SKPSPAKPAESAPGEEDNAV-KSTNS--APADEFD------
DADALEA------LAAAEGTD---------------------------------------
------------------------------------------------------------
------------------------------------------------------------
------------------------------------------------------------
------------------------------------------------------------
------------------------------------------------------------
------------------------------------------------------------
------------------------------------------------------------
------------------------------------------------------------
------------------------------------------------------------
------------------------------------------------------------
------------------------------------------------------------
------------------------------------------------------------
------------------------------------------------------------
------------------------------------------------------------
------------------------------------------------------------
------------------------------------------------------------
------------------------------------------------------------
>XP_022488064_Penicillium_arizonense
------------------------------------------------------------
------------------------------------------------------------
------------------------------------------------------------
------------------------------------------------------------
----------------------------------------------------------MV
TPG-LKRKSE---HISAP--DLKK-PK--GGSITAFFGAPKPKPSSTQSTNGS-------
------------------------------------------------------------
---------------------------PAPAPRS---------STFNKGKWVASLTPEQK
ELLQLEIDTLDESWLAHLKDEVVTTEFLNLKRFLKKEKDTN-VKVFPPEEDIYSWSRHTP
LHTVKVVIVGQDPYHNHNQAHGLCFSVRAPVRAPPSLVNIYKGIKV-DYPD-FEAPADK-
--------GGLLTPWAER-GILMLNTCLTVRAHQANSHSNKGWEKFTQKVIDLVARVRTN
-------GVVFLAWGRPAGMRVAKIN--RE------------KHCILQSVHPSPLSAHH-
-G-F-----FENGHFKKCNNWLA-TRYGADEIIDWSLVPT---KKVASA-----------
--PTCTSDKENSTTL------------INKTAAEPQSSKVAEVKAKPANVDEF------D
DDDAIEA------LIAAESEGPSSDPV---------------------------------
------------------------------------------------------------
------------------------------------------------------------
------------------------------------------------------------
------------------------------------------------------------
------------------------------------------------------------
------------------------------------------------------------
------------------------------------------------------------
------------------------------------------------------------
------------------------------------------------------------
------------------------------------------------------------
------------------------------------------------------------
------------------------------------------------------------
------------------------------------------------------------
------------------------------------------------------------
------------------------------------------------------------
------------------------------------------------------------
------------------------------------------------------------
>XP_014532915_Penicillium_digitatum
------------------------------------------------------------
------------------------------------------------------------
------------------------------------------------------------
------------------------------------------------------------
----------------------------------------------------------MV
SPA-IKRKSE---HLSGP--DSKK-TK--GGSITAFFGAPKPNLPSNKATSTS-------
------------------------------------------------------------
----------------------------TPTSRP---------SSFIKAKWAATLTPEQR
ELLQLEIDTLDESWLAHLKDEVVSTEFLNLKRFLKKEKDSN-VKVFPPEEDVYSWSRHTP
LHNVKVVIIGQDPYHNHNQAHGLCFSVRAPVRAPPSLLNIYKGIKI-DYPD-FESPPDK-
--------GGLLIPWAER-GILMLNTCLTVRAHQANSHSNKGWERFTQKVIDLVARVRTN
-------GVVFLAWGRPAGTRVAKIN--KE------------KHCILQSVHPSPLSAHN-
-G-F-----FKNGHFKKCNDWLA-LRYGEDEIIDWSLVPS---KKPPLA-----------
--A-CVSDKEDSTAL------------ANKVPVEPRSATTEDVKFQPSKVDEF------D
DDDAIEA------LVAA-EAENSS------------------------------------
------------------------------------------------------------
------------------------------------------------------------
------------------------------------------------------------
------------------------------------------------------------
----------KTV-----------------------------------------------
------------------------------------------------------------
------------------------------------------------------------
------------------------------------------------------------
------------------------------------------------------------
------------------------------------------------------------
------------------------------------------------------------
------------------------------------------------------------
------------------------------------------------------------
------------------------------------------------------------
------------------------------------------------------------
------------------------------------------------------------
------------------------------------------------------------
>XP_016594958_Penicillium_expansum
------------------------------------------------------------
------------------------------------------------------------
------------------------------------------------------------
------------------------------------------------------------
----------------------------------------------------------MV
SPA-IKRKSE---HLSGP--DSKK-PK--GGSITAFFGAPKPKPLSNQATSTS-------
------------------------------------------------------------
----------------------------TPTPRP---------SSFNKAKWVATLTPEQK
ELLQLEIDTLDESWLAHLKDEVVSTEFLNLKRFLKKEKDSN-VKVFPPEEDVYSWSRHTP
LHNVKVVIIGQDPYHNHNQAHGLCFSVRAPVRAPPSLLNIYKGIKI-DYPD-FESPPDK-
--------GGLLIPWAER-GILMLNTCLTVRAHQANSHSNKGWEKFTQKVIDLVARVRTN
-------GVVFLAWGRPAGTRVAKIN--KE------------KHCILQSVHPSPLSAHN-
-G-F-----FKNGHFKKCNDWLA-LRYGEDEIIDWSLVPS---KKSLLA-----------
--P-CVSDKEDSTAL------------ANKVPVEPQSAKTEDVKFQPSKVDEF------D
DDDAIEA------LVAA-EAANSSNPKRCRHLIPKWEPSNDVNRQSPPQLNHGPGRPIHG
DDSNREQLPTSAHIDRAQTTSDTPPSFSAPATERFVGDLNPESLIRERLDEPTGSPLRDR
IGLWINSPAAQKAKPRGVQREQATAEEANKYAANTPAQRPIYGQAIASLLQQRFAAGMQA
CEQLPLATRHHLSAIYFSKVNHIVPIVDQEFSQAQAEGLASVFLEKAICLAAAKTRAANP
HLRLVSNGPILPSRQFCSEIYKGLVVAMDAELEPDRLTRIRILALMSLHCEGLEGAEAAS
LHLCQAIHQAQTIGLHLGRPNQSSTDSLTKLFWCLWTLDKMHASIGGRPVLLADRDIGIV
KPNVSAQTSRGAFEVWLAVSDLLATVISFYRPSAETTSGWEEGFPAFEDIVGENTRGDLD
FATLGFLELYYHSVAILSCRYKPTENIDSTRLSSVRQGLAAVRIHSIVASECVDDLPPLP
IVPYSVTLSMGVSYRQLRSSRLITHVDRAKASLEACRSILENLSLYWYSAEAMARLGQKA
LHQIQGKPQSSRTNAMVPQHVAESSHKQIDTDSSVSGGLEKIVTAPQGNDSPRAKRQCNN
SHEIAAVSPAPEIAMDVLQAPLGDLDTSMQEGFADIDTLFGEFLDISLPTHFWDPIFMET
QGQTNDPQS---------------------------------------------------
------------------------------------------------------------
------------------------------------------------------------
------------------------------------------------------------
------------------------------------------------------------
------------------------------------------------------------
------------------------------------------------------------
>XP_040652469_Penicillium_griseofulvum
------------------------------------------------------------
------------------------------------------------------------
------------------------------------------------------------
------------------------------------------------------------
----------------------------------------------------------MI
SPA-VKRKPD---HLSAP--ESKK-PK---GSITAFFGPPKPKPPSNQSTSAS-------
------------------------------------------------------------
----------------------------TPTPRA---------SSFDKAKWVASLTPEQK
ELLQLEIDTLDESWLAHLKDEVISTEFLNLKRFLKKEKDSK-VKVFPPEEDIYSWSRYTP
LHKVKVVIIGQDPYHNHNQAHGLCFSVRAPVRAPPSLLNIYKGIKI-DYPE-FEAPPDK-
--------GGLLIPWAER-GILMLNTCLTVRAHQANSHSNKGWEKFTQKVIDLVARVRTN
-------GVVFLAWGRPAGTRVAKIN--KE------------KHCILQSVHPSPLSAHN-
-G-F-----FKNGHFKKCNDWLA-LRYGEDEIIDWSLVPS---KHPLLA-----------
--P-CVSDKEDSTAL------------AS-VSVEPQSAKVEDDKVKPREVDEF------D
DDDAVEALKRCRHLTPKWEPSNAPNRH----------------------SQPNNDPARPR
DVSNREQLPESAHIDRARTTDN--PALPVLATERFVGDLNPESLIRERLDGPTGSPLRDR
IGLWINSPASQKVKPQSIQRGQITAE---AYATDFPAETGIDGHAIASLLHQRFVSGMQA
CERLPLGTRQYLSTIYFSKVNHIVPIVDQESIQSQAEGLASVFLEKAICLAAAKTHAANP
YLRLVSGGPILSSRQFCSEIYKGLVVAMDAELEPDRLTRIRILALMSLHCEGLEGAEAAS
LHLCQAIHQAQTVGLHLGRPNQTSTDSLTNLFWCLWTLDKMHASIGGRPVLLADRDIAVM
KPSVGAQTSRGAFKVWLAVSDLLATVISFYRPSAETTSGWEEGFPAFEDIVGEDTQDDLD
FATLGFLELYYHSVAILSCRYKPTENIDSTRLSSVRQGLAAVRIHSIVASECADDLPPLP
IVPYSVALSMGVSYRQLRSSRLITHLDRAKASLEACRSVLENLSLYWYSAEAMARLGQKA
LHQIQGKPQFSRTNQMGPRHVVESSHKQVNPESSLSEGVETI-NSPQDNDSPRAKRQRNK
SHGIAAISP-PEIAMDALQPPMDSLDVSMQDGLADIDTLFGEFLDISLPTNFWDPVFIET
QGQTNDPRS---------------------------------------------------
------------------------------------------------------------
------------------------------------------------------------
------------------------------------------------------------
------------------------------------------------------------
------------------------------------------------------------
------------------------------------------------------------
>XP_038926717_Penicillium_roqueforti
------------------------------------------------------------
------------------------------------------------------------
------------------------------------------------------------
------------------------------------------------------------
----------------------------------------------------------MV
SPV-MKRKSE---HLSAP--DSKK-PK--GGSITAFFGAPKPKPA------SA-------
------------------------------------------------------------
----------------------------TSAPRP---------CSFDKAKWVASLTPEQR
ELLQLEIDTLDESWLAHLKDEVVSTEFLNLKRFLKKEKDSN-IKVFPPEEDVYSWSRHTP
LNKVKVVIIGQDPYHNHNQAHGLCFSVRAPVRAPPSLLNIYKGIKI-DYPD-FESPPDK-
--------GGLLIPWAER-GVLMLNTCLTVRAHQANSHSNKGWEKFTQKVIDLVARVRTT
-------GVVFLAWGRPAGNRVAKIN--KE------------KHCILQSVHPSPLSAHN-
-G-F-----FKNGHFKKCNDWLA-LRYGEDEIIDWSLVPS---EKPLLP-----------
--P-CVSDKEDSTAL------------VNHL---PQPVKPEDVKAQPDNDDEF------D
DDDAIEA------LMSA-EAEASSNTI---------------------------------
------------------------------------------------------------
------------------------------------------------------------
------------------------------------------------------------
------------------------------------------------------------
------------------------------------------------------------
------------------------------------------------------------
------------------------------------------------------------
------------------------------------------------------------
------------------------------------------------------------
------------------------------------------------------------
------------------------------------------------------------
------------------------------------------------------------
------------------------------------------------------------
------------------------------------------------------------
------------------------------------------------------------
------------------------------------------------------------
------------------------------------------------------------
>XP_002568159_Penicillium_rubens
------------------------------------------------------------
------------------------------------------------------------
------------------------------------------------------------
------------------------------------------------------------
----------------------------------------------------------MV
SPA-IKRKSE---HISAP--DSKK-PK--GGSITAFFGAPKPKPPINQA--TS-------
------------------------------------------------------------
----------------------------TPTPRS---------SSFNKAKWVATLTPEQK
ELLQLEIDTLDESWLAHLKEEVVSTEFLNLKRFLKKEKDSN-VKVFPPEEDVYSWSRHTP
LHNVKVVIIGQDPYHNHNQAHGLCFSVRAPVRAPPSLLNIYKGIKI-DYPD-FESPPDK-
--------GGLLIPWAER-GVLMLNTCLTVRAHQANSHSNKGWEKFTQKVIDIVARLRTN
-------GVVFLAWGRPAGNRVAKIN--KE------------KHCILQSVHPSPLSAHN-
-G-F-----FKNGHFKKCNDWLA-SRYGEDEIIDWSLVPS---RKP-LA-----------
--P-CAPDKENSAAS------------AN-VPVKPQFAMTEDVKVQPSKVDEFD--EFDD
DDDAVEA------LVAAEAAERSSNSV---------------------------------
------------------------------------------------------------
------------------------------------------------------------
------------------------------------------------------------
------------------------------------------------------------
------------------------------------------------------------
------------------------------------------------------------
------------------------------------------------------------
------------------------------------------------------------
------------------------------------------------------------
------------------------------------------------------------
------------------------------------------------------------
------------------------------------------------------------
------------------------------------------------------------
------------------------------------------------------------
------------------------------------------------------------
------------------------------------------------------------
------------------------------------------------------------
>XP_040811407_Penicillium_solitum
------------------------------------------------------------
------------------------------------------------------------
------------------------------------------------------------
------------------------------------------------------------
----------------------------------------------------------MV
SPA-IKRKSE---HLSGP--DSKK-PK--GGSITAFFGAPKPKPPSNQSPSTS-------
------------------------------------------------------------
----------------------------TPTPRS---------SSFDKAKWVASLTPEQK
ELLQLEIDTLDESWLAHLKDEVVSTEFLNLKRFLKKEKDSN-VKVFPPEEDVYSWSRHTP
LHNVKVVIIGQDPYHNHNQAHGLCFSVRAPVRAPPSLLNIYKGIKI-DYPD-FESPPDK-
--------GGLLIPWAER-GILMLNTCLTVRAHQANSHSNKGWEKFTQKVIDLVARVRTN
-------GVVFLAWGRPAGTRVAKIN--KE------------KHCILQSVHPSPLSAHN-
-G-F-----FKNGHFKKCNDWLA-SRYGEEEIIDWSLVPS---KKPLLA-----------
--P-CASDKDDSTAL------------TSKVPVEPQSAKTEDIKVQPGKADEF------D
DDDAIEA------LVAAGAAENASNLV---------------------------------
------------------------------------------------------------
------------------------------------------------------------
------------------------------------------------------------
------------------------------------------------------------
------------------------------------------------------------
------------------------------------------------------------
------------------------------------------------------------
------------------------------------------------------------
------------------------------------------------------------
------------------------------------------------------------
------------------------------------------------------------
------------------------------------------------------------
------------------------------------------------------------
------------------------------------------------------------
------------------------------------------------------------
------------------------------------------------------------
------------------------------------------------------------
>XP_022577824_Penicilliopsis_zonata
------------------------------------------------------------
------------------------------------------------------------
------------------------------------------------------------
------------------------------------------------------------
----------------------------------------------------------MA
SSTGIKRGAS---HLASP--DAKK-AK-TNSSITSFFGVPKAKSAASISVTS--------
------------------------------------------------------------
---------------------------------G---------SKFNKEKWVASLTPEQK
ELLHLEIETLHESWLAHLKDEVITPEFLDLKRFLKKEKGAG-IKVFPPEDDIYSWSRYTP
LNTVKAVILGQDPYHNHNQAHGLAFSVRPPIPAPPSLVNIYTAIKN-DYPS-FQAPANK-
--------AGLLTPWAER-GVLMLNTCLTVRAHNANSHSNKGWERFTQKAIDTVAKVRTR
-------GVVFLAWGKPAGKRVAGVD--QK------------KHLVLQSVHPSPLSASR-
-G-W-----FDCGHFKKCNEWLA-ERYGEEEIIDWALTAK-----TTTI-----------
--PALASIAANTVSIKK--TEASSA--EESKEQEGTSAIKTAQPIKPSADDEFEDDFAAE
DLDALEA------LASAETETTPAKSQ---------------------------------
------------------------------------------------------------
------------------------------------------------------------
------------------------------------------------------------
------------------------------------------------------------
------------------------------------------------------------
------------------------------------------------------------
------------------------------------------------------------
------------------------------------------------------------
------------------------------------------------------------
------------------------------------------------------------
------------------------------------------------------------
------------------------------------------------------------
------------------------------------------------------------
------------------------------------------------------------
------------------------------------------------------------
------------------------------------------------------------
------------------------------------------------------------
>XP_016617161_Cladophialophora_bantiana
------------------------------------------------------------
------------------------------------------------------------
------------------------------------------------------------
------------------------------------------------------------
----------------------------------------------------------MS
F---YKRKDP---PTSS-PDDAKK-PK-KNGSLTSFFGPPKATPTS-GGRPGS-------
------------------------------------------------------------
---------------------------LTNGVPT--ASNEPPPPKFDKDKWVAGLTDEQR
KLLKLEIDTLDPSWLSVLKEEIVTPNFLDLKRFLQKEIDAK-QKIYPPLEDVYSWSRHCP
LHQVRVVIIGQDPYHGHNQAHGLCFSVRPPTPAPPSLRNIYIAIKK-DYPG-FNPPPKN-
--------GGLLTPWANQ-GVLLLNTCLTVRAGQANSHSNHGWEKFTQKVIDTVVKLRTR
-------GVVFLGWGTPAQKRCEKIT--GA------------RHLVLKSVHPSPLSASR-
-G-F-----FDCGHFKKTNDWLE-ERYGKEGTINWDLNVP---QQPIKA-----------
--PD--MQEPPKVTEPQ--KGEPQNAGPATELPEKNNDKKIVQQ------EEFE-GE--D
DEDAIAALEEIAAM-EADA----AA-----EGKAKADA-ETEKTST--------------
------------------------------------------------------------
------------------------------------------------------------
------------------------------------------------------------
------------------------------------------------------------
------------------------------------------------------------
------------------------------------------------------------
------------------------------------------------------------
------------------------------------------------------------
------------------------------------------------------------
------------------------------------------------------------
------------------------------------------------------------
------------------------------------------------------------
------------------------------------------------------------
------------------------------------------------------------
------------------------------------------------------------
------------------------------------------------------------
------------------------------------------------------------
>XP_008722467_Cladophialophora_carrionii
------------------------------------------------------------
------------------------------------------------------------
------------------------------------------------------------
------------------------------------------------------------
----------------------------------------------------------MS
L----KRKNP---PATS-LNDPKK-PK-KNADLTSFFGPPKITTAN-DGKPAT-------
------------------------------------------------------------
---------------------------GPNGAAA--AVAEPSPVKFDKDKWVAGLSDEQR
KLLKLEIDTLDPSWLAVLKDEVLTPGFLELKRFLQKEIDSK-QKIYPPLEDVYSWSRHCP
LHKVRVVILGQDPYHGHNQAHGLCFSVRPPTPAPPSLKNIYQAIKK-EYPS-FNPPPKN-
--------GGLLTPWADQ-GVLLLNTCLTVRAGQANSHAGHGWEKFTQKVIDTVVKLRTR
-------GVVFLAWGSPAQKRCEKIS--GA------------RHLVLKSVHPSPLSAHK-
-G-F-----FDCGHFRKTNEWLE-SRYGAEGVINWDLNV----QHPIKG-----------
--PE--ISEPVKVTETQ--KKEPQEAGPVTEIAEKE-TEKQRNRAVGEDDDEFD-AA--D
DEDAIAAMEEIAQA-EA-----------------ETGTQKKEV-----------------
------------------------------------------------------------
------------------------------------------------------------
------------------------------------------------------------
------------------------------------------------------------
------------------------------------------------------------
------------------------------------------------------------
------------------------------------------------------------
------------------------------------------------------------
------------------------------------------------------------
------------------------------------------------------------
------------------------------------------------------------
------------------------------------------------------------
------------------------------------------------------------
------------------------------------------------------------
------------------------------------------------------------
------------------------------------------------------------
------------------------------------------------------------
>XP_016255554_Cladophialophora_immunda
------------------------------------------------------------
------------------------------------------------------------
------------------------------------------------------------
------------------------------------------------------------
---------------------------MLSRRMSYRVTSLNCSFSRRTVSGRYCHASAMS
F---YKRKEP---PTSS-PDDAKK-PK-KNGSLTSFFGPPKVTPRG-GANAVS-------
------------------------------------------------------------
---------------------------HQDGAPT--ASSEPPPPTFDKDKWAAGLTDEQR
KLLKLEIDTLDPSWLSVLKEEIVTPSFLDLKRFLQKEIDSK-QKIYPPLEDVYSWSRHCP
LHKVRVVILGQDPYHGHNQAHGLCFSVRPPTPAPPSLKNIYIAIKK-EYPS-FSPPPKN-
--------GGLLTPWATQ-GVLLLNTCLTVRASQANSHSNHGWEKFTQKVIDTVVKLRTR
-------GVVFLAWGTPAQKRCEKIT--GA------------RHLVLKSVHPSPLSASR-
-G-F-----FDCGHFRKTNDWLE-TRYGKEGIIDWDLNVP---QHPIKA-----------
--PA--VEQPVKVTETQ--KEESQNAGPATDLPEKTNGKKIVQQ------EEFE-GE--D
DEDAIAALEEIAAL-EAKT----EA-----EVKVKGDG-EA-------------------
------------------------------------------------------------
------------------------------------------------------------
------------------------------------------------------------
------------------------------------------------------------
------------------------------------------------------------
------------------------------------------------------------
------------------------------------------------------------
------------------------------------------------------------
------------------------------------------------------------
------------------------------------------------------------
------------------------------------------------------------
------------------------------------------------------------
------------------------------------------------------------
------------------------------------------------------------
------------------------------------------------------------
------------------------------------------------------------
------------------------------------------------------------
>XP_007745310_Cladophialophora_psammophila
------------------------------------------------------------
------------------------------------------------------------
------------------------------------------------------------
------------------------------------------------------------
----------------------------------------------------------MS
F---YKRKDP---PTSS-PDDSKK-PK-KNGSLTSFFGPPKATPTS-GGRPGS-------
------------------------------------------------------------
---------------------------LTNGVLT--ASNEPPPPKFDKDKWVAGLTDEQR
KLLKLEIETLDPSWLSVLKEEIMTPGFLDLKRFLQKEIDAK-QKIYPPLEDVYSWSRHCP
LHQVRVVIIGQDPYHGHNQAHGLCFSVRPPTPAPPSLKNIYIAIKK-DYPS-FSPPPKN-
--------GGLLTPWANQ-GVLLLNTCLTVRAGQANSHSNHGWEKFTQKVIDTVVKLRTR
-------GVVFLGWGTPAQKRCEKIT--GA------------RHLVLKSVHPSPLSASR-
-G-F-----FDCGHFRKTNNWLE-ERYGKEGTINWDLNVP---QQPIKA-----------
--PD--MQEPPKVTETQ--KGEPQNAGPATELPEKNNGKKIVQQ------EEFE-GE--D
DEDAIAALEEIAVM-EAEA----AA-----GGKAKADV-EIEKTST--------------
------------------------------------------------------------
------------------------------------------------------------
------------------------------------------------------------
------------------------------------------------------------
------------------------------------------------------------
------------------------------------------------------------
------------------------------------------------------------
------------------------------------------------------------
------------------------------------------------------------
------------------------------------------------------------
------------------------------------------------------------
------------------------------------------------------------
------------------------------------------------------------
------------------------------------------------------------
------------------------------------------------------------
------------------------------------------------------------
------------------------------------------------------------
>XP_018689724_Fonsecaea_erecta
------------------------------------------------------------
------------------------------------------------------------
------------------------------------------------------------
------------------------------------------------------------
----------------------------------------------------------MS
F---YKRKDP---PTSS-PDDAKK-PK-KNGSLTSFFGPPKASSAG-GPNA---------
------------------------------------------------------------
------------------------------------ATNEPQPANFDKDKWVASLTDEQK
KLLKLEIDTLDPSWLAVLKEEIVTPSFLELKRFLQKEINSK-QKIFPPLEDVYSWSRHCP
LHKVRVVILGQDPYHGHNQAHGLCFSVRPPTPAPPSLKNIYTAIKN-DYPS-FKPPPKN-
--------GGLLTPWADQ-GVLMLNTCLTVRQGLANSHAGHGWEKFTQKVIDTVVKLRTR
-------GVVFLAWGTPAQKRCEKIT--GA------------RHLVLKSVHPSPLSASR-
-G-F-----YTCGHFRKTNDWLE-TRYGKEGIINWDLNAP---EHPIAA-----------
--PG--VQEPIKATASQ--KEEPQNAGPATELPEKSNGKKIVRQ------EEFE-GE--D
DEDAIAALEEIAES-EAKANLRDKA-----EDKDEVNG-EAQKTST--------------
------------------------------------------------------------
------------------------------------------------------------
------------------------------------------------------------
------------------------------------------------------------
------------------------------------------------------------
------------------------------------------------------------
------------------------------------------------------------
------------------------------------------------------------
------------------------------------------------------------
------------------------------------------------------------
------------------------------------------------------------
------------------------------------------------------------
------------------------------------------------------------
------------------------------------------------------------
------------------------------------------------------------
------------------------------------------------------------
------------------------------------------------------------
>XP_022507236_Fonsecaea_monophora
------------------------------------------------------------
------------------------------------------------------------
------------------------------------------------------------
------------------------------------------------------------
----------------------------------------------------------MS
F---YKRKDP---PTSS-PDDAKK-PK-KNGSLTSFFGPPKVTPKS-GG--AS-------
------------------------------------------------------------
---------------------------HENGIASAAASSDPPPPKFDKDKWVAGLTDEQR
KLLKLEIDTLDPSWLAVLKEEIVTPGFLDLKRFLQKEIDSK-QKIYPPLEDVYSWSRHCP
LHKVRVVILGQDPYHGHNQAHGLCFSVRPPTPAPPSLKNIYIAIKK-EYPS-FSPPPKN-
--------GGLLTPWADQ-GVLLLNTCLTVRAGQANSHAGRGWEKFTQKVIDTVVKLRTR
-------GVVFLAWGMPAQKRCDRIT--GA------------RHLVLKSVHPSPLSASR-
-G-F-----FDCGHFRKTNDWLE-TRYGKEGTINWDLNVPPPEQHPIKA-----------
--PA--VQEPIKVTETQ--KEEPQNAGPATDLPEKDKGKKVVQQ------DEFE-GE--D
DEDAIAALEEIAAKEEAEA----KEAKPEPEDKAG----ETDKLST--------------
------------------------------------------------------------
------------------------------------------------------------
------------------------------------------------------------
------------------------------------------------------------
------------------------------------------------------------
------------------------------------------------------------
------------------------------------------------------------
------------------------------------------------------------
------------------------------------------------------------
------------------------------------------------------------
------------------------------------------------------------
------------------------------------------------------------
------------------------------------------------------------
------------------------------------------------------------
------------------------------------------------------------
------------------------------------------------------------
------------------------------------------------------------
>XP_016635745_Fonsecaea_multimorphosa
------------------------------------------------------------
------------------------------------------------------------
------------------------------------------------------------
------------------------------------------------------------
----------------------------------------------------------MS
F---YKRKDP---PTSS-PDDAKK-PK-KNGSLTSFFGPPKVTPVG-GANSTS-------
------------------------------------------------------------
---------------------------QA----L--VSSEPPAPKFDKDKWVAGLTDEQR
KLLKLEIDTLDPSWLAVLKEEIVTPSFLDLKRFLQKEIDSK-QKIYPPLEDVYSWSRHCP
LHQVRVVILGQDPYHGHNQAHGLCFSVRPPTPAPPSLKNIYTAIKK-DYPS-FNPPPKN-
--------GGLLTPWANQ-GVLLLNTCLTVRAGLANSHANHGWEKFTQKVIDTVVKLRTR
-------GVVFLAWGNPAQKRCEKIT--GA------------RHLVLKSVHPSPLSASR-
-G-F-----YDCGHFRKTNDWLE-TRYGKEGIINWDLDVP---QQAIKA-----------
--PA--VEEPIKVTETQ--KEEPENSGPATDLPEKNNGKKIVQQ------EEFD-GE--D
DEDAIAALEEIAAL-EAEA----EA-----GDKVKV------------------------
------------------------------------------------------------
------------------------------------------------------------
------------------------------------------------------------
------------------------------------------------------------
------------------------------------------------------------
------------------------------------------------------------
------------------------------------------------------------
------------------------------------------------------------
------------------------------------------------------------
------------------------------------------------------------
------------------------------------------------------------
------------------------------------------------------------
------------------------------------------------------------
------------------------------------------------------------
------------------------------------------------------------
------------------------------------------------------------
------------------------------------------------------------
>XP_022499632_Fonsecaea_nubica
------------------------------------------------------------
------------------------------------------------------------
------------------------------------------------------------
------------------------------------------------------------
----------------------------------------------------------MS
F---YKRKDP---PTSS-SDDAKK-PK-KNGSLTSFFGPPKVTTKS-GG--AS-------
------------------------------------------------------------
---------------------------HENGIASAAASSEPPPPKFDKDKWVAGLTDEQR
KLLKLEIDTLDPSWLAVLKEEIVTPGFLDLKRFLQKEIDSK-QKIYPPLEDVYSWSRHCP
LHKVRVVILGQDPYHGHNQAHGLCFSVRPPTPAPPSLKNIYIAIKK-EYPS-FSPPPKN-
--------GGLLTPWADQ-GVLLLNTCLTVRAGQANSHAGRGWEKFTQKVIDTVVKLRTR
-------GVVFLAWGMPAQKRCERIT--GA------------RHLVLKSVHPSPLSASR-
-G-F-----FDCGHFRKTNDWLE-TRYGKEGTINWDLNVPPPEQHPIKA-----------
--PA--VQEPMKVTETQ--KEEPKNAGPATGLPETNKGKKVVQQ------DEFE-GE--D
DEDAIAALEEIAAKEEAEA----RA-----EDKASVNNDEAEKAEHLKDPQ---------
------------------------------------------------------------
------------------------------------------------------------
------------------------------------------------------------
------------------------------------------------------------
------------------------------------------------------------
------------------------------------------------------------
------------------------------------------------------------
------------------------------------------------------------
------------------------------------------------------------
------------------------------------------------------------
------------------------------------------------------------
------------------------------------------------------------
------------------------------------------------------------
------------------------------------------------------------
------------------------------------------------------------
------------------------------------------------------------
------------------------------------------------------------
>XP_013281787_Fonsecaea_pedrosoi
------------------------------------------------------------
------------------------------------------------------------
------------------------------------------------------------
------------------------------------------------------------
----------------------------------------------------------MS
F---YKRKDP---PTSS-PDDAKK-PK-KNGSLTSFFGPPKVTPKS-GG--AS-------
------------------------------------------------------------
---------------------------HENGIASAAASSDPPPPKFDKDKWVAGLTDEQR
KLLKLEIDTLDPSWLAVLKEEIVTPGFLDLKRFLQKEIDSK-QKIYPPLEDVYSWSRHCP
LHKVRVVILGQDPYHGHNQAHGLCFSVRPPTPAPPSLKNIYIAIKK-EYPS-FSPPPKN-
--------GGLLTPWADQ-GVLLLNTCLTVRAGQANSHAGRGWEKFTQKVIDTVVKLRTR
-------GVVFLAWGMPAQKRCERIT--GA------------RHLVLKSVHPSPLSASR-
-G-F-----FDCGHFRKTNDWLE-TRYGKEGTINWDLNLPPPEQHPIKA-----------
--PA--LQEPIKVTETQ--KEEPKNAGPATDLPETNKGKKVVQQ------DEFE-GE--D
DEDAIAALEEIAAKEEAEA----KEAKPELEDKAG----ETDKLST--------------
------------------------------------------------------------
------------------------------------------------------------
------------------------------------------------------------
------------------------------------------------------------
------------------------------------------------------------
------------------------------------------------------------
------------------------------------------------------------
------------------------------------------------------------
------------------------------------------------------------
------------------------------------------------------------
------------------------------------------------------------
------------------------------------------------------------
------------------------------------------------------------
------------------------------------------------------------
------------------------------------------------------------
------------------------------------------------------------
------------------------------------------------------------
>XP_007753024_Cladophialophora_yegresii
------------------------------------------------------------
------------------------------------------------------------
------------------------------------------------------------
------------------------------------------------------------
----------------------------------------------------------MS
L----KRKNP---PATS-LNDPKK-PK-KNADLTSFFGPPKVTAAS-DGKTAT-------
------------------------------------------------------------
---------------------------LGNGAGA--AVAESQPVKFDKDKWVAGLSDEQR
KLLKLEIDTLDPSWLAVLKDEVVTPGFLELKRFLQKEIDSK-QKIYPPLDDVYSWSRHCP
LHKVRVVILGQDPYHGHNQAHGLCFSVRPPTPAPPSLKNIYQAIKK-EYPS-FSPPPKN-
--------GGLLTPWADQ-GVLLLNTCLTVRAGLANSHAGHGWEKFTQKVIDTVVKLRTR
-------GVVFLAWGSPAQKRCEKIT--GA------------RHLVLKSVHPSPLSAHK-
-G-F-----FDCGHFRKTNEWLE-SRYGAEGVINWDLNV----QHPIKG-----------
--PE--TSEPVKVTETQ--KKKPQEAGPVTELAKKEDAEKKKDRALGEDDDEFG-AA--D
DEDAIAAMEEIAQA-EAEA----EA-----EAESETEPQEKQV-----------------
------------------------------------------------------------
------------------------------------------------------------
------------------------------------------------------------
------------------------------------------------------------
------------------------------------------------------------
------------------------------------------------------------
------------------------------------------------------------
------------------------------------------------------------
------------------------------------------------------------
------------------------------------------------------------
------------------------------------------------------------
------------------------------------------------------------
------------------------------------------------------------
------------------------------------------------------------
------------------------------------------------------------
------------------------------------------------------------
------------------------------------------------------------
>XP_016236303_Exophiala_spinifera
------------------------------------------------------------
------------------------------------------------------------
------------------------------------------------------------
------------------------------------------------------------
----------------------------------------------------------MS
F----KRKAP---PTSA-GDDAKK-PK-KNSDLTSFFGPPKVKTAT-ATNNGG-------
------------------------------------------------------------
---------------------------LAGGGGV--VAESAPTPKFDKDKWASGLSEEQR
RLLKLEIDTLDPSWLAQLKDEVTSNSFLELKRFLQKETASS-QKIYPPMEDVYSWSRHCP
LHKVRVVILGQDPYHGHNQAHGLCFSVRPPTPAPPSLRNIYTAIKR-DYPS-FSPPPKSA
--------GGLLTPWADQ-GVLLLNTCLTVRAGQANSHANHGWEKFTQKVIDTVVKLRTR
-------GVVFLAWGSPAQKRCAGIT--GA------------RHLVLKSVHPSPLSAHK-
-G-F-----FECGHFKKANEWLE-SRYGPEGVVDWNLDGNK--SVPMKG-----------
--PAKDVQGPVKVTEDQ--VPSPKEDGPVTEMVENGAG-WNGEK-KD-DKDEFE-GD--D
DDDAIAALEEVARL-EAEAEAAAHGTGKVKE-----------------------------
------------------------------------------------------------
------------------------------------------------------------
------------------------------------------------------------
------------------------------------------------------------
------------------------------------------------------------
------------------------------------------------------------
------------------------------------------------------------
------------------------------------------------------------
------------------------------------------------------------
------------------------------------------------------------
------------------------------------------------------------
------------------------------------------------------------
------------------------------------------------------------
------------------------------------------------------------
------------------------------------------------------------
------------------------------------------------------------
------------------------------------------------------------
>XP_016265531_Exophiala_oligosperma
------------------------------------------------------------
------------------------------------------------------------
------------------------------------------------------------
------------------------------------------------------------
---MLKSLWFSSRVPQPRHGTTAVFHLSEFRDQYYRHLRIHHSPFRVLPVRNLVAAAAMS
L----KRKDP---PTST-GDGAKKQPKTKNSDLTSFFGPPKTK--T-SNNNGT-------
------------------------------------------------------------
---------------------------LAGAAGS--VADSTPVSKFDKDKWVAGLGEEQR
RLLKLEIDTLDPSWLAQLKDEVTSREFLDLKRFLQKEVDSK-TKIYPPLEDVYSWSRHCP
LHKVRVVILGQDPYHGHNQAHGLCFSVRPPTPAPPSLRNIYTAIKK-DYPG-FNPPPKNS
--------GGLLTPWADQ-GVLLLNTCLTVRAGDANSHANHGWEKFTQKVIDTVVKLRTR
-------GVVFLAWGSPAQKRCAGIT--GA------------RHLVLKSVHPSPLSAHR-
-G-F-----FDCGHFKKANDWLE-SRYGPEGVIDWNLD-KK--SVPIKG-----------
--PSKDVQEPVKVTEDQ--ERTLKEDGPVTELVEKSTSVANGEKEKDKDKDEFEVDD--D
DDDAIAALEEVARL-EAEAD------GKAKEKE---------------------------
------------------------------------------------------------
------------------------------------------------------------
------------------------------------------------------------
------------------------------------------------------------
------------------------------------------------------------
------------------------------------------------------------
------------------------------------------------------------
------------------------------------------------------------
------------------------------------------------------------
------------------------------------------------------------
------------------------------------------------------------
------------------------------------------------------------
------------------------------------------------------------
------------------------------------------------------------
------------------------------------------------------------
------------------------------------------------------------
------------------------------------------------------------
>XP_013310144_Exophiala_xenobiotica
------------------------------------------------------------
------------------------------------------------------------
------------------------------------------------------------
------------------------------------------------------------
-----------------------------MLRLCSRPTQTTLASRSYQKLHPRFYSPSMS
L----KRKDP---PTSSTTDDAKK-PK-KNADLTSFFGPPKAKPATNGASLPS-------
------------------------------------------------------------
---------------------------STNGNGA---GVDPVPVKFDKDKWAAGLNEEQR
KLLKLEIDTLDASWLAQLKDEVTSREFLDLKRFLQKEIDSK-QKIYPPLEDVYSWSRHCP
LHKVRVVILGQDPYHGHNQAHGLCFSVRPPTPAPPSLKNIYTAIKK-EYPG-FNPPPKN-
--------GGLLTPWADQ-GVLLLNTCLTVRAGEANSHSKRGWERFTQKVIDTVVKLRTR
-------GVVFLAWGSPAQKRCEKIT--GA------------RHLVLKSVHPSPLSAHK-
-G-F-----FECGHFRKTNDWLQ-SRYGAEGVIDWDLTH----PKPIKG-----------
--PEPDVQEPVKVTDSQ--EKTADEDGPVTELPERKDGVAIVEQ------EEFD-GE--D
DEDAIAALEDVARS-EAAAEAGGKGAS---------------------------------
------------------------------------------------------------
------------------------------------------------------------
------------------------------------------------------------
------------------------------------------------------------
------------------------------------------------------------
------------------------------------------------------------
------------------------------------------------------------
------------------------------------------------------------
------------------------------------------------------------
------------------------------------------------------------
------------------------------------------------------------
------------------------------------------------------------
------------------------------------------------------------
------------------------------------------------------------
------------------------------------------------------------
------------------------------------------------------------
------------------------------------------------------------
>XP_007719797_Capronia_coronata
------------------------------------------------------------
------------------------------------------------------------
------------------------------------------------------------
------------------------------------------------------------
----------------------------------------------------------MS
S---LKRKAP---PTS-----ASQ-PK-RNGDLTSFFGPPKVTPST-GGTSVT-------
------------------------------------------------------------
---------------------------QTTNTSS-NTTVDPPPLKFDKEKWVASLTEEQK
KLLKLEIDTLDPSWLGQLKEEVTSPSFLDLKRFLQKEMDSR-QKIYPPLEDVYSWSRHCP
LHKVRVVVLGQDPYHGHNQAHGLCFSVRPPTPAPPSLKNIYIAIKK-DYPN-FNPPPNK-
--------SGLLTPWADQ-GVLLLNTCLTVRAGQANSHANHGWEKFTQKVIDTVVKVRTR
-------GVVFLAWGSPAQKRCEKIT--GA------------RHLVLKSVHPSPLSAHK-
-G-F-----FDCGHFKKANDWLE-SRYGAEGVIDWNLNV----SHPIKA-----------
--SP--VQSPVVVTASQEKEKTPDEDGPVTELAEKKPGEKLLQQ------DEFD-GE--D
DEDAIAALEEIAKQ-EDEQNLRRRT-----------------------------------
------------------------------------------------------------
------------------------------------------------------------
------------------------------------------------------------
------------------------------------------------------------
------------------------------------------------------------
------------------------------------------------------------
------------------------------------------------------------
------------------------------------------------------------
------------------------------------------------------------
------------------------------------------------------------
------------------------------------------------------------
------------------------------------------------------------
------------------------------------------------------------
------------------------------------------------------------
------------------------------------------------------------
------------------------------------------------------------
------------------------------------------------------------
>XP_007731004_Capronia_epimyces
------------------------------------------------------------
------------------------------------------------------------
------------------------------------------------------------
------------------------------------------------------------
----------------------------------------------------------MS
S---LKRKEP---PTS-----ASQ-PK-RNGSLTSFFGPPKTTAS--GGNPGS-------
------------------------------------------------------------
---------------------------LTTSAAD-NAAA-PPPSKFDKEKWVASLSEEQR
KLLKLEIDTLDPSWLGQLKEEVTSPSFLELKRFLQKEIDSK-QTIYPPLEDVYSWSRHCP
LHKVRVVILGQDPYHGHNQAHGLCFSVRPPTPAPPSLKNIYIAIKK-EYPS-FSPPPKN-
--------SGLLTPWADQ-GVLLLNTCLTVRAGQANSHANHGWEKFTQKVIDTVVKVRTR
-------GVVFLAWGSPAQKRCEKIT--GG------------RHLVLKSVHPSPLSAHR-
-G-F-----FDCGHFTKANEWLQ-SRYGPEGVIDWNLNV----QHPIKA-----------
--PP--VQAPVKVMASQ--DRTPEEDGPVTELPEKKIGKPIVQQ------DEFD-GE--D
DEDAIAALEEIAKQ-EDDAKKKAKSKV------DETDKIGEHEAEKTD------------
------------------------------------------------------------
------------------------------------------------------------
------------------------------------------------------------
------------------------------------------------------------
------------------------------------------------------------
------------------------------------------------------------
------------------------------------------------------------
------------------------------------------------------------
------------------------------------------------------------
------------------------------------------------------------
------------------------------------------------------------
------------------------------------------------------------
------------------------------------------------------------
------------------------------------------------------------
------------------------------------------------------------
------------------------------------------------------------
------------------------------------------------------------
>XP_009158723_Exophiala_dermatitidis
------------------------------------------------------------
------------------------------------------------------------
------------------------------------------------------------
------------------------------------------------------------
-----------------------MLWPRTVSRVNLSTRSLPPRRHTHLLVLAYRHSRAMS
S---LKRKEP---PTS-----ASQ-PK-RNGDLTSFFGPPKVTPSG-GGKP---------
------------------------------------------------------------
----------------------------TSFTSS-STASDAPPLKFDKDKWVASLTEEQR
KLLKLEIDTLDPSWLGALKDEVTSPSFLELKRFLQKEIDSG-QKIYPPLEDVYSWSRHCP
LHKVRVVILGQDPYHGHNQAHGLCFSVRPPTPAPPSLKNIYIAIKK-DYPD-FSPPPKN-
--------SGLLTPWADQ-GVLLLNTCLTVRAGQANSHANRGWEKFTQKVIDTVVKVRTR
-------GVVFLAWGMPAQKRCEKIT--GG------------RHLVLKSVHPSPLSAHK-
-G-F-----FDCGHFKKANEWLE-SRYGPEGVIDWNLNV----QHPIKA-----------
--PP--VQEPVKATASQ--EKTPEEDGPVTELPEKTDGEKVVQK------DEFD-GE--D
DEDAIAAMEEIARQ-EDQAEATKKTNVESGGPDDGGEPKGTREETKSEATDEKAV-----
------------------------------------------------------------
------------------------------------------------------------
------------------------------------------------------------
------------------------------------------------------------
------------------------------------------------------------
------------------------------------------------------------
------------------------------------------------------------
------------------------------------------------------------
------------------------------------------------------------
------------------------------------------------------------
------------------------------------------------------------
------------------------------------------------------------
------------------------------------------------------------
------------------------------------------------------------
------------------------------------------------------------
------------------------------------------------------------
------------------------------------------------------------
>XP_013253694_Exophiala_aquamarina
------------------------------------------------------------
------------------------------------------------------------
------------------------------------------------------------
------------------------------------------------------------
----------------------------------------------------------MS
L----KRKDN---TTHE-NEDAKK-LK-KNGDLTSFFKAPKVQSILAPAEP---------
------------------------------------------------------------
------------------------------------------TAKFDKDKWVASLTAEQK
QLLKLEIDTLDPSWLSVLKEELVGREFLELKRFLAKEVKT--QTIYPPMADVYSWSRHCP
LNKVRVVILGQDPYHGPRQAHGLCFSVLPPEPAPPSLGNIYKAIAN-DYPS-FKPPPKK-
--------GGLLTPWADQ-GVLLLNTCLTVRARNAGSHQNQGWERFTQKVIDTVVKVRTN
-------GVVFLAWGSPAQKRCDRIT--GP------------RHLVLKSVHPSPLSAHKP
PG-F-----FNNKHFRKANDWLE-ERYGKDGPINWNLDI----SHPVKP-----------
--PGNVLDGQAK------------------------------PT-----EEEFP-GV--D
DEDDIEALEEIAKL-EAEGKAGNGTL----------------------------------
------------------------------------------------------------
------------------------------------------------------------
------------------------------------------------------------
------------------------------------------------------------
------------------------------------------------------------
------------------------------------------------------------
------------------------------------------------------------
------------------------------------------------------------
------------------------------------------------------------
------------------------------------------------------------
------------------------------------------------------------
------------------------------------------------------------
------------------------------------------------------------
------------------------------------------------------------
------------------------------------------------------------
------------------------------------------------------------
------------------------------------------------------------
>XP_016222178_Exophiala_mesophila
------------------------------------------------------------
------------------------------------------------------------
------------------------------------------------------------
------------------------------------------------------------
------------------------MLRLHAQGRRLLTFSVHPLPSPTSIRPIQVSSFRMS
L----KRKAA---VPPT-GDASKK-PK-KNADLTSFFGAPKI----TPSNPSS-------
------------------------------------------------------------
---------------------------TTSSSSS------PATLKFDKQKWLAGLNSEQK
SLLQLEIDTLDESWLAVLKDEIVSREFLDLKRYLQKEVAT--QKIYPPMDLVYSWSRHCP
LHKVRAVILGQDPYHGPNQAHGLCFSVLPPTPAPPSLANIYKAIAV-DYPS-FRPPPGR-
--------SGLLTPWADQ-GVLLLNTCLTVRAGQANSHNSRGWEKFTQKVIDIVVKTRTQ
-------GVVFLAWGSPAQKRCSGIS--GA------------RHLVLKSVHPSPLAAHKP
PG-F-----FNNGHFIKCNEFLE-QRYGEGAGINWDLNV----PKPVAAVKSDGGPGEDK
GKSGEGINGHNKDKTHENSAQSDKKAAVVSTVPEKQDVNKVSPT------EEFE-GV--D
DDDAIEALEELTRL-EEQGKLKDGENQK--------------------------------
------------------------------------------------------------
------------------------------------------------------------
------------------------------------------------------------
------------------------------------------------------------
------------------------------------------------------------
------------------------------------------------------------
------------------------------------------------------------
------------------------------------------------------------
------------------------------------------------------------
------------------------------------------------------------
------------------------------------------------------------
------------------------------------------------------------
------------------------------------------------------------
------------------------------------------------------------
------------------------------------------------------------
------------------------------------------------------------
------------------------------------------------------------
>XP_013273262_Rhinocladiella_mackenziei
------------------------------------------------------------
------------------------------------------------------------
------------------------------------------------------------
------------------------------------------------------------
----------------------------------------------------------MS
L---LKRKEP---PTSS-ADDAKK-PR-KNADLASFFGPPKVTSSSNGGAHGP-------
------------------------------------------------------------
---------------------------SANGISN---AAEPPPLKFDKDKWAAGLTPEQR
KLLKLEIDTLDPSWLAQLKDEVTSPGFLELKRFLQKEIDAK-QKIYPPWEDVYSWSRHCP
LYKVRVVILGQDPYHGPNQAHGLCFSVRPPTPAPPSLKNIYTAIQK-DYPS-FRPPPKN-
--------SGLLTPWADQ-GVLLLNTCLTVRAGQANSHANHGWEKFTQKVIDTVVKGRTR
-------GVVFLAWGSPAQKRCEKIT--GG------------RHLVLKSVHPSPLSAHK-
-G-F-----FDCGHFRKANEWLE-SRYGPEGIINWDLNV----QKPIKP-----------
--PS--VQEPVKVTDDQ--RTVPDEHGPLTAPPEKKDGTTAVER------DEFD-GE--D
DEDAIAALEEIAKM-EAEA----EA-----KEKVKADG-DASKGDDA-------------
------------------------------------------------------------
------------------------------------------------------------
------------------------------------------------------------
------------------------------------------------------------
------------------------------------------------------------
------------------------------------------------------------
------------------------------------------------------------
------------------------------------------------------------
------------------------------------------------------------
------------------------------------------------------------
------------------------------------------------------------
------------------------------------------------------------
------------------------------------------------------------
------------------------------------------------------------
------------------------------------------------------------
------------------------------------------------------------
------------------------------------------------------------
>XP_018000030_Phialophora_attinorum
------------------------------------------------------------
------------------------------------------------------------
------------------------------------------------------------
------------------------------------------------------------
----------------------------------------------------------MA
T---LKRKANGTLPSSP-VDPKKQ----KQGSLTSFFGEPKTVSTSTATKSG--------
------------------------------------------------------------
----------------------------ANGLSSGVAPASGPVPKFDKDKWVASLSSEQK
ILLKLEIDTLDPTWLAQLKDEITSSSFLELKRFLQKEVDSG-KKIFPPLEEVYSWSRHTP
FPTVKAVIIGQDPYHNHNQAHGLCFSVRPPTVAPPSLANIFGALEK-DIPG-FKRPPNK-
--------GGLLTPWADQ-GVLLLNTVLTVRAHEANSHQKKGWEKFTQKVIDVVAK-RRD
-------GVVFLAWGKPAQERVVGVN--GT------------KHLVLKGIHPSPLAARA-
-GDF-----KECGHFRKCNEWLR-GRYGFDGEVDWRLDGAS--SKDIKE-----------
--PK--VEGPVEVAGEP--EGGSKDNEPAPKVAEMNGGQAA---------DEFD-----D
DLDAIEAIETLAKSSQLDGEESSRTAKEDSTGTRWVDKPAKSSVHSSQADVNGNYEDEVV
ETAEGEEELTVQPVDVENPWKDADLSSISSHSSSSCLVATHSRTVVQTGRNMWQDEEDNN
PYGSFNPSDPTAGNNSALATPYSENPTSPPAFKADQQPEFLSRPTDLSDDDEAEYNKQQQ
SGQLPKKGGYDGRIQQILYENPELEILILDAGKSPHGGYIEYRIRTGDIEVTRRYSEFAS
LRSALVSLHPTIIVPPIPEKHTMADYAAKPTKAKEDASIIDQRKRMLAVFLNRCRRITAV
LDDKVFWRFLDPNSSWNEVINSPPVSDVPKNRLQAPPLDPSHPTPAHAWLPIPATSAKLK
TSGTSSSGTPVSPPGSSAYPSTAAHTTAGPQVFGRFPPNPENLSEFELDPYFLNFEAATK
ETEVLMSGSIDKTNRRMIEHLSKYAAEHEKLGARFNAFALSESNQTVAAALEKVGQAIDT
TYLASEELAMNLGANFAEPMREGTQFAGAVSKNLSYRTQKRVQLEMTKDELEKNRNMLES
LERSEAEAKRIDAYLTQSTTLGGPPRRSTSTASNKNSPPQRRDGSEETESVDSDFPPTHG
AAGTSPPPSADQGQPDGMSSSQHRKTQSGNFITNKVFGGFRHAINGFADVDPERSRRDQI
GKTREKLGQLEQALQVSEKDTTDASQAVMKDLKRFQGEKEEDIQRYMIAFARDQIAWAKK
SREAWSEAKEEIDKIVPR------------------------------------------
------------------------------------------------------------
------------------------------------------------------------
------------------------------------------------------------
------------------------------------------------------------
------------------------------------------------------------
>NP_587889_Schizosaccharomyces_pombe
------------------------------------------------------------
------------------------------------------------------------
------------------------------------------------------------
------------------------------------------------------------
---------------------------------------------------------MTV
LNTTDKRKAD---DTVNKLDGKLKQPR-----LDNFFKTNTSSPALKDTQVLD-------
------------------------------------------------------------
---------------------------NKENNSV---------SKFNKEKWAENLTPAQR
KLLQLEIDTLESSWFDALKDEFLKPYFLNLKEFLMKEWQS--QRVFPPKEDIYSWSHHTP
LHKTKVILLGQDPYHNIGQAHGLCFSVRPGIPCPPSLVNIYKAIKI-DYPD-FVIPK---
--------TGYLVPWADQ-GILMLNASLTVRAHQAASHSGKGWETFTSAVLQVALNRNRK
-------GLVILAWGTPAAKRLQGLP--LK------------AHYVLRSVHPSPLSAHR-
-G-F-----FECHHFKKTNEWLE-EQYGPEKCINWSAVSEQ--KAKIKS-----------
--------------------------------------------------SELE------
-------------SSSTE------------------------------------------
------------------------------------------------------------
------------------------------------------------------------
------------------------------------------------------------
------------------------------------------------------------
------------------------------------------------------------
------------------------------------------------------------
------------------------------------------------------------
------------------------------------------------------------
------------------------------------------------------------
------------------------------------------------------------
------------------------------------------------------------
------------------------------------------------------------
------------------------------------------------------------
------------------------------------------------------------
------------------------------------------------------------
------------------------------------------------------------
------------------------------------------------------------
```
