## Supplementary material for "Coding Sequence Insertions in Fungal Genomes are Intrinsically Disordered and can Impart Functionally-Important Properties on the Host Protein": MAFFT_MSAs: XP_716091.1_blasthits_MAFFT.txt

```
>XP_716091_Candida_albicans
------------------------------------------------------------
--------------------------------------MSTTDNIKLTILRYIRA--FFI
PDSTLHSRQKWILGLINL----AAVVIFWVSSS---------------------------
-------------FLVN---------------AVVEDDTYRKPFFITYINTSCFCFY---
------LIP---------------------------------------------------
----------------------YLRL----------------------------------
---------------------EKLSVREFIDKFTQEYR----------------------
----------------------------YSKVSHK-----------SEQDLIQD------
-Y----GSRDNLAV----------------------------------------------
--L-----------EEQTLRVIDSNE---------------------------LAEGGDE
DQDINIYETAKLSLQFIVLWFS--------------ANLVTNASLSYTSVASQTILSSTS
SFFTLIIGYLVSIEKINQNKILGILLSFAGVLIVTKADAT-------ED--NPN------
-------------TD----NSALLILWGNILALLGALIYGIYTILLKFKITI-PHSKREK
NLNTHLFFGFVGIFCLVFLWPMLVMLNYFRVEKFELPPTSSVATIIAANAVITFVSDFCW
CNAVLLTSPLTVTVGLSMTIPLAMVGDWVFKQFKLNLLYVFGATIVTTGFLIINK--D--
------EEEDFVESD---------------------------------------------
------------------------------------------------------------
------------------------------------------------------------
------------------------------------------------------------
---------------------------
>XP_002419540_Candida_dubliniensis
------------------------------------------------------------
--------------------------------------MSTTDNIKITILRYIRA--FFI
PDTTLHSRQKWILGLINL----AAVVIFWVSSS---------------------------
-------------FLVN---------------AVVEDDTYRKPFFITYINTSCFCFY---
------VIP---------------------------------------------------
----------------------YLRI----------------------------------
---------------------EKLSIREFIDKFTQEYQ----------------------
----------------------------YSKVNHK-----------SKQDLIED------
-Y----GSRDNIAA----------------------------------------------
--L-----------EEQTLRVIDSNE---------------------------VAEEGNE
DQNINIFETAKLSLQFIVLWFS--------------ANLVTNASLSYTSVASQTILSSTS
SFFTLLIGYLVSIEKINQNKILGILLSFAGVLIVTKADAT-------ED--NPN------
-------------TD----NSALLILWGNILALLGALIYGIYTILLKFKITI-PHSKKEK
NLNTHLFFGFVGIFCLIFLWPMVVMLNYFGIEKFELPPTSSVATIIVANAVITFVSDFCW
CNAVLLTSPLTVTVGLSMTIPLAMVGDWVFKQFELNLLYVFGAAIVTTGFLIINK--D--
------EEEDFVESD---------------------------------------------
------------------------------------------------------------
------------------------------------------------------------
------------------------------------------------------------
---------------------------
>XP_002547925_Candida_tropicalis
------------------------------------------------------------
--------------------------------------MSTATNIRLSILKYFRA--FFI
PDNTLHPRQKWILGLINL----AAVVIFWVSSS---------------------------
-------------FLVN---------------AVVEGDTYRKPFLITYINTSCFCFY---
------LIP---------------------------------------------------
----------------------YLRI----------------------------------
---------------------EKLSLAQFWDKFLEEYH----------------------
----------------------------YSKLVDK-----------TEQPLIRN------
-Y----GSGDSLND----------------------------------------------
--L-----------EDQTLEVSDSSI-------------------------------PQE
DLNVNIYETAKLSFQFIVLWFS--------------ANFVTNASLSYTSVASQTILSSTS
SFFTLIIGFMAAVERINQNKIMGILLSFAGVMIVTKADTD-------EN--NPN------
-------------ND----KSAWIIFWGNILALSGALLYGVYTILLKLKITV-PNSKKER
NLNTHLFFGFVGLFCLVFLWPLLIALHYLEIEKFEAPPTSSVTWLIFSNAAITFVSDFCW
CNAVLLTSPLTVTVGLSMTIPLAMVGDWVFKEFELNMLYIFGASIVTIGFLIINR--D--
------EEEDFVEDD---------------------------------------------
------------------------------------------------------------
------------------------------------------------------------
------------------------------------------------------------
---------------------------
>XP_003868683_Candida_orthopsilosis
------------------------------------------------------------
--------------------------------------MSTITNTRISILRYISA--FFI
PDASLHSRQKWILGLINL----SAVVILWVSSS---------------------------
-------------FLVN---------------AIVEDDSYRKPFFITWINTSCFSFY---
------IIP---------------------------------------------------
----------------------YLKF----------------------------------
---------------------KKLSLRQFINKFTNEYK----------------------
----------------------------YHQIPSK-----------DGDGLIRR------
-Y----GSDEDLNT----------------------------------------------
--VVATQVEEGQIQQSGSLTCVESIG---------------------------DDVPPDN
SLDINIYDTFKLSVQFIILWYS--------------ANLVTNASLSYTSVASQTILSSTS
SFFTLIIGYLVSVESINQNKIMGILLSFSGVLIVTKADTS-------ED--NPN------
-------------RDIQHGRSTMIILWGNLLALSGALIYGIYTILLKFKISI-PNSRKER
NLNTHLFFGFVGLICFLGLWPILIILHFTKVETWSLPSSREVWTCLVLNAVITFISDFCW
CNAVLLTSPLTVTVGLSMAIPLAMVGDWILKEFQLNLLYVFGAAIVTTGFLIINK--D--
------EEEEFVVDE---------------------------------------------
------------------------------------------------------------
------------------------------------------------------------
------------------------------------------------------------
---------------------------
>XP_001526143_Lodderomyces_elongisporus
------------------------------------------------------------
-------------------------------------MASSLMNVRLSILRYIHA--FLI
PDSSLHARQKWILGLINL----ATVVIFWVLSS---------------------------
-------------FLVN---------------AMVEDDEYRKPFFITWTNTSCFSLY---
------IIP---------------------------------------------------
----------------------YLRL----------------------------------
---------------------KNMSLKQFMTKMRRGWR----------------------
----------------------------YSRVSDKQRGAKAGTGAGTGEESISGSVRSSS
PY----GSDDNENN----------------------------------------------
--------------NISTMNVIEDEENDVESNLISVKSRPSTLDGTCSEAFANEDSTEDG
ILDVGIFETFQLSLLFIILWFT--------------ANLVTNASLSYTSVASQTILSSTS
SFFTLIIGFLKSVEKVSQSKVLGILLSFAGVLIVTKADTTATSSNPIDT--NPN------
-------------AD--PNKSTLVIIWGNLLALAGALIYGIYTILLKQKITI-PNSHKER
NLNTHLFFGFVGLICFLGLWPILIILHFTGVEEFELPPTLLMTELLIINAGITFISDFCW
CNAVLLTSPLTVTVGLSMTIPLAMIGDWVFKGFQLNLVYIFGAVIVTTGFLIINK--E--
------EEDDFVIDEL--------------------------------------------
------------------------------------------------------------
------------------------------------------------------------
------------------------------------------------------------
---------------------------
>XP_007376529_Spathaspora_passalidarum
------------------------------------------------------------
-----------------------------------------MTNLRLNILRYLRA--FFI
PDSSLHSRQKWILGLINL----AAVVIFWVSSS---------------------------
-------------FLVN---------------AIVEDDSYRKPFFITYINTSCFCFY---
------IIP---------------------------------------------------
----------------------YLKL----------------------------------
---------------------ERLSVKEFIQKLKDDYN----------------------
----------------------------RPKTIAG-----------NDEERMLR------
-YGSQCGSQTDLTE----------------------------------------------
--E-----------ESNVLHIIDSNP---------------------------EAKSDNE
-MEIGSYETVKLSLQFLILWFS--------------ANLVTNASLSYTSVASQTILSSTS
SFFTLIIGYLVAIEKINQNKVVGILLSFTGVLLVTKIDTQ-------ED--NPN------
-------------TN----MPTLLVLWGNILALSGALIYGIYTILLKHKISI-PNSKKEK
NLNTHLFFGFVGIFCFVFLWPVLILLHIFEVETFELPPTRDITTMMIVNAAITFISDFCW
CNAVLLTSPLTVTVGLSMTIPLAMIGDWVIKGMNVNIWYIFGAGVVTAGFLIINK--D--
------EEDDFVIDE---------------------------------------------
------------------------------------------------------------
------------------------------------------------------------
------------------------------------------------------------
---------------------------
>XP_043050111_Scheffersomyces_spartinae
------------------------------------------------------------
------------------------------------------MISMDKILRYAKA--FIL
PENELSPNEKWILGLINL----LSVVLFWVASS---------------------------
-------------FLVN---------------ALVEEDTYKKPFFITYINTGCFCLY---
------LIP---------------------------------------------------
----------------------YLQH----------------------------------
---------------------KDLSVSRFIRQLKRDYQKTLNKKRLYSIIDCMNDDEERN
IGGGETPSPPDGIIVNQKVAYLTQANDNYSNHSSP----LILSPVASGATTPTDEAITSC
SYGTIASHEHENEE----------------------------------------------
--PSRRLRQLSVIEETMSLPSSDEQD------------PSSVHQSHELLSISKSIDPLEE
DMDINIYETVLLSLQFVILWFL--------------ANLATNASLSYTTVASQTILSSTS
SFFTLLIGFIYSVEKINANKVTGIVLSFIGVVIVTKIDTSGST----GN--SPE------
-------------TPT---KQASLILLGNVLALGGALIYGVYTILLKVRITI-PHLKKER
NLNTHLFFGFVGIFCLVLLWPALFILHWLQWETFELPSTRETITLLCINATITFISDLCW
CKAVLLTSPLTVTVGLSMTIPLAMVGDWIIKRVAVNIWYLFGAIIVTLGFLIINQ--D--
------EQHDFVDAHIIELPQNT-------------------------------------
------------------------------------------------------------
------------------------------------------------------------
------------------------------------------------------------
---------------------------
>XP_001383170_Scheffersomyces_stipitis
------------------------------------------------------------
-----------------------------------------MSETRTSIARYVQA--FFI
TDKKLVSRQKWILGLINL----SAVVVFWVLSS---------------------------
-------------FLVN---------------SLVEDDSYRKPFFITYINTGCFCFY---
------IIP---------------------------------------------------
----------------------YLKL----------------------------------
---------------------ENLTIKQFIENLKSDYQQS--------------------
----------------------------YTRLRGS-----------DEESSVSG------
-Y----GSNDDLQA----------------------------------------------
--I-----------ASERLHVSESGS---------------------------D---KSD
DETINTYETVKLSLQFIILWFS--------------ANLVTNSSLSYTSVASQTILSSTS
SFFTLLIGYLQSIERINQNKIVGILLSFTGVIIVTKIDSS-------AD--NPN------
-------------SN---DKSTLMIFYGNALALSGALIYGIYTILLKQRITI-KNSRRER
ELNTHLFFGFVGIFCLVFLWPVLIILHYTGYETFELPPTRTIAWILFINALVTFISDFCW
CKAVLLTSPLTVTVGLSMTIPLAMVGDWLLKGFTVNIWYIFGAAIVTIGFWIINK--D--
------EEEDFVRDENSL------------------------------------------
------------------------------------------------------------
------------------------------------------------------------
------------------------------------------------------------
---------------------------
>XP_020064426_Suhomyces_tanzawaensis
------------------------------------------------------------
--------------------------------------MSAVTNLKSSLGKYVLA--FFL
PENNLSSSQKWVLGLINL----SSVVVFWVMSS---------------------------
-------------FLVN---------------ALVEDDSYRKPFFITYVNTGCFCFY---
------LIP---------------------------------------------------
----------------------YLKY----------------------------------
---------------------ENLTIAEFLQRLHHDYNST--------------------
----------------------------VHR---E-----------DEEGLVHD------
-Y----GSSSNLAG----------------------------------------------
--I-----------DGTSISSTVDEH---------------------------D----DD
DDNINLYETILLSLQFIALWFS--------------ANLVTNASLSYTSVASQTILSSTS
SFFTLIIGYLYSVERINQNKIVGILLSFAGVLIVTEIDTS-------S-----S------
-------------TN---QNSSLMVLWGNILALAGAMIYGIYTILLKFKISI-KHSQKER
NLNTHLFFGFVGIFCLVFLWPMLFILHFTGYETFELPPSRLVLTLLLVNALITFVSDFCW
CKAVLLTSPLTVTVGLSMTIPLAMIGDWVFKGFFINWWYLFGALIVTLGFFIINK--D--
------EKSDFVREEI--------------------------------------------
------------------------------------------------------------
------------------------------------------------------------
------------------------------------------------------------
---------------------------
>XP_020078111_Hyphopichia_burtonii
------------------------------------------------------------
--------------------------------------MARVMNLGTYMADFLLS--FVT
PDHLLSSRQKWVFGLVNL----ISVVIFWVLSS---------------------------
-------------FLVN---------------DLLESDIYRKPFLITYINTSCFCFY---
------LIP---------------------------------------------------
----------------------YFRY----------------------------------
---------------------EGLSIQEFVSRMKYDYH----------------------
----------------------------QIRLNHLASPSLEEANEEEQTELRAD------
-Y----GSNDDLAS----------------------------------------------
--T--------------------------------------------------MTKN--E
PEQINIYETCKLSLQFVILWFG--------------ANLVTNASLSYTSVALQTILLSTA
SFFTLIIGYLCSIEKINSQKIIGIILSFIGVVIVTRVDSSSN-----TN--NPP------
-------------VL----SSHYLVIWGNLLALLGALIYGIYTILLKFKIMVPNNPSLER
NLNTHLFFGFVGVFCLIFIWPFIIILHFTNLEHFQLPPSSRVVGLILINAVITFISDFCW
CKAVLLTSPLTVTVGLSLTIPLAMVGDWFIKGFVVNYTYLCGALIVTIGFLIINK--D--
------EENDFTTHED--------------------------------------------
------------------------------------------------------------
------------------------------------------------------------
------------------------------------------------------------
---------------------------
>XP_015466200_Debaryomyces_fabryi
------------------------------------------------------------
------------------------------------------------------------
------------------------------------------------------------
------------------------------------------------------------
------------------------------------------------------------
-----------------------MKY----------------------------------
---------------------NNISASEFVRQLKAEYGEK--------------------
----------------------------KMKLDME-----------DGTVSNID------
-Y----GSNDNLTN----------------------------------------------
--L-----------DTDYSSGSESGR----------------------------------
DDDIGIYESVKLSLQFIMLWFS--------------ANLVTNSSLSYTSVASQTILSSTS
SFFTLIIGFLYSIEKINQNKIVGILLSFTGVLIITKIDTS-------SS--NPS------
-------------------DSNAVILAGNLLALLGALIYGLYTILLKFKIMI-KNSTRER
NLDTHLFFGFVGIFNTLLLWPILILLHFTDIEKFELPSNNRTISLLLANALITFISDFCW
CKAVLLTSPLTVTVGLSMTIPLAMVGDWVLKGFSVNWWYLFGAFIVTVGFLIINK--D--
------EKEDFVSNRETHDESQ--------------------------------------
------------------------------------------------------------
------------------------------------------------------------
------------------------------------------------------------
---------------------------
>XP_458538_Debaryomyces_hansenii
------------------------------------------------------------
--------------------------------------MTLIQRLKEVIYQYLST--FRE
PERQLSSRQKWVLGLINL----SSVVIFWVLSS---------------------------
-------------FLVN---------------DLFETDIYRKPFFITYLNTACFSFY---
------LIP---------------------------------------------------
----------------------YMKY----------------------------------
---------------------NNVSASDFIRRLKADYGKG--------------------
----------------------------YMKLDTE-----------DRGESNID------
-Y----GSNDDLTN----------------------------------------------
--L-----------ETEYTSRLESAK----------------------------------
YDDIGLYESVKLSLQFIMLWFS--------------ANLVTNSSLSYTSVASQTILSSTS
SFFTLIIGFMYSIEKINQNKIVGILLSFTGVLIITKIDTS-------SN--NPS------
-------------------DSNTAILAGNLLALSGALIYGIYTILLKFKITI-KNSIRER
NLDTHLFFGFVGVFNTFLLWPIIIILHFTDIERFELPSNNRTISLLLTNALITFISDFCW
CKAVLLTSPLTVTVGLSMTIPLAMVGDWILKGFSVNWWYLFGAFIVTVGFLVINK--D--
------EKDDFVTNRETHEEIQ--------------------------------------
------------------------------------------------------------
------------------------------------------------------------
------------------------------------------------------------
---------------------------
>XP_006688740_Yamadazyma_tenuis
------------------------------------------------------------
------------------------------------------MSLSETLSQWVRSSVFFQ
KESNLSSRQKWILGLVNL----GSVVIFWVSSS---------------------------
-------------FLVS---------------DLFDSDVYRKPFMITYLNTACFTLY---
------FIP---------------------------------------------------
----------------------YLKL----------------------------------
---------------------EGLGVSEFVALVKAEYS----------------------
----------------------------------------------NSPPAFND--IETV
SY----GSGSDVNE----------------------------------------------
--I---------------------------------------------------PPEPTP
DLKVGILETISLSLKFCALWFA--------------ANLATNCSLSYTSVASQTILSSTC
SFFTLIIGFVYGVEKVTRSKIYGIVLCFVGVVIVTRDDSS-------AT--NPA------
-------------------TSNWLVLMGNLMALIGALIYGIYTILLKMKTVV-KNSTLER
ELNTHLFFAFVGIFTLVILFPVMVILHFTGVERFVLPTNKHALTSLSINMLITLISDFCW
CRAVLLTSPLTVTVGLSLTIPLAMVGDWVLKGFQLNLFYISGAAIVTIGFLIINH--D--
------EEQEFSHNHIE-------------------------------------------
------------------------------------------------------------
------------------------------------------------------------
------------------------------------------------------------
---------------------------
>XP_001482943_Meyerozyma_guilliermondii
------------------------------------------------------------
------------------------------------------MNP---LQRLWGS--IIS
PERDLSAAQKWVLGLLNL----TSVVIFWVLSL---------------------------
-------------FLVS---------------DLFELNIYRKPFLITFINTSCFIFY---
------LVP---------------------------------------------------
----------------------YLRS----------------------------------
---------------------EKISLFELISRVKYQ------------------------
----------------------------------------SAGHQQVLSTVHED------
-Y----GSNENLAG----------------------------------------------
--M--------------------------------------------------VVPEAAK
TEQISEYETVKLSLQFISLWFG--------------ANLVTNASLSYTSVASQTILSTTS
SFFTLIIGFLYSIERINRLKVLGIVLSFVGVTIVTKLDALTS-----DL--VPN------
-------------TP----TTGLLVLWGNALALLGALIYGIYTILLKFKTMA-RLSGQER
TLDTHLFFGFVGLFCLVTLWPFVIFFHFTGIETFELPPSKHVVVLLLVNAFITFVSDFCW
CRAVLLTSPLTVTVGLSMTIPLAMIGDWLVKGFNVDLLYLLGALTVTLGFLIINQ--D--
------ERQDFVDETT--------------------------------------------
------------------------------------------------------------
------------------------------------------------------------
------------------------------------------------------------
---------------------------
>XP_018712961_Metschnikowia_bicuspidata
------------------------------------------------------------
-------------------------------------MLRTVQNYTAAFFLLFRA--FLA
PESQLLSAQKWVLGLVNL----TSVIVFWVGSS---------------------------
-------------FLVN---------------DLFETNVYRKPFFITWINNSCFVFY---
------LVP---------------------------------------------------
----------------------YLRQ----------------------------------
---------------------HGYSVLEFARIVSQDYRAS--------------------
---------------------------QYDPLKDA----------ESGPQPLHT------
-Y----GASRDV------------------------------------------------
--------------SSEDL-TAESLA----------------------------VLPKKG
SDDVGICETLMLSLQFVVLWFS--------------ANLVTNAWLSYTSVALQTILLSTL
SFFTLIFGYFYRIEKINRNKIAGIVLSFSGVLLVTKIDSLGL-----ED--LPE------
-------------D-----STPFFVLWGNALALSGALIYGIYTILLKHKITI-PGTTHER
TFNTHLFFGFVGLYSLVLLWPVLVVLHFTGVEKFGLPDNAHVIKLLCLNAFITFISDFCW
CKAVLLTSPLTVTVGLSLTIPLAMIGDWVFKGFHVHFWYLFGALIVTLGFFVINK--D--
------EKQDFTEDEVPT------------------------------------------
------------------------------------------------------------
------------------------------------------------------------
------------------------------------------------------------
---------------------------
>XP_002617794_Clavispora_lusitaniae
------------------------------------------------------------
-------------------------------------MIKRLSTAVVTF---FHS--FFL
PESRLSSRQKWVLGLLNL----AAVILFWVSSS---------------------------
-------------FLVN---------------DLFETDTYRKPFFITWVNTSCFALY---
------LIP---------------------------------------------------
----------------------YLRY----------------------------------
---------------------KNLSVPEFVEALKQDFHKS--------------------
---------------------------RYSRLNDP----------EGSTQEMPE------
-Y----GASTDNVA----------------------------------------------
--I--------LEGSDASLATSSNP-----------------------------------
-EEVPIYETVMLSLQFTILWFT--------------ANLVTNSSLSYTSVASQTILSSTS
SFFTLLVGYFYSVEKINTNKVMGIILSFSGVLIVTKIDSSDA-----SN--TPS------
-------------A-----EDPWLVLWGNGLALLGALVYGIYTILLKHKISH-TDMKAER
ILDTHLFFGFVGLFCLVFLWPIVVLLHFTGLEKFEVPHSKNVLMLLLGNAFITFISDFCW
CKAVILTSPLTVTVGLSLTIPLAMVGDWIIKGFNIHFWYVFGAAIVTLGFFVINK--D--
------EREDFVSDIEV-------------------------------------------
------------------------------------------------------------
------------------------------------------------------------
------------------------------------------------------------
---------------------------
>XP_025342036_Candida_haemuloni
------------------------------------------------------------
------------------------------------------------------------
------------------------------------------------------------
------------------------------------------------------------
------------------------------------------------------------
-----------------------MKY----------------------------------
---------------------EHISIRDFASVIRKAWNSE--------------------
---------------------------KYTRLRDE----------ESSPETPNE------
-Y----GSSMEQ------------------------------------------------
------------------LATEGPPP----------------------------EIVKPA
DEEVPMIETIKLSLQFIVLWFS--------------ANLVTNSSLSYTSVASQTILSSTS
SFFTLIVGHFYSVETINTNKIIGILLSFTGVLIVTKIDSSES-----NQ--TPS------
-------------T-----SSPVLILWGNFLALAGALIYGVYTILLKNKVTV-PNKRKER
VLNTHLFFGFVGIYCLAFLWPLIIILHFTGLEEFELPSSSHVLALLGANAFITFISDFCW
CKAVLLTSPLTVTVGLSLTIPLAMVGDWFIKGFHVNLWYIFGATVVTAGFMVINR--D--
------EKEEFVVEEPEETTT---------------------------------------
------------------------------------------------------------
------------------------------------------------------------
------------------------------------------------------------
---------------------------
>XP_024715018_Candida_pseudohaemulonis
------------------------------------------------------------
-------------------------------------MFRRLLTATVTF---FQS--FFL
QESQLSLAQKWVLGLVNL----AAVVLFWVLSS---------------------------
-------------FLVN---------------DLFETKIYRKPFFITWINTSCFTLF---
------LIP---------------------------------------------------
----------------------YMKY----------------------------------
---------------------ERLSVNDFIAVIRRSWNQQ--------------------
---------------------------RYTRLRDQ----------ELLPETPNE------
-Y----GLLMEQ------------------------------------------------
------------------LSTAEPPP----------------------------EVVKPA
DEEVPMIETIKLSLQFIVLWFL--------------ANLVTNSSLSYTSVASQTILSSTS
SFFTLIVGHFYLVETINRNKIIGILLSFAGVLIVTKIDASDS-----NQ--TPT------
-------------A-----SSPMLILWGNFLALAGALIYGVYTILLKKKITV-PDKRKER
ILNTHLFFGFVGLYCLVFLWPLIIILHFTGLEEFEVPKGLYVLALLGANAFITFISDFCW
CKAVLLTSPLTVTVGLSLTIPLAMVGDWFIRGFHVNAWYIFGAAVVTVGFMVINR--D--
------EKEEFVGEDPEESS----------------------------------------
------------------------------------------------------------
------------------------------------------------------------
------------------------------------------------------------
---------------------------
>XP_025335633_Candida_duobushaemulonis
------------------------------------------------------------
-------------------------------------MFRRLSTATVTF---FQS--FFL
QESQLSSAQKWVLGLVNL----AAVVLFWVSSS---------------------------
-------------FLVN---------------DLFETKIYRKPFFITWINTSCFTLF---
------LIP---------------------------------------------------
----------------------YMKY----------------------------------
---------------------ERLSVNGFIAVIRRSWNQQ--------------------
---------------------------RYTRLRDQ----------ESSPETPNE------
-Y----GSSMEQ------------------------------------------------
------------------LSTAEPPP----------------------------EVVKPA
DEEVPMIETIKLSLQFIVLWFS--------------ANLVTNSSLSYTSVASQTILSSTS
SFFTLIVGHFYSVETINRNKIIGILLSFAGVLIVTKIDASDS-----NQ--TPT------
-------------A-----SSPMLILWGNFLALAGALIYGVYTILLKKKITV-PDKRKER
ILNTHLFFGFVGLYCLVFLWPLIIILHFTGLEEFEVPKGSYVLALLGANAFITFISDFCW
CKAVLLTSPLTVTVGLSLTIPLAMIGDWFIKGFHVNAWYIFGAAVVTVGFMVINR--D--
------EKEEFVGEDPEESS----------------------------------------
------------------------------------------------------------
------------------------------------------------------------
------------------------------------------------------------
---------------------------
>XP_028892458_Candida_auris
------------------------------------------------------------
-------------------------------------MFRRLSTATVTF---FQS--FFL
QEHQLSSAQKWVLGLVNL----AAVVLFWVSSS---------------------------
-------------FLVN---------------DLFETKIYRKPFFITWINTSCFTLF---
------LIP---------------------------------------------------
----------------------YMKY----------------------------------
---------------------EHVTIKDFSAVIRKAWTQR--------------------
---------------------------DYTALRDE----------ESRSGSSSE------
-Y----GSSLEQ------------------------------------------------
------------------LDTSGPPP----------------------------EVVKPA
DEEVPMIETIKLSLQFIILWFS--------------ANLVTNSSLSYTSVASQTILSSTS
SFFTLIVGHFYKIESINRNKIVGILLSFAGVLIVTKIDASES-----NK--TPV------
-------------T-----SSSLLILWGNFLALAGALIYGVYTILLKKKIIT-VDKRRER
VLNTHLFFGFVGLYCLVFLWPVIIILHFTGIEEFEIPKGSHVLGLLGANAFITFISDFCW
CKAVLLTSPLTVTVGLSLTIPLAMVGDWFIRGFHVNAWYVFGAAVVTAGFMVINK--D--
------EQEEFVVEEPEEAS----------------------------------------
------------------------------------------------------------
------------------------------------------------------------
------------------------------------------------------------
---------------------------
>NP_013694_Saccharomyces_cerevisiae
------------------------------------------------------------
----------------------------------------------------------MV
SKDQTSFNKRWTLGLLML----GLVIILWVLSS---------------------------
-------------FLIN---------------LIFEDDSYRKPFFITYTNTAAFIFY---
------LFP---------------------------------------------------
----------------------TAK-----------------------------------
-------------------------------AVVVNYKDT--------------------
------------------------------------------------------------
------GRA----N------VHRELIMEEEGT------------------GSDSNR----
--S----------VDMTSPLL--------------------------TNLEAGTHANQKK
R--LTLYETIKLSAEFCILWFT--------------ANLVTNASLAFTSVASQTILSTTS
SFFTLFIGAICHVESLSKSKVLGSFISFVGIIMVTKSDS-------HQR-----------
YQRHIADV-----SGDDN--DAVQVLIGNLLALAGAVLYGVYSTLLKREVGD------ET
RVNMKIFFGFVGLFNLLFLWPSLIVLDFFGWEPFSLPKDPKVVVIIFVNCLITFVSDFCW
AKAMLLTSPLTVTVGLSITIPLAMFGDVIFKHKTMSALYLFGATLILGSFFIINK--S--
------SEEEHFENSITASNYES-VEVPAANN----------------------------
------------------------------------------------------------
------------------------------------------------------------
------------------------------------------------------------
---------------------------
>XP_018220048_Saccharomyces_eubayanus
------------------------------------------------------------
----------------------------------------------------------MV
SKDQTSFNKRWTLGLLML----GLVIVLWVLSS---------------------------
-------------FLIS---------------LIFEDDSYRKPFFITYINTAAFIFY---
------LFP---------------------------------------------------
----------------------TAK-----------------------------------
-------------------------------AIMGNYKAT--------------------
------------------------------------------------------------
------GHA----N------VHRELIMEEEGA------------------DGDDSL----
--T----------VNANSPLL--------------------------TNLEAGTQPTQKP
R--LTLYETIKLSAEFCILWFT--------------ANLVTNASLAFTSVASQTILSTTS
SFFTLFIGAICHVESLSKSKILGSFISFIGIVIVTKSDS-------RHR-----------
YKTGIADV-----SGDEN--DAVRLLLGNLLALAGAVLYGVYSTLLKREVGD------ES
RVNMKIFFGFVGLFNLLFLWPSLIVLDFFGWEPFELPKDPKVIIIILVNCLITFVSDFCW
AKAMLLTSPLTVTVGLSITIPLAMFGDVLFKHKTMSVVYLFGATLILGSFFIINK--S--
------SEEEHFENSVTASTYEA-MEQPVTNN----------------------------
------------------------------------------------------------
------------------------------------------------------------
------------------------------------------------------------
---------------------------
>XP_033768296_Saccharomyces_paradoxus
------------------------------------------------------------
----------------------------------------------------------MV
SKDQTSFNKRWTLGLLML----GLVIVLWVLSS---------------------------
-------------FLIN---------------LIFEDDSYRKPFFITYINTAAFIFY---
------LFP---------------------------------------------------
----------------------TAK-----------------------------------
-------------------------------AVVVNYKDT--------------------
------------------------------------------------------------
------GRA----N------VHRELIMEEEGT------------------GNDCNH----
--S----------VDITSPLL--------------------------ASLEAGTQASQKK
R--LTLYETIKLSAEFCILWFT--------------ANLVTNASLAFTSVASQTILSTTS
SFFTLFIGAICHVESLNKSKILGSFISFIGIIMVTKSDS-------HQR-----------
YQRHIADV-----SGGDN--DTVRVLMGNLLALAGAVLYGVYSTLLKREVGD------ET
RVNMKIFFGFVGLFNLLFLWPSLIVLDFFGWEPFALPKDPKVVIIILVNCLITFVSDFCW
AKAMLLTSPLTVTVGLSITIPLAMFGDVIFKHKTMSILYLFGAILILGSFFIINK--S--
------SEEEHFESSIAASNYES-VEPPVAGS----------------------------
------------------------------------------------------------
------------------------------------------------------------
------------------------------------------------------------
---------------------------
>XP_003677925_Naumovozyma_castellii
------------------------------------------------------------
----------------------------------------------------------MI
----VSFNKKWTLGLVML----VIVIILWVLSS---------------------------
-------------FLIN---------------LIFEDDSFRKPFFITYINTSSFIFY---
------LIP---------------------------------------------------
----------------------TCN-----------------------------------
-------------------------------SLLGNYKRT--------------------
------------------------------------------------------------
------GSF----N------IYQELKLEEEGATNSEPLLHSVPSITLSLGEGSSSR----
--I----------PNVGSPLIPKPDEP----------------TVSSNTLETSTSNEDSP
TDLISLSDTIRLSAQFCILWFL--------------ANFVTNASLAYTSVASQTILSSTS
SFFTLFIGSLCHVEQINRSKIIGSIISFLGTMLVTKSDA-------NSR--HLITHPPMK
FDTTITS------SGDEDEFDSIQILIGNLLALGGALFYGIYSTLLKRKVKD------ES
RMNMKLFFGFVGLFTLIFLWPTILFLHYQGWETFELPTSPRVILIVMVNCIITFVSDFCW
AKAMLLTTPLTVTVGLSMTIPLAMFGDFVFKHKSMSLLYSVGAILILGSFFVINK--S--
------SEEEH-DNSEHHENTDA-IDI---------------------------------
------------------------------------------------------------
------------------------------------------------------------
------------------------------------------------------------
---------------------------
>XP_003668998_Naumovozyma_dairenensis
------------------------------------------------------------
----------------------------------------------------------MV
----VTFSKRWTLGLIML----GIVIILWVLSS---------------------------
-------------FLIN---------------LIFEDDSYRKPFFITYLNTAAFIFY---
------LLP---------------------------------------------------
----------------------TGN-----------------------------------
-------------------------------SILTNYKET--------------------
------------------------------------------------------------
------GNF----N------IHHELIIEEEGDPNDENSWEYADMPTGQEQEQEQEQ----
--SSTPEIEGDDLLSVRSPLIPKDHQQISTSTSNYIDAERNNNNVYTTNRNSSTVTAHLK
R--LSLKETIKLSAEFCILWFL--------------ANFATNASLAYTSVASQTILSSTS
SFFTLFIGALFHVEMINPLKVIGSTVSFIGIMSVIESDS-------HSL--RKGRHLP--
-----TSS-----SIDENGNDTTRILIGNLLAIAGALFYGIYSTLLKRKVKD------ES
RINVKIFFGFVGLFTLVFLWPTIIILHYLGWESFEIPTDPRVICIVLMNCMITFVSDFCW
AKAMLLTSPLTVTVGLSITVPLAMVGDLIFKHKSMPFLYLIGATLILGSFFIINE--S--
------SAEDNLDQLINERERSADVEASTVT-----------------------------
------------------------------------------------------------
------------------------------------------------------------
------------------------------------------------------------
---------------------------
>XP_003956677_Kazachstania_africana
------------------------------------------------------------
----------------------------------------------------------MI
SV--SDFNKRWTLGLIML----AVVILLWVLSS---------------------------
-------------FLIN---------------TIFEDNSYRKPFLITYINTAAFIFY---
------LLP---------------------------------------------------
----------------------TLK-----------------------------------
-------------------------------KILINYHET--------------------
------------------------------------------------------------
------GTF----S------IHHQLIIAEEGENYSAISSHLEEQASRN------------
-------------LSPESPLIPKNASQTIHDNNHIL------------------TNISTQ
R--LSLKETIRLSAQFCILWFL--------------ANLATNASLAYTSVASQTILSSTS
SFFTLFIGALCQVETLNHSKIVGSIISFGGIILVTHSDA-------NHK--HVPYKPGPG
IKDVTSPF-----SGK----TSMLILFGNFLAIAGALFYGVYSTLLKLQVKD------ED
RINMKIFFGFVGLFTLIFLWPSIILLHFLNIETFEIPRDPRILCIVGLNCIITFISDFCW
AKAMLLTSPLTVTVGLSITIPVAMFGDFIFKHKSMPFLYLIGASLILGSFYLINK--S--
------SGEDNLEQHVQDN-----------------------------------------
------------------------------------------------------------
------------------------------------------------------------
------------------------------------------------------------
---------------------------
>XP_022463044_Kazachstania_naganishii
------------------------------------------------------------
------------------------------------------------------------
-MAISTFSKNWTLGLMML----ALVVLLWVLSS---------------------------
-------------FLIN---------------IIFESGSYRKPFLITYINTAAFMFY---
------LVP---------------------------------------------------
----------------------TWH-----------------------------------
-------------------------------NIIRNYNQT--------------------
------------------------------------------------------------
------GNF----Y------IHEELLFQEEGT---TVHTAE-EETNGGNPVSGSETGD--
-------------DNTARNLLVRK-----------------------NDVEHEENDGNLQ
R--LSLPETIKLSAQFCILWFL--------------ANFATNAALAYTSVSSQTILSSTS
SFFTLFIGALCNVESINRLKLIGAVISFVGITLVTRSD------------------SNQK
YKKTIGIL-----DDTDGE-HTFYVFIGNLLALAGALFYGVYSTLLKKKVVD------EN
RINMKIFFGFVGLFTVLLLWPSLLVLDHLGWETFELPRDPQVIFIILLNCVITFISDFCW
AKAMLLTSPLTVTVGLSVTIPVAIFGDFIFRHKKMSFVYLIGAVFILSSFFIISR--S--
------SEEEHFERAMSEEEALEGGAA---------------------------------
------------------------------------------------------------
------------------------------------------------------------
------------------------------------------------------------
---------------------------
>XP_446666_Candida_glabrata
------------------------------------------------------------
------------------------------------------------------------
--MFESGLRRWTVGLFLL----GVVIVLWVLSS---------------------------
-------------FLIN---------------YIFEDGTYRKPFFITYINTASFIFY---
------LIP---------------------------------------------------
----------------------TFK-----------------------------------
-------------------------------NIVYNYKVT--------------------
------------------------------------------------------------
------GKP----Y------IHEELLIEEEANETVTNYTADNEQCRRANSI---------
-------------DEASNPLLEAQ-----------------------NIVR----DAQLD
R--LSLPETIRLSAEFCVLWFA--------------ANFVTNASLGYTSVASQTILSSTS
SFFTLFIGAAFRVETIDRVKVIGSLISFIGILLVTKSDV--------------HIPQNTH
MPHTHA-L-----DEKKRD-KTFEIFFGNMLALSGALFYGLYSTLLKRKVKD------ES
RINMKIFFGFVGLFTLILLWPTLLLLDKFNWETFVIPRDPLVITIILVNCLITFVSDFCW
ASAMLLTSPLTVTLGLSITIPLAMFGDFLFRHKTVPFLYFCGAILILGSFFVINK--N--
------SEKN--ER---NEEAIA-------------------------------------
------------------------------------------------------------
------------------------------------------------------------
------------------------------------------------------------
---------------------------
>XP_004180174_Tetrapisispora_blattae
------------------------------------------------------------
------------------------------------------------------------
MKMIAKFNRRWAWGLLLL----SAVVLLWVLSS---------------------------
-------------FLVS---------------IIFEDASYRKPFAITYINTAAFVLY---
------LIP---------------------------------------------------
----------------------TVK-----------------------------------
-------------------------------RMYTTYKLT--------------------
------------------------------------------------------------
------GTI----N------IHSELVAEEESPPISRRNSSMTTRRN--------------
---------SLYLPSSTDQLLDDQHNRYDSNKSIHETSNLSILDEDLELSSDNTPFDAIR
R--LSLRETINLSAQFCVIWFV--------------ANFATNASLAYTSVASQTILSSTS
SFFTLFVGGLFHVECVTKIKVFGSVVSFVGILLVTKTDYVSM---VNSE----SVKALFN
LSETHTDVYPNIGNAPYSNADGNHVLWGNALALLGALLYSIYSILLKIKVRE------ES
RVNMELFFGFVGLFTLIFLWPSMVVLHYMGWETFEIPTSPRVIIIIVANCILTFVSDYCW
ANAMLLTSPLTVTVGLTLTIPLAMFGDVIFIHKSISPMYALGAVLIVGSFFIINK--S--
------SEEDNFEQALEESQEDNAF-----------------------------------
------------------------------------------------------------
------------------------------------------------------------
------------------------------------------------------------
---------------------------
>XP_003685321_Tetrapisispora_phaffii
------------------------------------------------------------
-----------------------------------------------------------M
STKTLN-NKRWSMGLIML----SAVVVLWVLSS---------------------------
-------------FLIN---------------IIFRDNSYRKPFLITYINTVSFIFY---
------LLP---------------------------------------------------
----------------------LIK-----------------------------------
-------------------------------TILVNFYYN--------------------
------------------------------------------------------------
------GVRNEIPN------ILNELIIAQEGPDSTTVNPLHPEPSGASNVSSVAND----
----IAEGSSQTLPNEATSLLSSSSK---------------------DDTDSKQTLTPKN
R--MTLKETILLSLEFCSLWFL--------------ANLMTNSSLAYTSVASQTILSSTS
SFFTLFIGYIWNIEKITKSKTLGSLVSFIGIILVTHSDYYHYDDNYPPR--TNPHSSLIT
FAKEIINILTTSDNDEEYGNSPFRMFIGNLLALAGALLYSVYSILLKKKVQD------ES
RLNMHVFFGFVGFFTLVLFWPVIVLLQYYGWETIELPPTNTIAIIVLINCLITFVSDYCW
ANAMLLTTPLTVTVGLSLTIPLAMFGDLLFVNKKMNWVYIFGAILIMGSFFVINN--ESG
IEQNELSEQQEQQNS-QSQNVENQV-----------------------------------
------------------------------------------------------------
------------------------------------------------------------
------------------------------------------------------------
---------------------------
>XP_001645522_Vanderwaltozyma_polyspora
------------------------------------------------------------
------------------------------------------------------------
--MMLDVQKRWSWGLILL----GIVVILWVLSS---------------------------
-------------FLIN---------------IIFKDNLYRKPFFITYINTVSFIFY---
------LVP---------------------------------------------------
----------------------LLF-----------------------------------
-------------------------------TFTKNLIRN--------------------
------------------------------------------------------------
------GCSNPIQN------LHEELVIAQEG---------HHE-----------------
-----VDDEEETDP-----LLINRTK---------------------SNKSQNE------
R--LSLNETIWLSLQFCSLWFL--------------ANLVTNASLAYTSVASQTILSSTS
SFFTLFIGAIWKVESVTKSKLLGSLISFIGILFVTHSDYYNYD--YPPI--TKPHSLASL
F-----------DGDS---NSPFKIVFGNILALSGALLYSVYSILLKHKVQD------ET
RLNMHIFFGFVGFFTLVLFWPIMLLLQYYNWETFELPSSKKVTIIIILNCLITFISDYCW
ANAMLLTTPFIVTVGLSVTIPLAMLGDFIFVDRSMTLIYVVGAALIMGSFLIINT--D--
------SEQEQIENQLQIQIQEEQI-----------------------------------
------------------------------------------------------------
------------------------------------------------------------
------------------------------------------------------------
---------------------------
>XP_003678957_Torulaspora_delbrueckii
------------------------------------------------------------
----------------------------------------------------------MI
----SRFSKRWTLGLMML----ALVIVLWVLSS---------------------------
-------------FMIN---------------LIFEDGSYRKPFFITYINTAAFTFY---
------LLP---------------------------------------------------
----------------------TSK-----------------------------------
-------------------------------AILKNYWRT--------------------
------------------------------------------------------------
------GQW----N------IHDQLRIQEEGSG------------S--------------
-------------GEVGSPLIPKS----------------------------DSSD-DGE
R--LSLYETIKLSAEFCILWFS--------------ANFVTNASLSYTSVASQTILSSTS
SFFTLFVGALCRVEKISKVKVIGSMVSFFGILLVTRSDS-------KPT----HIKP---
LPGSRDIL-----DQNN---DAFKTLIGNILALLGALLYGVYSTLLKRKVKD------ES
RVNMKVFFGFVGLFTLIFLWPSMILLHYMGWETFELPSTSRVIAIVVANCLITFVSDFCW
ANAMLLTSPLTVTVGLSVTIPFAMFGDFILKHKPMTLLYLLGAILILGSFFIINK--S--
------SEEENLENLIEDADRDINDRITA-------------------------------
------------------------------------------------------------
------------------------------------------------------------
------------------------------------------------------------
---------------------------
>XP_037144535_Zygotorulaspora_mrakii
------------------------------------------------------------
---------------------------------------------------------MMI
----RKLGKRWTLGLVML----ALVIVLWVLSS---------------------------
-------------FLLN---------------LIFQDNSYKKPFFITYINTASFVFY---
------LIP---------------------------------------------------
----------------------TGR-----------------------------------
-------------------------------KMVKNYIQT--------------------
------------------------------------------------------------
------GHF----H------AHDELVLEEEGAAQDVVESEQDPDTS--------------
-------------ITVHSPLIPKD----------------------------SNVDHDGS
R--LSLPETMKLSAEFCVLWFT--------------ANFVTNASLAYTSVASQTILSSTS
SFFTLFVGALCHTETLNRVNIVGSIVSFLGILLVTRSDA-------LQS--HIHIKP---
FPGSSTFD-----DNDDTSADAMKTLLGNVLALLGAFFYGIYSTLLKHRIKD------ES
RVNMKIFFGFVGLFTLIFVWPTLLLLHYTGWESFEWPSTPRIITVVTVNCLITFISDFCW
ANAMLLTSPLTVTVGLSITIPFAMFGDFMLKNKPMTLLYFLGAMLILGSFFIINK--H--
------SEEETLDHLLEDTNSSATGELTV-------------------------------
------------------------------------------------------------
------------------------------------------------------------
------------------------------------------------------------
---------------------------
>XP_002497002_Zygosaccharomyces_rouxii
------------------------------------------------------------
----------------------------------------------------------MF
----LEFNRRWTLGLVML----AVVIVLWVLSS---------------------------
-------------FLIS---------------LIFENDAYRKPFFITYFNTAAFLLY---
------LLP---------------------------------------------------
----------------------TGG-----------------------------------
-------------------------------TIWKNYITY--------------------
------------------------------------------------------------
------GHW----D------VERELRREQEGER----------SVQ--------------
-------------DDMHSPLIPKD----------------------------SE-DESQK
R--LSLGDTIKLSAEFCIIWFL--------------ANFVTNASLMYTSVASQTILSSTS
SFFTLFVGSLCNVESVNKAKVVGSLVSFMGIMLVTGSDS-------T------HAFK---
LAENS---------------EGVKTLLGNLLALAGALLYGVYSTLLKRRIRD------EN
RVNMTLFFGFVGLFTLVLLWPVMVLLHYIGWETFQLPKTPTVITIVLFNCLITFISDYCW
ASAMLLTSPLTVTVGLSITIPFAMMGDFIFKHEPITFLYFIGAMLILGSFLIINR--Q--
------SEEEFLQREEDGANNEVI------------------------------------
------------------------------------------------------------
------------------------------------------------------------
------------------------------------------------------------
---------------------------
>XP_003645982_Eremothecium_cymbalariae
------------------------------------------------------------
----------------------------------------------------------MA
VNSLEVARRRWTLGLFIL----GLVVFLWVLSA---------------------------
-------------ILLS---------------HIFEDGTYRKPFFVTYLNTASFVIY---
------LLP---------------------------------------------------
----------------------RGW-----------------------------------
-------------------------------KMVMGYLFM--------------------
------------------------------------------------------------
------GVATRGEGGGGAGFLDEPLL--EEGHSGEEVVAAFEQTSSLSLLSF--------
-------------PSVAEPV----------------------------PLEVDLQAASAP
TQELSVRETVKLSADFCIMWVL--------------ANVAANAALSYTSVTSQIILSSTS
SFFTLIIGACYRIVSINKAYVLGCVVSFIGIILTTYSDS--------------AVTSLKE
LLIDFTLRAASFTDLNLRTSGTPSTFFGNLLALLGSIMYGFYCTLLKYKVQD------ES
QLDMMLFFGFVGLFTLLFFWPLLIIVHLLGLEAFELPHDPKVISVIFLNCFIMVVSELCW
AKSMFLTSPLTVTVGLSATIPFAMFGDYIIKGRNMTLLYFIGASLIFVSIFIINK-----
------ESKEVINRQERPQII---------------------------------------
------------------------------------------------------------
------------------------------------------------------------
------------------------------------------------------------
---------------------------
>NP_985187_Eremothecium_gossypii
------------------------------------------------------------
-------MCRTAQMRGDHLDGLASQSRWEPKASTLPFVPEAQPVENMEQRSLSGLSSGSR
RVYAKRRAERWALGLVLL----GIVVLLWVLSS---------------------------
-------------FLVN---------------LLFEDATYRKPFLITYVNTAALSLY---
------LVA---------------------------------------------------
----------------------PTV-----------------------------------
-------------------------------QLLWRRRRS--------------------
------------------------------------------------------------
------GVW----E------LDSFVTVREEGK----------------------------
-------------DAQESALLSDGGEQ-------------TLLLLGDDARQRGCSDLSGK
PVQISLWATAKLSAVFCVLWFV--------------ANFVTNASLGFTSVGSATILSSTS
SFFTLLLGVLMKTESASVLKVLGSVVSSLGIVLVTKSDTGGAAPTV--------------
-------------GASLEASSAISVLIGNILALAGALCYGIYLTLLKWRVRD------ES
RINMQVFFGFVGLFTLVFLWPAIVLLHATGWEEFRLPPNGRILFIVLVNCLTTFISDYCW
AKAVLLTSPLTVTMGLSATIPLAMLGDFLLKDRSMSFAYILGAILICGSFLVINNHSN--
------AETTASERDPALCTQGA-------------------------------------
------------------------------------------------------------
------------------------------------------------------------
------------------------------------------------------------
---------------------------
>XP_451583_Kluyveromyces_lactis
------------------------------------------------------------
-----------------------------------------------------------M
TGSIRSQSKKWTLGLVLL----GVVVLLWVLSS---------------------------
-------------FLIN---------------MIFEDNSYRKPFFITYLNTASFIFY---
------LVP---------------------------------------------------
----------------------TFK-----------------------------------
-------------------------------NVWHKYKTT--------------------
------------------------------------------------------------
------GKL----N------IHDELILEEEG----------QA-----IPNGTANNNTHV
GTDSDDDDTAATVVDEHSSLVSKDSSD------PTIK-----------------------
---LPLRSTIKLSAQFCILWFL--------------ANLVTNASLSYTSVASQTILSSTS
SFFTLLVSALCHVESVNKIKVLGSIVSFIGIIMVTKSDY-SY---VTAS--KIHFAIPYK
FHNGIDYD-----NT-----SPVTIIIGNILALAGALFYGVYSTLLKLKVQD------ES
RINMKIFFGFVGLFTLVFLWPALILLHFTGKETFEWPSSPRVLSIILTNCLITFISDFCW
AKAMLLTSPLIVTVGLSTTIPLAMVGDFVFKEKPMTALYLFGAVLICGSFFIVNR--N--
------AEEETINHVIDEMADNNQLRYSV-------------------------------
------------------------------------------------------------
------------------------------------------------------------
------------------------------------------------------------
---------------------------
>XP_022676438_Kluyveromyces_marxianus
------------------------------------------------------------
-----------------------------------------------------------M
MTSVKSQSKRWTLGLILL----GVVVLLWVLSS---------------------------
-------------FLIN---------------MIFEDNSYRKPFFITYLNTASFIFY---
------LVP---------------------------------------------------
----------------------TFR-----------------------------------
-------------------------------NVWYRYRTT--------------------
------------------------------------------------------------
------GKL----D------IHDELVLEEEG----------DGSGSCRISNSSSSN----
-----------TAPDEHTSL---NSND------PNIK-----------------------
---LPLRSTVKLSAQFCILWFL--------------ANLVTNSSLSYTSVASQTILSSTS
SFFTLLVSALCHVESVNKVKILGSIVSFLGIVMVTKSDY-SY---VTSS--EVHLAIPYK
FHNGIDYD-----NT-----SPMTIFVGNLLALAGALFYGVYSTLLKLKVQD------ES
RINMKIFFGFVGLFTLVFLWPVLIVLHFTGNETFELPSTPRVLSIILVNCVITFISDFCW
AKAMLLTSPLIVTVGLSATIPLAMVGDFVFKEKPMTALYLFGAVLICFSFFIVNK--N--
------AEEENVNQALEAMSSDTTITYTV-------------------------------
------------------------------------------------------------
------------------------------------------------------------
------------------------------------------------------------
---------------------------
>XP_022630464_Lachancea_lanzarotensis
------------------------------------------------------------
------------------------------------------------------------
MAG--TANKKWTLGLIFL----GIVVVLWILSS---------------------------
-------------FLIN---------------LIFEDGSYRKPFFLTYINTASFVFY---
------LLP---------------------------------------------------
----------------------TFK-----------------------------------
-------------------------------AVCSNYWKT--------------------
------------------------------------------------------------
------GKF----Q------IHRELVIEEEGLR-----PSDDEEAHVPLRTHSATT----
-----------ELTTSTSPLVPKDSDSVLADAFTGAK-----------------------
---LSLPATIQLSAQFCILWFL--------------ANLVTNASLSYTSVASQTILSSTS
SFFTLLVGSLFHVESINRIKILGSLVSFVGIVLVTKSDAQSS---AKTD--QVHLAIPFR
FHDDKS-------NP-----DAFVTFCGNLLALSGALCYGLYCTLLKWRIKD------ES
RVNMKIFFGFVGLLTLVLLWPTIIFLHVMGWETFELPKTPRIVSIVVFNCLITFISDFCW
AKAMLLTSPLTVTVGLSTTIPFAMMGDFLFKDRPMSFIYLLGAVLICGSFFIVNRDSE--
------AEEEFN---HETT-----------------------------------------
------------------------------------------------------------
------------------------------------------------------------
------------------------------------------------------------
---------------------------
>XP_002555224_Lachancea_thermotolerans
------------------------------------------------------------
------------------------------------------------------------
-MGIRTNSQKWTLGLIFL----GVVVILWVLSS---------------------------
-------------FLIN---------------QIFEDGLYRKPFLLTYINTASFVFY---
------LLP---------------------------------------------------
----------------------TFR-----------------------------------
-------------------------------AVCANYWAT--------------------
------------------------------------------------------------
------GSF----H------IRRELVLEEEGPHEERELPLDEEQGAASAAAGAAAA----
-------------ATTLSPLIPKDSAEAPNDALTGAK-----------------------
---LSLRATIQLSGQFCILWFL--------------ANLVTNASLSYTSVASQTILSSTS
SFFTLLIGSLFHVESVNRVKVLGSVISFVGIVFVTKSDADNT---ASAG--EVHSAVPYK
FHNGISSD-----NT-----EAFVIFCGNLLALAGALFYGLYCTLLKWRIRD------ET
RVNMKIFFGFVGLFTLVLLWPTVVLLHFLGWETFELPPTPQVLAIVLFNCVITFISDFCW
AKAMLLTSPLTVTVGLSTTIPFAMLGDFLFKSRPMSFIYLLGAALICASFFIVNK--E--
------SEEEFQLDEHQSVA----------------------------------------
------------------------------------------------------------
------------------------------------------------------------
------------------------------------------------------------
---------------------------
>XP_020055152_Aspergillus_aculeatus
------------------------------------------------------------
-------------------------MGPST---------------------------SIP
QTSGLTPGGRRTLGIALL----LIVVFLWTASN---------------------------
-------------FLAS---------------TIFADNTYSKPFFVTYVNTSIFILP---
------LAS---------------------------------------------------
-----IIASR------------VFRL----------------------------------
---------------------WRAGKLYRIRSVQSLLQHL------------------D-
------------------------------------------------------------
--------------------------------------------AHDS-SLDGEGRRILD
HAG----VEGRSRSRSAGAG-----------------GSWGRAGAGEVP-----------
SARLGLKETAKLSFQFCLLWFT--------------ANYFAMACLQYTTVGSTTILTSTS
GVWTLIFGALIGVERFTPRKLLGVIASLIGIIIISRLDISSP-SPAPDADPNPNPNPTST
GG----------NRSIFPPKAPYEIALGDAMAAFSAVMYGVYTIVLKKQV------GDES
RVNMQLFFGLVGLLNMVLLWPGFLVLHALGIEPLAWPDSPRVWTIIWVNALASLLSDLCW
AYAMLLTTPLVVTVGLSLTIPLSLVGQMVIQGEYASGAYWVGAAVVFGSFLVVNH-----
------ESRV--------------------------------------------------
------------------------------------------------------------
-----------------------------------DVDSQGGNGGDGEESGRGRTRGRTG
ASSGYE-----AISAVEEGGHRD-------------------------------------
---------------------------
>XP_001274504_Aspergillus_clavatus
------------------------------------------------------------
-------------------------MKISC---------------------------T-G
RGLGWTNGARRSLGICLL----LIVVVLWTASN---------------------------
-------------FLAS---------------TIFADNSYSKPFFVTYVNSSLFIIP---
------LFT---------------------------------------------------
-----IILGR------------LFKL----------------------------------
---------------------WRQDRLSQIDSFQSLLEHL------------------D-
------------------------------------------------------------
--------------------------------------------SHDS-KL--E------
-------TPII-------ES-----------------RN-SEDRLDDAGLWTRGTTESAD
TSKLGLRATAKLSFEFCILW----------------ANYFAMACLQYTTVGSTTILTSTS
GVWTLIFGAMIGVEKFTVRKLAGVLASLMGIILISRVDLSAS-D-------TPQADD---
-G----------KTGSFPHKSPGEIALGDAMAGFSAVVYGIYTIVLKRQV------GDES
RVNMQLFFGLVGLFNMFLLWPGFVILHYTGIEPFALPDTGRIWTIILVNSFSSLASDICW
AYAMLLTTPLVVTVGLSLTIPLSLVGQIFLQGQYASALYWVGAAIVFLSFMVVNH-----
------ESRD--------------------------------------------------
------------------------------------------------------------
-----------------------------------D------------TLEED-------
AAAGYD-----AIPDHETADPVR-------------------------------------
---------------------------
>XP_001259483_Aspergillus_fischeri
------------------------------------------------------------
-------------------------ME-TY---------------------------S-W
RGPSWTGAARRSLGICLL----LLVVVLWTASN---------------------------
-------------FLAS---------------TIFADNSYSKPFFVTYINSSLFIIP---
------LFS---------------------------------------------------
-----IILGR------------LFKL----------------------------------
---------------------WRQGRLSQIDSIQSLLLHL------------------D-
------------------------------------------------------------
--------------------------------------------SHDS-KR--E------
-------APDVLHPSSFADR-----------------QQ-SENEVDSSS-----------
--KLGLRATAKLSFQFCLLW----------------ANYFAMACLQYTTVGSTTILTSTS
GVWTLIFGAMIGVERFTVRKLAGVIASLIGIILISRVDLSST-D-------SPPGDD---
-G----------SSGTFPHKTTAEIALGDAMAAFSAVMYGVYTIVLKRQV------GDES
RVNMVLFFGLVGLFNMLLLWPGFVILHFTGIEPFVLPDTGRIWTIVLVNSVSSLVSDICW
AYAMLLTTPLVVTVGLSLTIPLSLVGQIFLQGQYSSAIYWVGAAIVFLSFLVVNH-----
------ESRD--------------------------------------------------
------------------------------------------------------------
-----------------------------------D------------KLEAT-------
SAAGYD-----AVPGDEIGDTA--------------------------------------
---------------------------
>XP_041148171_Aspergillus_flavus
------------------------------------------------------------
-------------------------MD-TF---------------------------T-R
LS---TGAARRTLGIGLL----LIVVVLWTASN---------------------------
-------------FLAS---------------TIFADDTYSKPFFVTYVNTSLFMLP---
------LFT---------------------------------------------------
-----IIFGR------------TWRL----------------------------------
---------------------WRSGKLSQIHSFQSFLWHI------------------D-
------------------------------------------------------------
--------------------------------------------SHDP-DA--E------
-------TTGRDNAYEPADP-----------------ETWNTAMLDSRG-------KEEE
SVKLGLRATAKLSLQFCMLWFL--------------ANYFAMACLQYTTVGSTTILTSTS
GVWTLIFGTLIGVEKFTVRKLAGVVASLVGIILISRVDLSAS-E-------APPADD---
-G----------SGGRFPNKSSAEIALGDAMAGFSAVMYGVYTIVLKKQV------GDES
RVNMQLFFGLVGLINMLLLWPGFIIMHFTGIETFALPDTGTVWTIILVNSVSSLLSDICW
AYAMLLTTPLVVTVGLSLTIPLSLVGQIFLQGVTSSALYWVGAAIVFLSFLVVNH-----
------ESKE--------------------------------------------------
------------------------------------------------------------
-----------------------------------K------------SNEET-------
SVGDYD-----AVPGEETER----------------------------------------
---------------------------
>XP_753437_Aspergillus_fumigatus
------------------------------------------------------------
-------------------------ME-TY---------------------------S-W
RGPSWTGVARRSLGICLL----LLVVVLWTASN---------------------------
-------------FLAS---------------TIFADNSYSKPFFVTYTNSSLFIIP---
------LFS---------------------------------------------------
-----IILGR------------LFKL----------------------------------
---------------------WRQGRLSQIDSIQSLLLHL------------------D-
------------------------------------------------------------
--------------------------------------------SHDS-KR--E------
-------ALDVPHPSSFADR-----------------QQ-SENEVDSYG-----------
--KLGLRATARLSFQFCLLW----------------ANYFAMACLQYTTVGSTTILTSTS
GVWTLIFGAMIGVERFTVRKLAGVIASLIGIILISRVDLSST-D-------SPPGDD---
-G----------SSGTFPHKTTAEIALGDAMAAFSAVMYGVYTIVLKRQV------GDES
RVNMVLFFGLVGLFNMLLLWPGFVILHFTGIEPFVLPDTGRIWTIVLVNSFSSLVSDICW
AYAMLLTTPLVVTVGLSLTIPLSLVGQIFLQGQYSSAIYWFGAAIVFLSFLVVNH-----
------ESRD--------------------------------------------------
------------------------------------------------------------
-----------------------------------D------------KLEAT-------
SAASYD-----AVPGDETGDTA--------------------------------------
---------------------------
>XP_657692_Aspergillus_nidulans
------------------------------------------------------------
-------------------------METPS---------------------------N-A
RRSGLAGTARKTLGICLL----LVVVILWTASN---------------------------
-------------FLAS---------------TLFSDDTYSKPFFVTYLNTSIFILP---
------LFT---------------------------------------------------
-----IVSSR------------LWSL----------------------------------
---------------------FRAGKLYQIQSFETLLQRF------------------D-
------------------------------------------------------------
--------------------------------------------SSYS-SA--ESERILS
HDHGTGPGADFGHGHGHDGS-----------------GAWSASRRGSVG-------KGHR
KEKLGLKETAKLSFHFCLLWFT--------------ANYFSMACLQFTTVGSTTILTSTS
GVWTLIFGAVLRVEKFTGRKFLGVIASLLGIILISRVDLSAT-D-------DPSAGRD--
-G----------SGSTFPPKSAGEIALGDAMAAFSAVMYGVYTVVLKRQV------GDES
RVNMQLFFGLVGVFNMFLLWPGFVLLHLTGVEPFALPNTRRVWMIILINALSSLLSDICW
AYAMLLTSPLVVTVGLSLTIPLSLI-----------------------------------
------------------------------------------------------------
------------------------------------------------------------
------------------------------------------------------------
----YD---------EARYRN---------------------------------------
---------------------------
>XP_001398679_Aspergillus_niger
------------------------------------------------------------
-------------------------MEAPE---------------------------T-T
EGSVLVGAARRTLGICLL----LVVVFLWTASN---------------------------
-------------FLAS---------------TIFADDTYSKPFFVTYINTSIFILP---
------LFT---------------------------------------------------
-----ILFRR------------LVRL----------------------------------
---------------------WRAGKLYRIRSFKSLLEHL------------------D-
------------------------------------------------------------
--------------------------------------------SHDT-NV--EARGILS
HD-----ASGEHWRSEDEDP-----------------ETWAAARFDAAS--------RGQ
QSKLGLKATAKLSFEFCLLWFS--------------ANYFAMACLQYTTVGSTTILTSTS
GVWTLIFGALIGVERFTIRKLIGVIASLIGIILISRVDMSTP-D-------NPSNNNNSS
SG----------SGSTFPSKTPGEIALGDAMAAFSAILYGVYTIVLKKQV------GDES
RVNMQLFFGLVGLFNTVLLWPGFIILHVLGIETVGMPDTGRVWTIILVNALASLASDIAW
AYAMLLTTPLVVTVGLSLTIPLSLVGQIVLQGQYASALYWAGATVVFLSFLVVNQ-----
------ESRE--------------------------------------------------
------------------------------------------------------------
-----------------------------------V------------DGEGPVVVGRGG
AGSGYE-----AIPGDRGNAYGRDR-----------------------------------
---------------------------
>XP_015405760_Aspergillus_nomiae
------------------------------------------------------------
---------------------LIFFMD-TF---------------------------T-R
MS---TGVARRTLGIGLL----LIVVVLWTASN---------------------------
-------------FLAS---------------TIFADDTYSKPFFVTYINTSFFMLP---
------LFT---------------------------------------------------
-----ILLGR------------IWRL----------------------------------
---------------------WRSGKLSQIHSFQSFLRHI------------------D-
------------------------------------------------------------
--------------------------------------------SHDP-DA--E------
-------TVGRVNAYEPVDP-----------------ETWNTATLDSDG-------KEEE
SFKLGLRATAKLSLQFCMLWFL--------------ANYFALACLQYTTVGSTTILTSTS
GVWTLIFGALIGVEKFTIRKLAGVVASLVGIILISRVDLSAS-E-------APPADD---
-G----------GGSRFPNKSSTEIALGDAMAGFSAVMYGVYTIVLKKQV------GDES
RVNMQLFFGLVGLINMLLLWPGFIIMHFTGIETFALPDTGTVWTIILVNSVSSLLSDICW
AYAMLLTTPLVVTVGLSLTIPLSLVGQIFLQGITSSALYWVGAAIVFLSFLVVNH-----
------ESKE--------------------------------------------------
------------------------------------------------------------
-----------------------------------K------------NSEEA-------
STADYD-----AIPGEETGR----------------------------------------
---------------------------
>XP_023092501_Aspergillus_oryzae
------------------------------------------------------------
-------------------------MD-TF---------------------------T-R
LS---TGVARRTLGIGLL----LIVVVLWTASN---------------------------
-------------FLAS---------------TIFADDTYSKPFFVTYVNTSLFMLP---
------LFT---------------------------------------------------
-----IIFGR------------TWRL----------------------------------
---------------------WRSGKLSQIHSFQSFLWHI------------------D-
------------------------------------------------------------
--------------------------------------------SHDP-DA--E------
-------TTGRDNAYEPADP-----------------ETWNTAMLDSRG-------KEEE
SVKLGLRATAKLSLQFCMLW----------------ANYFAMACLQYTTVGSTTILTSTS
GVWTLIFGALIGVEKFTVRKLAGVVASLVGIILISRVDLSAS-E-------APPADD---
-G----------SGGRFPNKSSTEIALGDAMAGFSAVMYGVYTIVLKKQV------GDES
RVNMQLFFGLVGLINMLLLWPGFIIMHFTGIETFALPDTGTVWTIILVNSVSSLLSDICW
AYAMLLTTPLVVTVGLSLTIPLSLVGQIFLQGVTSSALYWVGAAIVFLSFLVVNH-----
------ESKE--------------------------------------------------
------------------------------------------------------------
-----------------------------------K------------SNEET-------
SVGDYD-----AVPGEETERTILGCEKNIKDDYKTLVNPTLSALSKARGFTDRKGKKRKK
IYIISNVGYVCRKKVTKRKENAVDEGI
>XP_040637747_Aspergillus_ruber
------------------------------------------------------------
-------------------------MGATN---------------------------S--
--TRLGGTARRSLGISLL----LVVVVLWTASN---------------------------
-------------FLAS---------------TIFADNTYSKPFFLTYLNTSCFILP---
------LLG---------------------------------------------------
-----ILLAR------------IFKL----------------------------------
---------------------WRLNKFSQITSLKSLLEHL------------------D-
------------------------------------------------------------
--------------------------------------------SGDPLQADEQNQPILY
HRAATGDGEEGDDDIRATDL-----------------GTQREIVMEQYK-----------
SGKLGLRETAKLSLQFCILW----------------ANYFAMACLQHTTVGSTTILTSTS
GVWTMVFGAALCVEKFTLRKFLGVIASLLGIILISRVDLSTS-D-------APAPDDS--
-G----------NNGSFPHKSSAEIALGDAMAAFSAIMYGVYTIVMKRQC------GDES
RVNMPLFFGLVGFFNMVFIWPGFIIMHFTGLEKFELPPTDRVWTILLVNSVSSLVSDIVW
AYAMLLTTPLVVTVGLSLTIPLSLVGQIILQNQYASPLYWVGAVIVFLSFLVVNH-----
------ESRP--------------------------------------------------
------------------------------------------------------------
-----------------------------------V-----------EEEVSTSALSSGG
ETGEYR-----TVPGEER------------------------------------------
---------------------------
>XP_040705770_Aspergillus_sydowii
------------------------------------------------------------
-------------------------MEPSL---------------------------S-A
RRAGMADTARRTLGICLL----LVVVTLWTASN---------------------------
-------------FLAS---------------TILADDTYSKPFFVTYLNTSTFILP---
------LFA---------------------------------------------------
-----IVASR------------LWGL----------------------------------
---------------------FRAGKLYQVQSIENLLQQL------------------D-
------------------------------------------------------------
--------------------------------------------SHYS-NA--EPXRILE
ND--TGSGAE------NHNP-----------------GAWNASRADDAG-------KGHG
NEKLGLKATAKLSFHFCLLWFT--------------ANYFSMACLQFTTVGSTTILTSTS
GVWTLIFGAIFGIERFTIRKLAGVIASLIGIILISRVDLSGT-E-------SNPGDAD--
-N----------GGSRFPPKSAGEIALGDAMAAFSAVMYGVYTIVLKRQV------GDES
RVNMQLFFGLVGFFNMFLLWPGFIVLHMTGAEPFALPDTSKVWTIILVNALSSLLSDICW
AYAMLLTSPLVVTVGLSLTIPLSLVGQIFLQGEYATPLYWAGATVVFLSFLVVNH-----
------ESQN--------------------------------------------------
------------------------------------------------------------
-----------------------------------T------------------------
AQASYD-----IVPGEERED----------------------------------------
---------------------------
>XP_001211237_Aspergillus_terreus
------------------------------------------------------------
-------------------------MDDTR---------------------------R-P
SSSILGGVARRTLGICLL----LIVVVLWTASN---------------------------
-------------FLAS---------------TIFADDTYSKPFFVTYINTSLFILP---
------LFT---------------------------------------------------
-----IVLGR------------VWRL----------------------------------
---------------------WRTNKLSHIRSFGDLLQHL------------------D-
------------------------------------------------------------
--------------------------------------------ADSS-QA--EIQSILH
HG-----AEGRDSDDGPVDP-----------------ESWNAARVTAAL------DDKTQ
PSKLGLKATARLSFEFCLLWVIRQPGSTPQANLRIQANYFAMACLQYTTVGSTTILTSTS
GVWTLIFGAAIGVEKFTIRKLAGVIASLTGMILISRVDLSGP-D---------PSDT---
-G----------S--TFPSKTAGEIALGDAMAGFSAVLYGVYTIVLKKQV------GDES
RVNMQLFFGLVGLFNVFLLWPGFIILHWTGIEPFALPDTARVWTIIWVNSFSSFFSDICW
AYAMLLTTPLVVTVGLSLTIPLSLVGQIVLQGQYASALYWVGATIVFLSFLVVNH-----
------ESQQ--------------------------------------------------
------------------------------------------------------------
-----------------------------------T------------EVEEP-------
PAGRYG-----SVPWEDTER----------------------------------------
---------------------------
>XP_022493866_Penicillium_arizonense
MFLNGPVTFRPQDPYRMLGGDPRLRSWQVRSHSFTPPVLSHIALMPRLRHDIGDIGNIGG
VQPTYILTGRASTIFHYFTHPNHFRMPPAT---------------------------SDG
PGPRVFGVPRRTLGIILL----LVVVVLWTASN---------------------------
-------------FLGS---------------TIFADRTYPKPFFVTYTNTSMFIIP---
------LFT---------------------------------------------------
-----ILIRR------------TWGL----------------------------------
---------------------WRQGKLSQITSLKSLLRHL------------------D-
------------------------------------------------------------
--------------------------------------------SHDP-KA--EEESILH
GD------------SDEEG------------------ARIS-SSQDASN-----------
-AKLGLKATAKLSVQFCMLWFV--------------ANYFAMGCLQFTTVGSTTILTSTS
GVWTLIFGALIGVEKFTARKFLGVIASLIGIILISRVDLTKSDD-------AGAASD---
-G----------SEGSFPHKSSGEIALGDAMAAFSAIMYGLYTIVMKKQV------GDES
KVDMSLFFGLVGFFNVVLLWPGFFIFHWTGIETFALPETSRVWTIILSNSLASFVSDIFW
AYAMLLTTPLVVTVGLSLTIPLSLVGQIVLQGQYASALYWVGAAIVFLSFLVVNH-----
------ESKT--------------------------------------------------
------------------------------------------------------------
-----------------------------------Q------------DDLANSSGAGGP
SSGEYD-----SIPAEEEEMR---------------------------------------
---------------------------
>XP_014533178_Penicillium_digitatum
------------------------------------------------------------
------------------------------------------------------------
------------------------------------------------------------
----------------------------------------------------MFMIP---
------LLL---------------------------------------------------
-----IVARR------------TWAL----------------------------------
---------------------WRLGKLPQITSIRSFLNHL------------------D-
------------------------------------------------------------
--------------------------------------------SHDP-KA--EEESMLR
SG------------SDEED------------------GQFARERQDSPN-----------
-GKLGLKATAKLSIQFCLLWFT--------------ANYFAMGCLQFTSVGSTTILTSTS
GVWTMVFGSLLRVEKFTMRKLMGVLASLIGIILISRVDLSTP-D-------TGDATD---
-G----------SEGSFPHKSPGEIALGDAMAAFSAILYGLYTVVMKKQV------GDES
RVNMPLFFGLVGFFNIIFLWPGFFIMHWTGIEPFSMPETSRVWSIILTNAFASFVSDIAW
AYAMLLTTPLIVTVGLSMTIPLSLVGQMVLQSQYSSPMYWVGAAIVFLSFLVVQH-----
------ESKP--------------------------------------------------
------------------------------------------------------------
-----------------------------------Q------------DDIATTDGAGGS
FSVEYN-----SIPVEEEEMR---------------------------------------
---------------------------
>XP_016601573_Penicillium_expansum
------------------------------------------------------------
------------------MASRKKVLLKVN---------------------------KKF
SGSYKATIGADFLTKEVLVDDRLVTMQIWDTAGQERFQSLGVAFYRGADCCVLVYDVNNS
KSFEALDSWRDEFLIQA---------------SPRDPESFP---FVSGVPTFLFLISCAT
AAGKNDMLVRADGYVQVVIGNKIDVEESKRMISSKRAMTFCQSKGNIPYFETSAKEAVNV
EQAFEVIARS------------ALAQEEAEEFSGEFSDPINIHLDNDRDGYDNSPTNTPS
NPASSATNVAIATSATRGSPDYTLRSRANLPSLTNNHNHY------------------DL
G-----------------------------------------------------------
------HTRGARHDATGNSAANIRNHPAPGGGCAMDNLEFPWKYSHDP-EA--EEESILH
SG------------SDEED------------------GRFAPERQDPPN-----------
-GKLGLKATAKLSIQFCLLWFT--------------ANYFAMGCLQFTSVGSTTILTSTS
GVWTMVFGALLRVEKFTMRKFMGVMASLIGIILISRVDLSKS-D-------TGDATD---
-G----------SEGSFPHKSSGEIALGDAMAAFSAILYGLYTVVMKKQV------GDES
RVNMPLFFGLVGFFNIIFLWPGFFVMHWTGLEPFSLPETSRVWSIILINAFASFISDIAW
AYAMLLTTPLIVTVGLSMTIPLSLIGQMVLQSQYSSPMYWVGAAIVFLSFLVVQH-----
------ESKP--------------------------------------------------
------------------------------------------------------------
-----------------------------------Q------------DDLTTTDGAGGS
FSGEYN-----SIPVEEEEMR---------------------------------------
---------------------------
>XP_040645937_Penicillium_griseofulvum
------------------------------------------------------------
------------------------------------------------------------
------------------------------------------------------------
----------------------------------------------------MFMMP---
------LLI---------------------------------------------------
-----IVARR------------TWAL----------------------------------
---------------------WRLGKLSQITSLKSFLNHL------------------D-
------------------------------------------------------------
--------------------------------------------SHDP-KT--EEESMLR
AG------------SDDEG------------------ERFSRETQDPPS-----------
-GKLGLKATARLSIQFCLLWFA--------------ANYFAMGCLQFTSVASTTILTSTS
GVWTMVFGALFRVERFTLRKFMGVIASLIGIILISRVDLSGP-D-------TGDAGD---
-G----------SEGTFPHKSPGEIALGDAMAAFSSVLYGLYTVVMKKQV------GDET
RVNMPLFFGLVGFFNIILLWPGFFILHWTGMETFSLPETSRVWFIILSNALASFVSDIAW
AYSMLLTTPLIVTVGLSMTIPLSLIGQMVLQSQYSSPLYWVGATIVVSSFLVVQH-----
------ESKP--------------------------------------------------
------------------------------------------------------------
-----------------------------------Q------------DDLATTAGAGRS
FSGEYN-----SIPVEEEEMR---------------------------------------
---------------------------
>XP_038932773_Penicillium_roqueforti
------------------------------------------------------------
-------------------------MTLTT---------------------------HEA
PGTMPLGMARRTLGIILL----LVVVVLWTTSN---------------------------
-------------FLGS---------------TIFADKTYPNPFFVTYTNTSMFMMP---
------LIL---------------------------------------------------
-----IVARR------------TWAL----------------------------------
---------------------WRHGKLSQITSLRSFLNHL------------------D-
------------------------------------------------------------
--------------------------------------------SHDP-KA--EEERILR
SG------------SDEED------------------GQFSRGRQDPSS-----------
-GKLGLKATAKLSIQFCLLWFT--------------ANYFAMGCLQFTSVASTTILTSTS
GVWTMVFGALLRVEKFTMRKLMGVLASLIGIILISRVDLSKP-E-------TGEGAD---
-S----------GEGSFPHKSSGEIALGDAMAAFSAILYGLYTVVMKKQV------GDES
RVNMPLFFGLVGFFNIIFLWPGFFIMHWTGLEPFSLPETSRVWSIILTNAFASFVSDIAW
AYSMLLTTPLIVTVGLSMTIPLSLIGQMVLQSQYSSPLYWVGAAIVFLSFLVVQH-----
------ESKP--------------------------------------------------
------------------------------------------------------------
-----------------------------------E------------DDLTTD--AGRT
FSGEYN-----SIPVEEEEMR---------------------------------------
---------------------------
>XP_002567767_Penicillium_rubens
------------------------------------------------------------
-------------------------MSSAT---------------------------SER
PGMMPLGIGRRTLGIILL----LVVVVLWTTSN---------------------------
-------------FLGS---------------TIFADRTYPKPFFVTYTNTSMFMMP---
------LLI---------------------------------------------------
-----IVARR------------TWGL----------------------------------
---------------------WRNGKLSQITSLRSFLNHL------------------D-
------------------------------------------------------------
--------------------------------------------SHDP-KA--EEESMLR
SG------------SDEEG------------------GPFSRERQDATG-----------
-GKLGLKATAKLSIQFCLLW----------------ANYFAMGCLQFTTVGSTTILTSTS
GVWTMVFGALFRVEKFTMRKFMGVMASLIGIILISRVDLSKP-D-------AGEGAD---
-S----------SEGSFPHKSSGEIALGDAMAAFSAILYGLYTVVMKKQV------GDES
RVNMPLFFGLVGFFNIIFLWPGFFVMHWTGMEPFSMPETSRVWSIILSNAFASFVSDIAW
AYAMLLTTPLIVTVGLSMTIPLSLIGQMVLQSQYSSPLYWVGAAIVFLSFLVVQH-----
------ESKP--------------------------------------------------
------------------------------------------------------------
-----------------------------------Q------------DDLTTSDGAGRS
FSGEYN-----SIPVEEEEMR---------------------------------------
---------------------------
>XP_040813372_Penicillium_solitum
------------------------------------------------------------
-------------------------MTSTT---------------------------PEG
PGKMPLGIARRTLGIILL----LVVVVLWTTSN---------------------------
-------------FLGS---------------TIFADKTYPKPFFVTYTNTSMFMMP---
------LLL---------------------------------------------------
-----IVARR------------TWGL----------------------------------
---------------------WRLGKLSQISSVKSFLNHL------------------D-
------------------------------------------------------------
--------------------------------------------SHDP-KD--EEESMLR
SG------------SDEEDG-----------------GRFPRERQDAPS-----------
-GKLGLKATAKLSIQFCLLWFT--------------ANYFAMGCLQFTTVGSTTILTSTS
GVWTMVFGALLRVEKFTMRKFMGVMASLIGIILISRVDLSKP-D-------TGDATD---
-G----------GEGSFPHKSSGEIALGDAMAAFSAILYGLYTVVMKKQV------GDES
RVNMPLFFGLVGFFNIIFLWPGFFIMHWTGLEPFSLPETSRVWSIILTNAFASFVSDIAW
AYAMLLTTPLIVTVGLSMTIPLSLIGQMVLQSQYSSPVYWVGAAIVFLSFLVVQH-----
------ESKP--------------------------------------------------
------------------------------------------------------------
-----------------------------------Q------------DDLTTTDGAGGS
FSAEYN-----SIPVEEEEMR---------------------------------------
---------------------------
>XP_022585465_Penicilliopsis_zonata
------------------------------------------------------------
-------------------------MSHS-------------------------------
-----SGAARRTLGICLL----LIVVVLWTASN---------------------------
-------------FLAS---------------DIFADDTYSKPFFVTYVNTAVFIFP---
------LFT---------------------------------------------------
-----IILGR------------LWKS----------------------------------
---------------------WRLHGLSQMTSWRSLLAQL-----------------DD-
------------------------------------------------------------
--------------------------------------------AHDP-IR--ED-----
-------GEEAMLHASSFDD-----------------GYRGDAHDEPAS---IIHDKQAG
QSKLGLKATARLSFEFCMLWFL--------------ANYFAMACLQFTTVGSTTILTSTS
GVWTLIFGAFLGVEKFTIRKCLGVVASLFGIILISRVDMSSS-D-------SPSADD---
-G----------GRGSFPHKTPAELILGDAMAAFSAIMYGIYTIVMKKQV------GDES
RVNMQLFFGLVGLFNLVLLWPGFVILHLTGIERFSLPDSGRIWIIILINAAASLFSDICW
AYAMLLTTPLVVTVGLSLTIPLSLVGQIFIQSEYATPLYWFGAAIVFLSFMVVNH-----
------ESHT--------------------------------------------------
------------------------------------------------------------
-----------------------------------D------------EDDASR------
LRDGYEVIGDGAVAGDDTHRD---------------------------------------
---------------------------
>XP_016624714_Cladophialophora_bantiana
------------------------------------------------------------
-----MTVRPPLSQSSDEE---HIEMEDNG-ISRNSSRQRLLRPR-----------AQVA
-RGRLAGLASHTLGLILL----LCVVFLWTMSN---------------------------
-------------FLGS---------------SIFADNTYAKPFFLTYLNTSTFMLA---
------MIP---------------------------------------------------
-----TLLRTAYKRHRDRGE--LYDT----------------------------------
---------------------IRAYVLRAV--GRKGYRRL-----SNI--DGAQDP-GE-
------------------------------------------------------------
--------------------------------------------EEEGQ--DCESETFIQ
KPSRNNSAAGT-HR---HGH-------------------------------HNVEEE---
GKQLGITPTARLAFAFCILWFS--------------ANYFAMACLKYTTVASTTILTSTS
SFWTLFIGALTGTEKFTWRKLCGVLASFAGIILISSVDFSAK-TDGD----VSGSPPQLR
AEGGSI-SK---RVDTFPDKPPSELALGDAFALFSAIIYGVYTITLKKTTIK----ALPR
SLNMPLFFGLVGTCNLVLLFPLFPVLHYTGQEPFSFPPSGRIWTILLINSCASFCSDLCW
AYAMVLTSPLLVTVGLSLTIPLSLVGEMVLQGHYEGWVYWVGAGIVVGSFLFIDQ-----
------EEKK---EE---------------------------------------------
------------------------VFHD-GDSR-------VEAQNE-----EDGAVG---
------------------------------------------------------EAFSTN
AAAAGNDYDDYSIDGHGYER----RHVS--------------------------------
---------------------------
>XP_008730125_Cladophialophora_carrionii
------------------------------------------------------------
-MVDTLSFS-PSSSL-------EIEMDDHGSASRDQSRQKLLQHS-----------VSPG
-RGWLGGVARHTLGLMLL----LCVVFLWTMCN---------------------------
-------------FLGS---------------SIFADSTYAKPFFLTYLNTSTFMLA---
------MIP---------------------------------------------------
-----NLIRTAYRRHRDRGD--LYDT----------------------------------
---------------------VRSSVLRTI--SKKGYRPL-----PDN--DTVQED-SQ-
------------------------------------------------------------
--------------------------------------------G-D----DSESEISIH
K-RRTADRSTVGDR--DFGS-------------------------------HDVGEE---
GEILGIIPTARLAFTFCMLWFG--------------ANYFAMSCLQYTTVASTTILTSTS
SFWTLLIGALTHTEKFTWRKLFGVLMSFAGILLISKVDLSAR-TDGE----TAP------
-------TR---REDTFPDKPAGELALGDALALLSAILYGVYTVMLKKATVT----ALPR
SINMPLFFGFVGTFNFIFLAPLFPILHFTGLEPFAFPPTRRIWTVLIINSVASFASDICW
AYAMVLTSPLLVTVGLSLTIPLSLVGEMVLQGHYEGWVYWVGAGIVVGSFLFIDQ-----
------EEKR---EE---------------------------------------------
------------------------ESEGQWHERPDMGVRDEEREGE-----VDLGG-RST
S-----------------------------------------------------------
AL-------GYGAGGTMQSS----------------------------------------
---------------------------
>XP_016254002_Cladophialophora_immunda
------------------------------------------------------------
-----MPVRLPPSQASEEEEEQHIEMEDHG-MSRNSSRQRLLQPR-----------ARGA
-RGRLAGLASHTLGLILL----LCVVFLWTMSN---------------------------
-------------FLGS---------------SIFADNTYAKPFFLTYLNTSTFMLA---
------MIP---------------------------------------------------
-----TLVRTAYKRHRERGD--LYDT----------------------------------
---------------------IRANVLRTI--KRKGYSRV-----SSTV-DDGQDP----
------------------------------------------------------------
---------------------------------------------EEGQ--DSDLETFIQ
KPGRNGSNAGVPRR---PGR-------------------------------HSVEEG---
GKHLGIIPTARLALAFCILWFS--------------ANYFAMACLKYTTVASTTILTSTS
SFWTLFIGAFTGTEKFTWRKLCGVLASFAGILLISSVDFSAK-TDGG----APDSQQSLG
AR--SILSK---RVDTFPDKSPSELALGDAFALFSAIIYGIYTITLKKTTVK----ALPR
SLNMPLFFGLVGTCNLILLFPLFPILHFSGLEPFSLPPSRRIWTILLINSCASFCSDLCW
AYAMVLTSPLLVTVGLSLTIPLSLVGEMVLQGHYEGWVYWVGAGIVVGSFLFIDQ-----
------QEKN---EE---------------------------------------------
------------------------VSHD-GHGRG------VEAQNE-----DDDDEEEVT
G-----------------------------------------------------EAFS--
SA-AGN---DYGVDGHGHGHGSARRHAS--------------------------------
---------------------------
>XP_007740639_Cladophialophora_psammophila
------------------------------------------------------------
-----MTVRPPTSQSSDEE---HIEMEDNG-ISRNSSRQRFLRPR-----------AQAA
-RRRLAGLASHTLGLILL----LCVVFLWTMSN---------------------------
-------------FLGS---------------SIFADNTYAKPFFLTYLNTSTFILA---
------MIP---------------------------------------------------
-----TLLRTAYKRHRDRGD--LYDT----------------------------------
---------------------IRARVLRAV--GRKGYRQL-----SNI--DSAQDP----
------------------------------------------------------------
--------------------------------------------EEEGQ--NSECETFIQ
KPSRNHSTAGT-HH---HGH-------------------------------HNVEEE---
GKHLGIIPTARLAFAFCILWFS--------------ANYFAMACLKYTTVASTTILTSTS
SFWTLFIGALTGTEKFTWRKLCGVLASFAGIILISTVDFSAK-TDGG----VSGSSPQLR
GEGGSI-SK---RVDTFPDKPPSELALGDAFALLSAIIYGVYTITLKKTTIK----ALPR
SLNMPLFFGLVGACNLVLLFPLFPILHYTGLEPFSFPPSRRIWTILLINSCASFCSDLCW
AYAMVLTSPLLVTVGLSLTIPLSLVGEMVLQGHYEGWVYWVGAAIVVGSFLFIDQ-----
------EEKK---EE---------------------------------------------
------------------------VFHD-GGSR-------VEAQNE-----EDEAVG---
------------------------------------------------------EAFSTH
AAAAGNDYDDYGIDGHGYER----RHAS--------------------------------
---------------------------
>XP_018696459_Fonsecaea_erecta
------------------------------------------------------------
-----MTVRLPPSRSLEEE---HIEMEDGG-MSRNSSRQSLLHPR-----------ARGD
-RGRLAGLASHTLGLILL----LCVVFLWTMSN---------------------------
-------------FLGS---------------SIFADNTYAKPFFLTYLNTSTFMLG---
------MIP---------------------------------------------------
-----TLVRTAYKRHRERGD--LFDT----------------------------------
---------------------IRANVLRTI--KGEGYRRL-----SNV--DEPQDP----
------------------------------------------------------------
---------------------------------------------EEEY--DSEPETFIQ
KPSRDGSRAGI-RR---PGR-------------------------------HIGGEGGGA
GKHLGIIPTARLAFAFCILWFS--------------ANYFAMACLKYTTVASTTILTSTS
SFWTLFIGALTGTEKFTWRKLCGVLASFAGILLISSVDFSAK-TDGG----DAR------
-R--SI-SR---REDTFPDKSPSELALGDAFALFSAIIYGVYTITLKKTTVK----ALPR
SLNMPLFFGLVGTCNLILLFPLFPILHFTGLEPFSFPPTRRIWTILLINSCASFCSDLCW
AYAMVLTSPLLVTVGLSLTIPLSLVGEMVLQGHYEGWVYWVGACIVVGSFLFIDQ-----
------QEKN---EE---------------------------------------------
------------------------VSHHAGTGQG------IEAQNEDHDVDDDDDADDTP
G-----------------------------------------------------AAFS--
AASARN---DYGVDGH--GHGQAHRHAS--------------------------------
---------------------------
>XP_022516943_Fonsecaea_monophora
------------------------------------------------------------
-----MPVRFPPSQSSEEE---PIEMEDNG-ILGNSSRQRLLQPR-----------ARDA
-GGRLTGLASHTLGLILL----LVVVFLWTMSN---------------------------
-------------FLGS---------------SIFADNTYAKPFFLTYLNTSTFMLG---
------MIP---------------------------------------------------
-----TLLQIAYRRHRNHGD--LYDT----------------------------------
---------------------IRTSVLQTV--KRTGYRRL-----SII--DGTQDG----
------------------------------------------------------------
---------------------------------------------EDGQ--DFESETFIQ
KPSRNGSSADI-GR---PGH-------------------------------DGVEEG---
DKHLGIMPTARLAFAFCILWFS--------------ANYFAMACLKYTTVASTTILTSTS
SFWTLFIGALTGTEKFTWRKLCGVLASFAGIMLISSVDFSGK-ADGA----SPD-SPPAG
ER--AI-LR---REDTFPDKSPSELALGDAFALLSAIIYGVYTVTLKKTTLK----ALPR
SLNMPLFFGLVGTCNLILLFPLFPILHFTGLEPFAFPPSRRIWTILLINSCASFFSDLCW
AYAMVLTSPLLVTVGLSLTIPLSLVGEMVLQGHYEGWVYWVGAGVVVGSFLFIDQ-----
------QEKR--EEE---------------------------------------------
------------------------VSHG-GSSRG------IEALSGEYDENDDGAAATSI
A------G-------------------------------------------GGGEVFS--
ST-AGN---SYGVDGHGYGH----RHGS--------------------------------
---------------------------
>XP_016637867_Fonsecaea_multimorphosa
------------------------------------------------------------
-----MTVRLPPSRSSEEE---HIEMEDNG-ISRDPSRQRLLQPR-----------ARGG
THGRLAGLASHTLGLILL----LCVVFLWTMSN---------------------------
-------------FLGS---------------SIFADNTYAKPFFLTYLNTSTFMLA---
------MIP---------------------------------------------------
-----TLVRMAYRRHRERGD--LYDA----------------------------------
---------------------IRVNVLRTI--KRKSYRRL-----SNIEDDDAQDP----
------------------------------------------------------------
---------------------------------------------EEGQEEDSESETFIQ
K------------------R-------------------------------ATGEEE---
GKHLGIIPTARLAFAFCILWFS--------------ANYFAMACLKYTTVASTTILTSTS
SFWTLFIGAFTGTEKFTWRKLCGVLASFAGILLISSVDFSAK-TDGG----SSD---SLG
EK--SI-SK---REDTFPDKSPSELALGDAFALLSAIIYGVYTITLKKTTVK----ALPR
SLNMPLFFGLVGTCNLILLFPLFPILHFTNLEPFAFPPTRRIWTILLINSCASFCSDLCW
AYAMVLTSPLLVTVGLSLTIPLSLVGEMVLQGHYEGWVYWVGAGIVVGSFLFIDQ-----
------QEKN---EE---------------------------------------------
------------------------VSHD-GSSRG------VETQNG-----NDYDHGANA
A-----------------------------------------------------AAAA--
AE-AGN---DYGVDGH--------RHRS--------------------------------
---------------------------
>XP_022495991_Fonsecaea_nubica
------------------------------------------------------------
-----MPVRLPPSQSSEEE---PIEMEDNG-ISGNSSRQRLLQPR-----------ARGA
-RGRLTGLASHTLGLILL----LVVVFLWTMSN---------------------------
-------------FLGS---------------SIFADNTYAKPFFLTYLNTSTFMLG---
------MIP---------------------------------------------------
-----TLLQIAYRRHRDHGD--LYDT----------------------------------
---------------------IRTSVLRTV--KRTGYRRL-----SII--DDTQDG----
------------------------------------------------------------
---------------------------------------------EDGQ--DFESETFFQ
KPSRNGSNADN-GR---PGH-------------------------------DDVEEG---
DKHLGIIPTARLAFAFCILWFS--------------ANYFAMACLKYTTVASTTILTSTS
SFWTLFIGALTGTEKFTWRKLCGVLASFAGIMLISSVDFSGK-ADGA----SPD-SPPAG
ER--SI-LR---REDTFPDKSPSELALGDAFALLSAIIYGIYTITLKKTTLK----ALPR
SLNMPLFFGLVGTCNLILLFPLFPILHFTGLEPFAFPPSRRIWTILLINSCASFFSDLCW
AYAMVLTSPLLVTVGLSLTIPLSLVGEMVLQGHYEGWVYWVGAGVVVGSFLFIDQ-----
------QEKKEEEEE---------------------------------------------
------------------------VSHG-GSSRG------IEAQNGEYDENDDGAAATST
AGGGGGGG-------------------------------------------GGGEVFS--
GT-AGN---SYGVDGHGYGH----RHPS--------------------------------
---------------------------
>XP_013289788_Fonsecaea_pedrosoi
------------------------------------------------------------
-----MPVRLPPSQSSAEE---PIEMEDNG-ISGNSSRQRLLQPR-----------ARDA
-RGRLTGLASHTLGLILL----LVVVFLWTMSN---------------------------
-------------FLGS---------------SIFADNTYAKPFFLTYLNTSTFMLG---
------MIP---------------------------------------------------
-----TLLQIAYRRHRNHGD--LYDM----------------------------------
---------------------IRTSVLQTV--KRTGYRRL-----SII--DGTQGD----
------------------------------------------------------------
---------------------------------------------EDGQ--DFESETFIQ
KPSRNGSSADI-GR---PGH-------------------------------DGVEEG---
DKHLGIMPTARLAFAFCILWFS--------------ANYFAMACLKYTTVASTTILTSTS
SFWTLFIGALTGTEKFTWRKLCGVLASFAGIMLISSVDFSGN-ADGA----SPD-SPPAG
ER--AI-LR---REDTFPDKSPSELALGDAFALLSAIIYGVYTVTLKKTTLK----ALPR
SLNMPLFFGLVGTCNLILLFPLFPILHFTGLEPFAFPPSRRIWTILLINSCASFFSDLCW
AYAMVLTSPLLVTVGLSLTIPLSLVGEMVLQGHYEGWVYWVGAGVVVGSFLFIDQ-----
------QEKK---EE---------------------------------------------
------------------------VSHG-GSSRG------IEALREEYDENDDGAAATST
A------G-------------------------------------------GAGEVFS--
ST-AGN---SYGVDGHGYGH----RHGS--------------------------------
---------------------------
>XP_007760796_Cladophialophora_yegresii
------------------------------------------------------------
-MVDTLSFSPPSSSP-------GIEMDDHGSTSRGQSRQRLLQHS-----------SEPP
-RGWLGGVARHTLGLMLL----LCVVFLWTMCN---------------------------
-------------FLGS---------------SIFADSTYAKPFFLTYLNTSTFMLA---
------MIP---------------------------------------------------
-----NLLQAAYRRHRDRGD--LYDT----------------------------------
---------------------IRSNVLRSIKVSKEGYRPV-----PDN--DTPQED-LQ-
------------------------------------------------------------
--------------------------------------------GEE----DIESEVATQ
K-RRSGDSSTVGDRDPDFGS-------------------------------HDGAEE---
GKTLGIIPTARLSFTFCMLWFG--------------ANYFAMSCLQYTTVASTTILTSTS
SFWTLLIGALTHTEKFTWRKLFGVLMSFAGILLISKVDLSARTTDGE----DAT------
-------VRLIKREDTFPDKPAAELALGDALALLSAILYGVYTVMLKKATVT----ALPR
SINMPLFFGFVGTFNFVFLSPLFPILHFTGLEPFALPPTRRIWTVLIINSMASFASDICW
AYAMVLTSPLLVTVGLSLTIPLSLVGEMLLQGHYEGWVYWVGAGIVVGSFLFIDQ-----
------EEKR---EEEG-------------------------------------------
------------------------ESEEQWHERP------VEREGE-----VDIGGRRST
S-----------------------------------------------------------
SL-------GYGAGGTTTTHSS--------------------------------------
---------------------------
>XP_016232216_Exophiala_spinifera
------------------------------------------------------------
-------------------------MDDRD-VRRDSSRQRLLDAD----ESPYDTNPGAR
RAG-MAGLARHTLGLMLL----LLVVFLWTLSN---------------------------
-------------FLGSIFCIEDTNEDRKTWQSIFADKTYAKPFFLTYLNTSMFMLA---
------MIP---------------------------------------------------
-----TLVRIGYRRQRDHGD--LYTR----------------------------------
---------------------LRTALS-EG--RRGAYRRL-----PN-GDDGAVDP-EG-
------------------------------------------------------------
--------------------------------------------SGRREEEGEEDVAFL-
APDPETSSSSSPSSSSRSDD--------------LGLGRRQLE----REHEAEADEKEG-
AKHLAIAPTARLALTFCILWFG--------------ANYFAMACLQHTTVASTTILTSTS
SIWTLLIGASTGTEKFTWRKLLGVLGSVVGIILISHVDLSGTSPE-VGVDGGSPSP----
------TRR---AIDVFPDKSASEMMLGNAMALLSAVIYGMYTITLKKTTVK----ALPR
SLNMPLFFGLVGLWNIVLLWPLFPILHFSGLERFALPPTRHVWTILLVNSMSSLFSDICW
AYAMVLTSPLVVTVGLSLTIPLSLVGEMVLQGRYEGITYWVGAAIVVGSFVFVDH-----
------EERE---EEQEEERDQRLLPSAGGQVMHLHPEGDEAATAA--AAAILARDNH--
----GGASHTE-LAKTMVAG------------QP-------AKVAEGSNLPSNSALP---
SGAGPSHP---------------------------KRK----------------------
------------------------------------------------------------
---------------------------
>XP_016260418_Exophiala_oligosperma
------------------------------------------------------------
---MHDKSPRQYTAQQDSDRQEQIEMDDGD-VRRNSSRQRLLEAG----R---ETNTGTT
GQGVVAGLARHTLGLMLL----LLVVFLWTLSN---------------------------
-------------FLGS---------------SIFADNTYAKPFFLTYLNTSMFMLA---
------MIP---------------------------------------------------
-----TLLRIGYRRQRDHGD--LYMR----------------------------------
---------------------LRGALSGRG--GRGTYRRL-----SSAGDRTLVDP-EG-
------------------------------------------------------------
--------------------------------------------S-------REDEAFLA
APD-------DPKNPSQPEE--------------GFLGSGGQEGAGAAAEEEEEEEKER-
AKHLDIASTARLALTFCILWFG--------------ANYFAMACLQHTTVASTTILTSTS
SIWTLLIGAFTGTERFTWRKLLGVLGSLVGIVLISHVDLSAASPENVDGDGGSPSSLP--
-----LSRR---AVDVFPDKPASEMMLGNAMALLSAVIYGLYTITLKRTTVK----ALPR
SLNMPLFFGLVGLWNIVLSWPLFPILHYSGLERFVLPPTGHIWTILLVNSVSSLLSDICW
AYAMVLTSPLVVTVGLSLTIPLSLVGEMVLQGRYEGVTYWIGAAIVVGSFVFVDH-----
------EERE---EEP--------------------PPPPEVAAAANQAAAMLPPPSHYS
NHDRGVALGTEQTTKKNLSG------------GPKGATTAAAAVEAASGPSSNKPAPLFS
PEAGPSED---------------------------QKRKKKRPPWNRLLS--GGGPGGGH
VSSDDDDDDDFWDSDSD-------------------------------------------
---------------------------
>XP_013320949_Exophiala_xenobiotica
-----------------------------------------------------------M
LDTASH-QHQPQPQREHSTLREHIEMDDSG-MTRNSSRQRLLDVG--------DETNAS-
--RGLPSVAKHTLGLILL----LCVVFLWTLSN---------------------------
-------------FLGS---------------SIFADNTYAKPFFLTYLNTSMFMLA---
------MIP---------------------------------------------------
-----TLVRMGYRRHRDHGD--LYTR----------------------------------
---------------------VRSTFS-----RRGKYRRL--------SNNDTTGL-ED-
------------------------------------------------------------
--------------------------------------------AVAE----HEAQAFL-
----------APDGKPSPDT--------------------------LRSQEVDVDEKES-
QKHLGIIPTARLSLMFCILWFG--------------ANYFAMACLQHTTVASTTILTSTS
SFWTLMIGALTGTEKFTWRKLLGVLGSLVGIVLISQVDLSASADDEV----GSPSPRA--
--------R---AVDTFPDKSPREMAIGDAMALLSAVIYGLYTITLKKTTIK----ALPR
SLDMALFFGLVGLWNIILLWPLFPILHFTGHEAFGLPPSRHIWTILLVNSMSSLLSDICW
AYAMVLTSPLVVTVGLSLTIPLSLVGEMVLQGRYEGLVYWLGAAIVVGSFVFVDH-----
------EERE---EECQ-------------------------------PRSELQAEQHTT
G----GVVRPEYTVHRISHGSTARESNDTAITQASPSRSAADVKSTTYGPASPLPQGLDQ
ASAEGSKQ----------------------------------GFWSSILS-GGG---GGN
ASSDDDDDDDF-LDS-DSD-----------------------------------------
---------------------------
>XP_007721695_Capronia_coronata
-----------------------------------------------------------M
IDT--HTSLQP------STTREFIEMDDSS-VARPPSRQRLLESQ--------DQPPQA-
---KLVGMARHTFGLILL----LCVVFLWTLSN---------------------------
-------------FLGS---------------SIFADNTYAKPFFLTYLNTSMFMLA---
------MIP---------------------------------------------------
-----TLLRSAYRNRKKHSNSSLYRT----------------------------------
---------------------MRAAFS-----NKESYRPL-----YNGGSGML-DS-ED-
------------------------------------------------------------
--------------------------------------------A--------ETESFI-
----------GPT-KSITDR------------------------------EPEVAEKD--
-KHLGIAATARLSLAFCFLWFG--------------ANYFAMACLQHTTVASTTILTSTS
SFWTLLIGAFTGTEKFTWRKFCGVLGSLVGIMLISRVDLTKGGDDGV------PLPPD--
--------------DQFPDKPPSELALGDALALLSAIIYGVYTITLKQSTIK----ALPR
SLNMPLFFGLVGTFNLILLFPMFPILHYTGLERFELPPTQWVWTILLTNSISSLFSDICW
AYAMVLTSPLLVTVGLSLTIPLSLIGEMVLQGHYEGWLYWVGAFVVVSSFVFVDH-----
------EERE---EEAG-------DANA--------------------PALSLP-DDVES
GDHTLDIGRADT--------------------GGVASPATASDATTVTDYPKRQGAAVGQ
SSEGQKVQ-------------------------------GHRSLWDRLRS-GGGSGGGGW
ASSDDNDDDDF-LDSSDSD-----------------------------------------
---------------------------
>XP_007733475_Capronia_epimyces
-----------------------------------------------------------M
VDS--HTSLQP------RVTREHIEMGDSD-STRTSSRQRLLESQ--------QEDSPA-
---RLVGMARHTLGLILL----LCVVFLWTLSN---------------------------
-------------FLGS---------------SIFADNTYAKPFFLTYLNTSMFMLA---
------MIP---------------------------------------------------
-----TLLRSANRSRQRHRH--LYST----------------------------------
---------------------IRSALT-----RRESYRPL-----FN--SGTP-DP-ED-
------------------------------------------------------------
--------------------------------------------S--------ESERFI-
----------EPI-KSVTDQ------------------------------EPEVAEKD--
-KHLGIIATARLSLAFCFLWFG--------------ANYFAMACLQYTTVASTTILTSTS
SFWTLLIGALTGTEKFTWRKFCGVLGSLVGIMLISRVDLTKSADDEI------PLPPD--
--------------DQFPDKPPSELALGDALALLSAIIYGVYTITLKKSTMK----ASPR
SLNMPLFFGLVGTFNLVLLFPMFLVLHYTGLERFELPPSRWIWTILLTNSISSLFSDICW
AYAMVLTSPLLVTVGLSLTIPLSLVGEMVLQGHYEGWLYWVGALVVVGSFLFVDH-----
------EERE---EEAE-------GAIG--------------------PALPLQDDDDDS
GDHTLRTQHANI--------------------------ASASDGATLRMSSDGQLTRL-Q
SSGGQRKQ-------------------------------GRRNFWDMFRS-GDGDRRASG
A------DEDF-VNRRDID-----------------------------------------
---------------------------
>XP_009153105_Exophiala_dermatitidis
-----------------------------------------------------------M
VDTKAHGSLQP------GVRREQIEMDDPA-LPRTPSRQRLLTSQARSLKEEEEAPPQA-
---RLVGMARHTLGLILL----LCVVFLWTLSN---------------------------
-------------FLGS---------------SIFADNTYAKPFFLTYLNTSMFMLA---
------MIP---------------------------------------------------
-----TLVKSVSRNRRKHRS--LYRN----------------------------------
---------------------IRSALS-----KKESYTPLRLNQHSNSGSGTPLDL-ED-
------------------------------------------------------------
--------------------------------------------P--------ESERFL-
--------------KSRPDRRAFAGLQGDQRQEQDDSLEGDLVQEPGIEIEEEVAEKD--
-KDLGIVATARLSLAFCFLWFG--------------ANYFAMACLQHTTVASTTILTSTS
SFWTLLIGALTGMERFTWRKLCGVLGSLVGIILISRVDLTKSASNATTIRIRSPGDDE--
--------------DQFPDKPPSELALGDALALLSAIIYGVYTITLKKSTIK----ALPR
SLNMPLFFGLVGTFNLVLLFPLFPILHYTGLERFELPPTPHVWTILLTNSISSLFSDICW
AYAMVLTSPLLVTVGLSLTIPLSLIGEMVLQGHYEGWLYWVGALVVVGSFVFVDH-----
------EERE---EEAEHEHDHHNDHSA--------------------AGSLLGHGHPEA
ADPNRGRRHATTTTNTTTTGSNGMWSDDDGTLDGVGGIVSATDATTGAGGGMPKTDSHAR
SNHGSASQQHAITGASDTAASTSTARPSESHHKKQKKHNGRTKSWNRLLS-GGGA-GGGW
VSSDDDDGDDF-LHSSDSD-----------------------------------------
---------------------------
>XP_013255690_Exophiala_aquamarina
---------------------------------------------------MAGDLRATY
HHHHHLHDSPP---------HDEFEMDDTS-ISHTSSTQRFPH-E----------PSRPP
RKTGAAGLARHTLGLLLL----LVVVFLWTASN---------------------------
-------------FLGS---------------SIFADKSYAKPFFLTYLNTSMFMLA---
------MIP---------------------------------------------------
-----TLVRSGYRQHR-RGT--LYTT----------------------------------
---------------------MRSNLS-----WNKGYRPL--------PNTGVIDA-AD-
------------------------------------------------------------
--------------------------------------------S--------ESHAFIH
KPT-----------TTDPD----------------------------------TEEK---
DKHLGIIATARLSIAFCVLWFL--------------ANYFAMACLQYTTVASTTILTSTS
SFWTLLIGAATGMERFTWRKFLGVMGSFLGIILISRVDFSTSADST-----NPSSDNTNS
PSVRAI--------DSFPDKSPAELALGDGLALLSAVIYGGYTISLKKTTIK----ALPR
QLNMPLFFGLVGTFNIFLLSPLFPILHYTGIETFQPPPSAHIWMVLLVNSVSSLFSDICW
AYAMVLTSPLVVTVGLSLSIPLSLVGEMVLQGRYEGWVYWVGAGIVVGSFLFVDH-----
------EERE---DEEQ-----------------------QEPRRTSRASSWATADGLTA
QGGPPGRSQHSYSQDSLIEGEASSQQDSSQLRVGRSSAASAADRPGHVRRRSSGASDVAP
SHAGPGTR-----------------------------------------MNASSLSLPKN
SQNDSHQSEQ-DLLDNDSDFK---------------------------------------
---------------------------
>XP_016224507_Exophiala_mesophila
---------------------------------------------------MADP-----
----HSSQSQP------VAYLNEIEMDHTS-VSRSSSPRGSEQGR----------NARPS
RHQRFSGLGGHTLGLLLL----LCTVCLWTLSN---------------------------
-------------FLGS---------------SIFADNTYAKPFFLTYLNTSMFMLA---
------LIP---------------------------------------------------
-----NLMRSAYNRHQ-KGN--LYST----------------------------------
---------------------IRKNLT-----KNTAYRQL--------PTSDTSDP-EI-
------------------------------------------------------------
--------------------------------------------P--------DSEPFIN
KTT-----------SHSNDI-------------------------------VEVDEK---
HKHLGLIPTSRLALQFCFLWFG--------------ANFFAVACLQYTTVASTTILTSTS
SLWTLILGAFTGTEIFTWRKLCGVVLSLFGIILISTIDLTTNADSM-----DPVSDPDRL
LRMRRLFRR---IDDQFPDKPASELALGDALALTSAIIYGIYTITLKKSTIK----ALPR
QLNMTLFFGLVGTFNIFLLFPLFPLLHFTGIETFQTPPTRHVWMILLVNSISSLLSDICW
AYAMVLTSPLVVTVGLSLTIPLSLVGEMVLQGHYEGWVYWIGAGIVVGSFVFVDH-----
------EERE---DEEA-----------------------LAA-TTQRVAHRTNSFGSDV
DGG-----HHSQNR-------------------GRSD--DDLGRHGH----------VVP
THTTTNTQ-----------------------------------------PQKN-----KN
VANDDERDEETDLLDT-SDGE---------------------------------------
---------------------------
>XP_013275391_Rhinocladiella_mackenziei
-----------------------------------------------------------M
VDLLIPPQHQP------SQPAEHIEM-DAS-ISRSSSRQRLLESQ--------PRPRPAI
QRGALAGVARHTLGLILL----LCVVFLWTLSN---------------------------
-------------FLGS---------------SIFADNTYAKPFFLTYLNTSMFMLA---
------MIP---------------------------------------------------
-----TLLRSAYKRHRDYGN--LHGT----------------------------------
---------------------IRSAIS-----GRWSYRPL---------NNDPIDS-ED-
------------------------------------------------------------
--------------------------------------------S--------ESETFI-
----------KPN-RTTPLN----------------------------EESQNVDERD--
-KHLGLIPTARLSLAFCFLWFG--------------ANYFAMACLQYTTVASTTILTSTS
SFWTLLIGAFTRTEKFTWRKFCGVLASFVGIILISRVDLTASANNE-------PTDPPTG
RRWRSFSVR---SLDTFPEKPPSELALGDALALLSAIIYGVYTITLKKSTIK----ALPR
SLNMPLFFGLVGMFNLLLLFPLFPILHFTGLEKFSLPPTRRIWTILLVNSVSSFFSDICW
AYAMVLTSPLLVTVGLSLTIPLSLVGEMVLQGHYEGWMYWLGAGIVVGSFLFVDH-----
------EERE---EETD----------------------------------SDPQGRDGH
GDGPFQVDRA----------------------EGDGLIIAVSNEDRRARVPLAQNKAPKQ
SSGGQGQQ-------------------------------GR-SWWDRFRSTGSGSGSSG-
-------DDDFLLDDGDSS-----------------------------------------
---------------------------
>XP_017998595_Phialophora_attinorum
-------------------------------------------------------MSQWL
SSTSSNFFGRPKADALPGN--ENFEMDNSHPTTSGAGVDTPQDHK----------AERIP
GAMRGLGVARHTLGLLLL----LLVVCLWTTCN---------------------------
-------------FLAS---------------SIFADDTYAQPFFLTYLNTSMFILA---
------MVP---------------------------------------------------
-----SMVRMFWDLRR-RG---LWQE----------------------------------
---------------------RVEEIKHNY--RSGGWRAVTKDPAAVGENDDSADLIKD-
------------------------------------------------------------
--------------------------------------------LVEDEEADGEGEGLI-
--------SHNISRSNEPRR----------------------------------------
-THLALLPTAKLALGFCFLWFG--------------ANYFALACLEFTTVASTTILTSTS
SIWTLIIGAVTRTERFTWRKLLGVLASLFGIVLISTID-SGTPTATPGDDGNSTTNSA--
----LLVLR---AVKEFPQKSSSELLLGDALALLSALIYGFYTVLLARTTKS----AAPL
ELNMPLFFGLVGTWNFVLLLPLFPILHWTGIEPFEMPPTGRVWLIMLTNSVAALASDICW
AYAMVLTSPLVVTVGLSLTIPLSLIGEMLIQGRYEGVWYWVGAAVVVGSFVFVDG-----
------EERR--------------------------------------------------
-------------------------------------DVGAAAVTGGEPRALDTSAAVRR
D-----------------------------------------------------------
---DDSDDDGLEIPR---------------------------------------------
---------------------------
>NP_596306_Schizosaccharomyces_pombe
------------------------------------------------------------
------------------------------------------------------------
--MVLQAIGKHALGVVLL----LFVVFLWLISS---------------------------
-------------FLTS---------------SLLDDDNFFSPFLITYINTGTFVFY---
------LIP---------------------------------------------------
----------------------WYFS----------------------------------
---------------------EKKTRKHRLMSELSMYESV-----------------HD-
------------------------------------------------------------
------------------------------------------------------------
---------------------------------------------------SSFNLGTRP
NSPLGFRQTAYLSLGFCIIWFA--------------ANYFSNSSLGFTNVASFTIISSMS
GFFTLGLGTIVNVERFTLSKLLALMASVGGVIIVVTQDA---------------------
------------KQADLNDSPPSRPALGNAYALLAALLYGCYSVMVKFHI------TEES
CVSTRLFFGLVGLFDLILLWPFLIILHLYGVERFSLPSTTAGLIVLIINASITFVSDYLW
VIAMLMTSPLLVTVGMSLSIPLALFFDILLKGHYLNFSLILGSLLVFAGFIVVNY-----
------NQQNII------------------------------------------------
------------------------------------------------------------
------------------------------------------------------------
------------------------------------------------------------
---------------------------
```
