## Supplementary material for "Coding Sequence Insertions in Fungal Genomes are Intrinsically Disordered and can Impart Functionally-Important Properties on the Host Protein": MAFFT_MSAs: XP_716099.1_blasthits_MAFFT.txt

```
>XP_716099_Candida_albicans
------------------------------------------------------------
------------------------------------------------------------
--------------MSDN-MQIDSPSP----------QEIDEGLYSRQLYVLGKEAMLKM
QNANVLIIGLNGLGIEI-----------------------AKNIALAGVKSLSLYDPKPV
SITDLSTQFFLSESE-IGQPRDVASREKLAELNSYVPINV------VDNI--DEETLLKF
KCIVSTN-ISLEEQVKINNITHANNIGYINADIKGLFGQIFVDFGDKFTVIDQTGEEPLS
GIVSDIEKNGTVTMLDDNRHGLQDGDYVKFAEVEGMPKLNEG-NPHKVEVLGPYAFKIKI
DE--SYGEYVKGGLYTQVKVPKDLSFEPLTKQLAAPEYLISDFAKFDKPAQLHLGFQALH
AFQTKHQGELPAPYNEQDATEAFRYAEELATQNPSIL----GED--KLDEKYLKELFYQA
RGDIPGVVAFYGGLIAQEVLKNCSSKFTPIKQWLYFDSLESLPSETEYPRNEENNKPIGS
RYDGQIAVFGKAFQEKIANLKVFLVGSGAIGCEMLKNWAMMGLGSGPEGKIFITDNDSIE
KSNLNRQFLFRPKDVGKNKSDVAALAVQQMNPDLKGKIDSKLDKVGPETEDIFDDKFWTQ
LNIVVNALDNVEARTYVDRRCVFYKKPLLESGTLGTKGNTQVVIPNLTESYSSSQDPPEK
SIPLCTLRSFPNKIDHTIAWAKSLFQGYFAESPESVNLYLSQPNYVEQTLKQNPDIKGTL
ENISKYL-NNRPYTFEDCIKWARQEFETKFNHDIQQLLYNFPPDAKTSTGAPFWSGPKRA
PKPLEFDINNKDHLDFIIGGANLLAFIYGLKEPNAT----VDDFKKVLEQVIIEP-FQPK
SGVEIAATDAEAEEQANNL-SGSIDDEQIRKIAASLPEPSTL-AGYRLTPIEFEKDDDTN
HHIEFITAASNCRALNYGIEIADAHKTKFIAGKIIPAIATTTALVTGLVCLELYKVVDGK
DDIEQYKNGFINLALPFIGFSEPIKSPEGKYNNKK----FDQIWDRFELNGDITLQELLD
HFEKEEGLTISMLSYGVSLLYASFFPPKKVKDRLGLKLTSLIKEVSKKEVPSHVKNLIFE
ICCDDEEGEDVEVP----------------------------------------------
YICVKL------------------------------------------------------
------------------------------------------------------------
------------------------------------------------------------
------------------------------------------------------------
------------------------------------------------------------
------------------------------------------------------------
-------------------------
>XP_002419548_Candida_dubliniensis
------------------------------------------------------------
------------------------------------------------------------
--------------MSDN-MQIDSPSP----------QEIDEGLYSRQLYVLGKEAMLKM
QNANVLIIGLNGLGIEI-----------------------AKNIALAGVKSLSLYDPKPV
SITDLSTQFFLSESE-IGQPRDVASREKLAELNSYVPINV------VDNI--NEETLLKF
KCIVSTN-ISLEEQVKINNITHANNIGYINADIKGLFGQIFVDFGDKFTVIDQTGEEPLS
GIVSDIEKNGTVTMLDDNRHGLQDGDYVKFAEIEGMPKLNDG-NPHKVEVLGPYAFKIKI
DD--SYGEYVKGGLYTQVKVPKDLSFEPLTKQLAAPEYLISDFAKFDKPAQLHLGFQALH
AFQTKHQGELPAPYSEQDATEAFRYAEELATQNPSIL----GED--KLDEKYLKELFYQA
RGDIPGVVAFYGGLIAQEVLKNCSSKFTPIKQWLYFDSLESLPSETEYPRNEENNKPIGS
RYDGQIAVFGKAFQEKIANLKVFLVGSGAIGCEMLKNWAMMGLGSGPEGKIFITDNDSIE
KSNLNRQFLFRPKDVGKNKSDVAALAVQHMNPDLKGKIDSKLDKVGPETEDIFDDKFWSQ
LNIVVNALDNVEARTYVDRRCVFYKKPLLESGTLGTKGNTQVVIPNLTESYSSSQDPPEK
SIPLCTLRSFPNKIDHTIAWAKSLFQGYFADSPESVNLYLSQPNYVEQTLKQNPDIKGTL
ESISKYL-NNRPYTFEDCIKWARQEFETKFNHDIQQLLYNFPPNAKTSTGAPFWSGPKRA
PKPLEFDINNKDHLDFIIGGANLLAFIYGLKEPNAT----IDDFKKVLEQVVIEP-FQPK
SGVEIAATDAEAEEQANNL-SGSIDDEQIRKIAASLPEPSTL-AGYRLTPIEFEKDDDTN
HHIEFITAASNCRALNYGIETADAHKTKFIAGKIIPAIATTTALVTGLVCLELYKVVDGK
DDIEQYKNGFINLALPFIGFSEPIKSAEGKYNNKK----FDQIWDRFELNGDITLQELLD
HFEKEEGLTISMLSYGVSLLYASFFPPKKVKDRLGLKLTSLIKEVSKKEVPSHVKHLIFE
ICCDDEEGEDVEVP----------------------------------------------
YICVKL------------------------------------------------------
------------------------------------------------------------
------------------------------------------------------------
------------------------------------------------------------
------------------------------------------------------------
------------------------------------------------------------
-------------------------
>XP_002551417_Candida_tropicalis
------------------------------------------------------------
------------------------------------------------------------
--------------MSDN-MQIDTPSP----------QEIDEGLYSRQLYVLGKEAMLKM
QNANVLIIGLNGLGIEI-----------------------AKNIALAGVKSLSLYDPNPV
TLSDLSTQFFLSESD-IGQPKDVASREKLSELNAYVPINI------VDNI--NEETLLKF
KCIVSTN-ITLEEQVKINNITHANDIGYINADIRGLFGQIFVDFGEKFTVIDQTGEEPLG
GIVSDIEKDGTVTMLDDNRHGLEDGDYVKFAEIQGMPKLNDG-NPHKIEVLGPYAFKIKI
DE--SYGEYIRGGLYTQVKVPKEISFEPLTKQLANPEYLISDFAKFDKPAQLHLGFQALH
AFKTRHQGELPAPYNEEDANEAFRYAEELATQNPSIL----GED--KLNEEYLKQLFYQA
RGDIPGVVAFYGGLIAQEVLKNCSAKFTPIKQWLYFDSLESLPSEKEFPRNAETTKPIGS
RYDGQIAVFGKKFQEAIANLKVFLVGSGAIGCEMLKNWAMMGLGSGPEGKIYITDNDSIE
KSNLNRQFLFRPKDVGKNKSDVAALAVQAMNPDLTGKIDSKLDKVGPETEDIFNDDFWTQ
LNIVVNALDNVEARTYVDRRCVFYKKPLLESGTLGTKGNTQVVIPNLTESYSSSQDPPEK
SIPLCTLRSFPNKIDHTIAWAKSLFQGYFADSPESVNLYLSQPNYVEQTLKQNPDIKGTL
ENISDYL-NKRPYTFDECIKWARQEFEVKFNHDIKQLLYNFPPDAKTSTGAPFWSGPKRA
PKPLEFDINNKDHFDFIVGGANLLAFIYGLKEQKTT----LEDYKKVLDSIEVKP-FQPK
SGVEIAATDAEAEEQANKL-SGSIDDEEIRKIAAGLPEPSTL-AGYRLSPIEFEKDDDTN
HHIEFITAASNCRALNYGIETADAHKTKFIAGKIIPAIATTTALVTGLVCLELYKVVDKK
DDIEQYKNGFINLALPFIGFSEPIKSPEGKYNDKK----FDQIWDRFELNGDITLQELLD
HFENEEGLSITMLSYGVSLLYASFFPPKKVKDRLTMNLTKLIKEVSKKDVPGHAKHLIFE
VCCDDKEGEDVEVP----------------------------------------------
YICVKL------------------------------------------------------
------------------------------------------------------------
------------------------------------------------------------
------------------------------------------------------------
------------------------------------------------------------
------------------------------------------------------------
-------------------------
>XP_003868642_Candida_orthopsilosis
------------------------------------------------------------
------------------------------------------------------------
--------------MSDN-MQIDSPL-----------QEIDEGLYSRQLYVLGKEAMLKM
QNANVLVIGLNGLGVEI-----------------------AKNIALAGVKSLSLYDPNPI
QIQDLSTQFFLSESD-IGQPRDQVSAVKLRELNAYVPISV------VDNI--EEETLLKF
KCIVTTN-ISLEEQVKINQITHANDIGFINADVRGLFGQIFVDFGDKFTIVDQTGEEPLS
GIVSDIEKNGTVTMLDENRHGLEDGNFVKFSEVEGLPALNEG--IYKVEVLGPYAFKIKM
DG--IEGEYKKGGLYTQVKVPKDVKFEPLLEQLKNPEFLISDFAKFDKPAQLHIGFQALH
AFKTKR-QRLPKPYNVEDANEAFAYAEQLAKQNN--V------E--DINESYLKELFYQA
QGDTPGMVAFYGGLIAQEVLKCCSSKFTPIKQWLYFDSLESLPGKEEYPRDEENNKPIGS
RYDGQIAVFGKKFQDKIANLKVFLVGAGAIGCEMLKNWAMMGLGSGPDGKIFITDNDSIE
KSNLNRQFLFRPKDVGKNKSDVAAQAVQAMNPALKGKIESRLDKVGPETQDIFDDAFWNN
LDLVTNALDNVEARTYVDSRCVFFQKPLLESGTLGTKGNTQVVVPFLTESYSSSHDPPEK
SIPLCTLRSFPSKIDHTIAWAKSLFQGIFVDSPESVNLYLSQPNYVESSLKQNPDKKGTL
ENISKYL-NERPYSFEDCIKWARLEFETKFNHEIKQLLYNFPHDAKTSTGEPFWSGPKRA
PTPLKFDVNNKDHLDFIIGGANLLAFIYGLKEQNNI-------DTKVLEKIEIPE-FKPK
SGVKIAATDAEAEEQANNL-SSSADDDEVRKIAASLPEPSTL-AGYRLNPIEFEKDDDTN
HHIEFITAASNCRALNYGIETADAHKTKFIAGKIIPAIATTTALVTGLVCLELYKVVDKK
DDIEQYKNGFINLALPFIGFSEPIKSARGKYGSKE----YDQVWDQIIIDRDLTLQELID
KFANEDKLEISILSYDVVVLYASFFPPKKKQERLNLPISQVIKLVTKKDIPAHVHYLVLQ
ACCEDEEGEDVDVP----------------------------------------------
PITVKYK-----------------------------------------------------
------------------------------------------------------------
------------------------------------------------------------
------------------------------------------------------------
------------------------------------------------------------
------------------------------------------------------------
-------------------------
>XP_001526137_Lodderomyces_elongisporus
------------------------------------------------------------
------------------------------------------------------------
--------------MSDN-MQIDSPSP----------QEIDEGLYSRQLYVLGKEAMLKM
QNANVLIIGLNGLGIEI-----------------------AKNIALAGVKSLSLYDPHPV
ELRDLSTQFFLSEAD-DGKPTDQVSAVKLRELNAYVPISV------VENI--NEETLLKF
KCIVSTN-VTLEEQVRINQITHANDIGYINADIRGLFGQIFVDFGDKFTIVDQTGEEPLS
GIISDIDKDGTVTMLDDSRHGLEDGDFVKFTEVEGMPKLNDG-NPHKVEVLGPYAFKIKL
DE--SFGTYKKGGQYTQVKVPKDLKFEPLLEQLKNPEYLISDFAKFDKPPQLHIGFQALH
AFKTKR-GRLPAPYHLEDANEAFRYAQELATQNKNIV------E--ELDEKYLKELFYQA
QGDIPGVVAFFGGLIAQEVLKCCSSKFTPIKQWLYFDSLESLPSEKEFPRNAENNKPIGS
RYDGQIAVFGKTFQDKIFDLKVFLVGAGAIGCEMLKNWAMMGLGSGPNGKIFITDNDSIE
KSNLNRQFLFRPKDVGKNKSDVAASAVQAMNPALKGKIDSRLDKVGPDSENIFDDGFWKN
LDFVTNALDNVEAREYVDRRCIFYKKPLLESGTLGTKGNTQVVIPNLTESYSSSHDPPEK
SIPLCTLRSFPSKIDHTIAWAKSLFQGFYVEAPESVNLYLSQPNFVEQSLKQNPDKKGTL
ENISKYL-NERPYTFDDCIKWARLEFENKFNHDIKQLLYNFPADAKTSTGEPFWSGPKRA
PTPLKFDINNKDHFDFIVGGANLLAFIYGLKEPSAT----VEDYKKVLDNITIPE-FKPK
TGVAIAATEAEAEEQANQL-SGSFDDEEVRKIAASLPEPSTL-AGYRLTPIEFEKDDDTN
HHIEFITAASNCRALNYGIETADASKTKFIAGKIIPAIATTTALVTGLVCLELYKVVDEK
DDIEQYKNGFINLALPFIGFSEPIKSVKGKYGKKE----FDTVWDQIVIEDDITLQQLLD
KFQKEDGLEISILSYDVVVLYASFFPAKKNQERLGKPISELIKMVSKKEIPSHLKYLVLQ
ACCEDEDGEDVDIP----------------------------------------------
PISVKYNP----------------------------------------------------
------------------------------------------------------------
------------------------------------------------------------
------------------------------------------------------------
------------------------------------------------------------
------------------------------------------------------------
-------------------------
>XP_007376538_Spathaspora_passalidarum
------------------------------------------------------------
------------------------------------------------------------
--------------MSDN-MQIDSPSP-----------EIDEGLYSRQLYVLGKEAMLKM
QNANVLVIGLKGLGVEI-----------------------AKNIALAGVKSLSLYDPEPV
ELADLSSQFFLRESH-IGQPRDRISAESLAELNAYVPIHV------IDNL--NEETLVTF
KCIVATN-ISLEEQVRINNVTHDRDIGFINADIRGLFGQLFVDFGPKFTIIDQTGEEPKG
GIVSDIEADGTVTMLDDNRHGLEDGDYVKFSEVQGMPKLNDG-NPHKIEVLGPFAFRIKI
DE--SYGTYERGGLYTQVKVPKDLAFEPLSKQLQQPEYVISDFAKFDKPAQLHLGFQALH
AFKNRN-GVLPLPYNEENANEAFRYAQELAAQNPQLL----GED--KLDEKYLKELFYQA
RGDIPGVVAFYGGLIAQEVLKNCSSKFTPIKQWLYFDSLESLPSAEKFPRNAENNQAIGS
RYDNQIAVFGKDFQQRISNLKVFLVGTGAIGCEMLKTWAMMGLGSGPEGKLFITDNDTIE
KSNLNRQFLFRPKDVGKNKSEVAALAVQHMNPELTDKIDARLDKVGPDTEDIFDDGFWSQ
LDFVTNALDNVEARTYIDRRCIFYKKALLESGTLGTKGNTQVVIPRLTESYSSSQDPPEQ
SIPLCTLRSFPSKIDHTIAWAKSLFQGYFSDSPESVNLYLTQPDYVEQTLKQNPDIKGAL
ENISNYL-NKRPYTFEDCIVWARNEFEVKFNHDIKQLLYNFPHDATTSNGAPFWTGSKRA
PTPLEFDINNKDHFNFIVGGANLLAYIYGLKAPKVT----FEEYQKVLQQIKIEP-FQPK
SGVVIAANDAEAEEQANKL-SGSLDDDAVTQLAASLPEPKAL-AGYRLNPVEFEKDDDTN
HHIEFITAASNCRALNYNIETADASKTKFIAGKIIPAIATTTALVTGLVCLELYKVVDGK
TDIEQYKNGFINLALPFIGFSEPIKSAQAKYNDKT----YDQIWDRFDLEGDMTLQQLLD
HFEQKEGLTISMLSYGVSLLYASFFPPKKVKDRLSMNLTKLIKEVSKKEVPPHVHYLIFE
ICCDDLEGEDVEVP----------------------------------------------
FICVKI------------------------------------------------------
------------------------------------------------------------
------------------------------------------------------------
------------------------------------------------------------
------------------------------------------------------------
------------------------------------------------------------
-------------------------
>XP_043048112_Scheffersomyces_spartinae
------------------------------------------------------------
------------------------------------------------------------
--------------MSEG-MQIDSPVPV--------ADAIDEGLYSRQLYVLGKEAMLKM
QQSNVLIVGLKGLGIEI-----------------------AKNVALAGVKSLSLYDPNPV
EMADLSTQFFLSEND-LGKRRDEASKPKLTELNQYVPISI------VNDL--SEQVLGKF
KIIVTTN-VSFEEQVRINDFTHANGIGYINADLRGLFGQLFVDFGDEFTIVDTNGEEPHT
GLISDIEPDGTVTMLGETRHGMEDGDYVKFSEVVGMPKINDG-TPFKIKVLGPYAFKIKL
DEGVDYGKYEKNGTYTEVKVPTTINFKSLKDQFSDPEYLISDFAKFDRPAQLHLGFQALQ
GFQTRHQGKLPKPYFEEDANEVVKIATELATSYPKIL----GEG-VSINEDIIRELAYEA
TGDIPGMVAFFGGLIAQEVLKCSTAKFTPIKQWLYYDSLESLPPAKEFPRTFENNKPTGS
RYDAQIAVFGKDFQTKIANLKVFLVGSGAIGCEILKNWAMMGLGSGPEGNIIITDMDSIE
KSNLNRQFLFRSKDVGRNKSEVAATAVAAMNPDLKGKIESRLDKIGKETEHIYNDEFWNG
LDLVTNALDNVDTRRYVDSRCVFYLKPLLESGTLGTKGNTQVIVPHLTESYGSSHDPPEK
SIPICTLRSFPSKIEHTISWAKDIFHELFTGTPETVNLYLGQPNYVEENLKEQHDIKLTL
QNIATYL-NERPYTFEDCIKWARILFEKRYNHDIKQLLYVFPPDSTTARGEPFWTPPKRV
PVPLEFDIKNQDHLNFIVGGANLLAYVYGLKDPSAT----IDDYERVLKSVDVPE-FIPQ
SNLKIATNDAEAEEEAKAA-GPTLESDDVKKVANTLPNPSSL-AGYRLNPVEFEKDDETN
HHIEFISAASNCRALNYSIETADASKTKFIAGKIIPAIATTTALVSGLVCLELYKVVAQH
SDIEVYKNGFVNLALPFVGFSEPVKSPQGKYNDKT----FDEIWSKFEIEGDLTLQQLLD
KFEKEEGLEISMLSYDVVLLYASFQPPKKVKDKLPKTISQLVKEVTKKDIPEHVKTLNLV
VLCYDKEGEEVDVP----------------------------------------------
YISVKL------------------------------------------------------
------------------------------------------------------------
------------------------------------------------------------
------------------------------------------------------------
------------------------------------------------------------
------------------------------------------------------------
-------------------------
>XP_001382635_Scheffersomyces_stipitis
------------------------------------------------------------
------------------------------------------------------------
--------------MADS-MLVDSPVP----------QEIDEGLYSRQLYVLGKEAMLKM
QNASVLIIGLKGLGVEI-----------------------AKNVALAGVKSLSLYDPEPV
AISDLSSQFFLDESA-VGSNRAEVTAPRLAELNAYVPISV------ITDL--SEATLSNY
KCIVATN-LSLEEQVRINTFTHERDIGFIAADNRGLFGQLFVDFGSSFTIIDQTGEEPHT
GIVSDIEADGTVTMLDDNRHGLEDGDYVKFTEVEGMPKLNDG-NPHKIEVLGPYAFRINI
DE--SYGKYVKNGLYTQVKVPKEIHFESLSSQLANPEYIISDYAKFDRPPQLHLGFQALQ
AFQTRHSGKLPRPYNSEDASELFQLSQEIAVQFPTIL----GEA--SVDEKLIKELAHQA
TGDIPGIVAFFGGLIAQEVLKNCSSKFGPVKQWLYFDSLESLPSNEEFPRTAETTKPLGS
RYDGQIAVFGKAFQEKIANLKVFLVGSGAIGCEMLKNWAMMGLGSGPDGKIIITDNDSIE
KSNLNRQFLFRPKDVGKNKSDVAAVAVQHMNPDLTGKIESKLDKVGHETENIFDDDFWKG
LDFVTNALDNVEARTYVDRRCIFYKKPLLESGTLGTKGNTQVVIPNLTESYSSSQDPPEK
SIPLCTLRSFPNKIDHTIAWAKSLFQGYFFDSPESVNLYLSQPNYVEQTLKQNPDIKGTL
ENISNLL-NKRPYSFDDCIKWARLEFETKFNGDIKQLLYNFPKDAKTSTGAPFWSGPKRA
PEPLVFDINNSDHFNFVVGGANLLAYIYGLKAPVAS----FDDYKKVIDSTKIPE-FTPR
SGINIAATENEAEEQEKTL-AGSIDDNEIRKIAASLPEPSTL-AGYRLNPIEFEKDDDTN
HHIEFISAASNCRALNYAIETADAHKTKFIAGKIIPAIATTTALVTGLVCLELYKVVDGK
DDIEQYKNGFINLALPFIGFSEPIKSARGKYNKKD----FDQIWDRFDLEGNITLQQLLD
HFKEKEGLEISMLSYGVSLLYASFFPPKKIKERLSLDLTTLIKQVSKKDIPDHVNYLIFE
VCCDDEEGEDVEVP----------------------------------------------
YICVSI------------------------------------------------------
------------------------------------------------------------
------------------------------------------------------------
------------------------------------------------------------
------------------------------------------------------------
------------------------------------------------------------
-------------------------
>XP_020064435_Suhomyces_tanzawaensis
------------------------------------------------------------
------------------------------------------------------------
--------------MSDN-MQIDSPSP----------REIDEGLYSRQLYVLGKEAMLKM
QNANVLIIGLKGLGVEI-----------------------AKNVALAGVKSLSLYDPNPV
ELKDLSSQFFLDSKADLGKTRAEASAPKLKELNSYVPISV------LDSL--ELDTLAQF
KCIVSTD-ISLEEQVRINNFTHERNIGYIHADIRGLFGSLFVDFGEKFTIIDQTGEEPLT
GIVSDIEPNGTVTMLDDNRHGLEDGDYVKFTEVEGMPKLNDG-NPHKIEVLGPYAYKINI
DE--SYGTYVKGGLYTQVKVPKEISFEPLVKQLANPEYVISDFGKFDRPPQLHLGFQALH
AFQTKNSGRLPRPYHEEDATEFLTYVKQLSTQSPTIL----GES--EIDEKLLRELAYQA
TGDIPGVAAFYGGLIAQEVLKNCSSKFGPVKQWLYFDSLESLPPNDKFPRNAENNKPLGT
RYDGQIAVFGKDFHEAIKNVKVFLVGSGAIGCEMLKNWAMMGLGSGPDGKIYITDNDSIE
KSNLNRQFLFRPKDVGGFKSEVAALAVSKMNPDLLGKIDAKLDKVGNDTEHIFDDKFWNE
LDFVTNALDNVDARTYVDRRCIFYKKPLLESGTLGTKGNTQVVIPNLTESYSSSQDPPEK
SIPLCTLRSFPNKIDHTIAWAKSLFQGYFADSPESVNLYLSQPNFVEQTLKQNPDIKGTL
ENIANYL-NKRPYSFEDCIKWARTEFETKYNHEIQQLLYNFPKDAKTSNGAPFWTGPKRA
PEPLNFDIRNDDHFRFISGGANLLAFIYGLKAPNAT----FEDYEKVLASYEVTP-FTPK
SGVTIAANDAEAEEQAKAG-SGSIDDQEIKSIAGSLPEPSTL-AGFRLTPIEFEKDDDTN
HHIEFITAASNCRALNYAIETADAHKTKFIAGKIIPAIATTTALVTGLVNLELYKVVAKN
DDIEQYKNGFINLALPFIGFSEPIKSAQGKYNDKT----FDQIWDRFNLEGDITLQEFID
HFEQEEGLEISMLSYGVSLLYASFFPPKKVKDRLSLPLTKLIKEVSKKDIPEHVNYLIFE
ICCDDKEGEDVEVP----------------------------------------------
YVCVKI------------------------------------------------------
------------------------------------------------------------
------------------------------------------------------------
------------------------------------------------------------
------------------------------------------------------------
------------------------------------------------------------
-------------------------
>XP_020077522_Hyphopichia_burtonii
------------------------------------------------------------
------------------------------------------------------------
--------------MS-A-MQIDSPPQ-----------TIDESLYSRQLYVLGKEAMIKM
QNANVLIIGLKGLGIEI-----------------------AKNVALAGVKSLSLYDPSPI
ELKDLSTQFFLSKSD-IGKSTADVSAEKLKELNQYVPISV------IGDL--NESTLAKF
KCIVTTN-VSLEEQVKINTFTHKNDIGFINADIRGLFGQLFVDFGENFTVIDQTGEEPLT
GIVSDIEKDGSVTMLDDNRHGLQDGDYVKFSEVQGMPKLNDG-SPHKIEVLGPYAFKIQI
DE--SYGEYIKGGLYQQVKMPAILKFEPLVKQLANPEYVISDFAKFDKPPQYHLGFQGLH
AFKTKHD-RLPGPYNEQDANEFIQLVKEIATSSN-------FEG--DLDEKVLRELSYQA
TGDIPGLVAFYGGLIAQEVLKCCSSKFGPVKQWLYFDSLESLPSNDEFPRNAETTKPINS
RYDSQIAVFGKKYQETISNLKVFLVGSGAIGCEMLKNWAMMGLGAGPNGQIIITDMDSIE
KSNLNRQFLFRPKDVGKNKSDVAAQAVQVMNPDLEGKIESKLEKVGSDTEHIFDDNFWNN
LDFVTNALDNVDARTYVDRRCIFYRKPLLESGTLGTKGNTQVVIPNLTESYSSSQDPPEK
SIPLCTLRSFPNKIDHTIAWAKSLFQGYFADSPESVNLYLSQPNYVEQTLKQNPDIKGTL
GNIANYL-NNRPYSFEDCIKWARIEFESKYNHDIQQLLYNFPPDAKTSAGAPFWSGPKRA
PTPLKFDINNSDHFNFIVGGANLLAFIYGLKGPQAT----FEDYKKVLDEIKIEP-FVPK
SGVSIAANDNEAEEEAKNL-SGSLDEDELKKIAATLPEPSTL-AGYRLTPIEFEKDDDTN
HHIEFITAASNCRALNYAIETADASKTKFIAGKIIPAIATTTALVTGLVCLELYKVVAKN
DDIEAYKNGFINLALPFIGFSEPIKSAKGKYNDKE----FDQIWDRFELHGDITLKELID
HFQEKEGLEISMLSYGVSLLYASFFPPKKVKDRLSLKLTDLIKEVSKKDIPPHVKNLIFE
ICCDDKEGEDVEVP----------------------------------------------
YINVKI------------------------------------------------------
------------------------------------------------------------
------------------------------------------------------------
------------------------------------------------------------
------------------------------------------------------------
------------------------------------------------------------
-------------------------
>XP_015468980_Debaryomyces_fabryi
------------------------------------------------------------
------------------------------------------------------------
--------------MSDN-MQIDSPPQ----------GSIDEGLYSRQLYVLGKEAMIKM
QNANVLIIGLRGLGIEI-----------------------AKNVALAGVKSLSLYDPHPV
ELSDLSTQFFLSESD-LGKTRAEASSTKLSELNQYVPISI------INDL--SESTLALF
KCIVATD-ITLEEQVRLNNFTHPKDIGFISADIRGLFGQVFVDFGKNFSVIDQTGEEPLT
GIVSDIDKDGTVTMLDDNRHGLQDGDFVKFSEIQGMEKLNDG-SPHKVEVLGPYAFKIKM
SD--SYGTYIKGGLYQQVKVPKILNFEPLSQQLKNPEYVISDFAKFDRPPQYHLGFQGLH
AFQTRHQGKLPRPCHEEDANELLKLVSEIATQNPDIL----GED--SVNEKLIKELSYQA
TGDLPGMVALYGGLIAQEVLKCCSSKFGPVKQWFYFDSLESLPPTDKFPRNAETCKPLGT
RYDSQIAVFGKPYQETISNLKVFLVGSGAIGCEMLKNWAMMGLGSGPDGKIIITDMDSIE
KSNLNRQFLFRPKDVGKNKSDVAATAVQAMNPDLKGKIEAKLEKVGQDTENIFDDNFWNN
LDFVTNALDNVDARTYVDRRCIFYKKPLLESGTLGTKGNTQVVIPNLTESYSSSQDPPEK
SIPLCTLRSFPNKIDHTIAWAKSLFQGYFADSPESVNLYLTQSNYVEQTLKQNPDIKGTL
ENISNYL-NKRPYTFNDCIKWARLEFENKFNHEIQQLLYNFPKDAKTSNGAPFWSGPKRA
PEPLQFDINNTDHLNFVVGGANLLAFIYGLKEPKAT----FEDYKNALEEIEIPP-FTPK
SGVTIAANDAEAEEQSNKL-SGSIDDDEIRKIAASLPEPSTL-AGYRLNPIEFEKDDDTN
HHIEFIAAASNCRALNYNIETADASKTKFIAGKIIPAIATTTALVTGLVCLELYKVVGGK
TDIEEYKNGFINLALPFIGFSEPIKSPQGKYNDKT----FDQIWDRFDIEGDITLQQLLD
HFEKNEGLEISMLSYGVSLLYASFFPPKKVKDRLAMKLTNLIKEVSKKDIPSHVKNLIFE
VCCDDKEGEDVEVP----------------------------------------------
YICVKL------------------------------------------------------
------------------------------------------------------------
------------------------------------------------------------
------------------------------------------------------------
------------------------------------------------------------
------------------------------------------------------------
-------------------------
>XP_461109_Debaryomyces_hansenii
------------------------------------------------------------
------------------------------------------------------------
--------------MSDN-MQIDSPPQ----------GSIDEGLYSRQLYVLGKEAMIKM
QNANVLIIGLGGLGIEI-----------------------AKNVALAGVKSLSLYDPHPV
ELSDLSTQFFLSESD-VGKTRAESSSTKLSELNQYVPISI------VNDL--SESTLASF
KCIVATD-ITLEEQVKLNNFTHPKEIGFISADIRGLFGQVFVDFGKNFNVIDQTGEEALT
GIVSDIEKDGTVTMLDDNRHGLQDGDFVKFSEIQGMDKLNDG-SPHKVEVLGPYAFKIKM
SD--SYGTYIKGGLYQQVKVPKSLNFEPLTQQLKSPEYVISDFAKFDRPPQYHLGFQGLH
AFQTRHQGKLPRPCHDEDANELLKLVSEIATQNPDIL----GED--PVNEKLIKELSYQA
TGNLPGMVAMYGGLIAQEVLKCCSSKFGPVKQWLYFDSLESLPPTERYPRNAETCKPLGT
RYDSQIAVFGKPYQETISNLKVFLVGSGAIGCEMLKNWAMMGLGSGPDGKVIITDMDSIE
KSNLNRQFLFRPKDVGRNKADVAATAVQAMNPDLKGKIEAKLEKVGQDTEHIFDDSFWNN
LDFVTNALDNVDARTYVDRRCIFYKKPLLESGTLGTKGNTQVVIPNLTESYSSSQDPPEK
SIPLCTLRSFPNKIDHTIAWAKSLFQGYFADSPESVNLYLTQSNYVEQTLKQNPDIKGTL
QNISDYL-NKRPYTFNDCIKWARLEFENKFNHDIQQLLYNFPKDAKTSNGAPFWSGPKRA
PEPLHFDIDNPDHFNFVVGGANLLAFIYGLKEPKAT----LEDYKKALAEIEIPP-FTPK
SGVSIAANDAEAEEQSNRL-SGSIDDDEIRSIAASLPEPSTL-AGYRLNPIEFEKDDDTN
HHIEFISAASNCRALNYCIETADASKTKFIAGKIIPAIATTTALVTGLVCLELYKVVGGK
TDIEDYKNGFINLALPFIGFSEPIKSPQGKYNEKT----FDQIWDRFDIEGNLTLQQLLD
HFEKNEGLEISMLSYGVSLLYASFFPPKKVKDRLAMKLTDLIKEVSKRDIPSHVKNLIFE
VCCDDKEGEDVEVP----------------------------------------------
YICVKL------------------------------------------------------
------------------------------------------------------------
------------------------------------------------------------
------------------------------------------------------------
------------------------------------------------------------
------------------------------------------------------------
-------------------------
>XP_006683709_Yamadazyma_tenuis
------------------------------------------------------------
------------------------------------------------------------
--------------MTD--MQVDTPPI----------GSIDEGLYSRQLYVLGKEAMLKM
QNANVLIIGLKGLGIEI-----------------------AKNIALAGVKSLALYDPTTI
EIQHLSSQFFLSEKD-IGKQIDEVSSIKLSELNQYVPISI------LPDL--AESNLSQF
KCIVVTDLLSLEDQVKLNEFTHSHDIGYIQANIKGLFGQLFVDLGDHFTVIDQDGEEPLT
GIVSDIEKNGTVTMLDDSRHGLQDGDYVKFKEVEGMPKLNESEKPFKIEVLGPYAYKIGI
DE--SYGTYVKGGIYQQVKMPKTLKFDKLVDQLKKPSFSVSDFAKFDRLNTYHYGFQALA
GFQVKNNGKLPRPYNKEDFNELLTYAQQIRTSSPVPD----DEG--DLDEALIEELSYQA
RGDAPGVNTFFGGLIAQEVLKCVSSKFSPMQQWLYFDSLESLPNVKHYPRNEEVTKPLGT
RYDNQVALFGKDFVEAVQNLRVFLVGSGAIGCEMLKNWAMMGLGSGPNGKIIVTDNDSIE
KSNLNRQFLFRPKDVGKFKSEVAKAAVEAMNPQLVGKIEASLEKVGSDTEHIFGDKFWND
LDLVTNALDNVEARTYIDRRCIFYKKPLLESGTLGTKGNTQVVIPNLTESYSSSQDPPEK
SIPLCTLRSFPNKIDHTIAWAKSLFQGYFLESPESVNLYLSQPNYVEQTLKQNPDIKGTL
ENISEYL-NKRPYTFDDCVKWARAQFELKFNHDIQQLLYNFPKDAKTSNGGNFWSGPKRA
PDALVFDINNKNHYDFIAGGANLLAYVYGLKPSNED----LDYYTKVLSETKIEP-FAPK
TGVAIAANDNEAEEQMKNM-NNTVDDDSLKKIAASLPEPSTL-AGYRLNPIEFEKDDDTN
HHIQFITAASNCRAENYSIEPVDYSKTKFIAGKIIPAIATTTALVTGLVCLELYKVLDKS
KSIEDFKNGFINLALPFIGFSEPIKSQKGKYNDTE----FDQIWDRFELTGHLTLQELLD
HFEKNEGLEITMLSYGVSLLYASFFPPKKIKERSSMKLTDLIKEISKKDIPEHVSTLIFE
VCCDDQSGEDVEVP----------------------------------------------
YICVKLN-----------------------------------------------------
------------------------------------------------------------
------------------------------------------------------------
------------------------------------------------------------
------------------------------------------------------------
------------------------------------------------------------
-------------------------
>XP_001483501_Meyerozyma_guilliermondii
------------------------------------------------------------
------------------------------------------------------------
--------------MT-S-MQIDPPG------------SIDEGLYLRQIYVLGKEAMMRM
QNANVLIVGLSGLGVEI-----------------------AKNVTLAGVKLLALYDPEPV
KIQDLSSQFFLREAD-VGRSRAEVSASRLSELNQYVPISV------VDDL--SASTLALF
KCVVCTN-TTLEEQIRINEVTHANDTGFISADVRGLFGQLFVDFGEKFTVVDQTGEEPHQ
GIVSDIEKDGTVTMLDDNRHGLEDGDYVKFSEVQGMPNLNDG-NPRKIEVLGPYAFRIKL
GP--NDGEYVKGGLYTQVKMPKEFEFQSLQTQLANPEYLISDFAKFDRPPQLHLGFQALQ
MFRNRHQ-SLPRPCNQEDANELISFTKQLAKQNPSIL----GDA--EVDEKLITELAFQA
QGDIPGMVALFGGFIAQEVLKNCSSKFTPAKQWVYFDSLESLPDPTEYPRTPETTKPQNS
RYDLQIAVFGSKFQETIANLNVFLVGSGAIGCEMMKNWAMMGLGSGPKGKITVTDMDSIE
KSNLNRQFLFRPKDVGKNKSEVAAAAALDMNPDL--HIEAKLEKVGPETEDLYDDDFWNG
LDFVTNALDNVDARTYVDRRCVFYKKPLLESGTLGTKGNTQVVIPNLTESYASSHDPPEK
LIPLCTLRSFPNKIDHTIAWAKSLFQGYFADLPETVNLYLSQPNYVEQTLKQNPDIKGTL
ANIRDYL-VSRPYTFDDCIRWARTRFEEKFNHEILQLLYNFPVDAKTSNGAPFWSGPKRA
PTPLRFDINNPDHFNFVVGGANLLASIYGLKETSAS----REDYKKVVESMHFDP-YEPK
SGVSIAANDAEAEEQQRSM-SGSIDDDEIKKIAAELPEPASL-AGFRLTPIEFEKDDDTN
HHIEFIAAASNCRALNYAIETADASKTKLIAGKIVPAIATTTALVTGLVCLELYKVVAKD
TNIEHYKNGFVNLALPFVGFSEPILSPKGKYNGVE----FDSIWDRFEIEGDITLQELLD
YFANEKGLEISMLSYGVSLLYASFFPPKKIKDRSTMKMTALIKEVSKKEIPPHVHNLILE
ICCDDKEGEDVDVP----------------------------------------------
YICIKI------------------------------------------------------
------------------------------------------------------------
------------------------------------------------------------
------------------------------------------------------------
------------------------------------------------------------
------------------------------------------------------------
-------------------------
>XP_018714015_Metschnikowia_bicuspidata
------------------------------------------------------------
------------------------------------------------------------
--------------MADS-MQIDSPV-------------IDESLYSRQLYVLGKEAMLKM
QNANVLVIGLKGLGVEV-----------------------AKNVALAGVKSLALYDPLRV
ETRDLSSQFFLSEAD-IGKPTAAACAEKLLELNLYVPVLV------VDDI--AEATLRRF
KCVVATN-LALETQVQINQFTHANDIGFVAADARGLFASLFVDLGDAFPVLDPTGEEPLT
GIVSDIDSEGVVTMLDDSRHGLQDGDYVQFAEVQGMPKLNGG-SPHRLEVLGPYAFKIAI
DA--SYGSYVKGGLYKQVKMPVKLAFQPLAAQLREPEFLYSDFAKFDRPPQLHVGFQALH
AFRTRHQGLLPRPHNAEDAAEIVRYAEEIAAQNPAVL----GGA--DLDTKLLTELASQA
TGDIPGMAAFLGGLVAQEVLKCCSSKFSPVKQFMYFDSLESLPSAEKYPRTAENTQPTGS
RYDGQIAVFGAEYQKAIANLKVFLVGSGAIGCEMLKNWALMGLGSGPEGGIIVTDNDSIE
KSNLNRQFLFRPKDVGGNKSEIAAKAVQAMNPDLTGKIHPKLDKVGPETEDIFGDAFWEP
LDFVTNALDNVDARTYVDRRCVFYKKALLESGTLGTKGNTQVVVPNLTESYSSSQDPPEK
SIPLCTLRSFPNKIDHTIAWAKSLFQGYFADSPETVNLYLSQPNYVEQTLKQNPDIKGTL
ANISDLL-NNRPYSFADCIRWARKEFETKFNHDIKQLLYNFPEDAKTSNGAPFWSGPKRA
PKVLEFDVNNPDHFNYVVGGAHLLAFIYGLKDQNVS----TEEYKKVLDEY-VPEPFVPK
TGVKIAASDAEAEEEAKKL-SGGFDESEIQKIVATMPEPSTL-AGYRLTPIEFEKDDDSN
HHIEFITAASNCRALNYSIETADASKTKFIAGKIIPAIATTTALVTGLVCLELYKVVAQH
DDVELYKNGFVNLALPFFGFSEPVKSAKGKYNDKT----FDQIWDRFEVHGDVKLKDLLE
QFEKNEGLEISMLSHGVTLLYASFFPPKKVKERLEMRITELIESVSKKPVPAHMKNLILE
ICCDDKSGEDVEVP----------------------------------------------
YINVKI------------------------------------------------------
------------------------------------------------------------
------------------------------------------------------------
------------------------------------------------------------
------------------------------------------------------------
------------------------------------------------------------
-------------------------
>XP_002615306_Clavispora_lusitaniae
------------------------------------------------------------
------------------------------------------------------------
--------------MTE--MQIDTPS-------------IDESLYSRQLYVMGKEAMLKM
QNANVLIIGLKGLGVEI-----------------------AKNVALAGVKSLSLYDPSPV
ELHDLSTQFFLREED-VGKPTADVTREKLSELNSYVPVTV------LSEL--ADADVARF
QCVVATN-ASLEQQVRLNDVTHANNVGFIATDVRGLFGQLFVDFGD-FTVIDQTGEEPLS
GIVSDIEPNGTVTMLDDNRHGLQDGDYVRFSEVEGMPKLNDG-TPRRVEVLGPYAFKISI
DD--SFGTYVKGGLYQQVKMPTTLRFESLRKQLAAPEFLHSDFAKFDRPPQLHVGFQALH
AFKTRH-GHLPRPYNEEDANETFRYAQEVAAQSPGVV-----EG--DLDEKIIKELAYQA
QGDIPAMTAFYGGLVAQEVLKCCSSKFGPVKQWMYFDSLESLPDAEAFPRNAETCKPRGS
RYDGQIAVFGEAFQRKIAALRVFLVGSGAIGCEMLKNWAMMGLGS--QGKIVITDMDSIE
KSNLNRQFLFRPKDVGGQKAQIAAQAVVHMNPDLEGKIDARLEKVGPDTEHIFDDDFWNG
LDFVTNALDNVDARTYVDRRCVFFKKPLLESGTLGTKGNTQVVIPNLTESYSSSQDPPEK
SIPLCTLRSFPNKIDHTIAWAKSLFQGYFADSPETVNLYLSQPNYVESNLKQNPDIKGTL
RNIADLL-NNRPYSFDDCIRWARIQFETKYNHEIRQLLYNFPEDAVTSTGAPFWSGPKRA
PTPLEFDINNPDHLNFIIGGANLLAYVYGLKETKAT----FDDYKKVLDTVEVPP-FEPK
TGLKIATNDAEAEEQAKSL-SGSLDEEEIRQIAASLPEPSTL-AGYRLTPIEFEKDDDTN
HHIEFITAASNCRALNYSIETADASKTKFIAGKIIPAIATTTALVTGLVCLELYKVVAQH
KDIEVYKNGFVNLALPFFGFSEPVRSARGKYNDKE----FDQIWDRFEIHGDITLQELLD
HFQEKEGLEISMLSYGVTLLYASFFPPKKLNERRPMKITQLIQTVSKKEVPAGTKNLILE
ICCDDKEGEDVEVP----------------------------------------------
YINIKL------------------------------------------------------
------------------------------------------------------------
------------------------------------------------------------
------------------------------------------------------------
------------------------------------------------------------
------------------------------------------------------------
-------------------------
>XP_025343489_Candida_haemuloni
------------------------------------------------------------
------------------------------------------------------------
--------------MADS-MQIDSPV-------------IDESLYSRQLYVLGKEAMLKM
QNANVLIIGLRGLGVEI-----------------------AKNVALAGVKSLALYDPKPV
EIQDLSSQFFLSEDD-IGKPIADVTASKVSELNSYVPISV------ASDL--SESTLLKY
KCVVTTN-LSLEDQVKINEITHKNDIGFIAADTRGLFGQLFVDLGEAFPVIDQNGEEPLT
GIVSDIESDGSVTMLDDNRHGLQDGDYVKFAEVEGMPKLNDG-SPHKVEVLGPYAFKIKI
DP--SYGSYVKGGLYTQVKMPTKLQFKSLKDQLADPEYVFSDFAKFDRPPQLHLGFQALH
AFQTRHQGKLPRPYHEEDSNEFLRYVEELNAQNPSIL----GDA--EINKKLLQQLAFQA
TGDVPGISAFFGGLIAQEVLKCCSSKFGPVKQYLYFDSLESLPKDEDYPRNVETTKPVGS
RYDGQIAVFGADFQKAISNLKVFLVGAGAIGCEMLKNWAMMGLGSGPDGSIIVTDMDSIE
KSNLNRQFLFRPKDVGGNKSEIAARAVQAMNPHLKGKIESKLDKVGADTEHIFDDAFWGK
LDLVTNALDNVDARTYVDRRCIFYKKPLLESGTLGTKGNTQVVIPNLTESYSSSQDPPEK
SIPLCTLRSFPNKIDHTIAWAKSLFQDYFADSPETVNLYLSQPNYVEQTLKQNPDIKGTL
TNIAQLL-NNRAFSFEDCIEWARLQFEYKFNHEIKQLLYNFPEDAKTSNGAPFWSGPKRA
PKPLTFDIDNPDHLSFIVGGANLLAFIYGLKEQNPG----VEDYKRVLDNVQVPE-FIPK
TGVKIAANDQEAEEQARQL-SGSLDEEEIQKIAATLPEPSKF-AGYRLSPIEFEKDDDTN
HHIEFIAAASNCRALNYGIETADASKTKFIAGKIIPAIATTTALVTGLVCLELYKVVAKQ
DDIEQYKNGFVNLALPFFGFSEPVKSPKGKYNGKE----FDQIWDRFELHGDITLKELLA
HFEEKEGLEISMLSYGVTLLYASFFPPKKVNERLGMKFTELIKTVSKKDLPPHAKSLILE
VCCDDKEGEDVEVP----------------------------------------------
YINLKL------------------------------------------------------
------------------------------------------------------------
------------------------------------------------------------
------------------------------------------------------------
------------------------------------------------------------
------------------------------------------------------------
-------------------------
>XP_024712517_Candida_pseudohaemulonis
------------------------------------------------------------
------------------------------------------------------------
--------------MAES-MQVDLPV-------------IDESLYSRQLYVLGKEAMLKM
QNANVLIIGLRGLGVEI-----------------------AKNVALAGVKSLALYDPKPV
EVQDLSSQFFLSEDD-IGKPIADVTAAKVLELNLYVPISV------ASDI--SESTLVKY
KVVVATN-LSLEEQVKINEFTHKNDIGFIAADTRGLFGQLFVDLGEAFPVIDQTGEEPLT
GIVSDIEANGSVTMLDDNRHGLQDGDYVKFSEVEGMPKLNDG-SPHKIEVLGPYAFKIQI
DE--SYGTYKKGGLYTQVKMPSKLNFKSLKEQLAEPEYVFSDFAKFDRPPQLHLGFQALH
AFQTKHQGKLPRPCHEEDANEFLRYVEELNAQNPSIL----GEA--EINKKLLKELSFQA
TGDVPGVSAFFGGLIAQEVLKCCSSKFGPVKQYLYFDSLESLPKPEDFPRTAETTQPVGS
RYDGQIAVFGSEFQKAISNLKVFLVGAGAIGCEMLKNWAMMGLGSGPNGNIIVTDMDSIE
KSNLNRQFLFRPKDVGGNKSEIAAKAVQAMNPHLVGKIESKLDKVGPDTEHIFDDAYWQR
LDLVTNALDNVDARTYVDRRCIFYKKPLLESGTLGTKGNTQVVIPNLTESYSSSQDPPEK
SIPLCTLRSFPNKIDHTIAWAKSLFQDYFADSPETVNLYLSQPNYVEQTLKQNPDIKGTL
SNIAQLL-NNRPYTFEDCIKWARIQFETKFNHEIKQLLYNFPEDAKTSNGAPFWSGPKRA
PKPLEFDIENPDHLNFIIGGANLLAFIYGLKEQSVA----PEDYKKVLDSIDVPE-FTPK
SGVKIAANEQEAEEQARQL-SGSLDEEEIQRIAATLPEPSSL-AGYRLSPIEFEKDDDTN
HHIEFITAASNCRALNYAIETADASKTKFIAGKIIPAIATTTALVTGLVCLELYKVVAKH
DDIEVYKNGFVNLALPFFGFSEPVKSPKGKYNGKE----FDQIWDRFELEGDITLKELLT
HFEEKEGLEISMLSYGVTLLYASFFPPKKVNERLSMKFTDLIKTVSKKDLPPHAKSLILE
VCCDDKEGEDVEVP----------------------------------------------
YINLKL------------------------------------------------------
------------------------------------------------------------
------------------------------------------------------------
------------------------------------------------------------
------------------------------------------------------------
------------------------------------------------------------
-------------------------
>XP_025337469_Candida_duobushaemulonis
------------------------------------------------------------
------------------------------------------------------------
--------------MAES-MQVDSPV-------------IDESLYSRQLYVLGKEAMLKM
QNANVLIIGLRGLGVEI-----------------------AKNVALAGVKSLGLYDPKPV
EIQDLSSQFFLSEDD-IGKPIADVTATKVSELNSYVPISV------ASDI--SESTLVKY
KVVVATN-LSLEEQVKINEFTHKNDIGFIAADTRGLFGRLFVDLGEAFPVIDQTGEEPLT
GIVSDIEADGSVTMLDDNRHGLQDGDYVKFSEVEGMPKLNDG-SPHKIEVLGPYAFKIQI
DE--SYGTYVKGGLYTQVKMPSKLNFKSLKEQLAEPEYVFSDFAKFDRPPQLHLGFQALH
AFQTKHQGKLPRPCHEEDANEFLRYVEELNAQNPSIL----GEA--EINKKLLKELSFQA
TGDVPGVSAFFGGLIAQEVLKCCSSKFGPVKQYLYFDSLESLPKPEDFPRTTETTQPVGS
RYDGQIAVFGSEFQKAISNLKVFLVGAGAIGCEMLKNWAMMGLGSGPNGGIIVTDMDSIE
KSNLNRQFLFRPKDVGGNKSDIAAKAVSAMNPHLVGKIESKLDKVGPDTEHIFDDAYWEK
LDLVTNALDNVDARTYVDRRCIFYKKPLLESGTLGTKGNTQVVIPNLTESYSSSQDPPEK
SIPLCTLRSFPNKIDHTIAWAKSLFQEYFADSPETVNLYLSQPNYVEQTLKQNPDIKGTL
SNIAQLL-NNRPYTFEDCIKWARIQFETKFNHEIKQLLYNFPEDAKTSNGAPFWSGPKRA
PKPLEFDIEDPDHLNFIIGGANLLAFIYGLKEQSVA----PEDYKKVLDSIDVPE-FTPK
SGVKIAANEQEAEEQARQL-SGSLDEEEIQRIAATLPEPSSL-AGYRLTPIEFEKDDDTN
HHIEFITAASNCRALNYAIETADASKTKFIAGKIIPAIATTTALVTGLVCLELYKVVAQH
DDIEVYKNGFVNLALPFFGFSEPIKSPKGKYNGKE----FDQIWDRFELEGDITLKELLT
HFEEKEGLEISMLSYGVTLLYASFFPPKKVKERLSMKFTDLIKTVSKKDLPPHAKSLILE
VCCDDKEGEDVEVP----------------------------------------------
YINLKL------------------------------------------------------
------------------------------------------------------------
------------------------------------------------------------
------------------------------------------------------------
------------------------------------------------------------
------------------------------------------------------------
-------------------------
>XP_028891530_Candida_auris
------------------------------------------------------------
------------------------------------------------------------
--------------MADS-MQIDSPV-------------IDESLYSRQLYVLGKEAMLKM
QNANVLIIGLRGLGVEI-----------------------AKNVALAGVKSLSLYDPKPV
EIQDLSSQFFLSEND-IGKPIAEVTAAKVSELNSYVPVSV------VNDI--SESVLSKY
KCIVATN-LSLEEQVKINDFTHKNDIGFITADTRGLFGQLFVDLGETFPVIDQTGEEPLT
GIVSDIDSDGTVTMLDDNRHGLQDGDYVKFDEVEGMPKLNDG-SPHKIEVLGPYAFKIKI
DP--SYGTYVKGGLYTQVKMPTKLNFKSLKDQLADPEYVFSDFAKFDRPPQLHLGFQALH
AFQTKHQGKLPRPCHEEDANEFLRYVEELHAQSPSIL----GEA--EVDKKLLKELAFQA
TGDIPGVSAFFGGLIAQEVLKCCSSKFGPVKQFLYFDSLESLPNPEEYPRTLETTKPVGS
RYDGQIAVFGSDFQKKISNLKVFLVGAGAIGCEMLKNWAMMGWGSGPDGKIIVTDMDSIE
KSNLNRQFLFRPKDVGGNKSEIAAKAVQVMNPHLEGKIVSKLDKVGADTEHIFDDAFWEG
LDLVTNALDNVDARTYVDRRCIFYKKPLLESGTLGTKGNTQVVIPNLTESYSSSQDPPEK
SIPLCTLRSFPNKIDHTIAWAKSLFQDYFADSPETVNLYLSQPNYVEQTLKQNPDIKGTL
TNIANLL-NNRPYTFEDCIKWARLQFEVKFNHEIKQLLFNFPEDAKTSNGAPFWSGPKRA
PKPLEFDINNPDHFNFIVGGANLLAFIYGLKGQNAT----VEDYKRALDAVEVPD-FTPK
SGVKIAASEQEAEEQAKEL-SGSLDEEEIQKIAATLPEPSSL-AGYRLTPIEFEKDDDTN
HHIEFITAASNCRALNYSIETADASKTKFIAGKIIPAIATTTALVTGLVCLELYKVVAKH
DNIELYKNGFVNLALPFFGFSEPVKSPKGKYNGKE----FDQIWDRFELKGDITLKELLN
HFEEKEGLEISMLSYGVTLLYASFFPPKKVNERMNMKFTDLIKNVSKKELPPHAKSLILE
VCCDDKEGEDVEVP----------------------------------------------
YINLKL------------------------------------------------------
------------------------------------------------------------
------------------------------------------------------------
------------------------------------------------------------
------------------------------------------------------------
------------------------------------------------------------
-------------------------
>NP_012712_Saccharomyces_cerevisiae
------------------------------------------------------------
------------------------------------------------------------
-------MSSNNSGLS-----------------A--AGEIDESLYSRQLYVLGKEAMLKM
QTSNVLILGLKGLGVEI-----------------------AKNVVLAGVKSMTVFDPEPV
QLADLSTQFFLTEKD-IGQKRGDVTRAKLAELNAYVPVNV------LDSLD-DVTQLSQF
QVVVATDTVSLEDKVKINEFCHSSGIRFISSETRGLFGNTFVDLGDEFTVLDPTGEEPRT
GMVSDIEPDGTVTMLDDNRHGLEDGNFVRFSEVEGLDKLNDG-TLFKVEVLGPFAFRIGS
VK--EYGEYKKGGIFTEVKVPRKISFKSLKQQLSNPEFVFSDFAKFDRAAQLHLGFQALH
QFAVRHNGELPRTMNDEDANELIKLVTDLSVQQPEVL----GEG-VDVNEDLIKELSYQA
RGDIPGVVAFFGGLVAQEVLKACSGKFTPLKQFMYFDSLESLPDPKNFPRNEKTTQPVNS
RYDNQIAVFGLDFQKKIANSKVFLVGSGAIGCEMLKNWALLGLGSGSDGYIVVTDNDSIE
KSNLNRQFLFRPKDVGKNKSEVAAEAVCAMNPDLKGKINAKIDKVGPETEEIFNDSFWES
LDFVTNALDNVDARTYVDRRCVFYRKPLLESGTLGTKGNTQVIIPRLTESYSSSRDPPEK
SIPLCTLRSFPNKIDHTIAWAKSLFQGYFTDSAENVNMYLTQPNFVEQTLKQSGDVKGVL
ESISDSL-SSKPHNFEDCIKWARLEFEKKFNHDIKQLLFNFPKDAKTSNGEPFWSGAKRA
PTPLEFDIYNNDHFHFVVAGASLRAYNYGIKSDDSNSKPNVDEYKSVIDHMIIPE-FTPN
ANLKIQVNDDDPDPNANAA-NGS---DEIDQLVSSLPDPSTL-AGFKLEPVDFEKDDDTN
HHIEFITACSNCRAQNYFIETADRQKTKFIAGRIIPAIATTTSLVTGLVNLELYKLIDNK
TDIEQYKNGFVNLALPFFGFSEPIASPKGEYNNKK----YDKIWDRFDIKGDIKLSDLIE
HFEKDEGLEITMLSYGVSLLYASFFPPKKLKERLNLPITQLVKLVTKKDIPAHVSTMILE
ICADDKEGEDVEVP----------------------------------------------
FITIHL------------------------------------------------------
------------------------------------------------------------
------------------------------------------------------------
------------------------------------------------------------
------------------------------------------------------------
------------------------------------------------------------
-------------------------
>XP_018220849_Saccharomyces_eubayanus
------------------------------------------------------------
------------------------------------------------------------
-------MSSKNTGAT-----------------A--VGEIDESLYSRQLYVLGKEAMLKM
QTSNVLILGLKGLGVEI-----------------------AKNVVLAGVKSMTVYDPEPV
QLQDLSTQFFLTEKD-VGQKRGDVSRAKLAELNAYVPVNV------LDSLE-DVTQLSQF
QVVVATDTVSLEDKVKINEFCHSSGIRFISSETRGLFGNVFVDLGDEFTVLDPTGEEPRS
GMVSDIEPDGTVTMLDDNRHGLEDGNFVRFSEVEGLDKLNDG-TLFKVEVLGPFAFRIGS
VK--QFGQYKKGGIFTEVKVPRKISFSTLKHQLSNPEFIIADFAKFDRTSQLHLGFQALH
QFVIRHNGQLPRPMNNEDANELIKLVTDLSVQQPDVL----GEG-VEVNEDIIKELSYQA
RGDIPGVVAFFGGLVAQEVLKACSGKFTPLKQFMYFDSLESLPDSKNFPRNEKTTQPLNS
RYDNQIAVFGLDFQQKIANSKVFLVGSGAIGCEMLKNWALLGLGSGSNGCIVVTDNDSIE
KSNLNRQFLFRPKDVGKNKSEVAADAVCAMNPDLKGKIDAKIDKVGSETEEIFNDSFWEG
LDFVTNALDNVDARTYVDRRCVFYRKPLLESGTLGTKGNTQVIIPRLTESYSSSRDPPEK
SIPLCTLRSFPNKIDHTIAWAKSLFQGYFTDSAENVNMYLTQSNFVEQTLKQSGDVKGIL
ESISDSL-SNRPYNFEDCIKWARLEFEKKFNHDIKQLLFNFPKDAKTSNGEPFWSGAKRA
PTPLEFDIYNNDHFHFVVGGANLRAFNYGLKSDDSDSKSNVDEYKSVIDHMIIPE-FTPN
ANLRIQVNDDDPDPNASAA-NGS---DEIDQLASSLPDPSTL-AGFKLEPVDFEKDDDSN
HHIEFITACSNCRAQNYFIETADRQKTKFIAGRIIPAIATTTSLVTGLVNLELYKVVDNK
TDIEQYKNGFVNLALPFFGFSEPIASPKGEYNNKT----YDRIWDRFDIKGDVTLSELIE
HFEKEEGLDITMLSYGVSLLYASFFPQKKLKERLNLSISQLVKLVTKKDVPAHVSTMILE
ICADDKEGEDVEVP----------------------------------------------
FITIHL------------------------------------------------------
------------------------------------------------------------
------------------------------------------------------------
------------------------------------------------------------
------------------------------------------------------------
------------------------------------------------------------
-------------------------
>XP_033767429_Saccharomyces_paradoxus
------------------------------------------------------------
------------------------------------------------------------
-------MSSNNSGVS----------------AA--AGEIDESLYSRQLYVLGKEAMLKM
QTSNVLILGLKGLGVEI-----------------------AKNVVLAGVKSMTLFDPEPV
QLADLSTQFFLTEKD-IGQKRGDVTRTKLAELNAYVPVNV------LDSLD-DVTQLSQY
QVVVATDTVSLEDKVKINEFCHSSGIRFISSETRGLFGNTFVDLGDEFTVLDPTGEEPRT
GMVSDIEPDGTVTMLDDNRHGLEDGNFVRFSEVEGLDKLNDG-TLFKVEVLGPFAFRIGS
VK--EFGEYKKGGIFTEVKVPRKISFKSLKQQLSNPEFIFADFAKFDRTAQLHLGFQALH
QFAVRHNGQLPRTMNDEDANELIKLVTDLSVQQPEVL----GEG-VDVNEDLIRELSYQA
RGDIPGVVAFFGGLVAQEVLKACSGKFTPLKQFMYFDSLESLPDPKNFLRNEKSTQPINS
RYDNQIAVFGLDFQKRIANSKVFLVGSGAIGCEMLKNWALLGLGSGSDGYIVVTDNDSIE
KSNLNRQFLFRPKDVGKNKSEVAAEAVCAMNPDLKGKINAKIDKVGPETEEIFNDSFWGS
LDFVTNALDNVDARTYVDRRCVFYRKPLLESGTLGTKGNTQVIIPRLTESYSSSRDPPEK
SIPLCTLRSFPNKIDHTIAWAKSLFQGYFTDSAENVNMYLTQPNFVEQTLKQSGDVKGVL
ESISDSL-SNRPHNFEDCIKWARLEFEKKFNHDIKQLLFNFPKDAKTSNGEPFWSGAKRA
PTPLEFDIYNNDHFHFVVAGANLRAYNYDIKSDDSDSKPNVDEYKSVIDHMIIPE-FTPN
ANLKIQVNDDDPDPNANAV-SGS---DEIDQLASSLPDPSTL-AGFKLEPVDFEKDDDTN
HHIEFITACSNCRAQNYFIETADRQKTKFIAGRIIPAIATTTSLVTGLVNLELYKLVDNK
TDIEQYKNGFVNLALPFFGFSEPIASPKGEYNNKK----YDKIWDRFDIKGDIKLSELIE
HFEKDEGLEITMLSYGVSLLYASFFPPKKLKERLNLPITQLVKLVTKKDIPAHVSTMILE
ICADDKEGEDVEVP----------------------------------------------
FITIHL------------------------------------------------------
------------------------------------------------------------
------------------------------------------------------------
------------------------------------------------------------
------------------------------------------------------------
------------------------------------------------------------
-------------------------
>XP_003677592_Naumovozyma_castellii
------------------------------------------------------------
------------------------------------------------------------
--------------MT----------------LN--TREVDESLYSRQLYVLGKEAMLKM
QLSNVLIIGLRGLGVEI-----------------------AKNVALAGVKSLTVYDPITV
TIQDLSSQFFLTEAD-LGKQRDQVSRDKLAELNSYVPVKV------LDSLN-DETILRDY
QVVVATDTVNLENKVKLDNFCHQNDIKFIATETRGLFGNVFVDLGKEFTVLDPTGEEPRT
GMVSDIEPDGTVTMLDDNRHGLEDGNYVKFSEVEGLDKLNDG-SLHKVEVLGPFAFKIES
VE--KLGQYKKGGIFTEVKVPQKVSFKTLQESLNDPEYIFSDFSKFDRTAQLHLGFQALN
QFMVRHQGQLPRPMNDEDANELVKLVKDLSAQEPAVL----GGGDAEINENLIRELSYQA
RGDIPGIVAFFGGLVAQEVLKACSGKFSPLKQYMYSDSLESLPDPKEFPRNEETTKPINS
RYDNQIAVFGLKFQQKVANSKVFLVGSGAIGCEMLKNWALMGLGSGSEGRIILTDNDSIE
KSNLNRQFLFRPKDVGRNKSEVAADAVIAMNPDLKGKVEPKIDKIGPETESIFNDSFWQN
LDFVTNALDNVDARTYVDRRCVFYRKPLLESGTLGTKGNTQVVIPGLTESYSSSRDPPEK
SIPLCTLRSFPNKIDHTIAWAKSLFQGYFADAAENVNLYLSQPNFVDQTLKQSGDVKGIL
ESVSDSL-TNKPTTFEDCIRWARLEFEKKFNHDIKQLLYNFPKDAKTSNGEPFWSGAKRA
PTPLVFDINNPDHFHFVVGGANLRAFNYGLAGDGID--PNVEQYKSVISAMEIPE-FKPN
VNLKIQVNDEDPDPNAGNS-VD----DELDILASSLPDPSTL-TGFKMEPVDFEKDDDTN
HHIEFIASCSNCRAQNYFIETADRQKTKFIAGRIIPAIATTTSLVTGIVNLELYKVVAGK
KDIEQYRNGFVNLALPFFGFSEPIASPKAKYNDVT----YDKIWDRFDIQGDIKLSELIK
HFETKEGLEITMLSYGVSLLYASFFPPKKLKERLNLPISQLVKVVTKKELPSHVRTMILE
ICADDKEGEDVEVP----------------------------------------------
FITVHL------------------------------------------------------
------------------------------------------------------------
------------------------------------------------------------
------------------------------------------------------------
------------------------------------------------------------
------------------------------------------------------------
-------------------------
>XP_003669156_Naumovozyma_dairenensis
------------------------------------------------------------
------------------------------------------------------------
--------------MT----------------NK--IGEVDESLYSRQLYVLGKEAMLKM
QLSNVLIIGLKGLGIEI-----------------------AKNVTLAGVKSLTIYDPALV
AIEDLSSQFFLTESD-VGKPRDQASKAKLAELNSYVPINI------LQSID-NEESLKEF
QVIVATDTVNLEDKVKLNEFCHPLGIKFISTETRGLFGNVFTDFGDEFTILDPTGEEPRT
GMVSDIESDGTVTMLDDNRHGLEDGNYVKFSEVQGLEKLNDG-SLFKVEVLGPFAFKIGS
VA--EFGQYKKGGIFTEVKVPQKTSFKTLQQSLDDPEFVFADYAKFDRTPQLHLGFQALH
QFAVRHQGQLPRPMNEEDANELVKLVTDLSAQEPSIL----GGADAEINDKLIKELAYQA
RGDIPGIIAFFGGLVAQEVLKACSGKFSPLKQFMYFDSLESLPDPKEFPRTEETTKPLNS
RYDNQIAVFGIDFQKKVANSKVFLVGSGAIGCEMLKNWALMGLGSGLEGHIVVTDNDSIE
KSNLNRQFLFRPKDVGRNKSEVAADAVVAMNPDLLNKVEPKIDKVGPETENIFNDSFWQN
LDFVTNALDNVDARTYVDRRCVFYRKPLLESGTLGTKGNTQVVIPGLTESYSSSRDPPEK
SIPLCTLRSFPNKIDHTIAWAKSLFQGYFADSAENANVYLSQPNFIEQSMKQSGDVKGTL
ESIADSL-NNRPSNFDDCIQWARLEFEKKFNHDIKQLLYNFPKDAKTSNGEPFWSGAKRA
PTPLEFDIDNDDHFHFVVGAANLRAFNYGLPDEGTN--PDVEHYKEVISSMIIPD-FTPN
ANLKIQVNDEDPDPNANND-VG----DELDMLASSLPKPSTL-TGFSMKPVEFEKDDDTN
HHIEFITACSNCRAQNYFIEVADRQKTKFIAGRIIPAIATTTSLVTGLVNLELYKVVYGC
EDIEQYKNGFVNLALPFFGFSEPIASPKAKYNDVT----YDKIWDRFDIQGDIRLSDLIA
HFEKKEGLEITMLSYGVSLLYASFFPPKKLKERLNLPITELVKLITKADLPSHVRTMILE
ICADDKEGEDVEVP----------------------------------------------
FITIHL------------------------------------------------------
------------------------------------------------------------
------------------------------------------------------------
------------------------------------------------------------
------------------------------------------------------------
------------------------------------------------------------
-------------------------
>XP_003957311_Kazachstania_africana
------------------------------------------------------------
------------------------------------------------------------
--------------MS----------------KL--NEEIDEGLYSRQLYVLGKEAMLKM
QLSNVLIVGLKGLGIEI-----------------------AKNVALAGVKSLTLFDPEPV
TLQDLSTQFFLNEND-IGKKRDLASQSKLEELNAYVPIKV------LDHLN-DESELGSF
QVVVATETVSLEDKIKINSYCHANDIKFVSTETRGLFGNVFVDFGDDFTIIDPTGEEPRT
GMVSDIEADGTVTMLDDNRHGLEDGNYVKFSEVEGLEKLNDG-TLYKVEVLGPFAFRIGS
IE--HFGTYKKGGVFTEVKVPQKMSFKSLKDSIQNPELIFSDFAKFERSAQLHLGFQALH
HFKIRHQDQLPRPMNNEDANELVKLVTDLAAQQPNVL----SG--ADVNEKLIRELSYQA
RGDIPGVVALFGGLVAQEVLKACSGKFTPLKQYMYFDSLESLPDVKNFPRNEETTQAINC
RYDNQIAVYGIDFQKKVANSKVFLVGSGAIGCEMLKNWALMGLGSGSDGYVVVTDNDTIE
KSNLNRQFLFRSKDVGRNKSEVAAEAVVAMNSDLKGKIEPKIDKVGTESEEIFNDAFWQD
LDFVTNALDNVDARTYVDRRCVFYRKPLLESGTLGTKGNTQVVVPRLTESYSSSRDPPEK
SIPLCTLRSFPSKIDHTIAWAKSLFQGYFFDVPENVNMFISQPDFIEQTLKQSGDVKGII
ESILDSI-NNKPKNFEECIQWARLEFEKKFNHDIKQLLYNFPADAKTSSGEPFWSGAKRA
PTPLIFNINEENHYDFVVGGANLRAFNFGLNIDGSS--QSKDFYESVIENMDIPV-FKPN
VNLKIQVNDEDPDPNAGTQ-SG----DEVDTLIKSLPAPSSL-SHFALQPAEFEKDDDSN
HHIEFITACSNCRAENYSIELADRQKTKFIAGRIIPAIATTTGLVTGLVNLELYKIVDGK
DDIEQYKNGFVNLALPFFGFSEPIASPKGKYNEKT----YDKIWDRFDIQGDIKLQELID
NFEKNEGLEITMLSYGVSLLYASFFPPKKLKDRLNLPITELVKVVTKNEVPSHVRTMILE
ICTDDKDGEDAEVP----------------------------------------------
YITIHL------------------------------------------------------
------------------------------------------------------------
------------------------------------------------------------
------------------------------------------------------------
------------------------------------------------------------
------------------------------------------------------------
-------------------------
>XP_022465322_Kazachstania_naganishii
------------------------------------------------------------
------------------------------------------------------------
--------------MTSA-SGSNDTKHGAGSAEQ--QGEIDEGLYSRQLYVLGKEAMLKM
QHSSVLVLGCRGLGVEI-----------------------AKNVALAGVKSLTLQDSEAA
QLQDLSTQFFISEAD-LGQPRDKVSQGKLAELNGYVPVDV------IPPVT-DLAQLDRF
DVVVATDTTSLEDRVKINDYCHPRGIRFIATETRGLFGHVFVDFGDQFTVMDQTGEEPHA
GVVSDIEPDGTVTMLDDNRHGLQDGDYVKFSEVQGLEGLNSG-EPYKVEVLGPFAFRIGS
VS--HLGQYIKGGLFTEVKMPQKIAFKSLRDSLAEPEMVFSDFSKFDRAGQLHLAFQALH
QFQVRHSGALPRPMNQEDANEIVKLVGDLAAQQPQVL----GAEENSVNEPLVREFSYQA
RGDIPGVVAFFGGLVAQEVLKACSGKFTPLKQYMYFDSLESLPDSEKFKRTEETTKPINS
RYDNQIAVMGLQFQQKLANSKVFLVGAGAIGCEMLKNWALVGLGSGPQGHIVVTDNDSIE
KSNLNRQFLFRPRDVGREKAQVAAEAVSKMNPDLQGKITAKVDKVGPDTENIFNDEFWQQ
LDFVTNALDNVDARTYVDRRCVFYRKPLLESGTLGTKGNTQVIIPRLTESYSSSRDPPEK
SIPLCTLRSFPSKIDHTIAWAKSLFQGYFFEAPENVNLYLSQPNFVEQTMKQSGDVKGIL
ESINDSL-NKKPANFDECIRWARLEFEKKFNHDIKQLLYNFPADAKTSNGDPFWSGAKRA
PTPLEFSFDDPNHVDFVVGSANLRAFNYGITESATA--EGTQHYRDVIQAMQIPE-FKPN
VNLKIQVNDEDPDPNANNP-MG----DELDTLAASLPNPATL-AGFKLVPAEFEKDDDTN
HHIEFISACSNCRAENYSIELADRQKTKFIAGRIIPAIATTTSLVTGLVNLELYKVVDGQ
TDIEKYKNGFVNLALPFFGFSEPISSPKGTYNDKE----YDRIWDRFDIQGDIKLKDLID
HFAKEEGLEITMLSYGVSLLYASFFPPKKLKDRLDLPVTELVKTVTKHEIPSHVRTMILE
ICADDKDGEDVEVP----------------------------------------------
FITIHL------------------------------------------------------
------------------------------------------------------------
------------------------------------------------------------
------------------------------------------------------------
------------------------------------------------------------
------------------------------------------------------------
-------------------------
>XP_448238_Candida_glabrata
------------------------------------------------------------
------------------------------------------------------------
--------------MS----------------KE--TGEIDESLYSRQLYVLGKEAMLKM
QLSNVLIVGLRGLGVEI-----------------------AKNVALAGVKSLTLFDPEKA
VLQDLSTQFFLSESD-IGRRRDEVTRGKLAELNSYVPVKT------LESLN-DDD-LKQF
QVVVATETVSLEDKIKMNNICHNSGVKFIATETRGLFGQAFVDLGDEFSVIDQTGEEPRT
GIVSDIEPDGTVTMLDDSRHGLEDGNYVKFSEVQGLEKLNDG-TLYKVEVLGPFAFRIGS
VK--DLGEYKKGGIFTEVKVPKTLSFKTLQESLSEPEYVFSDFAKFDRVGQLHLGFQALH
QFALKHQGELPRTLNDEDANEVLKLVTDLAAQNPNVL----GSEDAEINEKLIRELSYQA
RGDIPGVVAFFGGLVAQEVLKACSGKFTPLKQYMYFDSLESLPDPKQYPRTAENTAPINT
RYDNQIAVFGIDFQRKLANSKVFLVGSGAIGCEMLKNWALMGLGSGPDGRIIVTDNDSIE
KSNLNRQFLFRPKDVGHDKSDVAARAVSSMNPDLEGKITPMTDKVGPDTENIFDDAFWEG
LDFVTNALDNIDARTYVDRRCVFYRKPLLESGTLGTKGNTQVIIPRLSESYSSSRDPPEK
SIPLCTLRSFPNKIDHTIAWAKSLFQGYFADAAENVNLYLNQQDYVQQLMKQSGDVKGTL
ESIAESL-NNKPNNFDDCIAWARLEFEKKFNHDIKQLLYNFPADAKTSTGEPFWSGSKRA
PTPLVFDVNEPDHFHFIVGAANLRAFNYGIKGDDGE--PDVNYYNSVLTHVDVPE-FSPN
KNLQIQVNDEDPDPNAGSQ-N-----DNLDQLAASLPDPKTL-NGFQLAPVEFEKDDDTN
HHIEFIAACSNCRALNYSIEVADRQKTKFIAGRIIPAIATTTGLVTGLVNLELYKVVDGK
DDIEVYRNGFVNLALPFFGFSEPISSPKGKYNDKT----YDKIWDRFDINGDIKLSDLID
HFEKVEGLEITMLSYGVSLLYASFFPPKKLKERLNLPITELVKLVTKKDLSSHLKTMILE
ICADDKEGEDVEVP----------------------------------------------
YVTIHL------------------------------------------------------
------------------------------------------------------------
------------------------------------------------------------
------------------------------------------------------------
------------------------------------------------------------
------------------------------------------------------------
-------------------------
>XP_004180380_Tetrapisispora_blattae
------------------------------------------------------------
------------------------------------------------------------
--------------MS----------------NK--EGEIDEGLYSRQLYVLGKEAMLKM
QHSNVLIIGLKGLGIEI-----------------------AKNVALGGVKSLSIYDPTPI
VIQDLSSQFFLNESD-IGKQRDQVSRDKLAELNGYVPIKV------VESLA-DHSKLSEF
QVIVTTDTMSLEEKIKLNEFCHQNNIKFISTETRGLFGNLFVDFGKEFTVIDPTGEEPRT
GIVSDIEEDGTVTMLDDNRHGLEDGKYVKFSEVQGLEKLNDG-TLFKVEVLGPFAFRIGS
VK--QYGKYIKGGIFTEVKVPQKISYRTFRENLTEPEYTYSDFAKFDRSSQLHLGFQALH
QFQVKHQGQLPRPMNKGDANELVKLVTDLAVQQTSIL----GEG-VEVNEKIITELSYQA
RGDIPGMVAFFGGLAAQEVMKACSGKFTPLKQIMYFDSLESLPDSKQFPRTESTTKPICS
RYDNQIAVFGQDFQKKIANSKVFLVGSGAIGCEMLKNWALIGLGSGEKGHIVVTDNDSIE
KSNLNRQFLFRPKNVGGNKSEVAAAAVIAMNPDLQGKITAKIDKVGPETENTFDDAFWSN
LDFVTNALDNIDARTYVDRRCVFFRKPLLESGTLGTKGNTQVVIPNLTESYSSSRDPPEK
SIPLCTLRSFPNKIDHTIAWAKSLFQGYFTDAPENVNMYLTDPNFIEQTMKQSGDVKGIL
ESISDSV-TKKPTNFDDCIEWARLEFEKKFNHDIKQLLYNFPPDAKTSSGEPFWSGPKRA
PTPLTFDINNEDHFHFVVGAANLRAFNYGLEGDVTA--PNKSHYESVISSLMVPE-FSAN
VNLKIQVNDEDPDPNAGNV-P-----DDLDSLAASLPKPTTL-KGLSLQPVEFEKDDDTN
HHIEFISSCSNCRAQNYFIETVDRAKTKFIAGRIIPAIATTTSLVTGLVLLELCKVIDAK
TDIEQYKNGFVNLALPFFGFSEPIASAKGKYNDKE----YDRIWDRFDINGNPTLSDIIK
YFETEESLEISMLSYGVSLLYASFFPPKKLKERMNLTMKELVKLVTKKEIPSHVSTMILE
ICADDKEGEDVEVP----------------------------------------------
YIVVHL------------------------------------------------------
------------------------------------------------------------
------------------------------------------------------------
------------------------------------------------------------
------------------------------------------------------------
------------------------------------------------------------
-------------------------
>XP_003686275_Tetrapisispora_phaffii
------------------------------------------------------------
------------------------------------------------------------
--------------MS----------------NQVMNGEIDEGLYSRQLYVLGKEAMLKM
QLSNILIIGMKGLGIEI-----------------------AKNVALAGVKSMKLYDPELI
KIEDLSTQFFFSEEN-VGSKRDVVSINKLKELNAYVPVDA------LENIDSDFENLKQF
QVIVTTDTVSLEDKIKINEFCHKKGIKFISTETRGLFGNIFVDFGEEFSVIDSTGEEPKS
GIVSDIEADGTVTMLDDNRHGLEDGNYVKFSEVEGLEKLNDN-GIYKVEVLGPFAFRIGS
VK--ELGTYIKGGIFTEVKVPVKLNFSTLRESLSNPEFLFSDFAKFDRTPQLHLGFQALH
QFQIRHQNQLPRPMNDEDANEMIKLVTDLAVQEPKVLGLEDSNEDPQIDKELIKELSYQA
RGDIPGIVAFFGGLVAQEILKGCSGKFTPTKQFLYFDSLESLPDSKNFPRTEENTKPINS
RYDSQIAVFGLDFQKKLANSKVFLVGSGAIGCEMLKNWALLGLGSGENGKIFVTDNDSIE
RSNLNRQFLFRPKDVGRNKSEVAADAVIAMNPDLKNKIIPKIDKVGSETEDIFDDAFWQS
LDFVTNALDNVDARTYVDRRCVFFGKPLLESGTLGTKGNTQVIIPRVTESYSSSRDPPEK
SIPLCTLRSFPNKIDHTIAWAKSLFQGYFADAPENVNLFLSDPNFLENVLKQSGDVKGIF
ESISASF-TERPKDFDECIKWARTEFETKFTNDIQQLLYNFPKDAKTSNGAPFWSGPKRA
PTPLTFDINNNDHFHFVVAGANLRAFNFGLKGDFNN--PDIKHYKSVIDGMIIPD-FSPS
SNIKIQVNDDDPDPNAGNA-N-----DGIDILVKSLPDPSTLGSDSKLVPVEFEKDDDTN
HHIEFITACSNCRALNYSIETADLQKTKFIAGRIIPAIATTTALVTGLVNLELYKVVDGK
TDIEQYKNGFVNLALPFFGFSEPIASPKAKYNDTE----YDKIWDRFNIQGDIKLKDLIS
HFEKEESLEITMLSYGVSLLYASFFPAKKLKERMDLTITELVKFVTKKEIPSHVKTMILE
ICADDKEGEDVEVP----------------------------------------------
YVVIQL------------------------------------------------------
------------------------------------------------------------
------------------------------------------------------------
------------------------------------------------------------
------------------------------------------------------------
------------------------------------------------------------
-------------------------
>XP_001645866_Vanderwaltozyma_polyspora
------------------------------------------------------------
------------------------------------------------------------
--------------MS----------------SK--TGEIDESLYSRQLYVLGKEAMLKM
QHSNVLVVGLKGLGVEI-----------------------AKNVVLAGVKSMTLYDPSPI
SLQDLSTQFFLTESD-VGQKRDLISMEKLKELNSYVPVKI------LDRIDQNFNNLLDF
QVIVITDLLTLEDKIKMNDFCHKHNIKFISTETHGLFGNVFVDFGDEFTVIDPTGEEPRT
GIISDIEPNGTITMLDDNRHGLEDGNYVKFSEIEGLESLNDG-ALHKVEVLGPFAFKIDH
VD--NLGTYVKGGVFTEVKVPKKLSYKNLFDSLQTPDFLFSDFAKFDRTAQLHLGFQALQ
YFKLKNNGQLPRPMNEEDANHLVKLVTDLAVQQPNVLNIAEGDE-PQIDKELIKELSYQA
RGDIPGVVAFFGGLVAQEVLKGCSGKFTPIQQFLYFDSLESLPNSKSFPRTTESTKPINS
RYDNQIAVFGVDFQKKIANSKVFLVGSGAIGCEMLKNWALLGLGSGENGGITVTDNDSIE
KSNLNRQFLFRPKDVGRNKSEVAADAVIAMNPDLKGKIEPKIDKVGPETEDIFSDAFWES
LDFVTNALDNVDARTYVDRRCVFYRKPLLESGTLGTKGNTQVIIPRLTESYSSSRDPPEK
SIPLCTLRSFPNKIDHTIAWAKSLFQGYFADTPENVNMYLTEPNFIENTMKQSGDVKGIF
ESVSDSL-SNRPTDFDDCIKWARLEFEKKFNHDIQQLLYNFPKDAKTSNGAPFWSGPKRA
PSPLVFAIDNPDHFHFVVGGANLRAFNYNLQGGGDE--PDVSHYKSVIDSMIIPD-FTPS
ANVKIQVNDDDPDPNANNP-S-----DDLESLAKSLPNPSTL-SGFKLAPVEFEKDDDSN
HHIEFISACSNCRALNYFIEPADRQKTKFIAGRIIPAIATTTGLVTGLVNLELYKVVDGK
TDIEQYKNGFVNLALPFFGFSEPIASPKGQYNGKE----YDRIWDRFDIKGDIKLSDLIE
HFEKEEGLEITMLSYGVSLLYASFFPPKKLKERMNLTISELVKFVTKTELPSHVRTMILE
ICADDKEGEDVEVP----------------------------------------------
YIVINL------------------------------------------------------
------------------------------------------------------------
------------------------------------------------------------
------------------------------------------------------------
------------------------------------------------------------
------------------------------------------------------------
-------------------------
>XP_003682055_Torulaspora_delbrueckii
------------------------------------------------------------
------------------------------------------------------------
--------------MS---NTVK-------------NGEIDESLYSRQLYVLGKEAMLKM
QHANVLIVGLGGLGVEI-----------------------AKNVVLAGVKSLAVYDPAPA
NLQDLSTQFFLTEKD-LGKPRDVVSRDRLAELNSYVPVKV------LESLE-DH--VLEY
QVVVATETVSLEQKIQLNNVCHAAGVKFISAETRGLFGNVFVDLGEDFTVIDSTGEEPRS
GIVSDIEADGTVTMLDENRHGLEDGNYVRFSEVEGLEKLNDG-TLFKVEVLGPFAFKIGS
VE--QYGKYKKGGLFTEVKVPKKLSFKSLQQSLHEPELLFSDFAKMERAGQLHLGFQALQ
QFSARHGGNLPRPMNEEDANELVALTAEVAAREPAVL----GAPDAEIDKDLIKELAYQA
RGDIPGIIAFFGGLVAQEVLKACSGKFTPLKQYMYFDSLESLPSKEKYPRTEETTSPINT
RYDNQIAVFGLEFQRKIANLKIFLVGSGAIGCEMLKNWALMGLGSGSEGGIIVTDNDSIE
KSNLNRQFLFRPKDVGRNKSEVAAEAVCYMNPDLTGKIDARIDKVGPDTENIYDDTFWQS
LDFVTNALDNVDARTYVDRRCVFYRKALLESGTLGTKGNTQVVIPRLTESYSSSRDPPEK
SIPLCTLRSFPNKIDHTIAWAKSLFQGYFTDAAENVNLYLTNPNFVEQTLKQSGDVKSIL
ETVEESL-TEKPQTFDDCIKWARLEFEKKFNHDIKQLLYNFPKDAKTSSGEPFWSGPKRA
PTPLDFDLSNPDHFDFVVGAANLRAFNYGIEGDGGA--PNKAAYAAVLSKVKIAQ-FTPS
SNVKIQVNDDDPDPNADGL-DGT---DSLKALASKLPDPATL-AGFKLVPVEFEKDDDTN
HHIEFITACSNCRAQNYFIEPVDRQRTKFIAGRIIPAIATTTSLVTGLVNLELYKVADGK
TDIEQYKNGFVNLALPFFGFSEPIASPKGSYNGKT----YDKIWDRFDVHANVTLSDLIK
HFEEKEGLEITMLSYGVSLLYASFFPPKKLKERLNLSITDLVKFITKADVPPHVRTMILE
ICADDKEGEDVEVP----------------------------------------------
FITIHL------------------------------------------------------
------------------------------------------------------------
------------------------------------------------------------
------------------------------------------------------------
------------------------------------------------------------
------------------------------------------------------------
-------------------------
>XP_037146393_Zygotorulaspora_mrakii
------------------------------------------------------------
------------------------------------------------------------
--------------MSAI-DSVNVDPNAYDLDNA--DGSIDEGLYSRQLYVLGKEAMLRM
QHANVLIIGLQGLGVEI-----------------------AKNVVLAGVKSLDLYDPAAA
VLQDLSTQFFLTEAD-LGKPRDCVSRDRLAELNSYVPVKV------VESLQ-DEETLQKY
QVIVATTTVSLQERIQLNNYCHAKHIKFISTETRGFFGSVFVDFGENFTVLDSTGEEPRT
GIVSDIEPDGTVTMLDENRHGLEDGNFVKFSEVQGLEKLNDG-TLFKVEVLGPFAFKIDP
VS--QYGKYKKGGMFTEVKVPKQVSFKSLQNSLAEPEIVFSDFAKLDRSGQLHLGFQALD
QFASDHQGTLPRPLNDQDAAEVIKLTEDLASTYPSVL----GGSDVSVDKELIKELAFQA
RGDIPGMVAFFGGLVAQEVLKACSGKFQPLKQFMYFDSLESLPDPKSHIRTLESTKPINS
RYDNQIAVFGLDFQKKIANLRVFLVGSGAIGCEMLKNWALMGLSSGSNGSVIVTDNDSIE
KSNLNRQFLFRPKDVGRNKSEVAAEAVCSMNPGLIGKIDSRIDKVGPETEGLFDDAFWES
LDFVTNALDNVDARTYVDRRCVFYRKPLLESGTLGTKGNTQVVIPRLTESYSSSRDPPEK
SIPLCTLRSFPNKIDHTIAWAKSLFQGYFTDAPENVNMYLTQPNFVEQTLKQSGDVKSIL
ENINDSL-SKRPLSFDDCIIWARLEFEKKFNHDIKQLLYNFPTDAKTSNGEPFWSGPKRA
PTPLNFDISNPDHFDFVIAGANLRAFNYGLKGDVNM--PDKTHYARVIDSMTIQE-FSPR
SDIKIQVNDEDPDPNADKQ-DSG---DSLSSLAAELPDPSSL-VGFKLDPVEFEKDDDTN
HHIEFITACSNCRAQNYFIETVDRQKTKFIAGRIIPAIATTTSLVTGLVNLELYKVADGK
TDIEQYKNGFVNLALPFFGFSEPIASAKASYNGKT----YDKIWDRFDIQGDIKLADLIK
HFEEKEGLEISMLSYGVSLLYASFFPPKKLKERMNFTITQLVKFITKTEVPPHVRTMILE
ICADDKEGEDVEVP----------------------------------------------
YITIHL------------------------------------------------------
------------------------------------------------------------
------------------------------------------------------------
------------------------------------------------------------
------------------------------------------------------------
------------------------------------------------------------
-------------------------
>XP_002498102_Zygosaccharomyces_rouxii
------------------------------------------------------------
------------------------------------------------------------
--------------MS--------------------AGEIDESLYSRQLYVLGKEAMLKM
QHSNVLIIGLKGLGAEI-----------------------AKNVALAGVKSLSLYDPQPV
TIQDLSTQFFLTESD-IGKQRATVSREKLAELNSYVPIKV------VDSLI-DEKSLLEF
EVVVATETVSLQEKVNLNNLCHAAGIGFISTETRGLFGNVFVDLGDEFTVLDPTGEEPRS
GIVSDIEPDGTVTMLDENRHGLEDGNYVKFSEVEGLEKLNDG-SLFKVEVLGPFAFRIGP
VS--QYGKYIKGGIFTEVKQPQKLSFKTLQQSFAEPEYLFSDFAKMERTPQLHLAFQALQ
QFASTHGGELPRPLNASDAAEVVKHAQQIAAHEPNVL----GG--APVDEKVIAELSYQA
RGDLPGIVAFFGGLVAQEVLKACSGKFSPLKQYMYFDALEALPEQKQFVRTEETTKPINS
RYDNQIAVFGLEFQRKIANLSVFLVGSGAIGCEMLKNWALLGLGTGSEGGIVVTDNDSIE
RSNLNRQFLFRPKDVGRNKSEVAAQAVAAMNPDLTGKIDAKIDKVGPETESIYNDQFWES
LDLVTNALDNVDARTYVDRRCVFYRKPLLESGTLGTKGNTQVVVPLLTESYSSSRDPPEK
SIPLCTLRSFPNKIDHTIAWAKSLFQGYFSDAPENVNMYLTQPNFVEQTLKQSGDVKSIL
ETISDSL-NHKPIKFDDCIAWARLEFQKKFNHDIQQLLYNFPKDAKTSNGAPFWSGPKRA
PTPLKFDINNPDHLHFIVAAANLRAFNYGLTGDSGA--PNLEHYKQVLSKINVPE-FSPR
SDVKIQVNDDDPDPNSDR---GE---NDLSVLAGSLPEPSQM-AGYKLDPVEFEKDDDTN
HHIEFITACSNCRAENYFIEPVDRQKTKFIAGRIIPAIATTTGLVTGLVNIELYKIADAK
TDVEKYKNGFSNLALPFFGFSEPIHSPKGEYNGKS----YDRIWDRFDINGDIKLNDLIK
HFQEKESLDITMLSYGVSLLYASFFPPKKLKERLNLTITELVKFITKSEVPPHVRTMILE
ICADDKDGEDVEVP----------------------------------------------
YITIHL------------------------------------------------------
------------------------------------------------------------
------------------------------------------------------------
------------------------------------------------------------
------------------------------------------------------------
------------------------------------------------------------
-------------------------
>XP_003645891_Eremothecium_cymbalariae
------------------------------------------------------------
------------------------------------------------------------
--------------MS------A-------------GGEIDESLYSRQLYVLGKDAMLKM
QLSNVLIVGLKGLGVEI-----------------------AKNVALAGVKSLNLYDPEPA
SLQDLSTNFFLTEQD-IGQPRDQVSAAKLAELNAYVPVRV------INAL--DEATLSEF
QVIVTTDTVSLEQKVKLNNYAHSHDIKFIATETRGLFGYAFVDLGDEFVVIDTTGEEPKS
GIISDIEPDGTVTMLDDTRHNLEDGDYVKFSEVEGLEELNYG-TSYKVESLGPFAFRIQS
VK--DLGTYKKGGIFTQVKMPSTMSFKALEESLKDPEYLISDFSKLDRSAQLHLGFQGLH
QFVIKNNGQFPRPLNDEDANQLVKLVHDLAAQQPNVL----GPD-IPVDEKLIRELSYQA
TGDIPGVVAFFGGFVAQEVLKACSSKFTPLKQFLYFDSLESLPDPSKFPRTEVNTSSIQS
RYDSQIAVFGIDFQRAIANLKVFLVGSGAIGCEMLKNWSLLGLGSGPDGKIIVTDNDIIE
KSNLNRQFLFRSKDVGKNKSEVAAKAVEVMNPDLVGHIDAKFDKVGAETEEIFDGEFWQG
LDFVTNALDNVDARTYVDRRCVFYKLPLLESGTLGTKGNTQVVIPKLTESYSSSRDPPEK
SIPLCTLRSFPNKIDHTIAWAKSLFLSYFTEAPENVNMYLTQPNFVDQTLKQAGDVKGIL
ESISDSL-NNRPYNYEDCIKWARIEFEKKFNHDIQQLLYNFPKDAKTSSGAPFWSGPKRA
PDPLVFDIFNPYHFQYIVGGASLHAFNYGLKGDDGE--PDIEYYKQVLSTVNVPE-FTPK
SDVKIQSSDDEPDPNANNH-FEG---DVLEQLAMSLPDPSTL-AGFQMIPTEFEKDDDTN
HHIEFITAASNNRALNYHIDPADRQKTKFIAGRIIPAIATTTGLVTGLVNLELYKVVDGK
TDIEQYKNGFVNLALPFMGFSEPIASPQGKYNKKT----YDKIWDRFDIQSNIKLKDLIK
HFKEQEGLDITMLSYGVSLLYASFFPPKKLKDRLNLPITEVVKLVTKNEIPSHVNTMILE
ICADDEEGEDVEVP----------------------------------------------
YVTIHL------------------------------------------------------
------------------------------------------------------------
------------------------------------------------------------
------------------------------------------------------------
------------------------------------------------------------
------------------------------------------------------------
-------------------------
>NP_985980_Eremothecium_gossypii
------------------------------------------------------------
------------------------------------------------------------
--------------MS------K-------------SDDIDESLYSRQLYVLGKEAMLKM
QVSNVLVVGVTGLGVEI-----------------------AKNVALAGVRSLTLYDPEAV
TVQDLATQFFLRESD-VGQRRDHVTAPRLAELNSYVPVRV------AESL--EEARLGEF
QVIVATNTVPLAERLRLNRYAHAHGVRFIAAETRGLFGQIFVDLGEDFTVIDSTGEDPKS
GIVSDIEADGTVTMLDDSRHNLEDGDYVRFTEVDGLEGLNDG-TPYKVEVLGPFAFRIGS
VE--KFGVYKKGGIFTQVKMPAKLSFKSYEEALRDPEYLVSDFSKFDRPAQLHLGFQALH
LFAEKNNGQYPRPSNEEDANNLIKLASDMAEQQPQIL----G-E-SELDRDLLRELSYQA
RGDIAGMVAFFGGLAAQEVLKACSGKFTPLKQFMYFDSLESLPDPAKYPRTEATTAPIQS
RYDNQIAVFGLDFQRALANLKIFLVGSGAIGCEMLKNWALMGVGSGPEGKIMVTDNDSIE
KSNLNRQFLFRPKDVGRNKSEVAAAATIEMNPDLAGHIDAKCDKVGPETEHIFDSDFWNS
LDIVTNALDNVDARTYVDRRCVFYRKPLLESGTLGTKGNTQVVIPNLTESYSSSRDPPEK
SIPLCTLRSFPNKIDHTIAWAKSLFHGYFTETPENVNTYLTQPNFVEQTLKQSSDIRGIL
EPIVASL-SDRPYNYEDCIKWARLEFEKKYNDDIQQLLYNFPKDAKTSTGAPFWSGPKRA
PEPLIFDINNPSHFQFIVAGSSLRAYCYGLKGDDGH--FDVEFYKKVLSNVEVPE-FTPR
SDVKIQANDDEPDPNANAK-FED---DVMDQLASSLPEPATL-AGFSMVPAEFEKDDDTN
HHIEFITAASNCRAMNYNIEPADHQKTKFIAGRIIPAIATTTGLVTGLVNLELYKVVDHK
MDIEKYKNGFVNLALPFFGFSEPIASPQGKYNDQT----YDKIWDRFDIQGDIKLKDLID
YFKNQKGLEVTMLSYGVSLLYASFFPPKKLKDRLNLPITEVVKSVTKSEIPAHVKTMILE
ICVDDQEGEDVEVP----------------------------------------------
YVTIHL------------------------------------------------------
------------------------------------------------------------
------------------------------------------------------------
------------------------------------------------------------
------------------------------------------------------------
------------------------------------------------------------
-------------------------
>XP_452166_Kluyveromyces_lactis
------------------------------------------------------------
------------------------------------------------------------
--------------MTNI-KV-D-------------GEEIDESLYSRQLYVLGKEAMLKM
QHSNVLIIGLKGLGVEI-----------------------AKNVVLAGVKSLTLYDPSAV
ALQDLSTQFFLSEQD-IGQARDKVSQAKLAELNSYVPVKV------LEGLE-DVSQLSEF
QVVVVTDTISLEEKVKLNEYTHSHGIGFISTETRGLFGNVFVDLGEEFTVIDTTGEEPKT
GIVSDIESDGTVTMLDDNRHGLEDGNYVKFSEVEGLEKLNDG-TPYKVEVLGPFAFKIGS
VK--DLGTYKKGGLFTEVKMPQKLTFKSLRESLATPEFLYSDFAKFETTAQLHLGFQALH
QFQVRHQGELPRPFYEEDSNELVKLVIDLATQQPEVL----GSE-GKVDEKLITELANQA
RGDIPGIVAFFGGLVAQEVLKASSGKFTPIKQYMYFDSIESLPDSEDFPRNADTTKPINS
RYDNQISVFGLEFQKRIANLKVFLVGSGAIGCEMLKNWALLGLASGPEGKIIVTDNDSIE
KSNLNRQFLFRPKDVGRNKSEVAADAVSAMNPDLKGKIEPKIDKVGAETENIFNDAFWNQ
LDFVTNALDNVDARTYVDRRCVFYKKPLLESGTLGTKGNTQVVIPNLTESYSSSRDPPEK
SIPLCTLRSFPNKIDHTIAWAKSLFQGYFSDAAENVNLYLTQPNFVEQTLKQAPDAKGIL
ESISDCL-NNRPYNFEDCVKWARLEFEKKFSYDIQQFLYNFPKDATTSTGEPFWSGPKRA
PEPLVFNIENPDHFHFIVASANLRAFNYGLKGDDGK--PDINYYQSVLSKLIVPE-FIPK
ADIKIQTNDDEPDPNANNQ-LGG---DVLENLAASLPDASTL-AGFQLIPVEFEKDDDTN
HHIEFITAASNNRALNYSIEPADRQKTKFIAGRIIPAIATTTALVTGLVNLELYKVVAGK
TDIEQYKNGFVNLALPFFGFSEPIASQKGKYNDKT----FDKIWDRFDIQGDITLRELID
HFNKEEGLEITMVSYDVSLLYASFFPPKKLKDRMDLPITEVVKLVTKKEILSHVKTMILE
FCCEDKEGEDVEVP----------------------------------------------
YVTVHL------------------------------------------------------
------------------------------------------------------------
------------------------------------------------------------
------------------------------------------------------------
------------------------------------------------------------
------------------------------------------------------------
-------------------------
>XP_022675181_Kluyveromyces_marxianus
------------------------------------------------------------
------------------------------------------------------------
--------------MTDS-KNGT-------------GEEIDESLYSRQLYVLGKEAMLKM
QHSNVLIIGLKGLGIEI-----------------------AKNVVLAGVKSLTLYDPGAV
TLQDLSTQFFLREED-IGQQRDKVSQGRLAELNSYVPVKV------LDGLN-DVSQLSEY
QVVVATDTISFEEKVQLNEYTHSHGIGFISVETRGLFGGVFVDLGEEFTVIDTTGEEPKT
GIVSDIESDGTVTMLDDNRHGLEDGDYVKFSEVEGLEKLNDG-TPYKVEVLGPFAFKIGS
VK--ELGTYKKGGLFTQVKMPQKLSFKSLKDTLASPEFMYSDFAKFDSTPQLHLGFQALH
QFQVRHQGQLPRPFHQEDANELVKLVSDLAAQQPQVL----GPE-GTVNEKLITELANQA
RGDIPGIIAFFGGLVAQEVLKASSGKFSPIKQYLYFDSIESLPDSEQFPRNAETTKPINS
RYDNQIAVFGLEFQKRIANLKVFLVGSGAIGCEMLKNWALMGLGSGPEGKIIVTDNDSIE
KSNLNRQFLFRPKDVGRNKSEVAADAVTVMNPDLKGKIEPKIDKVGVETENIFDDQFWNQ
LDFVTNALDNVDARTYVDRRCVFYKKPLLESGTLGTKGNTQVVVPNLTESYSSSRDPPEK
SIPLCTLRSFPNKIDHTIAWAKSLFQGYFSDAAENVNLYLTQPNFVEQTLKQAPDAKGIL
ESISDCL-NNRPYNFEDCVKWARLEFEKKFNHDIKQLLYNFPKDATTSNGDPFWSGPKRA
PEPLEFDINNPDHFYFIVAGANLRAFNYGLKGDDGE--PNLESYKAILSKIDVPE-FVPR
SDIKIQTNDDEPDPNANNP-LGG---DVLEQLAASLPDPSTL-AGFHLAPAEFEKDDDTN
HHIEFITAASNNRALNYSIEPADRQKTKFIAGRIIPAIATTTALVTGLVNLELYKVADGK
TDIEQYKNGFVNLALPFFGFSEPIASQKGKYNDKT----FDKIWDRFDIQGDIKLRDLID
HFKEKEGLEITMISYDVSLLYASFFPPKKLKDRMDLPITEVVKLVTKKEVPSHIKKMILE
VCCEDNEGEDVEVP----------------------------------------------
YVTVHL------------------------------------------------------
------------------------------------------------------------
------------------------------------------------------------
------------------------------------------------------------
------------------------------------------------------------
------------------------------------------------------------
-------------------------
>XP_022628871_Lachancea_lanzarotensis
------------------------------------------------------------
------------------------------------------------------------
--------------MT------K-------------PGEIDESLYSRQLYVLGKEAMLKM
QHSTVLIIGLKGLGVEI-----------------------AKNIALAGVKSLTLHDPEPV
ELQDLSSQFFLSEKD-LGKPRDVVSRAKLAELNSYVPIDV------LGSLQ-DQEQLSNF
QVVVATDTLPLERKIELNDLCHAKGIMFIATETRGLFGSVFNDFGEEFTVIDPTGEEAVS
GIVSDIEPDGTVTMLDDNRHNLEDGNYVRFSEIEGLEKLNNG-EPYKVEVLGPFAFRIGS
VK--ELGNYKKGGVFTQVKMPLKLSFKTLRDSLHDPEHLFCDYAKFDRASQLHLGFQALQ
KFQLDHQCQLPRSVNKADAAELVKIVKDLAKEQPLVL----GEE-VEVNEELIKELSFQA
KGDIPAVVAFFGGLVAQEALKACSGKFTPLKQYMYFDSLESLPDPEKFPRTEETTQSINS
RYDAQIAVFGLDFQRLLANSKVFLVGSGAIGCEMLKNWALLGLGSGPEGKIIITDNDTIE
KSNLNRQFLFRPKDVGRCKSEVASEAVSIMNPDLAGKITWLTDKVGPESEDLFDDKFWNS
LDFVTNALDNVDARTYVDRRCVFFKKSLLESGTLGTKGNTQVVIPNVTESYSSSRDPPEK
SIPLCTLRSFPNKIDHTIAWAKSLFQGYFTEGPENVNLYLTQPNFVEQTLKQAGDVKGIL
ESISDSL-TNRPYTFEDCIKWSRLEFEKKFNHEIQQLLYNFPKDAKTSNGAPFWSGPKRA
PEPLKFSPENPDHLHFVVAGANLRAFNYGLTGDDGE--PDITYYKSILSKIEVPA-FSPR
SDVKIQANDDEPDPNANDA-VGG---DALETLAGSLPEPSTL-AGFKLVPVEFEKDDDTN
HHIEFIAAASNDRALNYSIETADRQKTKFIAGRIIPAIATTTGLVTGLVNLELYKVVAGK
TDLEAYSNGFINLALPFFGFSDPIASPQGKYNDKS----YDKIWDRFDINGNVTLKELID
HFDEKEGLEITMLSYGVSLLYASFFPPKKLKDRLHLPITEVVKLVTKNAVASHVKTMILE
ICADDKAGEDVEVP----------------------------------------------
YITIHL------------------------------------------------------
------------------------------------------------------------
------------------------------------------------------------
------------------------------------------------------------
------------------------------------------------------------
------------------------------------------------------------
-------------------------
>XP_002551838_Lachancea_thermotolerans
------------------------------------------------------------
------------------------------------------------------------
--------------MV------K-------------PGEIDESLYSRQLYVLGKEAMLKM
QHSTVLIIGLKGLGVEI-----------------------AKNIALAGVKSLTLFDPAPV
VLEDLSTQFFLSEKD-VGKPRAAVSQAKLAELNSYVPIDV------LDSLQ-DQEQLKKY
QVIVATETLPLERKIELNNFCHAAGIKFIATETRGLFGSVFNDFGEEFTVVDPTGEEPQS
GIVSDIEPDGTVTMLDDNRHNLEDGNYVKFSEVEGLEKLNDG-TPYKVEVLGPFAFRIGS
VK--ELGTYKKGGVFTQVKMPLKLSFKTLQQSLPNPEHLYSDFAKFERPGQLHLGFQALD
QFQATHQGQLPRPFNEEDANELIELTSKLAVQQPKVL----GEG-NSVNKDIIRELSFQA
RGDIPGMVAFFGGLVAQEALKACSGKFTPLKQYMYFDSLESLPDAKEYPRNEETTRSINS
RYDPQIAVFGLEFQRKLANSKVFLVGSGAIGCEMLKNWALLGLGSGPDGKIFITDNDSIE
KSNLNRQFLFRPKDVGRNKSEVASEAVSNMNPDLQGKIKWMTEKVGAESEDLFNDDFWNG
LDFVTNALDNVDARTYVDRKCVFYKKPLLESGTLGTKGNTQVVIPNVTESYSSSRDPPEK
SIPLCTLRSFPNKIDHTIAWAKSLFQGYFTEAPENVNLYLTQPDFVQQTLKQAGDVKGIL
ESIADSL-NNRPYDFDDCIKWARLEFEKKFNHEIQQLLYNFPKDSKTSTGAPFWSGPKRA
PEPLVFDIKNPDHFYFVVGAANLRAFNYGLTGDEGE--PDISHYESVLANTNVPA-FSPR
SDVKIQANDDEPDPNSNSD-VGG---DALEALTASLPDPSTL-AGFKLLPAEFEKDDDSN
HHIEFITSASNDRALNYSIETADRQKTKFIAGRIIPAIATTTGLVTGLVNLELYKVVDGK
TDIEAYQNGFINLALPFFGFSDPIASPQGKYNDKS----YDKIWDRFDIRGNITLKELID
HFDEKEGLEITMLSYGVSLLYASFFPPKKLKDRLNLPITEVVKLVTKNEVAPHVKTMILE
ICADDKNGEDVEVP----------------------------------------------
YITIHL------------------------------------------------------
------------------------------------------------------------
------------------------------------------------------------
------------------------------------------------------------
------------------------------------------------------------
------------------------------------------------------------
-------------------------
>XP_020053421_Aspergillus_aculeatus
------------------------------------------------------------
------------------------------------------------------------
--------------MTDSKMQIDNP-QETVELIK--QGEIDESLYSRQLYVLGHEAMKRM
GKSNVLVVGLKGLGVEI-----------------------AKNIALAGVKSLTLYDPAPV
AISDLSSQFFLQPQD-VGKPRAEVTAPRVAELNSYVPVTVHEGASLVDDL----EQLKRY
QAIVLTL-TPLKEQLAIADFCHKNGIYLTITDTFGLFGYLFNDFGKNFTVGDATGEEPLS
GIVANIDEEGLVSALDETRHGLEDGDFVTFSEVKGMEGLNGC-APRKVTVKGPYTFSIGD
VS--EFGTYEAGGIYTQVKMPKFMDFAPLKEQLKKPEFMVSDFAKFDRPLQLHVGVQALH
KFAEGHGGELPRPHNDSDAQEVLKIANDLSSS---------LEEKVELDEKLLKELSYQA
RGDLNPLAALFGGLAAQEVLKAVSGKFNPVYQWLYFDSLESLPTS--VTRSEEACKPLGT
RYDGQIAVFGKEFQEKISNVTQFLVGSGAIGCETLKNWAMMGLGTGPKGKIYVTDMDTIE
KSNLNRQFLFRSRDVGKLKSECASAAVEAMNPELKGKIVTLRDRVGSDTEHIFNEEFWER
LDGVTNALDNVDARTYVDRRCVFFRKPLLESGTLGTKGNTQVVLPRITESYSSSQDPPEK
TFPMCTLKSFPNRIEHTIAWARDLFQTYFVGPPEAVNMYLSQPNYIEQTLKQAGNEKQTL
EHLRDFLVTDKPLTFDDCIVWARQQFEAQYNNAIQQLLYNFPKDSKTSTGQPFWSGPKRA
PTPLKFDSTNPTHLSFVIAGANLHAFNYGIKNPGAD----KGYYKKIVDNMIIPE-FTPK
SGVKIQANENDPDPDAPASGSSFDDGQEIQKLVDSLPSPKSL-SGFRLNPVEFEKDDDTN
HHIDFITAASNLRADNYEIPQADRHKTKFIAGKIIPAIATTTALVTGLVALELYKIIDGK
DDIEQYKNGFVNLALPFLGFSEPIASPKGKYQGKQGEVVIDQIWDRFELD-DIPLQDFIK
HFS-DLGLEISMVSSGVSLLYASFYPPSKLKDRLPLKMSKLVEHISKKPVPEHQKNIIFE
VTAEDMTEEDVEIP----------------------------------------------
YVMVKLR------------------K----------------------------------
------------------------------------------------------------
------------------------------------------------------------
------------------------------------------------------------
------------------------------------------------------------
------------------------------------------------------------
-------------------------
>XP_001275860_Aspergillus_clavatus
------------------------------------------------------------
------------------------------------------------------------
--MGFPVQGADLPYLQDSSMQIDNP-QETVEKIK--HGEIDESLYSRQLYVLGHEAMKRM
SSSNVLVVGLKGLGVEI-----------------------AKNIALAGVKSLTLYDPTPA
AISDLSSQFFLQPQD-VGKPRADVTAPRVAELNSYVPVTVHEGASLVDDL----EQLKRY
QAVVLTS-TPLKEQIAIADFCHKNGIYLTITDTFGLFGYIFNDFGKNFTVGDATGEEPVS
GIVADIAEDGLVSALDETRHGLEDGDFVTFTEIKGMEGLNNS-DPRKITVKGPYTFSIGD
VS--GLGTYQSGGIFTQVKMPKFVDFESFSDQLKKPELMVSDFAKFDRPQQLHIGVQALH
KFAETHDGQFPQPHNDAAAQEVIKIANDLAAS---------QEEKVELDEKIIKELSYQA
RGDLNPLAAFFGGVAAQEVLKAVSGKFNPIHQWLYLDSLESLPTS--VTRSEENCKPLGT
RYDGQIAVFGKEFQDKIANLTQFLVGAGAIGCETLKNWAMMGLGTGPKGKIFVTDMDQIE
RSNLNRQFLFRSKDVGKLKSECASAAVEAMNPDLKGKIVTLRDRVGPDTEHIFNEEFWEA
LDGVTNALDNVDARTYVDRRCVFFRKPLLESGTLGTKGNTQVILPHITESYSSSQDPPEK
SFPMCTLKSFPNRIEHTIAWARDLFQTYFVGPPESVNMYLSQPNYIEQTLKQAGNEKQTL
EHLRDFLVTSKPSNFDDCIVWARQQFEAQYNNAIQQLLYNFPKDSKTSTGQPFWSGPKRA
PTPLKFDSSNPTHLGFVIAGANLHAFNYGIENSGAD----KEHYRKVVDNMIIPE-FTPS
SSVKIQADENEPDPNAQPSG-SLDDGQEIQRLVDTLPSPESL-SGFRLQPVEFEKDDDTN
HHIDFITAASNLRADNYDIPQADRHKTKFIAGKIIPAIATTTALVTGLVALELYKIIDGK
DDIEQYKNGFVNLALPFFGFSEPIASPKGKYMGKKGEVTIDRLWDRFEVD-DIPLQDFLN
YFA-DLGLEISMVSSGVSLLYASFYGPSKVKDRLPMKMSKLVEHISKKPVPEHQKNIIFE
VTAEDQDEEDVEIP----------------------------------------------
YVMVKLQ------------------K----------------------------------
------------------------------------------------------------
------------------------------------------------------------
------------------------------------------------------------
------------------------------------------------------------
------------------------------------------------------------
-------------------------
>XP_001261039_Aspergillus_fischeri
------------------------------------------------------------
------------------------------------------------------------
-------------------MQLDNS-QETVEKIK--QGEIDESLYSRQLYVLGHEAMKRM
GSSNVLVVGLKGLGVEI-----------------------AKNIALAGVKSLTLYDPAPV
VISDLSSQFFLQPQD-VGKPRAEVTAPRVAELNSYVPVTVHKGSNLVDDL----EQLKQY
QAVVLTT-TPLNEQLAIADFCHKNGIYITITDTFGLFGYIFNDFGKNFTVGDATGEEPVS
GIVADIDEDGLVSALDETRHGLEDGDYVTFTEVKGMEGLNNC-DPRKITVKGPYTFSIGD
VS--GLGTYQGGGIFTQVKMPKFVDFEPFSEQLKKPELMVSDFAKFDRPQQLHIGVQALH
KFAEAHDGQFPRPHNDNDAQEVIKIANELASS---------QEEKVELDEKIIRELSYQA
RGDLNPLAAFFGGVAAQEVLKAVSGKFNPIHQWLYLDSLESLPTS--VTRSEESCKPLGT
RYDGQIAVFGKEFQDKVANLTQFLVGAGAIGCETLKNWAMMGLGTGPKGKIFVTDMDQIE
RSNLNRQFLFRSKDVGKLKSECASAAAQAMNPDLNGKIVTLRDRVGPDTEHIFNEEFWEA
LDGVTNALDNVDARTYVDRRCVFFRKPLLESGTLGTKGNTQVILPHITESYSSSQDPPEK
SFPMCTLKSFPNRIEHTIAWARDLFQTFFVGPPEAVNMYLSQPNYIEQTLKQAGNEKQTL
EHLRDFLVTNKPASFDDCIVWARQQFEAQYNNAIQQLLYNFPRDSKTSSGQPFWSGPKRA
PTPLKFDSSNPTHLAFIVAGANLHAFNYGIKNPGVD----KEYYRKVVDNMIIPE-FIPS
SGVKIQADENEPDPNAQQSS-SLDDSQEIQRLVESLPSPESL-GGFRLNPVEFEKDDDTN
HHIDFITAASNLRADNYDIPQADRHKTKFIAGKIIPAIATTTALVTGLVALELYKIIDGK
DDIEQYKNGFVNLALPFFGFSEPIASPKGKYLGKQGEVTIDRLWDRFELD-DIPLQDFLK
HFS-DRGLEISMVSSGVSLLYASFYGPSKVKDRLPMKMSKLVEHISKKPIPDHQKNIIFE
VTAEDQNEEDVEIP----------------------------------------------
YVMVKLQ------------------K----------------------------------
------------------------------------------------------------
------------------------------------------------------------
------------------------------------------------------------
------------------------------------------------------------
------------------------------------------------------------
-------------------------
>XP_041145725_Aspergillus_flavus
------------------------------------------------------------
------------------------------MLEGKAFGSQIATITSEIPVRDAAKLGKRR
ASADKSPTRPEKKIMTDVEMNVDNP-QETVEKIK--QGEIDESLYSRQLYVLGHEAMKRM
GTSNVLVVGLKGLGVEI-----------------------AKNIALAGVKSLTLYDPAPV
AISDLSSQFFLQSQD-VGKPRAEVTAPKVAELNSYVPVTVHEGGNLVDNL----EQLKRY
QAVVLTL-TPLKDQLAIADFCHKNGIYLTIADTFGLFGYLFNDFGKNFTIGDATGEELVS
GIVAGIDEDGLVSALDESRHGLEDGDYVTFTEVKGMDGLNNS-APRKVTVKGPYTFHIGD
VS--GLGTYQSGGIFTQVKMPKFVDYQPLEEQLKKPELMISDFAKFDRPQQLHIGVQALH
KFAECHDGQLPRPHNESDAQEVLKISNDLASN---------QEDKVELDEKLIKELSYQA
RGDLSPLAAFFGGVTAQEVLKAVSGKFSPVKQWLYLDSLESLPAS--TTRSEESCKPLGT
RYDGQIAVFGKEFQEKIANTTQFLVGAGAIGCETLKNWAMMGLGTGPKGKIYVTDMDQIE
KSNLNRQFLFRSKDVGKLKSECASAAVQAMNPELEGKIVALRDRVGQDTEHIFNEEFWEG
LDGVTNALDNVDARTYVDRRCVFFRKPLLESGTLGTKGNTQVILPHITESYSSSQDPPEK
SFPMCTLKSFPNRIEHTIAWARDLFQTYFVGPPEAVNMYLSQPNYIEQTLKQAGNEKQTL
EQLHDFLVANKPLTFDDCIAWARHQFEGQYNNAIQQLLYNFPRDSKTSSGQPFWSGPKRA
PTPLKFDSSNPTHLGFIVAGANLHAFNYGIKNPGAD----KEYYRKVVDNMIIPE-FTPK
SGVKIQADENEADPNAGNAGSSFDDNAEIQRLVDSLPSPKSL-AGFRLNPVEFEKDDDTN
HHIDFITAASNLRADNYEIPQADRHKTKFIAGKIIPAIATTTALVTGLVALEFYKIIDGK
DDIEQYKNGFVNLALPFFGFSEPIPSPKGKYQGKEGEVTIDQLWDRFEVD-DIPLQDFLK
HFS-DKGLEISMVSSGVSLLYASFYPPSKVKDRLPLTMSKLVEHISKKPVPEHQKNIIFE
VTAEDTTEEDVEIP----------------------------------------------
YVMVKLR------------------K----------------------------------
------------------------------------------------------------
------------------------------------------------------------
------------------------------------------------------------
------------------------------------------------------------
------------------------------------------------------------
-------------------------
>XP_755911_Aspergillus_fumigatus
------------------------------------------------------------
------------------------------------------------------------
-------------------MQLDNP-QETVEKIK--QGEIDESLYSRQLYVLGHEAMKRM
SSSNVLVVGMKGLGVEI-----------------------AKNVALAGVKSLTLYDPAPV
VISDLSSQFFLQPQD-VGKPRAEVTAPRVAELNSYVPVTVHKGSNLVDDL----EQLKQY
QAVVLTA-TPLKEQLAIADFCHKNGIYITITDTFGLFGYIFNDFGKNFTVGDATGEEPVS
GIVADIDEDGLVSALDETRHGLEDGDYVTFTEVKGMEGLNNC-DPRKITVKGPYTFSIGD
VS--GLGTYQGGGIFTQVKMPKFVDFEPFSEQLKKPELMVSDFAKFDRPQQLHIGVQALH
KFAEAHDGQYPRPHNDDDAQEVIKIANELASS---------QEEKVELDEKIIRELSYQA
RGDLNPLAAFFGGVAAQEVLKAVSGKFNPIHQWLYLDSLESLPTS--VTRSEESCKPLGT
RYDGQIAVFGKEFQDKIANLTQFLVGAGAIGCETLKNWAMMGLGTGPKGKIFVTDMDQIE
RSNLNRQFLFRSKDVGKLKSECASAAAQAMNPDLKGKIVTLRDRVGPDTEHIFNEEFWEA
LDGVTNALDNVDARTYVDRRCVFFRKPLLESGTLGTKGNTQVILPHITESYSSSQDPPEK
SFPMCTLKSFPNRIEHTIAWARDLFQTFFVGPPEAVNMYLSQPNYIEQTLKQAGNEKQTL
EHLRDFLVTNKPTSFDDCIIWARQQFEAQYNNAIQQLLYNFPRDSKTSSGQPFWSGPKRA
PTPLKFDSSNPTHLAFIVAGANLHAFNYGIKNPGVD----KEYYRKVVDNMIIPE-FVPR
SGVKIQADENEPDPNAQQSS-SLDDSQEIQRLVESLPPPESL-GGFRLNPVEFEKDDDTN
HHIDFITAASNLRADNYDIPQADRHKTKFIAGKIIPAIATTTALVTGLVALELYKIIDGK
DDIEQYKNGFVNLALPFFGFSEPIASPKGKYLGKQGEVTIDRLWDRFELD-DIPLQDFLK
HFS-DLGLEISMVSSGVSLLYASFYGPSKVKDRLPMKMSKLVEHISKKPIPEHQKNIIFE
VTAEDQNEEDVEIP----------------------------------------------
YVMVKLQ------------------K----------------------------------
------------------------------------------------------------
------------------------------------------------------------
------------------------------------------------------------
------------------------------------------------------------
------------------------------------------------------------
-------------------------
>XP_659778_Aspergillus_nidulans
------------------------------------------------------------
-------------------------------MARQGFHLHAFTITSSNLPVRDAAKLGKR
RASAESETRPEKKAMTDTKMQVDTPTQDTVEKIK--QGDIDESLYSRQLYVLGHEAMKRM
GSSNVLVVGLKGLGVEI-----------------------AKNIALAGVKSLTLYDPAPV
AISDLSSQFFLQPQD-VGKPRAEVTAPRVAELNSYVPVTIHEGSSLVENL----EQLKRY
QAIVLTL-TPLKEQLVIADFCHKNGIYLTIADTFGLFGYLFNDFGKNFTVGDSTGEDPVG
GIVADISEDGLVSALDETRHGLEDGDFVTFTEVKGMEGLNNS-APRKVTVKGPYSFTIGD
VS--GLGTYQGGGLFTQVKMPKFIDFEPLSEQIKKPEFLISDFAKFDRPQQLHIGVQALH
KFAETK-GHFPRPHHESDAQELLQIANGLASS---------QEEKVELDEKLLKELSYQA
LGDLNPLAAFFGGIVAQEVLKAVSGKFGPVHQWLYFDSLESLPTS--VTRSEETCKPLGT
RYDGQIAVFGKEFQDKIANLTQFLVGAGAIGCETLKNWAMMGLGTGPKGKIYVTDMDQIE
KSNLNRQFLFRSKDVGKLKSECASAAAVAMNPELEGKIVTLKDRVGPDTEHIFNEEFWEG
LDGVTNALDNVEARTYVDRRCVFFRKPLLESGTLGTKGNTQVVLPRITESYSSSQDPPEK
SFPMCTLKSFPNRIEHTIAWARDLFQTYFVGPPEAVNMYLSQPNYIEQTLKQAGNEKQTL
EHLRDFLVTEKPANFDDCIVWARNQFEAQYNNAIQQLLYNFPRDSTTSTGQPFWSGPKRA
PTPLKFDSTNPTHLGFIIAGANLHAYNYGIKNPGVD----KGYYRKIVDNMIIPE-FTPK
SGVKIQASDNDPDPNAEASGSSFDDNDEIKRLVEILPSPKSL-EGFRLNPVEFEKDDDTN
HHIDFITAASNLRAENYEITPADRHKTKFIAGKIIPAIATTTALVTGLVALELLKIIDGK
DDIEQYKNGFVNLALPFFGFSEPIASPKTKYQGKQGEVTIDQIWDRFEVD-DIPLQDFLK
HFS-DLGLEISMVSSGVSLLYASFYGPSKVKDRLPMKMSELVEHISKKPIPDHQKNVIFE
VTAEDQTEQDVEIPAKSGLVRLSDPSVINVISCEGLQAPPQSSASFTHINLVLFLALIFM
FLVLRRANQLVQHLSPFSALFGPSNSNISRNLSPALLAKREMATDISKKITDWVNPGDKS
GEFKRQASVFRNLISKEAGAEFPPEKDRYHLYVSYACPWAHRTLIVR-KLKGLEDIISYT
SVHWHLGEKGWRFATPDEDIPGANTTPDPVHSSYSHLRDIYFANEPNYTGRFTVPVLYDK
KTKRIVSNESSEIIRMFYYEFDDLLPAQYQKVDLFPPHLREQIDATNDWVYNDVNNGVYK
SGFATTQEAYERNVTTLFASLDRIEKHLADSK-----SAYFFGDDITEADIRLFTTIVRF
DPVYVQHFKCNIRDIRSGYPAIHAWLRRLYWDVPAFRETTQFEHIKKHYTKSHSQINPFG
ITPVGPTPDILPKDKEVNAVKH---
>XP_001397131_Aspergillus_niger
---------------------------------------------------------MGV
ADSLLGVSAGLQPMSGGKPAESAINSLSLSYVAAERARSIIFTIPTEIPVRDAAKLGKRR
ASADNKAP-PEKKIMTDAKMQVDNP-QETVEAIK--QGEIDESLYSRQLYVLGHEAMKRM
GSSNVLVVGLKGLGVEI-----------------------AKNIALAGVKSLTLYDPAPV
AISDLSSQFFLQPQD-VGKPRAEVTAPRVAELNSYVPVTVHEGSNIAENL----EELKRY
QAVVLTL-TPLKDQLAIADFCHKNGIYLTITDTFGLFGYLFNDFGKNFTVGDATGEEPVS
GIVAAIDENGLVSALDETRHGLEDGDFVTFSEIKGMEGLNGC-APRKVTVKGPYTFSIGD
VS--DLGTYQSGGIYSQVKMPKFMDFAPLSEQIKKPEFIISDFAKFDRPQQLHIGVQALH
KFAESHNGDLPRPHNDSDAQDVFKIANELASS---------LEEKVELDEKLIKELSYQA
RGDLNPLAALFGGIAAQEVLKAVSGKFNPVNQWLYFDSLESLPTS--ITRSEEACKPLGT
RYDGQIAVFGKEFQDKIANVRQFLVGAGAIGCETLKNWAMMGLGTGPKGKIIVTDMDQIE
KSNLNRQFLFRSRDVGKLKSECASAAVQAMNPELNGKIVTLRDRVGPDTEHVFNEEFWED
LDGVTNALDNVDARTYVDRRCVFFRKPLLESGTLGTKGNTQVVLPRITESYSSSQDPPEK
TFPMCTLKSFPNRIEHTIAWARDLFQTYFVGPPEAVNMYLSQPNYIQQTLKQAGNEKQTL
EHLRDFLVTDKPLTFDDCIVWARNQFEAQYNNAIQQLLYNFPRDSKTSSGQLFWSGPKRA
PTPLKFDSANPTHLSFIVAGANLHAFNYGIKNPGAD----KAYYRKVVDNMIVPE-FTPK
SGIKIQANENDPDPDAPAAGSSFDDNQEIQRLVDSLPSPKDL-AGFRLNPVEFEKDDDTN
HHIDFITAASNLRADNYDIPQADRHKTKFIAGKIIPAIATTTALVTGLVALELFKIIDGK
DDIEQYKNGFVNLALPFLGFSEPIASPKGKYMGKEGEVTIDQIWDRFEVD-DIPLQDFLK
HFS-DMGLEISMVSSGVSLLYASFYGPSKVKDRLPMKMSKLVEHISKKPVPEHQKNVIFE
VTAEDQTEEDVEIP----------------------------------------------
YVMVKLR------------------K----------------------------------
------------------------------------------------------------
------------------------------------------------------------
------------------------------------------------------------
------------------------------------------------------------
------------------------------------------------------------
-------------------------
>XP_015404778_Aspergillus_nomiae
MYSGRQSIAVEGAAFVQPDIAARRVMRSCRVSPWFIGNLAVIFRSRGNDQSPRTNAESAT
DSLSLLRRWRRRFHPRAGSCRFESNHCWKVLLEGKAFGSQIATITSEIPVRDAAKLGKRR
ASTEKSPTRPEKKIMTDVEMKVDNP-QETVEKIK--QGEIDESLYSRQLYVLGHEAMKRM
GTSNVLVVGLKGLGVEI-----------------------AKNIALAGVKSLTLYDPAPV
AISDLSSQFFLQPQD-VGKPRAEVTAPKVAELNSYVPVTVHEGGNLVDDL----EQLKRY
QAVVLTL-TPLKDQLAIADFCHKNGIYLTIADSFGLFGYLFNDFGKNFTIGDATGEEPVS
GIVAGIDEEGLVSALDESRHGLEDGDYVTFTEVKGMDGLNNS-DPRKVTVKGPYTFHIGD
VS--GLGTYQSGGIFTQVKMPKFVDYQPLEEQLKKPELMISDFAKFDRPQQLHIGVQALH
KFAEGHDGQLPRPHNESDAQEVLKISNDLSSS---------QEEKVDLDEKLIKELSYQA
RGDLSPLAAFFGGVAAQEVLKAVSGKFSPVKQWLYLDSLESLPAS--TTRSEESCKPLGT
RYDGQIAVFGKEFQDKIANTTQFLVGAGAIGCETLKNWAMMGLGTGPKGKIYVTDMDQIE
KSNLNRQFLFRSKDVGKLKSECASAAVQAMNPELEGKIVALRDRVGQDTEHIFNEEFWEG
LDGVTNALDNVDARTYVDRRCVFFRKPLLESGTLGTKGNTQVILPHITESYSSSQDPPEK
SFPMCTLKSFPNRIEHTIAWARDLFQTYFVGPPEAVNMYLSQPNYIEQTLKQAGNEKQTL
EQLHDFLVANKPLTFDDCIAWL----------AI--------------SLKPFWSGPKRA
PTPLKFDSSNPTHIGFIIAGANLHAFNYGIKSPGAD----KEYYRKVVDNMIIPE-FSPK
SGVKIQADENEADPNAGNGGSSFDDNEEIQRLVDSLPSPKSL-AGFRLDPVEFEKDDDTN
HHIDFITAASNLRADNYEIPQADRHKTKFIAGKIIPAIATTTALVTGLVALEFYKIIDGK
DDIEQYKNGFVNLALPFFGFSEPIPSPKGKYQGKEGEVTIDQLWDRFEVD-DIPLQDFLK
HFS-DKGLEISMVSSGVSLLYASFYPPSKVKDRLPLTMSKLVEHISKKPVPEHQKNIIFE
VTAEDTTEEDVEIP----------------------------------------------
YVMVKLR------------------KNSVSPAQLLPSSTRNMSTGNADKITDWVSRNDKS
GEFKRQTSAFRNWISREPGAEFPPEKGRYHLYVSYACPWGDASHIDHPEAQGSGRFYLLH
IRALAPGEKGWRFVTSDEKLPGENTTPDPLHSDVTHLRDIYFANDPDYAGRFTVPVLYDK
KTQRISAEIIRMLYYEFDDLLPS--NSSQKLLDLYPTKLRSQIDTSNEWIYNDVNNGVYK
SGFATTQEAYQKNVTTLFSSLDKIEEHLQSNA-----SPYFFGSALTEADIRLFTTIVRF
DPVYVQHFKCNIRDIRSGYPAIHLWLRNLYWDIPAFRETTEFEHIKFHYTKSHTQINQFA
ITPVGPVPDILPKDEEVRAVAAVKK
>XP_001727296_Aspergillus_oryzae
------------------------------------------------------------
------------------------------------------------------------
-------------------MNVDNP-QETVEKIK--QGEIDESLYSRQLYVLGHEAMKRM
GTSNVLVVGLKGLGVEI-----------------------AKNIALAGVKSLTLYDPAPV
AISDLSSQFFLQSQD-VGKPRAEVTAPKVAELNSYVPVTVHEGGNLVDNL----EQLKRY
QAVVLTL-TPLKDQLAIADFCHKNGIYLTIADTFGLFGYLFNDFGKNFTIGDATGEELVS
GIVAGIDEDGLVSALDESRHGLEDGDYVTFTEVKGMDGLNNS-APRKVTVKGPYTFHIGD
VS--GLGTYQSGGIFTQVKMPKFVDYQPLEEQLKKPELMISDFAKFDRPQQLHIGVQALH
KFAECHDGQLPRPHNESDAQEVLKISNDLASN---------QEDKVELDEKLIKELSYQA
RGDLSPLAAFFGGVTAQEVLKAVSGKFSPVKQWLYLDSLESLPAS--TTRSEESCKPLGT
RYDGQIAVFGKEFQEKIANTTQFLVGAGAIGCETLKNWAMMGLGTGPKGKIYVTDMDQIE
KSNLNRQFLFRSKDVGKLKSECASAAVQAMNPELEGKIVALRDRVGQDTEHIFNEEFWEG
LDGVTNALDNVDARTYVDRRCVFFRKPLLESGTLGTKGNTQVILPHITESYSSSQDPPEK
SFPMCTLKSFPNRIEHTIAWARDLFQTYFVGPPEAVNMYLSQPNYIEQTLKQAGNEKQTL
EQLHDFLVANKPLTFDDCIAWARHQFEGQYNNAIQQLLYNFPRDSKTSSGQPFWSGPKRA
PTPLKFDSSNPTHLGFIVAGANLHAFNYGIKNPGAD----KEYYRKVVDNMIIPE-FTPK
SGVKIQADENEADPNAGNAGSSFDDNAEIQRLVDSLPSPKSL-AGFRLNPVEFEKDDDTN
HHIDFITAASNLRADNYEIPQADRHKTKFIAGKIIPAIATTTALVTGLVALEFYKIIDGK
DDIEQYKNGFVNLALPFFGFSEPIPSPKGKYQGKEGEVTIDQLWDRFEVD-DIPLQDFLK
HFS-DKGLEISMVSSGVSLLYASFYPPSKVKDRLPLTMSKLVEHISKKPVPEHQKNIIFE
VTAEDTTEEDVEIP----------------------------------------------
YVMVKLR------------------K----------------------------------
------------------------------------------------------------
------------------------------------------------------------
------------------------------------------------------------
------------------------------------------------------------
------------------------------------------------------------
-------------------------
>XP_040640330_Aspergillus_ruber
------------------------------------------------------------
------------------------------------------------------------
--------------MTDAKMQVDNS-KETVEAIK--HGEIDESLYSRQLYVLGHEAMKRM
GSSNVLIVGLKGLGVEI-----------------------AKNIALAGVKSLTVYDPAPV
AISDLSSQFFLQPQD-VGKPRAEATAPRVAELNSYVPVTVHEGEKLSDNL----EQLKRY
QAVVLTL-TPLKEQLAIADFCHKNGIYLTIADTFGLFGYLFNDFGKNFTVGDPTGEEPVS
GIVADIAEDGLVSALDESRHGLEDGDFVTFTEVKGFEGLNSS-DPRKVTVKGPYTFSIGD
VS--GLGSYQGGGIFTQVKMPRFVDFEPLDQQIKKPELMISDFAKFDRPQQLHIGIQALH
KFAENHGGQLPQPHNENDAQEVIKIANNLASS---------QEDKVELDDKVIKELAYQA
RGDLNPLAALFGGLVAQEILKAVSGKFNPVSQWLYFDSLESLPAS--TTRSEESCKPLGT
RYDGQIAVFGKEFQEKIANTKQFLVGAGAIGCETLKNWAMQGLGTGPNGKIFVTDMDQIE
KSNLNRQFLFRTKDVGRLKSECASAAVQAMNPELEGKIVTLRDRVGPDTEHIFNEKFWEG
LDGITNALDNVDARTYVDRRCVFFRKPLLESGTLGTKGNTQVVLPRITESYSSSQDPPEK
TFPMCTLKSFPNRIEHTIAWSRDLFQTYFVGPPEAVNLYLSQPNYIEQTLKQAGNEKQTL
ENLRDFLVTDKPLTFDDCIIWARHQFEAQYNNAIQQLLHNFPKDSKTSTGQPFWSGPKRA
PTPLKFDSTNPTHFGFVVAAANLHAFNYGIKNPGAD----KGYYRKIVDNMIIPE-FTPS
SSVKIQADENDPDPNAQPAGPS-DDNDEIQKLVSSLPSPKSL-AGFRLTPVEFEKDDDTN
HHIDFITAASNLRADNYEIPQADRHKTKFIAGKIIPAIATATALVTGLVSLENYKIIDGK
DDIEQYKNGFVNIALPFLGFSEPIGSPKGKYMGKQGEVSIDQIWDRFEVD-DIPLQDFLK
YFS-DLGLEVSMVSSGVSLLYASFYPPSKLKDRLPLPMSKLVETISKKPVPEHQKNVIFE
VTAEDQNEEDVEIP----------------------------------------------
YVMVKLR------------------K----------------------------------
------------------------------------------------------------
------------------------------------------------------------
------------------------------------------------------------
------------------------------------------------------------
------------------------------------------------------------
-------------------------
>XP_040708803_Aspergillus_sydowii
------------------------------------------------------------
------------------------------------------------------------
--------------MTDSKMQVDTPTPDTVEKIK--HGDIDESLYSRQLYVLGHEAMKRM
GSSNVLVVGLKGLGVEI-----------------------AKNIALAGVKSLTLYDPAPV
AISDLSSQFFLQPQD-VGKARAEATAPRVAELNSYVPVTIHEGSNLSENL----EQLKRY
QAIVLTL-TPLKEQLAIADFCHKNGIYLTIADTFGLFGYLFNDFGKNFTIGDSTGEDPVN
GIVADISEEGLVSALDETRHGLEDGDFVTFTEVKGMDGLNNS-APRKVTVKGPYSFTIGD
VS--DLGTYQGGGLFTQVKMPKFVDFQPLSEQIKKPELMMSDFAKFDRPQQLHIGVQALH
KFAEAK-GHFPRPHHESDAQETLKIANDLASS---------QEDKVELDEKLIKELSYQA
QGDLNPLAAFFGGIVAQEVLKAVSGKFGPVQQWLYFDSLESLPTS--VTRSEEACKPLGT
RYDGQIAVFGKEFQDKIANLTQFLVGAGAIGCETLKNWAMMGLGTGPKGKIFVTDMDQIE
KSNLNRQFLFRTKDVGKLKSECASAAVVAMNPELDGKIVTLKDRVGQDTEHIFNEDFWEG
LDGVTNALDNVEARTYVDRRCVFFRKPLLESGTLGTKGNTQVVLPRITESYSSSQDPPEK
SFPMCTLKSFPNRIEHTIAWARDLFQTYFVGPPEAVNMYLSQPNYIEQTLKQAGNEKQTL
EHLRDFLVTDKPLTFDDCIVWARNQFEVQYNNAIQQLLYNFPKDSTTSTGQPFWSGPKRA
PSPLKFDSTNPTHLGFVIAGANLHAFNYGIKDAGAD----KGYYRKIVDNMIIPE-FTPK
SGVKIQADENEPDPNAQASGSSFDENDDIQRLVDVLPSPKSL-AGFRLEPVEFEKDDDTN
HHIDFITAASNLRAENYEISPADRHKTKFIAGKIIPAIATTTALVTGLVALELVKIIDGK
DDIEQYKNGFINLALPFFGFSEPIASPKSKYQGKQGEVSIDQIWDRFEVD-DIPLQDFIK
HFS-DLGLEISMVSSGVSLLYASFYGPAKVKDRLPMKMSKLVEHISKKPIPDHQRNIIFE
VTAEDQTEEDVEIP----------------------------------------------
YVMVKRG-----------------------------------------------------
------------------------------------------------------------
------------------------------------------------------------
------------------------------------------------------------
------------------------------------------------------------
------------------------------------------------------------
-------------------------
>XP_001211629_Aspergillus_terreus
------------------------------------------------------------
------------------------------------------------------------
--------------MTDVKMQVDNP-QETVEKIK--QGEIDESLYSRQLYVLGHEAMKRM
GSSNVLIVGLKGLGVEI-------GKYTGFHLLDVAHSSLAKNIALAGVKSLTLYDPAPV
AISDLSSQFFLQPQD-VGKPRAEVTAPRVAELNAYVPVTIHEGGNLVDDL----EQLKRY
QAVVLTL-TPLKDQLAIADFCHKNGIYVTITDTFGLFGYLFNDFGKNFTVGDATGEEPVS
GIVADIDEDGLVSALDESRHGLEDGDFVTFSEVKGMEGLNDA-APRKVTVKGPYTFSIGD
VS--GLGTYKSGGIFTQVKMPKFVDFQPLSEQIKKPELMVSDFAKFDRPQQLHIGVQALH
KFAEAHDGQFPRPHNESDAQEVLKISTDLASS---------QEEKVELDEKLIKELSYQA
RGDLNPLAAFFGGVAAQEVLKAVSGKFNPVHQWLYLDSLESLPTS--TTRSEENCKPLGT
RYDGQIAVFGKDYQDKIANVTQFLVGAGAIGCETLKNWAMMGLGTGPKGKIYVTDMDQIE
KSNLNRQFLFRSKDVGKLKSECASAAVQAMNPELQGKIVTMRDRVGPDTEHVFNEEFWEG
LDGVTNALDNVDARTYVDRRCVFFRKPLLESGTLGTKGNTQVVLPHITESYSSSQDPPEK
SFPMCTLKSFPNRIEHTIAWARDLFQTYFVGPPESVNMYLSQPNYIEQTLKQAGNEKQTL
EQLHAFLVTDKPLTFDDCIVWARHQFEAQYNNAIQQLLYNFPRDSKTSSGQPFWSGPKRA
PSPLKFDSSNPTHLGFIIAAANLHAFNYGIKNPGAD----KEYYRKVVDNMIIPE-FSPK
SGVKIQADENEPDPNAQASGSSFDDNSEIQRLVDSLPSPKSL-AGFHLNPVEFEKDDDTN
HHIDFITAASNLRADNYEIPQADRHKTKFIAGKIIPAIATTTALVTGLVALELYKIIDGK
DDIEQYKNGFANLALPFFGFSEPIASPKGKYMGKQGEVTIDKLWDRFEVD-DIPLQDFLK
YFS-DKGLEISMVSSGVSLLYASFYPPSKVKDRLPMQMSKLVEHISKKPLPEHQKNVIFE
VTAEDQTEEDVEIP----------------------------------------------
YVMVKLR------------------K----------------------------------
------------------------------------------------------------
------------------------------------------------------------
------------------------------------------------------------
------------------------------------------------------------
------------------------------------------------------------
-------------------------
>XP_022488392_Penicillium_arizonense
------------------------------------------------------------
------------------------------------------------------------
--------------MTDAKMQVDNP-QETVEMIK--HGEIDESLYSRQLYVLGHEAMKRM
GSSNVLVVGLKGLGVEIGEFNLSGYRPDPLILIAIVLTGLAKNIALAGVKSLTLHDPAPV
AIADLSSQFFLQASD-VGKPRAEVTAPRVAELNSYVPVTVHEGQKIADDL----EQLKRY
QAVVLTQ-TPLKEQLAIADFCHKNGIYLTITDTFGLFGYLFNDFGKNFTVGDPTGEEPAG
GIVADIDEDGLVSALDETRHGLEDGDFVTFTEVQGMEGLNDS-APRKITVKGPYTFTIGD
VS--GLGTYQGGGLFNQVKMPKFIDFQSLEEQLKNPELLISDYAKFDRPLQMHIGIQALH
KFAETHDGQLPRPHNDSDAQEVLKLATDLAAA---------GEEKVELSEKVIKELSYQA
RGDLNPLAAFFGGIAAQEVLKAVSGKFSPVHQWLYFDSLESLPSS--VTRSEESCKPLGT
RYDGQIAVFGKEYQDKLANVTQFLVGAGAIGCETLKNWAMIGLGTGPKGKIYVTDMDQIE
KSNLNRQFLFRTKDVGRLKSECASAAAQAMNPELQGKIVTLRDRVGPDTEEIFNESFWNG
LDGVTNALDNVDARTYVDRRCVFFRKPLLESGTLGTKGNTQVVLPFITESYSSSQDPPEK
SFPMCTLKSFPNRIEHTIAWARDIFQTYFVGPPESVNMYLSEPDYIDQTLKQAGNEKQTL
EHLRDFLVTDKPLTFDDCIVWARQQFESQYNNAIQQLLYNFPRDSKTSSGQLFWSGPKRA
PTPLKFDSLNPTHLGFVIAGANLHAFNYGIKNPGAD----KGYYRKVVDDMIIPE-FTPS
SNVKIQANDNDPDPNAQPAGGSSNDDDEIQKLVATLPSPNSL-AGFRLQPVEFEKDDDTN
HHIDFITAASNLRADNYDIPQADRHKTKFIAGKIIPAIATTTALVTGLVALELYKVVDGN
DDIEQYKNGFVNLALPFFSFSEPIQSEKGKYQGKQGEVTIDKLWDRFEVE-DIPLQEFLD
YFA-EKGLDITMVSSGVSLLYASFYPPAKVKDRLPLPMSKLVEHVSKKPVPEHQKNIIFE
VTAEDQTEEDVEVP----------------------------------------------
YVMVKLA------------------K----------------------------------
------------------------------------------------------------
------------------------------------------------------------
------------------------------------------------------------
------------------------------------------------------------
------------------------------------------------------------
-------------------------
>XP_014532251_Penicillium_digitatum
------------------------------------------------------------
------------------------------------------------------------
-------------------MQVENP-QETIEAIK--HGEIDESLYSRQLYVLGHEAMKRM
GSSNVLIVGLKGLGVEI-----------------------AKNIALAGVKSLTLYDPAPV
AISDLSSQFFLQPED-VGKPRAEVTAPRVAELNSYVPVTVHESKSLVGDL----EQLKRY
QAVVLTQ-TPLKEQLVIADFCHQNKIYLTITDTFGLFGYIFNDFGKNFTVGDPNGEEPAG
GIVADINDEGLVSALDETRHGLEDGDFVTFTEVKGMDGLNNS-DPRKVTVKGPYTFTIGD
VS--SLGSYKGGGLFTQVKMPKFIDFQPLEDQLKKPELLISDSAKFDRPQQLHIGIQALH
KFAETHDGQLPRPHSDSDAQEVLKIANDLAAA---------GEEKIELDEKIIKELSYQA
RGDLNPLAAFFGGIAAQEVLKAVSGKFSPVHQWLYFDSLESLPTS--VTRSEESCKPLGI
RYDGQIAVFGKEYQEKLANVTQFLVGSGAIGCETLKNWAMMGLGTGPKGKLYVTDMDQIE
KSNLNRQFLFRPKDVGRLKSECASAAAQAMNRELKDKIVTLRDRVGADTEHVFNEDFWNG
LDGVTNALDNLDARTYVDRRCVFFRKPLLESGTLGTKCNTQVVLPFITESYSSSQDPPEK
SFPMCTLKSFPNRIEHTIAWARDVFQTYFVGPPESVNMYLSQSDYIQQTLKQAGNEKQTL
EHLRDFLVTEKPLTFDDCIVWARQQFEAQYNNAIQQLLYNFPRDSKTSTGQLFWSGPKRA
PTPLKFDSTNPTHLGFVVAGANLHAFNYGIKNPGAD----KDYYRRVVDDMIVPE-FTPS
SNVKIQANENDPDPNAQPA-GSSTDEEEIQKLVASLPSPKSL-AGFRLQPVEFEKDDDTN
HHIDFITAASNLRADNYEIPQADRHKTKFIAGKIIPAIATTTALATGLVALEMYKIVDGK
DDIEQYKNGFVNLALPLFSFSEPIGSEKGKYQGKQGEVTIDKLWDRFEVE-DLPLQDFLD
FFA-EKGLEITMVSSGVSLLYASFYPPSKVKDRLPLPMSKLVEHVSKKPVPEHQKNIIFE
VTAEDQTEEDVEIP----------------------------------------------
YVMVKLT------------------H----------------------------------
------------------------------------------------------------
------------------------------------------------------------
------------------------------------------------------------
------------------------------------------------------------
------------------------------------------------------------
-------------------------
>XP_016597855_Penicillium_expansum
------------------------------------------------------------
------------------------------------------------------------
-------------------MQVENP-QETIEAIK--HGEIDESLYSRQLYVLGHEAMKRM
GSSNVLIVGLKGLGVEI-----------------------AKNIALAGVKSLTLYDPAPV
AISDLSSQFFLQPED-VGKPRAEVTAPRVAELNSYVPVTVHEGESLVGDL----EQLKRY
QAVVLTQ-TPLKEQLVIADFCHQNKIYLTITDTFGLFGYIFNDFGKNFTVGDPNGEEPAG
GIVADIDDEGLVSALDETRHGLEDGDFVTFTEVKGMDGLNNS-DPRKVTVKGPYTFTIGD
VS--GLGSYQGGGLFTQVKMPKFIDFQPLEDQLKKPELLMSDFAKFDRPQQLHIGIQALH
KFAETHNGQLPRPHNDSDAQEVLKVANDLAAA---------GEEKVELDEKIIKELSYQA
RGDLNPLAAFFGGIAAQEVLKAVSGKFSPVHQWLYFDSLESLPTS--VTRSEESCKPLGT
RYDGQIAVFGKEYQDKLANVTQFLVGSGAIGCETLKNWAMMGLGTGPRGKLYVTDMDQIE
KSNLNRQFLFRPKDVGRLKSECASAAAQAMNPELKDKIVTLRDRVGADTEHVFNEDFWNG
LDGVTNALDNVDARTYVDRRCVFFRKPLLESGTLGTKCNTQVVLPFITESYSSSQDPPEK
SFPMCTLKSFPNRIEHTIAWARDVFQTYFVGPPESVNMYLSQSDYIQQTLKQAGNEKQTL
EHLRDFLVTEKPLTFDDCIVWARQQFEAQYNNAIQQLLYNFPRDSKTSSGQLFWSGPKRA
PTPLKFDSTNLTHLGFVVAGANLHAFNYGIKNPGAD----KDYYRRVVDDMIVPE-FTPS
SNVKIQANENDPDPNAQPA-GSSTDEEEIQKLVASLPSPKSL-AGFRLQPVEFEKDDDTN
HHIDFITAASNLRADNYEIPQADRHKTKFIAGKIIPAIATTTALATGLVALELYKIVDGK
DDIEQYKNGFVNLALPLFSFSEPIGSEKGKYQGKQGEVTIDKLWDRFEVE-DIPLQEFLD
FFA-EKGLDITMVSSGVSLLYASFYPPSKVKDRLPLPMSKLVEHVSKKPVPEHQKNIIFE
VTAEDQTEEDVEVP----------------------------------------------
YVMVKLA------------------N----------------------------------
------------------------------------------------------------
------------------------------------------------------------
------------------------------------------------------------
------------------------------------------------------------
------------------------------------------------------------
-------------------------
>XP_040646328_Penicillium_griseofulvum
------------------------------------------------------------
------------------------------------------------------------
-------------------MQVDNP-QETIEAIK--HGEIDESLYSRQLYVLGHEAMKRM
GSSNVLVVGLKGLGVEI-----------------------AKNIALAGVKSLTLYDPAPA
AISDLSSQFFLQPED-VGKPRAEVTAPRVAELNSYVPVTVHEGESLVGDL----EQLKRY
QAVVLTQ-TPLKEQLVIADFCHKNKIYLTITDTFGLFGYIFNDFGKNFTVGDPNGEDPAA
GIVADIDEEGLVSALDETRHGLEDGDFVTFTEVKGMDGLNNS-DPRKVTVKGPYTFSIGD
VS--GLGSYQGGGLFSQVKMPNFIDFQPLEDQLKKPDILMSDFAKFDRPQQLHIGIQALH
KFAETHDRELPRPHNDSDAQEVLKIAKDLAAA---------GEEKVELDEKIIKELSYQA
RGDLNPLAAFFGGIAAQEVLKAVSGKFSPVHQWLYFDSLESLPSS--VTRSEESCKPLGT
RYDGQIAVFGKEYQDKLANVTQFLVGSGAIGCETLKNWAMMGLGTGPKGKIYVTDMDQIE
KSNLNRQFLFRPKDVGRLKSECASAAAQAMNSDLEGKIVTLRDRVGADTEHVFNEDFWNG
LDGVTNALDNVDARTYVDRRCVFFRKPLLESGTLGTKCNTQVVLPFITESYSSSQDPPEK
SFPMCTLKSFPNRIEHTIAWARDVFQTYFVGPPESVNMYLSQPDYIQQTLKQAGNEKQTL
EHLRDFLVTEKPLTFDDCIVWARQQFEAQYNNAIQQLLYNFPRDSKTSSGQPFWSGPKRA
PTPLKFDSLNPTHLGFVIAGANLHAFNYGIKNPGAD----KGYYRKVVDDMIVPE-FTPS
SNVKIQANENDPDPNAQPS-SSSSDEQEIQKLVASLPSPKSL-AGFRLQPVEFEKDDDTN
HHIDFITAASNLRADNYEIPQADRHKTKFIAGKIIPAIATTTALATGLVALELYKVVDGK
DDIEQYKNGFVNLALPLFSFSEPIASEKGKYQGKQGEVTIDKLWDRFEVG-DIPLQEFLD
FFA-EKGLDITMVSSGVSLLYASFYPPSKVKDRLPLPMSKLVEHVSKKPVPEHQKNIIFE
VTAEDQTEEDVEVP----------------------------------------------
YVMVKLT-----------------------------------------------------
------------------------------------------------------------
------------------------------------------------------------
------------------------------------------------------------
------------------------------------------------------------
------------------------------------------------------------
-------------------------
>XP_038933436_Penicillium_roqueforti
------------------------------------------------------------
------------------------------------------------------------
--------------MTDIKMQVENP-QETIEAIK--HGEIDESLYSRQLYVLGHEAMKRM
GSSNVLIVGLKGLGVEI-----------------------AKNIALAGVKSLTLYDPAAV
AISDLSSQFFLQPED-VGKPRAEVTAPRVAELNSYVPVTVHEGQSLVGDL----ERLKHY
QAVVLTQ-TPLKEQLVIADFCHKNNIYLTITDTFGLFGYIFNDFGKNFTVGDPTGEEPAG
GIVAAINEEGLVSALDETRHGLEDGDFVTFTEVKGMDGLNNS-DPRKVTVKGPYTFTIGD
VS--GLGSYEGGGLFAQVKMPKFIDFQPLEDQLKKPELLMSDYAKFDRPQQLHIGIQALH
KFAETHDGQLPHPHNDSDAQEVLKIANDLAAT---------DEEKVELDEKIIKELSYQA
RGDLNPLAAFFGGIAAQEVLKAVSGKFSPIHQWLYFDSLESLPSS--VTRSEESCKPLGT
RYDGQIAVFGKEYQDKLANVTEFLVGSGAIGCETLKNWAMMGLGTGPKGKLYVTDMDQIE
KSNLNRQFLFRTKDVGRLKSECASAAAQAMNRELKDKIVTLRDRVGADTEHVFNEDFWNG
LDGVTNALDNVDARTYVDRRCVFFRKPLLESGTLGTKCNTQVVLPFITESYSSSQDPPEK
SFPMCTLKSFPNRIEHTIAWARDVFQTYFVGPPESVNMYLSQPDYIQQTLKQAGNEKQTL
EHLRDFLVTEKPLTFDDCIVWARQQFEAQYNNAIQQLLYNFPRDSKTSSGQLFWSGPKRA
PTPLKFDSTNPTHLGFVIAGANLHAFNYGIKNPGAD----KDYYRRVVDDMIVPE-FTPS
SNVKIQANENDPDPNAQPA-GLSNDEEEIQKLVASLPSPKSL-AGFRLQPVEFEKDDDTN
HHIDFITAASNLRADNYEIPQADRHKTKFIAGKIIPAIATTTALATGLIGLELYKIVDGK
DDIEQYKNGFVNLALPFFSFSEPIGSEKGKYQGKQGEVTIDKLWDRFEVE-DIQLQEFLD
FFA-EKGLDITMVSSGVSLLYASFYPPSKVKDRLPLPMSKLVEHVSKKPVPEHQKNIIFE
VTAEDQTEEDVEVP----------------------------------------------
YVMVKLT------------------K----------------------------------
------------------------------------------------------------
------------------------------------------------------------
------------------------------------------------------------
------------------------------------------------------------
------------------------------------------------------------
-------------------------
>XP_002567308_Penicillium_rubens
------------------------------------------------------------
------------------------------------------------------------
--------------MTDVKMQVENP-QETIEAIK--HGDIDESLYSRQLYVLGHEAMKRM
GSSNVLIVGLKGLGVEI-----------------------AKNIALAGVKSLTLYDPAPV
AISDLSSQFFLQPED-VGKPRAEVTAPRVAELNSYVPVTVHEGESLVGDL----EQLKRY
QAVVLTQ-TPLKEQLAIADFCHKNKIYLTITDTFGLFGYIFNDFGKNFTVGDPNGEEPAS
GIVADIDEEGLVSALDETRHGLEDGDFVTFTEVKGMEGLNNS-DPRKVTVKGPYTFTIGD
VS--GLGSYQGGGLFTQVKMPKFIDFQPLEDQLKNPEIVMSDPAKFDRPQQLHIGIQALH
KFAETRDGQLPRPHNDSDAQEVLKIANNLAAA---------GEEKVELDEKIIKELSYQA
RGDLNPLAAFFGGIAAQEVLKAVSGKFGPVHQWLYFDSLESLPSS--VTRSEESCKPLGT
RYDGQIAVFGKEYQDKLANVTQFLVGSGAIGCETLKNWAMMGLGTGPKGKIYVTDMDQIE
KSNLNRQFLFRSKDVGRLKSECASAAAQAMNPDLTNKIVTLRDRVGPDTEHIFNEDFWNG
LDGVTNALDNVDARTYVDRRCVFFRKPLLESGTLGTKCNTQVVLPFVTESYSSSQDPPEK
SFPMCTLKSFPNRIEHTIAWARDVFQTYFVGPPESVNMYLSQSDYIQQTLKQGGNEKQTL
EHLRDFLVTEKPLTFDDCVVWARQQFEAQYNNAIQQLLYNFPRDSKTSSGQLFWSGPKRA
PTPLKFDSTNPTHLGFVVAGANLHAFNYGIKNPGAD----KDYYRRVVDDMIVPE-FTPS
SNVKIQANENDPDPNAQPA-GSSTDDQEIQKLVASLPSPKSL-AGFRLQPVEFEKDDDTN
HHIDFITAASNLRADNYEIPQADRHKTKFIAGKIIPAIATTTALATGLVALELYKVVDGK
DDIEQYKNGFVNLALPLFSFSEPIGSEKGTYQGKQGEVTIDRLWDRFEVE-DIPLQEFID
FFA-EKGLDITMVSSGVSLLYASFYPPSKVKDRLPLPMSKLVEHVSKKPVPEHQKNIIFE
VTAEDQTEEDVEVP----------------------------------------------
YVMVKLT------------------K----------------------------------
------------------------------------------------------------
------------------------------------------------------------
------------------------------------------------------------
------------------------------------------------------------
------------------------------------------------------------
-------------------------
>XP_040817802_Penicillium_solitum
------------------------------------------------------------
------------------------------------------------------------
--------------MTDVKMQVENP-QETIEAIK--HGEIDESLYSRQLYVLGHEAMKRM
GSSNVLIVGLKGLGVEI-----------------------AKNIALAGVKSLTLYDPAPV
AISDLSSQFFLQPED-VGKPRAEVTAPRVAELNSYVPVTVHEGESLVGDL----EQLKRY
QAVVLTQ-TPLKEQLVIADFCHKNKIYLTITDTFGLFGYIFNDFGKNFTVGDPNGEDPAG
GIVADINEEGLVSALDETRHGLEDGDFVTFTEVKGMDSLNNS-DPRKVTVKGPYTFTIGD
VS--GLGSYQGGGLFTQVKMPKFIDFQSLEEQLKKPELLTSDFAKFDRPQQLHIGIQALH
KFADTHDGQLPRPHNDSDAQEVLKIANDLAAA---------GEEKVELDEKIIKELSYQA
RGDLNPLAAFFGGIAAQEVLKAVSGKFSPVHQWLYFDALESLPSS--VTRSEESCKPLGT
RYDGQIAVFGKEYQDKLANVTQFLVGSGAIGCETLKNWAMMGLGTGPKGKLYVTDMDQIE
KSNLNRQFLFRSKDVGRLKSECASAAAQAMNPELKDKIVTLRDRVGADTEHIFNEEFWNG
LDGVTNALDNVDARTYVDRRCVFFRKPLLESGTLGTKCNTQVVLPFITESYSSSQDPPEK
SFPMCTLKSFPNRIEHTIAWARDVFQTYFVGPPESVNLYLSQSDYIQQTLKQAGNEKQTL
EHLRDFLVTEKPLTFDDCIVWARQQFEAQYNNAIQQLLYNFPRDSKTSSGQSFWSGPKRA
PTPLKFDSTNPTHIGFVVAGANLHAFNYGIKNPGAD----KDYYRRVVDDMIVPE-FTPS
SNVKIQANENDPDPNSQPS-GSSTDEEEIQKLVASLPSPKSL-AGFRLQPVEFEKDDDTN
HHIDFITAASNLRADNYEIPQADRHKTKFIAGKIIPAIATTTALATGLIALELYKIVDGK
DDIEQYKNGFVNLALPLFSFSEPISSEKGTYQGKQGEVTIDKLWDRFEVE-DIPLQEFID
FFA-EKGLDITMVSSGVSLLYASFYPPSKVKDRLPLPMSKLVEHVSKKPVPEHQKNIIFE
VTAEDQTEEDVEVP----------------------------------------------
YVMVKLT------------------K----------------------------------
------------------------------------------------------------
------------------------------------------------------------
------------------------------------------------------------
------------------------------------------------------------
------------------------------------------------------------
-------------------------
>XP_022585669_Penicilliopsis_zonata
------------------------------------------------------------
------------------------------------------------------------
--------------MADTQMQVDSP-KGTLEAIK--QGEIDEALYSRQLYVLGHEAMKRM
GSSNVLVVGLKGLGVEI-----------------------AKNIALAGVKSLTLFDPAPV
AIADLSSQFFLQTQD-VGKPRAEVTAPRVAELNSYVPVTVHSGKSLVDDI----EQLKRY
QAIVLTS-TPLKEQLLIAEFCHANGIYLTVTDTFGLFGYLFNDFGKNFTVGDPTGEEPVN
GIIADIDEDGLVSALDETRHGLEDGDFVTFTEVKGMDGLNNC-DPRKVTVKGPYTFSIGD
VS--GLGSYKGGGIFTQVKMPKFVDFQPLSEQLKKPEFVISDFAKFDRPQQLHVGIQALH
QFATAHEGQFPRPHHDGDAQEVLKIATELAAA---------GDEKVELDEKLIKELSYQA
RGDLSPLAAFFGGIAAQEVLKAVSGKFNPVNQWLYFDSLESLPTS--VTRSEENCKPLGT
RYDGQIAVFGKDFQDKIANLNQFLVGAGAIGCEMLKNWAMIGLGTGPEGKIRVTDMDQIE
KSNLNRQFLFRPKDVGKLKSECASAAVESMNPDLRGKIVTLRDRVGQDTEHVFNEEFWTE
LDGVTNALDNVDARTYVDRRCVFFRKPLLESGTLGTKGNTQVILPHVTESYSSSQDPPEK
SFPMCTLKSFPNRIEHTIAWGRDLFQTYFVGPPEAVNMYLSQSNYIEQTLKQAGNEKQTL
EHLRSFLVTDKPLTFDDCIAWARNQFESQYNNAIQQLLYNFPRDSTTSSGQPFWSGPKRA
PTPLKFDSSSPTHLGFIVAAANLHAFNYGIKNPGVD----KEYYRKTVDNMIIPE-FVPS
SSVKIQADDNEPDPNAQPSGSSFDDGEEIKGLVASLPSPKSL-AGFRLNPVEFEKDDDTN
HHIDFITAASNLRAENYDIPQADRHKTKFIAGKIIPAIATTTALVTGLVVLELYKIIDGK
TDIEQYKNGFINLALPFFGFSEPIASPKGTYQGKKGEVTIDRLWDRFEVD-DIPLQDFIK
HFA-DLGLEISMVSSGVSLLYASFYPPSKVKDRLPLPMSKLVEHISKKPVPEHQKNIIFE
VTAEDQTEEDVEIP----------------------------------------------
YVMVKLR----------NSAGFLTKAPISSTTTTIRFTVPTRAMSTSTKITDWVHPNDKS
GEFKRQQSVFRNWISRKPGAEFPPEKDRYHLYVSYACPWAHRTLIVR-KLKGLEDIVSFT
SVHWHMAEKGWRFATSDEKLPGENVTGDPLHPGFSHLRDVYFSVNPEYEGRFTVPTLYDK
KTKQIVSNESSEIIRMFYTEFDDLLPDEYKKVDLFPTALRSEIEAANEWIYNDVNNGVYK
SGFATTQEAYEKAVATLFSSLDRIEAHLASRQTSSEPSPFYFGSSVTEADVRLFTTIVRF
DPVYVQHFKCNIRDIRSGYPAIHRWLRYLYWNVPAFRDTTNFEHIKYHYTKSHKQINQFA
ITPVGPVPDILPLDQEVAAVLKQ--
>XP_016624792_Cladophialophora_bantiana
------------------------------------------------------------
------------------------------------------------------------
--------------MTDSVMEVDNP-GAAITELQ--TLEIDESLYSRQLYVLGHEAMKRM
GASNVLIVGLKGLGVEI-----------------------AKNIALAGVKSLTLFDPNPV
AIADLSSQFFLRPED-VGKPRAEVTAPHVAELNSYTPVSVHKAKALTDDL----NQLQQF
QVVVLTT-MSLKDQLTISDYCHHNGIYLVIADTFGLFGYIFTDFGKDFTVGDVTGENPIS
GIVADIDETGLVSALDETRHGLEDGDYVEFAEIRGMEGLNGA-PPRKITVKGPYSFSIGD
VS--GLGRYEGGGLFAQVKMPKVLQFQSLSEQIKKPEFLISDFAKFDRPAMLHVGIQALH
AFKEK-TGSLPRPHNDKDAKEVLEITKKLTAE---------SAEEVDIDEKLIKELSYQA
QGDLSPMAAFFGGLTAQEVLKAVSGKFTPIVQWMYFDSLESLPSS--VNRSEELCKPTGS
RYDGQIAVFGKEFQEKISNVKNFLVGAGAIGCEMLKNYAMIGLGTGPNGHITVTDNDSIE
KSNLNRQFLFRAKDVGKQKSEVAAAAAQAMNPDLKGKITTMTDRIGPDTEDVFNEAFWHG
LDIVTNALDNVEARTYVDRRCVFFMKPLLESGTLGTKGNTQVILPRLTESYSSSQDPPEQ
SFPMCTLRSFPNKIEHTIAWARDLFQSYFVGPPETVNLYMTQPDYINTTLRQQGNEKMIL
DSLKEFLVTDKPSDFNDCIAWARMQFQKQFHNAIAQLLYNFPKDSKTSTGADFWSGPKRA
PTPLTFDPSDETHMGFVVHGAALHAYNYGIPVPQLK----YEDYVKVLDSMIIPE-FKPD
ANVKIQTDEKEPDPNGPAP-TFADDAEELDKIVAELPTPKSM-PGFRLNVVEFEKDDDTN
HHIDFITAASNLRALNYNIPIADRHKTKFIAGKIIPAIATTTALITGLVVLELFKVVDGK
TDLEQYKNGFVNLALPFFGFSEPIASPKGTYQGKEGQVTIDKLWDRFEVH-DITLTEFLA
HFE-RLGLSVTMVSSGVSLLYASFYPPNKTKDRLPLKMSRLLETISRKPIPEHQRNIIFE
ITAEDTTEEDVEIP----------------------------------------------
YVMVKYK------------------VD---------------------------------
------------------------------------------------------------
------------------------------------------------------------
------------------------------------------------------------
------------------------------------------------------------
------------------------------------------------------------
-------------------------
>XP_008729956_Cladophialophora_carrionii
------------------------------------------------------------
------------------------------------------------------------
--------------MTDQLMDVDNP-GAAIQQLQ--NGEIDESLYSRQLYVLGHEAMKRM
GASNVLIVGLKGLGVEI-----------------------AKNIALAGVKSLTLFDPEPA
AIADLSSQFFLHPED-VGKPRAEVTAPRVAELNAYTPISVSKAKSLTEDL----SQLKQF
QVVVLTN-TSLKDQLTISDYCHQNGIYLVIADTFGLFGYIFTDFGKDFTVGDVTGENPIS
GIVADIDETGLVSALDETRHGLEDGDYVEFAEVKGLEGLNGA-APRKITVKGPYSFSIGD
VS--GLGKYEGGGLWAQVKMPKVLQFQPLSEQIKKPEILMSDFAKFDRPAQLHVGIQALH
QFKEK-KGSLPRPHNDEDAKEVIEITKKLAKD---------SGEEVEIDDKLITELSYQA
RGDISPMAAFFGGLTAQEVLKAVSGKFTPIVQWMYFDSLESLPTS--VARNEELCKPVGS
RYDGQIAVFGKEFQEKISNVKNFLVGAGAIGCEMLKNYAMIGLGSGPNGHITVTDNDSIE
KSNLNRQFLFRAKDVGKQKSEVAAEAAQAMNPDLKGKFTIMTDRIGPDSEDIFNEAFWHE
LDFVTNALDNVEARTYVDRRCVFFMKPLLESGTLGTKGNTQVILPRLTESYSSSQDPPEQ
SFPMCTLRSFPNKIEHTIAWARDLFQSYFVGPPETVNLYMSQPDYINTTLKQQGNEKMIL
DSLKEYLVTNKPSDFNDCISWARMEFEKQYHNAIEQLLYNFPKDSKTSSGADFWSGPKRA
PTSLDFDPNDETHMGFVVHGAALRAYNYGIPVPKLK----HEDYVKVIDSMIIPE-FRPD
ANVKIQADEKEPDPNAAQP-TFADDAEELDKIIAELPTPKSL-PSFRLNVVEFEKDDDTN
HHIDFITSASNLRALNYNIPVADRHKTKFIAGKIIPAIATTTALVTGLVVLELFKIVDGK
TDLEQYKNGFVNLALPFFGFSEPIASPKGKYQGKNGEVTIDKLWDRFEVD-DITLTEFLK
HFE-DLGLSVTMVSSGVSLLYASFYPPNKTKDRMPLKMSKLLETISRKPIPEHQKNIIFE
ITAEDTTEEDVEIP----------------------------------------------
YVMVKYK------------------K----------------------------------
------------------------------------------------------------
------------------------------------------------------------
------------------------------------------------------------
------------------------------------------------------------
------------------------------------------------------------
-------------------------
>XP_016254111_Cladophialophora_immunda
------------------------------------------------------------
------------------------------------------------------------
--------------MTDAVMEVDNP-GAAITELQ--NGEIDESLYSRQLYVLGHEAMKRM
GASNVLIVGLKGLGVEI-----------------------AKNIALAGVKSLTLFDPNPV
AIADLSSQFFLRPED-VGKPRAEVTAPRVAELNSYTPVAVHKAKTLTDNL----SQLKKF
QVVVLTT-TSLKDQLTISDYCHQNGIYLVIADTFGLFGYIFTDFGKDFTVGDITGENPIS
GIVADIDETGLVSALDETRHGLEDGDYVEFAEIRGMEALNGA-PPRKITVKGPYSFSIGD
VS--GLGKYEGGGLFAQVKMPKVLQFQSLSEQIKKPEFLISDFAKFDRPAQLHVGIQALH
AFKEN-KGYLPRPHNEEDGKEILEITKKMAKE---------SAEEVEIDEKLITELSYQA
QGDLSPMAAFFGGLTAQEVLKAVSGKFTPVVQWMYFDSLESLPSS--VNRNEELCKPTGS
RYDGQVAVFGKEFQEKISNVKNFLVGAGAIGCEMLKNYAMIGLGTGPNGHITVTDNDSIE
KSNLNRQFLFRAKDVGKQKSEVAAAAAQAMNPDLKGKITTMTDRIGPDSEDIFNEAFWNQ
LDIVTNALDNVEARTYVDRRCVFFMKPLLESGTLGTKGNTQVILPRLTESYSSSQDPPEQ
SFPMCTLRSFPNKIEHTIAWARDLFQSYFVGPPETVNLYMTQPDYINTTLRQQGNEKMIL
DSLKEFLVTDKPSDFNDCIAWARMQFEKQFHNAIAQLLYNFPKDSKTSSGADFWSGPKRA
PTPLNFDPSDETHMGFVVHGAALHAFNYGIPVPQLK----YEDYVKVLDSMIIPE-FKPD
ANVKIQTDEKEPDPNGPAP-TFADDAEELDKIVAQLPTPKSL-PGFRLNVVEFEKDDDTN
HHIDFITAASNLRAMNYNIPIADRHKTKFIAGKIIPAIATTTALVTGLVILELFKVVDGK
TDLEQYKNGFVNLALPFFGFSEPIASPKGTYQGKEGEVTIDKLWDRFEIE-DFTLTEFLA
HFD-NLGLSVTMVSSGVSLLYASFYPPSKTKDRLPLKMSKLLETISRKPIPDHQKNIIFE
ITAEDTTEEDVEIP----------------------------------------------
YVMVKYK------------------LD---------------------------------
------------------------------------------------------------
------------------------------------------------------------
------------------------------------------------------------
------------------------------------------------------------
------------------------------------------------------------
-------------------------
>XP_007740537_Cladophialophora_psammophila
------------------------------------------------------------
------------------------------------------------------------
--------------MTDSVMEVDNP-GAAIVELQ--ILEIDESLYSRQLYVLGHEAMKRM
GASNVLIVGLKGLGVEI-----------------------AKNIALAGVKSLTLFDPNPV
AIADLSSQFFLRPED-VGKPRAEVTAPRVAELNSYTPVAVHKAKALTDDL----SQLKKF
QVVVLTT-MSLKDQLTISDYCHQNGIYLVIADTFGLFGYIFTDFGKDFTVGDVTGENPIS
GIVADIDETGLVSALDETRHGLEDGDYVEFAEIRGMEGLNGA-RPRKITVKGPYSFSIGD
VS--GLGRYEGGGLFAQVKMPKVLQFQSLSEQIKKPEFLISDFAKFDRPAMLHIGIQALH
TFKEK-TGSLPRPHNDEDAKEVLELTQKLAAE---------SAEEVDIDEKLIKELSYQA
QGDLSPMAAFFGGLTAQEVLKAVSGKFTPIVQWMYFDSLESLPSS--VNRSEELCKPTGS
RYDGQIAVFGKEFQEKISNVKNFLVGAGAIGCEMLKNYAMIGLGTGPNGHITVTDNDSIE
KSNLNRQFLFRAKDVGKQKSEVAAAAAQAMNPDLKGKITTMTDRIGPDTEDVFNEAFWHD
LDIVTNALDNVEARTYVDRRCVFFMKPLLESGTLGTKGNTQVILPRLTESYSSSQDPPEQ
SFPMCTLRSFPNKIEHTIAWARDLFQSYFVGPPETVNLYMTQPDYINTTLRQQGNEKMIL
DSLKEFLVTDKPSDFNDCIAWARMQFQKQFHNAIAQLLYNFPKDSKTSTGADFWSGPKRA
PTPLTFDPSDETHMGFVVHGAALHAYNYGIPVPQLK----YEDYVKVLDSMIIPE-FKPD
ANVKIQTDEKEPDPNGPAP-TFADDAEELDKIVAELPTPKSM-PGFRLNVVEFEKDDDTN
HHIDFITAASNLRAMNYNIPIADRHKTKFIAGKIIPAIATTTALITGLVVLELFKVVDGK
TDLEQYKNGFVNLALPFFGFSEPIASPKGTYQGKEGEVTIDKLWDRFEVH-DVTLTEFLA
HFE-SLGLSVTMVSSGVSLLYASFYPPNKTKDRLPLRMSRLLETISRKSIPEHQRNIIFE
ITAEDTTEEDVEIP----------------------------------------------
YVMVKYK------------------ID---------------------------------
------------------------------------------------------------
------------------------------------------------------------
------------------------------------------------------------
------------------------------------------------------------
------------------------------------------------------------
-------------------------
>XP_018690790_Fonsecaea_erecta
------------------------------------------------------------
------------------------------------------------------------
--------------MTDSVMEVDNP-GAAITELQ--NGEIDESLYSRQLYVLGHEAMKRM
GASNVLIVGLKGLGVEI-----------------------AKNIALAGVKSLTLFDPNPV
AIADLSSQFFLRPED-VGKPRAEVTAPHVAELNSYTPVAVHKAKALTDDL----SQLKKF
QVVVLTT-TSLKDQLTISDYCHQNGIYLVIADTFGLFGYIFTDFGKDFTVGDVTGENPIS
GIIADIDETGLVSALDETRHGLEDGDYVEFAEVRGMDGLNGA-PPRKITVKGPYSFSIGD
VS--GLGKYEGGGLFAQVKMPKVLQFQSLSEQIKKPEFLISDFAKFDRPAKLHVGIQALH
AFKEN-KGTLPRPHNEEDAKEVLEITKKLAKE---------SAEEVEVDEKLITELSYQA
QGDLSPMAAFFGGLTAQEVLKAVSGKFTPIVQWMYFDSLESLPTS--VNRSEELCKPTGS
RYDGQIAVFGKEFQEKISNVKNFLVGAGAIGCEMLKNYAMIGLGTGPNGHITVTDNDSIE
KSNLNRQFLFRAKDVGKQKSEVAAAAAQAMNPDLKGKITTMTDRIGPDSEDIFNEAFWNQ
LDIVTNALDNVEARTYVDRRCVFFMKPLLESGTLGTKGNTQVILPRLTESYSSSQDPPEQ
SFPMCTLRSFPNKIEHTIAWARDLFQSYFVGPPETVNLYMSQPDYINTTLKQQGNEKLIL
DSLKEFLVTDKPSDFNDCIAWARMQFEKQYHNAIAQLLYNFPKDSKTSSGADFWSGPKRA
PTPLNFDPSDETHMGFVVHGAALHAYNYGIPVPQLK----YEDYVKVLDSMIIPE-FKPD
ANVKIQTDEKEPDPNGPAP-TFADDAEELDKIVAELPTPKSM-PGFRLNVVEFEKDDDTN
HHIDFITAASNLRAMNYNIPIADRHKTKFIAGKIIPAIATTTALVTGLVVLELFKVVDGK
TDLEQYKNGFVNLALPFFGFSEPIASPKGTYQGKDGEVTIDKLWDRFEVE-DITLTEFLA
HFE-KLGLSVTMVSSGVSLLYASFYPPSKTKDRLPLKMSKLLETISRKPIPDHQKNIIFE
ITAEDTTEEDVEIP----------------------------------------------
YVMVKYK------------------TD---------------------------------
------------------------------------------------------------
------------------------------------------------------------
------------------------------------------------------------
------------------------------------------------------------
------------------------------------------------------------
-------------------------
>XP_022514416_Fonsecaea_monophora
------------------------------------------------------------
------------------------------------------------------------
--------------MTDSVMEVDNP-GAAITELQ--NGEIDESLYSRQLYVLGHEAMKRM
GASNVLVVGLKGLGVEI-----------------------AKNIALAGVKSLTLFDPDPV
AIADLSSQFFLRSAD-VGKPRAEVTAPRVAELNSYTPVAVHKAKALTDDL----SQLKKY
QVIVLTT-TSLKDQLTISDYCHQNGIYLVIADTFGLFGYIFTDFGKDFTVGDITGENPIS
GIVADIDETGLVSALDETRHGLEDGDYVEFAEIRGMEGLNGA-PPRKITVKGPYSFSIGD
VS--GLGKYEGGGLFSQVKMPKVLQFQSLSEQIKKPEFLISDFAKFDRPAKLHIGIQALH
AFKEN-KGTFPRPHNEDDAKEVLEITKKLAKE---------SAEEVEIDEKLITELSYQA
QGDLSPMAAFFGGLAAQEVLKAVSGKFTPVVQWMYFDSLESLPTS--VNRNEELCKPTGS
RYDGQIAVFGKEFQEKISNVKNFLVGAGAIGCEMLKNYAMIGLGTGPKGHITVTDNDSIE
KSNLNRQFLFRAKDVGKQKSEVAAAAAQAMNPDLKGKITTMTDRIGPDSEDIFNEAFWHD
LDIVTNALDNVEARTYVDRRCVFFMKPLLESGTLGTKGNTQVILPRLTESYSSSQDPPEQ
SFPMCTLRSFPNKIEHTIAWARDLFQSYFVGPPETVNLYMSQPDYINTTLRQQGNEKLIL
DSLKEFLVTDKPSDFNDCIAWARMQFEKQYHNAIAQLLYNFPKDSKTSTGADFWSGPKRA
PTPLNFDPSDETHMGFVVHGAALHAYNYGIPVPQLK----YEDYVKVLDSMIIPE-FKPD
ANVKIQTDEKEPDPNGPAP-TFADDAEELDKIIAELPTPKSL-PGFRLNVVEFEKDDDTN
HHIDFITAASNLRALNYNIPIADRHKTKFIAGKIIPAIATTTALVTGLVILELFKVVDGK
TDLEQYKNGFVNLALPFFGFSEPIASPKGTYQGKEGEVTIDKLWDRFEVD-DITLTDFLK
HFE-NLGLSVTMVSSGVSLLYASFYPPSKTKDRLPLKMSKLLETISRKPIPEHQKNIIFE
ITAEDTTEEDVEIP----------------------------------------------
YVMVKYK------------------KD---------------------------------
------------------------------------------------------------
------------------------------------------------------------
------------------------------------------------------------
------------------------------------------------------------
------------------------------------------------------------
-------------------------
>XP_016635447_Fonsecaea_multimorphosa
------------------------------------------------------------
------------------------------------------------------------
--------------MTDSVMEVDNP-GAAITELQ--NGEIDESLYSRQLYVLGHEAMKRM
GASNVLIVGLKGLGVEI-----------------------AKNIALAGVKSLTLFDPNPV
AISDLSSQFFLRPED-VGKPRAEVTAPRVAELNSYTPVAVHQAKTLTDDL----SQLKKY
QVVVLTT-TSLKDQLTISDYCHQNGIYLVIADTFGLFGYIFTDFGKDFTVGDVTGENPIS
GIVADIDESGLVSALDETRHGLEDGDYVEFAELRGLEALNGA-PPRKITVKGPYSFSIGD
VS--GLGKYEGGGLFAQVKMPKVLQFQSLSEQIKKPEFLVSDFAKFDRPAQLHVGIQALH
AFKEE-KGSLPRPHSEEDAKEVLAITKKLVKE---------SAEEVEIDDKLITELSYQA
QGDLSPMAAFFGGLAAQEVLKAVSGKFTPVVQWMYFDSLESLPTS--VKRSEELCRPTGS
RYDGQIAVFGKEFQEKISNVKNFLVGAGAIGCEMLKNYAMIGLGTGPSGHITVTDNDSIE
KSNLNRQFLFRPKDVGKQKSVAAAAAVQAMNPDLKGKITTMTDRIGPDSEDIFNEAFWKQ
LDVVTNALDNVEARTYVDRRCVFFMKPLLESGTLGTKGNTQVILPRLTESYSSSQDPPEQ
SFPMCTLRSFPNKIEHTIAWARDLFQSYFVGPPETVNLYMTQPDYINTTLRQQGNEKMIL
DSLKEFLVTDKPTDFNDCIAWARMQFEKQYHNAIAQLLYNFPKDSKTSSGADFWSGPKRA
PTPLNFDPSDETHMGFVVHGAALHAYNYGIPVPQLK----YEDYVKVLDSMIVPE-FKPD
ANVKIQADDKEPDPNGPAP-TFADDAEELDKIVAELPTPKSM-PGFRLNVVEFEKDDDTN
HHIDFITAASNLRAMNYNIPIADRHKTKFIAGKIIPAIATTTALVTGLVVLELFKVVDGK
TDLEQYKNGFVNLALPFFGFSEPIASPKGTYQGKEGEVTIDKLWDRFEVD-DITLTEFLK
YFD-NLGLSVTMVSSGVSLLYASFYPPSKTKDRLPLKMSKLLETISRKPIPDHQKNIIFE
ITAEDTTEEDVEIP----------------------------------------------
YVMVKYK------------------VD---------------------------------
------------------------------------------------------------
------------------------------------------------------------
------------------------------------------------------------
------------------------------------------------------------
------------------------------------------------------------
-------------------------
>XP_022498756_Fonsecaea_nubica
------------------------------------------------------------
------------------------------------------------------------
--------------MTDSVMEVDNP-GAAITELQ--NGEIDESLYSRQLYVLGHEAMKRM
GASNVLVVGLKGLGVEI-----------------------AKNIALAGVKSLTLFDPQPV
AIADLSSQFFLRSAD-VGKPRAEVTAPHVAELNSYTPVTVHKAKALTDDL----SQLKKY
QVIVLTT-TSLKDQLTISDYCHQNGIYLVIADTFGLFGYIFTDFGKDFTVGDITGENPIS
GIVADIDETGLVSALDETRHGLEDGDYVEFAEIRGMEGLNGA-PPRKITVKGPYSFSIGD
VS--GLGKYEGGGLFSQVKMPKVLQFQSLSEQIKKPEFLISDFAKFDRPAKLHIGIQALH
AFKEN-KGAFPRPHNEEDAKEVLEITKKLAKE---------SAEEVEIDEKLITELSYQA
QGDLSPMAAFFGGLAAQEVLKAVSGKFTPVVQWMYFDSLESLPTS--VNRNEELCKPTGS
RYDGQIAVFGKEFQEKISNVKNFLVGAGAIGCEMLKNYAMIGLGTGPKGHITVTDNDSIE
KSNLNRQFLFRAKDVGKQKSEVAAAAAQAMNPDLKGKITTMTDRIGPDSEDIFNEAFWHD
LDLVTNALDNVEARTYVDRRCVFFMKPLLESGTLGTKGNTQVILPRLTESYSSSQDPPEQ
SFPMCTLRSFPNKIEHTIAWARDLFQSYFVGPPETVNLYMSQPDYINTTLRQQGNEKLIL
DSLKEFLVTDKPSDFNDCIAWARMQFEKQYHNAIAQLLYNFPKDSKTSTGADFWSGPKRA
PTPLNFDPSDETHMGFVVHGAALHAYNYGIPVPQLK----YEDYVKVLDSMIIPE-FKPD
ANVKIQTDEKEPDPNGPAP-TFADDAEELDKIIAELPTPKSL-PGFRLNVVEFEKDDDTN
HHIDFITAASNLRALNYNIPIADRHKTKFIAGKIIPAIATTTALVTGLVVLELFKVVDGK
TDLEQYKNGFVNLALPFFGFSEPIASPKGTYQGKEGEVTIDKLWDRFEVD-DITLTDFLK
HFE-NLGLSVTMVSSGVSLLYASFYPPSKTKDRLPLKMSKLLETISRKPIPEHQKNIIFE
ITAEDTTEEDVEIP----------------------------------------------
YVMVKYK------------------KD---------------------------------
------------------------------------------------------------
------------------------------------------------------------
------------------------------------------------------------
------------------------------------------------------------
------------------------------------------------------------
-------------------------
>XP_013286114_Fonsecaea_pedrosoi
------------------------------------------------------------
------------------------------------------------------------
--------------MTDSVMEVDNP-GAAITELQ--NGEIDESLYSRQLYVLGHEAMKRM
GASNVLVVGLKGLGVEI-----------------------AKNIALAGVKSLTLFDPDPV
AIADLSSQFFLRSAD-VGKPRAEVTAPRVAELNSYTPVAVHKAKALTDDL----SQLKKY
QVVVLTT-TSLKDQLTISDYCHQNGIYLVIADTFGLFGYIFTDFGKDFTVGDITGENPIS
GIVADIDETGLVSALDETRHGLEDGDYVEFAEIRGMEGLNGA-PPRKITVKGPYSFSIGD
VS--GLGKYEGGGLFSQVKMPKVLQFQSLSEQIKKPEFLVSDFAKFDRPAKLHIGIQALH
AFKEN-KGTFPRPHNEEDAKEVLEITKKLAKE---------SAEEVEIDEKLITELSYQA
QGDLSPMAAFFGGLAAQEVLKAVSGKFTPVVQWMYFDSLESLPTS--VSRNEELCKPTGS
RYDGQIAVFGKEFQEKISNVKNFLVGAGAIGCEMLKNYAMIGLGTGPKGHITVTDNDSIE
KSNLNRQFLFRAKDVGKQKSEVAAAAAQAMNPDLKGKITTMTDRIGPDSEDIFNEAFWHD
LDIVTNALDNVEARTYVDRRCVFFMKPLLESGTLGTKGNTQVILPRLTESYSSSQDPPEQ
SFPMCTLRSFPNKIEHTIAWARDLFQSYFVGPPETVNLYMSQPDYINTTLRQQGNEKLIL
DSLKEFLVTDKPSDFNDCIAWARMQFEKQYHNAIAQLLYNFPKDSKTSTGADFWSGPKRA
PTPLNFDPSDETHMGFVVHGAALHAYNYGIPVPQLK----YEDYVKVLDSMIIPE-FKPD
ANVKIQTDEKEPDPNGPAP-TFADDAEELDKIIAELPTPKSL-PGFRLNVVEFEKDDDTN
HHIDFITAASNLRALNYNIPIADRHKTKFIAGKIIPAIATTTALVTGLVILELFKVVDGK
TDLEQYKNGFVNLALPFFGFSEPIASPKGTYQGKEGEVTIDKLWDRFEVD-DITLTDFLK
HFE-NLGLSVTMVSSGVSLLYASFYPPSKTKDRLPLKMSKLLETISRKPIPEHQKNIIFE
ITAEDTTEEDVEIP----------------------------------------------
YVMVKYK------------------KD---------------------------------
------------------------------------------------------------
------------------------------------------------------------
------------------------------------------------------------
------------------------------------------------------------
------------------------------------------------------------
-------------------------
>XP_007760624_Cladophialophora_yegresii
------------------------------------------------------------
------------------------------------------------------------
--------------MTDQLMDVDNP-GAAIQQLQ--NGEIDESLYSRQLYVLGHEAMKRM
GASNVLIVGLKGLGVEI-----------------------AKNIALAGVKSLTLFDPEPA
AIADLSSQFFLHAED-VGKPRAEVTAPRVAELNAYTPISISKAKSLTDDL----SHLKQY
QVIVLTN-TSLKDQLTISDYCHQNGIYLVIADTFGLFGYIFTDFGKDFTVGDVTGENPIS
GIVADIDETGLVSALDETRHGLEDGDYVEFAEVKGLEGLNGT-APRKITVKGPYSFSIGD
VS--GLGKYEGGGLWAQVKMPKVLQFQPLSEQIKKPEILMSDFAKFDRPAQLHVGIQALH
QFKEN-KGSFPRPHNDEDAKEVIAITKKLAKE---------SGEEVEIDDKLITELSYQA
QGDISPMAAFFGGLTAQEVLKAVSGKFTPVVQWMYFDSLESIPTS--VARNEELCKPIGC
RYDGQIAVFGKEFQEKISNVKNFLVGAGAIGCEMLKNYAMIGLGSGPKGHITVTDNDSIE
KSNLNRQFLFRAKDVGKQKSEVAAEAAQAMNPDLKGKFTIMTDRIGPDSEDIFNEEFWHE
LDFVTNALDNVEARTYVDRRCVFFMKPLLESGTLGTKGNTQVILPRLTESYSSSQDPPEQ
SFPMCTLRSFPNKIEHTIAWARDLFQSYFVGPPETVNLYMSQPDYINTTLKQQGNEKMIL
DSLKEYLVTNKPSDFNDCISWARIEFEKQYHNAIEQLLYNFPKDSKTSSGADFWSGPKRA
PTSLNFDPKDETHMGFVVHGAALRAYNYGIPVPKLK----HEDYVKVIDSMIIPE-FRPD
ANVKIQADEKEPDPNAAQP-SFADDAEELNKIIAELPTPKSL-PGFRLNVVEFEKDDDTN
HHIDFITSASNLRALNYNIPVADRHKTKFIAGKIIPAIATTTALVTGLVIVELFKIVDGK
TDLEQYKNGFVNLALPFFGFSEPIASPKGKYQGKNGEVTIDKLWDRFEVD-DITLTEFLK
HFE-DLGLSVTMVSSGVSLLYASFYPPNKTKDRMPLKMSKLLETISRKPIPEHQKNIIFE
ITAEDTTEEDVEIP----------------------------------------------
YVMVKYK------------------K----------------------------------
------------------------------------------------------------
------------------------------------------------------------
------------------------------------------------------------
------------------------------------------------------------
------------------------------------------------------------
-------------------------
>XP_016241454_Exophiala_spinifera
------------------------------------------------------------
------------------------------------------------------------
--------------MTDTVMEVDNP-GAAIQQLQ--SGEIDESLYSRQLYVLGHEAMKRM
GSSNVLIVGLKGLGVEI-----------------------AKNIALAGVKSLTLFDPKPV
AIADLSSQFFLRTED-VGKPRAEVTAPRVAELNSYTPVSVHQSQSLTDDL----EQLKKY
QAIVLTT-TSLKDQLAIGDFCHKNGIYLTVADTFGLFGYIFNDFGKDFTVGDVTGENPIS
GIIADIDETGLVSALDETRHGLEDGDYVEFAEVKGLEGLNGA-APRKITVKGPYSFSIGD
IS--GLGKYEGGGLFAQVKMPKVLQFESLSDQLKKPEVLISDYAKFDRPAQLHVGIQALH
AFAENHKGALPRPHNDEDAKEVLELTKKLAKD---------SAEEIEISDKLITELSYQA
QGDISSMAAFFGGLTAQEVLKAVSGKFTPVKQWLFFDSLESLPTS--VGRSEELCKPLGS
RYDGQIAVFGKEYQEKISNVRNFLVGAGAIGCEMLKNYAMIGLGTGPKGHITVTDNDSIE
KSNLNRQFLFRPKDVGRQKSECAAAAVQAMNPDLKGKITHMTDRIGPDSEDIFNEQFWNE
LDIVTNALDNVEARTYVDRRCVFFMKPLLESGTLGTKGNTQVILPRLTESYSSSQDPPEQ
SFPMCTLRSFPNKIEHTIAWARDLFQSYFVGPPETVNLYITQPDYIETTLKQQGNEKMIL
ESLRDYLVTEKPSDFNDCIVWARMKFQKEYHNAIAQLLYNFPKDSKTSTGADFWSGPKRA
PTPLEFDPYDTTHMGFVVAAAALHAYNYGIEVPKIS----HEDYVKVLSSMIVPE-FKPD
ANVKIQADEKEPDPNANQP-SFADDAEELNKIIAELPSPAII-PTFRLNVVEFEKDDDTN
HHIDFITAASNLRAMNYSIPVADRHKTKFIAGKIIPAIATTTALVTGLVVLELYKIIDGK
TDIEQYKNGFVNLALPFFGFSEPIASPKGKYQGKDGEVTIDKLWDRFEIE-DITLTEFLA
HFD-SLGLSVTMVSSGVSLLYASFYPPNKTKDRLPLKMSKLLETISKKPIPDHQKNIIFE
ITAEDTSEEDVEVP----------------------------------------------
YVMVKYR------------------H----------------------------------
------------------------------------------------------------
------------------------------------------------------------
------------------------------------------------------------
------------------------------------------------------------
------------------------------------------------------------
-------------------------
>XP_016259491_Exophiala_oligosperma
------------------------------------------------------------
------------------------------------------------------------
--------------MTDTVMEVDNP-GAAISQLQ--SGEIDESLYSRQLYVLGHEAMKRM
GSSNVLIVGLKGLGVEI-----------------------AKNIALAGVKSLTLFDPNPV
AIADLSSQFFLRTED-VGKPRADVTAPRVAELNSYTPVSVHQSNSLTEDL----EQLKKY
QAIVLTT-ISLKDQLVIGDFCHKNGIYLTVADTFGLFGYIFNDFGKNFTVGDVTGENPIS
GIIADIDETGLVSALDETRHGLEDGDYVEFAEIKGLEALNGA-APRKITVKGPYSFSIGD
IS--GLGKYEGGGLFAQVKMPKVLQFESLSEQIKKPESLISDFAKFDRPAQLHIGIQALH
AFAESHKGSLPRPHNDEDAKEVLEMTKKLAKD---------SGEEIEISDKLITELSYQA
QGDISPMAAFFGGLTAQEVLKAVSGKFTPVKQWLYFDALESLPTS--VGRSEELCKPVGS
RYDGQIAVFGKEYQEKISNVRNFLVGAGAIGCEMLKNYAMIGLGTGPNGQITVTDNDSIE
KSNLNRQFLFRPKDVGRQKSECAAAAVQVMNPDLKGKITHMTDRIGPDSEDIFNEQFWNG
LDIVTNALDNVEARTYVDRRCVFFMKPLLESGTLGTKGNTQVILPRLTESYSSSQDPPEQ
SFPMCTLRSFPNKIEHTIAWARDLFQSYFVGPPETVNLYITQPDYIETTLKQQGNEKMIL
ESLRDYMVTEKPSDFNDCIAWARMKFQKEYHNAIAQLLYNFPKDSKTSTGADFWSGPKRA
PTPLEFDPYDTTHMGFVVAAAALHAYNYGIEVPKIS----HEDYVKVLGSMIIPE-FKPD
ANVKIQADEKEPDPNANQP-SFADDADELNKIIAELPSPAII-PTFRLNVVEFEKDDDSN
HHIDFITAASNLRAMNYSIPVADRHKTKFIAGKIIPAIATTTALVTGLVILELYKIIDGK
TDLEQYKNGFVNLALPFFGFSEPIASPKGTYQGKDGEVTVDKLWDRFEID-DITLTEFLA
HFD-SQGLSVTMVSSGVSLLYASFYPPNKTKDRMPLKMSKLLETISKKPIPNHQKNIIFE
ITAEDKTEEDVEIP----------------------------------------------
YVMVKYR------------------K----------------------------------
------------------------------------------------------------
------------------------------------------------------------
------------------------------------------------------------
------------------------------------------------------------
------------------------------------------------------------
-------------------------
>XP_013320854_Exophiala_xenobiotica
------------------------------------------------------------
------------------------------------------------------------
--------------MTDSVMEVDNP-GAAIQQLQ--TGEIDESLYSRQLYVLGHEAMKRM
GSSNVLIVGLKGLGVEI-----------------------AKNIALAGVKSLTLFDPNPV
AIADLSSQFFLRAED-VGKPRAEVTAPRVAELNSYTPVSIHKSQSLTDDL----DQLKKY
QAIVLTA-TALKDQLTIADFCHENGIYLTVADTFGLFGYIFNDFGKDFTVGDVTGENPIS
GIIADIDETGLVSALDETRHGLEDGDYVEFAELRGLEALNGA-PPRKITVKGPYSFSIGD
IS--DLGKYEGGGLFAQVKMPKVLQFKKLSEQIKKPEFLMSDFAKFDRPAQLHVGIRALH
AFAENHNGTFPRPHNDEDAKEVLEVAKKLAQE---------SGEEIEISDKLITELSYQA
QGDISPMAAFFGGLTAQEVLKAVSGKFTPVKQWLYFDSLESLPTS--VARSEELCKPTGS
RYDGQIAVFGREYQEKISNVRNFLVGAGAIGCEMLKNYAMIGLGTGPKGHITVTDNDSIE
KSNLNRQFLFRPKDVGKQKSECAAAAVQAMNPDLKGKITPMTDRIGPDSEDIFNERFWHE
LDIVTNALDNVEARTYVDRRCVFFMKPLLESGTLGTKGNTQVILPRLTESYSSSQDPPEQ
SFPMCTLRSFPNKIEHTIAWARDLFQSYFVGPPETVNLYITQPDYIDTTLKQQGNEKMIL
ESLRDYLVSEKPSDFNDCIAWARMKFEKEYHNAIAQLLYNFPKDTKTSTGADFWSGPKRA
PTPLDFDPYDTTHMGFVVAAAALHAYNYGIEVPRLS----HEDYVKVLGSMIIPE-FKPD
ANVKIQADEKEPDPNANQP-SFADDAEELDRIIAELPSPAII-PTFRLNVVEFEKDDDTN
HHIDFITAASNLRAMNYNIPVADRHKTKFIAGKIIPAIATTTALVTGLVILELYKIIDGK
TDLEQYKNGFVNLALPFFGFSEPIASPKGTYKGKDGEVTIDKLWDRFEVD-DVPLNQFLV
HFE-SLGLSVTMVSSGVSLLYASFYPPNKTKDRMPLKMSQLLETISKKPIPGHQRNIIFE
ITAEDTTEEDVEIP----------------------------------------------
YVMVKYR------------------K----------------------------------
------------------------------------------------------------
------------------------------------------------------------
------------------------------------------------------------
------------------------------------------------------------
------------------------------------------------------------
-------------------------
>XP_007728049_Capronia_coronata
------------------------------------------------------------
------------------------------------------------------------
--------------MTDSVMEVDNP-GAAIQQLQ--NGEIDESLYSRQLYVLGHEAMKRM
GSSNVLVVGLKGLGVEI-----------------------AKNIALAGVKSLTLFDPNPV
AIADLSSQFFLRPED-VGKPRAEVTGPRVAELNSYVPVSVLKSQTLTEDL----SQLKQF
QAVVLTN-TPLKDQVAIADFCHQNGIYLTITDTFGLFGYLFNDFGNNFTVGDVTGENPIS
GIIADIDETGLVSALDETRHGLEDGDYVEFAEVRGMEGLNGA-PPRKITVKGPYSFSIGD
VS--GLGKYEGGGLFSQVKMPKVLQFQPLSEQLKKPEFLISDFAKFDRPAQLHFGVQALH
AFAEAHKGALPRPHNDEDATEVLELTKKLAGD---------SGEEVDVSDKLITELSYQA
QGDISPMAAFFGGLAAQEVLKAVSGKFTPVAQWLYFDSLESLPAS--VPRNEELCKPTGS
RYDGQIVVFGKEFQEKISNIKNFLVGSGAIGCEMLKNYAMIGLGTGPNGHITVTDNDSIE
KSNLNRQFLFRSKDVGKQKSEVAAAAVQAMNPDLKGKITPMTDRIGPDSEDIFNEEFWNG
LDVVTNALDNVEARTYVDRRCVFFMKPLLESGTLGTKGNTQVILPRLTESYSSSQDPPEQ
SFPMCTLRSFPNKIEHTIAWARDLFQSYFVGPPETVNLYLTQPDYINSTLRQQGNEKMIL
ETLRDFLVTDKPADFNDCIAWARMQFEKQYHNAIEQLLYNFPKDSKTSSGADFWSGPKRA
PTPLNFDPKDPTHMGFIVAAAHLHAYNYGIQAPKLS----HEDYVKVLDSMIIPE-FRPD
ANVRIQADENEPDPNAAAK-SVSDDEDELNKIISQLPSPKSL-PTFRLNVVEFEKDDDTN
HHIDFITAASNLRALNYNIPLADRHKTKFIAGKIIPAIATTTALVTGLVILELYKVIDGK
TDLEQYKNGFVNLALPFFGFSEPIASPKGTYKGKDGEVTIDKLWDRFEID-DVTLTEFLK
HFE-DLGLTVTMVSSGVSLLYASFYPPSKTKDRMPLKMSKLLETISRKPIPEHQKNIIFE
ITAEDTTEEDVEIP----------------------------------------------
YVMVKYK------------------K----------------------------------
------------------------------------------------------------
------------------------------------------------------------
------------------------------------------------------------
------------------------------------------------------------
------------------------------------------------------------
-------------------------
>XP_007733312_Capronia_epimyces
------------------------------------------------------------
------------------------------------------------------------
--------------MTDSVMEVDNP-GAAIQELQ--NGDIDESLYSRQLYVLGHEAMKRM
GSSNVLVVGLKGLGVEI-----------------------AKNIALAGVKSLTLFDPQPV
AIADLSSQFFLRAED-VGKPRAEVTAPRVAELNSYVPVAVHKSQTLTGDL----SQLKQF
QAVVLTN-TPLKDQLAIADFCHQNGIYLTVADTFGLFGYLFNDFGDNFTVGDVTGENPIS
GIIADIDETGLVSALDETRHGLEDGDYVEFAEVRGLEGLNGA-APRKITVKGPYSFSIGD
VS--GLGKYEGGGLFSQVKMPKVLQFQPLSEQIKKPEFLISDFAKFDRPAQLHLGIQALH
AFAESHKGVLPRPHNDEDAKEVLELTKKSAKE---------SGEEVEISDKLITELSYQA
QGDVSPMAAFFGGLAAQEVLKAVSGKFTPVVQWLYFDSLESLPTS--VSRNEELCKPVGS
RYDGQIAVFGKEFQEKISNVKNFLVGAGAIGCEMLKNYAMIGLGTGSKGHITVTDNDSIE
RSNLNRQFLFRAKDVGKQKSEVAAAAVQAMNPDLKDKIKSLTDRIGPDSEDIFNEEFWNE
LDIVTNALDNVEARTYVDRRCVFFMKPLLESGTLGTKGNTQVILPRLTESYSSSQDPPEQ
SFPMCTLRSFPNKIEHTIAWARDLFQSYFVGPPETVNLYLTQPDYINTTLRQQGNEKMIL
ETLKEFLVTDKPADFNDCIAWARVQFEKQYHNAIEQLLYNFPKDSKTSSGADFWSGPKRA
PTPLNFDPNDPTHIGFIVAAAHLHAYNYGVQVPKIG----HEDYVKVLDSMIIPE-FRPD
ANVRIQANENEPDPNGPAK-SFADDAEELNKIISELPSPKSL-PTFRLNVVEFEKDDDTN
HHIDFITSASNLRALNYNIPVADRHKTKFIAGKIIPAIATTTALVTGLVVLELYKVIDGK
TDLEQYKNGFVNLALPFFGFSEPIASPKGTYKGKDGDVTIDKLWDRFEID-DVTLTEFLK
HFE-DLGLSVTMVSSGVSLLYASFYPPNKTKDRMPLKMSKLLETISRKPIPEHQNNIIFE
ITAEDSTEEDVEIP----------------------------------------------
YVMVKYK------------------K----------------------------------
------------------------------------------------------------
------------------------------------------------------------
------------------------------------------------------------
------------------------------------------------------------
------------------------------------------------------------
-------------------------
>XP_009153236_Exophiala_dermatitidis
------------------------------------------------------------
------------------------------------------------------------
--------------MTDAVMEVDNP-GAAIKELQ--NGEIDESLYSRQLYVLGHEAMKRM
GSSNVLIVGLKGLGVEI-----------------------AKNIALAGVKSLTLFDPEPV
AIADLSSQFFLRPED-VGKPRAEVTTPRVAELNSYVPVSVHKSQSLTDDL----SQLKQF
QAVVLTN-TSLKDQLTIAEFCHQNGIYLTITDTFGLFGYLFNDFGDNFTVGDVTGENPIS
GIVADIDETGLVSALDETRHGLEDGDYVEFAEVRGMEGLNGA-PPRKITVKGPYSFSIGD
VS--GLGKYEGGGLFSQVKMPKVLQFQPLSEQIKKPEFLISDFAKFDRPAQLHIGIQALH
TFAAEHNGTLPRAHNEEDAKEVLEITKKLAKD---------NGDDVEINDKLITELSYQA
QGDISPMAAFFGGLAAQEVLKAVSGKFTPVAQWLYFDSLESLPTS--VPRTEELCKPTGS
RYDGQIAVFGKEFQEKIANIKNFLVGSGAIGCEMLKNYAMIGLGTGPNGHITVTDNDSIE
KSNLNRQFLFRAKDVGKQKSEVAAAAVQAMNPDLKGKITTMTDRIGPDSEDIFNEEFWNS
LDVVTNALDNVEARTYVDRRCVFFMKPLLESGTLGTKGNTQVILPCLTESYSSSQDPPEQ
SFPMCTLRSFPNKIEHTIAWARDLFQSYFVGPPETVNLYLTQPDYINTTLRQQGNEKMIL
ETLKDYLVTDKPNDFNDCIAWARLQFEKQYHNAIEQLLYNFPKDSKTSSGADFWSGPKRA
PTPLNFDPKDPTHMGFIVAAAHLHAYNYGIQAPKLR----HEDYVKVIDSMIIPE-FRPD
ANVKIQADENEPDQNGPAK-SGADDEQELNKIISELPSPKSL-PTFRLNVVEFEKDDDTN
HHIDFITAASNLRAMNYNIPVADRHKTKFIAGKIIPAIATTTALVTGLVILELYKVIDGK
TDLEQYKNGFVNLALPFFGFSEPIASPKGTYKGKNGEVTIDKLWDRFEID-DVTLTEFLK
HFE-DLGLTVTMVSSGVSLLYASFYPPSKLKDRMPLKMSKLLETISRKPIPEHQKNIIFE
ITAEDTTEEDVEIP----------------------------------------------
YVMVKYK------------------K----------------------------------
------------------------------------------------------------
------------------------------------------------------------
------------------------------------------------------------
------------------------------------------------------------
------------------------------------------------------------
-------------------------
>XP_013258308_Exophiala_aquamarina
------------------------------------------------------------
------------------------------------------------------------
--------------MTDSVMEVDNP-GAAIQQLQ--SGEIDESLYSRQLYVLGHEAMKRM
GSSNILIVGLKGLGVEI-----------------------AKNIALAGVKSLTLFDTQPV
AIGDLSSQFFLHPED-VGKPRAEVTAPRVAELNSYTPVSVHKSFSLTDDL----TQLKQY
QVVVMTN-TPLKDQLTIAEYAHANGIYLVIADTFGLFGYVFTDFGKDFTVGDVTGENPIS
GIVADIDETGLVSALDETRHGLEDGDYVEFAELKGIDGLNGT-APRKITVKGPYSFSIGD
VS--GLGKYQGGGLFAQVKMPKVLQFQSLAEQIKKPDFLISDYAKFDHPAQLHVGVQALH
AFAENHKGTFPRPHNDQDAQEVLEIAQKLAKE---------SSGEVELDTKLITELSYQA
QGDLNPTAAFFGGLAAQEVLKAVSGKFTPIVQWLYFDALESLPTS--VARSEELCKPIGS
RYDGQIAVFGTEYQEKISNVKNFLVGSGAIGCEMLKNYAMIGLGTGPKGHITVTDNDSIE
RSNLNRQFLFRAKDVGKQKSDAAAAAVQAMNPELRGKITTLTDRVGPDSEDVFNEKFWAD
LDLVTNALDNVEARTYVDRRCVFFQKPLLESGTLGTKANTQVVLPRLTESYSSSQDPPEQ
SFPMCTLRSFPNKIEHTIAWARDLFQSYFVGPPETVNLYLSQPDYINTTLRQQGNEKQIL
DSLKDFLVSDKPTDFNDCIAWARNQFEKQYHNAIAQLLYNFPKDSKTSSGADFWSGPKRA
PTPLIFDANDETHLGFVIAGAHLHAYNYGIQAPKLS----KGDYAKVLDGLIIPE-FRPD
ANVRIQADEKEPDPNGPPP-TFADDEEELNKIVAQLPSPKSL-PGFRLTVVEFEKDDDTN
HHIDFITAASNLRALNYNIAVADRHKTKFIAGKIIPAIATTTALATGLVVFELCKIVDGK
TDLEQYKNGFVNLALPFFGFSEPISSPKGTYQGKNGEVTIDKLWDRFEVD-DITLTDFIK
HFD-DLGLSVTMVSSGVSLLYASFYPPSKVKDRLPLKMSKLLETISRKPIPEHQKNIIFE
ITAEDTTEEDVEIP----------------------------------------------
YVMVKYK------------------K----------------------------------
------------------------------------------------------------
------------------------------------------------------------
------------------------------------------------------------
------------------------------------------------------------
------------------------------------------------------------
-------------------------
>XP_016224997_Exophiala_mesophila
------------------------------------------------------------
------------------------------------------------------------
--------------MTDTVMEVDNP-GAAIQQLQ--NGEIDESLYSRQLYVLGHEAMKRM
GSSNVLIVGLKGLGVEI-----------------------AKNIALAGVKSLTLFDPQPV
AIADLSSQFFLRADD-VGKPRAQVTAPRVAELNSYTPVAVHQPSSLTEDL----SQLKQF
QVIVLTN-TPLKDQLVIADYAHANGIYLVIADTFGLFGYVFTDFGKSFTVGDVTGENPIS
GIVADIDETGLVSALDETRHGLEDGDYVEFAELRGLEALNGA-PPRKIEVKGPYSFSIGD
VS--GLGKYEGGGLFAQVKMPKVIDFQPLSEQIKKPELLISDYAKFDRPAQLHVGIQALH
LFAESHNGELPRPHNDADAKEVLEITKKLAKE---------SSDDIEIDDKVITELSYQA
RGDLNPTAAFFGGLTAQEVLKAVSGKFTPIVQWLYFDSLESLPTS--VTRNEELCQPIGS
RYDGQIAVFGREYQEKISNVKNFLVGAGAIGCEMLKNYALIGLGTGPNGHITVTDNDSIE
KSNLNRQFLFRSKDVGKQKSETAAAAVQVFNPELKGKITTLTDRIGPDSEDIFDEKFWHN
LDIVTNALDNVEARTYVDRRCVFFQKPLLESGTLGTKANTQVVLPRLTESYSSSQDPPEQ
SFPMCTLRSFPNKIEHTIAWARDLFQSYFVGPPETANLYLSQPDYINTTLRQQGNEKMIL
DSLKEFLVTDKPSTFEDCIAWARLQFEKQYHNAIQQLLYNFPKDSKTSTGADFWSGPKRA
PNALMFDAKDETHLGFVIAGANLHAYNYGIEAPKLS----KEQYAKVIESVIVPD-FRPD
ANVKIQADEKEPDPNGPAP-TFADDAEELNKIIATLPTPKSL-PGFRLNVVEFEKDDDTN
HHIDFITAASNLRALNYNIPVADRHKTKFIAGKIIPAIATTTALATGLVISELYKVVDGK
TDLEQYKNGFVNLALPFFGFSEPIASPKGKYQGKSGEVTIDKLWDRFEVD-DITLTEFLK
HFE-DLGLTVTMVSSGVSLLYASFYPPSKNKDRLPLKLSKLLETISRKPIPDHQKNIIFE
ITAEDTTEEDVEIP----------------------------------------------
YVMVKYR------------------K----------------------------------
------------------------------------------------------------
------------------------------------------------------------
------------------------------------------------------------
------------------------------------------------------------
------------------------------------------------------------
-------------------------
>XP_013275562_Rhinocladiella_mackenziei
------------------------------------------------------------
------------------------------------------------------------
--------------MTDSVMEVDSP-GAAIPRLQ--NGEIDESLYSRQLYVLGHEAMKRM
GLSNVLIVGLKGLGVEI-----------------------AKNIALAGVKSLTLFDPQPV
AITDLSSQFFLRPED-VGKPRAEVTAPRVAELNSYTPVVVHRSQSLTEDL----SQLKQY
QVVVLTT-TSLKDQLTISEFCHKNGIYLLVADTFGLFGYIFTDFGKNFTVSDVTGENPVS
GIVAAIDETGLVSALDETRHGLEDGDYVEFAELKGMEALNGA-PPRKITVKGPYSFSIGD
VS--GLGRYQGGGLFTQVKMPKVIQFQSLSEQIRKPELMISDFAKFDRPAQLHLGIQALH
AFAENHKGALPRPHNDGDAKEVLELTKRLAKE---------SGDEVEISDRLITELSYQA
QGDLSPMAAFFGGLAAQEVLKAVSGKFTPIVQWLYFDSLESLPTS--VGRSEELCTPIGS
RYDGQIAVFGREYQEKISNVKNFLVGAGAIGCEMLKNYAMIGLGTGPKGHITVTDNDSIE
RSNLNRQFLFRAKDVGKQKSDCAAAAVQAMNPDLKGKITTMTDRIGPDSEGIFNEQFWNG
LDIVTNALDNVEARTYVDRRCVFFMKPLLESGTLGTKGNTQVILPRLTESYSSSQDPPEQ
SFPMCTLRSFPNKIEHTIAWARDLFQSYFVGPPETVNLYLSQPDYINTTLRQQGNEKMIL
DSLKEFLVTEKPADFNDCIAWARMQFEKQYHNAIQQLLYNFPKDSKTSSGADFWSGPKRA
PTALIFDPSDETHMAFIVAAAILHAYNYGIQPPKIT----HEDYVKVLKSMIIPE-FKPD
ANVTIQADEKEPDPNGPAP-TFADDAEELNKIIAELPTPKSL-PTFRLNVVEFEKDDDTN
HHIDFITAASNLRAMNYNIPVADRHKTKFIAGKIIPAIATTTASVTGLVILELFKIIDGK
TDLEQYKNGFINLALPFFGFSEPIASPKGKYRSKHGEVTIDKLWDRFEVE-DITLTEFLQ
HFE-NHGLSVTMVSSGVSLLYASFYPPNKTKDRMPLKMSKLLETISRKPIPDHQMNIIFE
ITAEDTTEEDVEIP----------------------------------------------
YVMVKYK------------------K----------------------------------
------------------------------------------------------------
------------------------------------------------------------
------------------------------------------------------------
------------------------------------------------------------
------------------------------------------------------------
-------------------------
>XP_017998391_Phialophora_attinorum
---------------------------------------------MYFAANIAPRRPLTL
QHTNFAKLPSICAKSFPHRIFSIEAARNNHLRGLATGKATVIISPHAEAPPILTTSSKRK
ASIGDDPQRPEKKVMTDTAMDVDNP-GAAIQQLQ--SGEIDESLYSRQLYVLGHEAMKRM
GASNVLVVGLKGLGVEI-----------------------AKNIALAGVKSLTLHDPAPA
AIADLSSQFFLRPED-VGKPRDQVTAPRVAELNSYTPVSVLQTKSLAQDL----KQLDKF
QVVVLTS-TTLKDQLVISEYCHDKGKYLVIADTFGLFGYIFADFGKNFTVGDVTGENPIS
GIIAGIDESGLVSTLEETRHGLEDGDYVEFAELKGLEKLNGA-APRKITVKGPYSFSIGD
VS--ELGQYQGGGLFAQVKMPKVINFESFSSQLKKPEILVSDFAKFDRPAQLHVGIQALH
NFAAEHNGIFPRPHNEADAQEIFDFATKLAKE---------T--DVELDEKLIKELSYQA
QGDLSPMAAFFGGLAAQEVLKSVSGKFNPIVQWLYLDSLESLPTS--VKRSEELCKPQNS
RYDGQIAVFGAEFQEKISNVKNFLVGAGAIGCEMLKNYSLIGLATGPNGQITVTDNDSIE
KSNLNRQFLFRPKDVGKQKSDCAAAAVQAMNPDLNGKIKTLGDRVGPDSEDVFNEGFWND
LDIVTNALDNVEARTYVDRKCVFHLKPLLESGTLGTKGNTQVVLPRLTESYSSSQDPPEQ
SFPMCTLRSFPNKIEHTIAWARDLFQSFFVGPPETVNLYLTQPDYINTTLRQQGNEKQIL
DSLKEFLVSEKPENFEDCIAWARNQFEKQYHNAIAQLLYNFPKDTKTSSGADFWSGPKRA
PTALKFDTSDETHMAFVIAGANLRAYNYGIKAPKLD----KSDYAKVIDSMIVPE-FKPD
SNVKIQADDKEPDPNGPPP-SFADDAAELQKIIDVLPEPKSL-PTFRLNVVEFEKDDDTN
HHIDFINAASNLRAINYDIPVADRHKTKFIAGKIIPAIATTTALVTGLVVLELYKIIDGK
NDLEQYKNGFVNLALPFFGFSEPIASPKGTYQGKNGEVTIDKLWDRFEVD-DITLSDFLK
WFE-DKGLTVSMVSSGVSLLYASFYPPSKLKDRLPLKMSKLVETISRKPIEDHVKNIICE
VTAEDTTEEDVEIP----------------------------------------------
YVMVKYK------------------S----------------------------------
------------------------------------------------------------
------------------------------------------------------------
------------------------------------------------------------
------------------------------------------------------------
------------------------------------------------------------
-------------------------
>NP_001342779_Schizosaccharomyces_pombe
------------------------------------------------------------
------------------------------------------------------------
--------------MSNN-MNIDQT--------D--QNTIDEGLYSRQLYVLGHEAMKQM
SQSNVLIIGCKGLGVEI-----------------------AKNVCLAGVKSVTLYDPQPT
RIEDLSSQYFLTEDD-IGVPRAKVTVSKLAELNQYVPVSV------VDEL--STEYLKNF
KCVVVTE-TSLTKQLEINDFTHKNHIAYIAADSRGLFGSIFCDFGENFICTDTDGNEPLT
GMIASITDDGVVTMLEETRHGLENGDFVKFTEVKGMPGLNDG-TPRKVEVKGPYTFSIGS
VK--DLGSAGYNGVFTQVKVPTKISFKSLRESLKDPEYVYPDFGKMMRPPQYHIAFQALS
AFADAHEGSLPRPRNDIDAAEFFEFCKKIAST---------LQFDVELDEKLIKEISYQA
RGDLVAMSAFLGGAVAQEVLKATTSKFYPLKQYFYFDSLESLPSS--VTISEETCKPRGC
RYDGQIAVFGSEFQEKIASLSTFLVGAGAIGCEMLKNWAMMGVATGESGHISVTDMDSIE
KSNLNRQFLFRPRDVGKLKSECASTAVSIMNPSLTGKITSYQERVGPESEGIFGDEFFEK
LSLVTNALDNVEARMYVDRRCVFFEKPLLESGTLGTKGNTQVVVPHLTESYGSSQDPPEK
SFPICTLKNFPNRIEHTIAWARDLFEGLFKQPIDNVNMYLSSPNFLETSLKTSSNPREVL
ENIRDYLVTEKPLSFEECIMWARLQFDKFFNNNIQQLLFNFPKDSVTSTGQPFWSGPKRA
PTPLSFDIHNREHFDFIVAAASLYAFNYGLKS-ETD----PAIYERVLAGYNPPP-FAPK
SGIKIQVNENEEAPETAAN----KDKQELKSIADSLPPPSSL-VGFRLTPAEFEKDDDSN
HHIDFITAASNLRAMNYDITPADRFKTKFVAGKIVPAMCTSTAVVSGLVCLELVKLVDGK
KKIEEYKNGFFNLAIGLFTFSDPIASPKMKVNGKE----IDKIWDRYNLP-DCTLQELID
YFQKEEGLEVTMLSSGVSLLYANFQPPKKLAERLPLKISELVEQITKKKLEPFRKHLVLE
ICCDDANGEDVEVP----------------------------------------------
FICIKL------------------------------------------------------
------------------------------------------------------------
------------------------------------------------------------
------------------------------------------------------------
------------------------------------------------------------
------------------------------------------------------------
-------------------------
```
