## Supplementary material for "Coding Sequence Insertions in Fungal Genomes are Intrinsically Disordered and can Impart Functionally-Important Properties on the Host Protein": MAFFT_MSAs: XP_716101.1_blasthits_MAFFT.txt

```
>XP_716101_Candida_albicans
------------------------------------------------------------
------------------------------------------------------------
------------------------------------------------------------
------------------------------------------------------------
------------------------------------------------------------
------------------------------------------------------------
------------------------------------------------------------
------------------------------------------------------------
------------------------------------------------------------
------------------------------------------------------------
------------------------------------------------------------
------------------------------------------------------------
------------------------------------------------------------
------------------------------------------------------------
------------------------------------------------------------
------------------------------------------------------------
------------------------------------------------------------
----------------------MFQEKSEKSSFPKRSSSLRSPS-----DSPAIT-SKNV
FMFVN-YSKDWPLILVGILLMGGSAIATPMNT-YIYGEIMGKLSQFY-------------
LQD---QSNHSFSQDIVKLCVGLIGIGCCKMILVWLGMFTWLKFGEIQQSRARMQIYNK-
IINESQSWYDSK-QNLIGQL-TQINRCIEELRSCNGEILASLMQTIVLILALLIMSFYQS
WSTTLIIMASFPIMALCGWYFGKLTYKAQQDENEVTSKASKVFNWCYVNPEMVRFFNSKN
IELTKFKQLIEKSAQFYYKLSHAVAANTAVLKTLTLMMFVQGFWFGNYLLSH------KT
--ITINQLFTCFSSCLMLGQAVSGITELLAILNTGHAAADKI------SGFL---LQPPS
KAKLLLLH----SKY--PPFEIGS---IYFKNVWFESNSQNSVA-ILQDVSFGILQNQFN
YVIGKSGSGKSTIAKLLMRLYSVSRGTIEIDTVSIDKLDPKYICQNITLLEQNPVIFDDK
TIAENIAIAIVDD-----------------------------YDSLQAIPY-YL----IE
QSAHFALLSDL------DLNMKVNHL--TLSGGQQQRISIARAYLKNSPVLIMDESFSAL
DTETKQGLIEKVKKWRIGKTTIFITHEYKNILDDENVIILDQGMIKNQGQ-----FKKMK
NEEIVQN--YKS-----QGI-ETSSYETTSQSFSDNTKLPDG------DYNYKTNPYILK
DLE---------------------------------------------------------
------------------------------------S----QIKEDT---------DNEK
LMGVLAILRYCSS--TINGKSLLGFGILLAIFQGVSSPVFSYCFSKLLSTSLDSSIGLN-
--STQKILQWSCISLSIAIFTGVTSY-------LSEFILNYCGENWIVSLRQLTFFKLNN
QDLSFFTGFDTN-WSSSEITALLMNDTRDLRNLISQFFPLLANLVSMTLIGIIWSIVS--
-GWKLALVGI-SFVPLVLLVTVLYGKILESIENKYKCKVNNVELDLYRTITTIRTIKIFN
IQQYFETVFKEDLKVLNSIGVYRALQTGIGFAISDLFSSIGQAIILFYGMKLISQFQYNY
SQLLQVITLLSFTISNASILIHQLPE-------------------ITRGQRAGTFIVKLL
KDITSTMEVNDSCGVSSVRKRNSKSGSDSIGT--I-GP--VKDNQLFKKVTTDNDTLAIS
FNNVSFSYP-NKLHY-ILQLKSISLDVKKFT-TIGIVGQSGSGKSTILKILFRLYDIKIS
PDSNTTKKYHDQTVKIFNQNLYLINSGLLCQTIAIVPQFPKFFSGTIYDNLTYGINNTNS
AGSNSSSS------VSDSEIIK--------ILKLVNLHQFIVSLPQGLLTIMND-SDNDN
DNGNENENENENGNTISTSSSTSFTFSGGQLQLLAIARALLRNPKILLLDECTSNLDPIT
TKIIINVI-KSLH--GK---LTILFVTHDKELMRIADNLIVMKDGQIVEQGDFQQLISND
-GEFTKITKTII----------------------------------------
>XP_002419549_Candida_dubliniensis
------------------------------------------------------------
------------------------------------------------------------
------------------------------------------------------------
------------------------------------------------------------
------------------------------------------------------------
------------------------------------------------------------
------------------------------------------------------------
------------------------------------------------------------
------------------------------------------------------------
------------------------------------------------------------
------------------------------------------------------------
------------------------------------------------------------
------------------------------------------------------------
------------------------------------------------------------
------------------------------------------------------------
------------------------------------------------------------
------------------------------------------------------------
----------------------MFQEKSEKSSFPKRSSSLRSPP-----ESLATN-SKNV
FMFVN-YSKDWPLILVGILLMGGSAIATPMNT-YIYGEIMGKLSQFY-------------
LHD---QSNQTFSLDIVKLCVGLIGIGCSKMILVWLGMFTWLKFGEIQQSRARLQIYNK-
IINESQSWYDSK-QNLIGHL-TQINRCIEELRSCNGEILASLIQTIVLILALLIMSFYQS
WSTTLIIMASFPIMALCGWYFGKLTYKAQQDENEITSKASKAFNWCYVNPEMIRFFNSKH
IESTKFKQLIKKSAQFYYKLSHAVAANTAVLKTLTLMMFVQGFWFGNYLLSR------DT
--ITINQLFTCFSSCLMLGQAVSGITELLAILNTGHAASDKI------SGFL---SQLPS
NTRLLLQH----SKY--PPFEIGS---IYFRNVWFESGSQNSVA-ILQDVSFKILQNQFN
YIIGKSGSGKSTIAKLLMQMYSVSRGTIEIDTVSIDKLDPKYICQNITLLEQNPVIFNDK
TIAENIAIAVVDD-----------------------------YDSLQAIPD-YL----IE
QAAHFALLSDL------DLNMKINQL--TLSGGQQQRISIARAYLKNSPVLIMDESFSAL
DTETKQGLIEKVKNWRIGKTTIFITHEYENILDDEYVIILDQGKVKNQGQ-----FKKVK
NEDIVQH--YKS-----QGI-ETSSNITTNQSLPQDTKISDL------EYNYKTNPYILK
DLE---------------------------------------------------------
------------------------------------S----QIKEDA---------NNEQ
LMGVLSILKYCSS--TINGKWLLVFGILLSILQGVSGPVFSYCFSKLLSTSLDTSIGLN-
--STQKILHWSCISLSIAIFTGITSY-------LSEFILNYCGENWIVSLRQLTLSKLNN
QDLSFFTRFDLN-WSSSEITALLMNDTRDLRNLISQFFPLLANLMSMTLIGVIWSIVS--
-GWKLALVGI-SFVPLVLLVTILYGKILESIENKYKCKVNAVELDLYQTITTIRTIKIFN
IQQYFETIFKEDLKALNSVGIYRALQTGIGFAISDLFSSIGQAIILFYGMKLISQYQYNY
SQLLQVITLLSFTINNASILIHQLPE-------------------ITRGQRAGTFIVKLL
KDITPTLEVNENHSISSTRKRTTKSSCDTTDS--V-DP--IKGNGLFKQVTTDNDTLAIS
FNNVSFSYPNNKSPH-MLQLKNISFDVKKFT-TIGIVGQSGSGKSTVLKVLFRLYDVKLC
SDTNTTNKYHNQTVKIFNQDLYLINSDLLCQTIAIVPQFPKFFSGSIYDNLTYGINITNI
TINTSSSS------VSDIEIIK--------VLKLVNLYQFIISLPQGLLTVMND-SDNDN
D--------NDNDDTRSASSLTSFTFSGGQLQLLAIARALLRNPKILLLDECTSNLDPIT
TKIIIDVV-NSLH--GE---LTVLFVTHDRELMRISDNLIVMKDGQIVERGDFQQLSSNN
-GEFTKITKTVI----------------------------------------
>XP_002551416_Candida_tropicalis
------------------------------------------------------------
------------------------------------------------------------
------------------------------------------------------------
------------------------------------------------------------
------------------------------------------------------------
------------------------------------------------------------
------------------------------------------------------------
------------------------------------------------------------
------------------------------------------------------------
------------------------------------------------------------
------------------------------------------------------------
------------------------------------------------------------
------------------------------------------------------------
------------------------------------------------------------
------------------------------------------------------------
------------------------------------------------------------
------------------------------------------------------------
----------------------MKAEIDEKEPFPE------TDA-----DNLEVDVSKNV
FMFVE-LSKDWPIIILGVLLMAASAAATPINT-YVYGKIMGQLSEFY-------------
ING---SSYHLFINQIGRLCGVLIGVGGAKLILVWMGMFIWLKFGEIQQHRAREEIFDK-
ILKEPTSWYDLN-TNLMGEM-TQVNRCIEELRSGNGEIMANIVQTCGLVISLIIMSFYQS
WQITLIVMASAPVMAVVGWYFGKLTYKAQEQENEYTSQASKILDWCLVNPISVRIFNGKY
IELSKFNHIVNTSAKSYYKVANAIAANSGVLKFLTLMMFVQGFWFGVYLMQK------GR
--VTIGQLFTTFSSTLMLGQTISGVTSLLAVLNTSHAAAGKI------AKYL----QTEE
EPQLA-------TCY--PSYSVDN---IEFDNVTFKYPSRDEI--ILKGVTFKIQQNRFN
YIIGKSGAGKSTIPLIIMNLYPTIGGAVRIDGIPIQYLDPKYIAQNITLLQQNPVMFNNK
TILENIALGVIDD-----------------------------YDTLEDIPR-HL----VE
KAAKFSLLSDL------DLDMKVSGS--SLSGGQQQRISIARAYLKDSPVLIMDESFSAL
DNQNKQVLFQRIKKWRNGKTTIFITHEYDNIEDDDFVIIMEHGNVKDQGE-----FIKFK
NDEVVTS--YKA-----QAYEEVKEPEVTKEKAHTN-------------YDYKTNPYILK
DLE---------------------------------------------------------
------------------------------------SA---SIDEDK---------EEEK
LMGVIAILKYCSS--SITRKWLLALGVLISLLEGAANPIFSYCFSKLLAISMEASIGVN-
--VTSKIVVWSCISLSIAGFTGISTY-------LSEFILQYCSENWIVSLRQMSFDKINN
QDMSY---FNSK-LEPAEITTLLMNDTRDLRSLVSQYISLVTTLVTMVLIGVIWSIVT--
-GWKLALVGI-AFVPLVLLVTCAYGIILEIAENKYKTSVVDVETQIHQTMTSIKTIRLFH
MNRYFKESYDEALVGLKSVGTYRAFQTGIGFAISDLCSAISQGIILFYGMQLAGKFQYSY
FQLLEVITLLTFTISNASSLINHLPD-------------------IARGQRAGTFVVKLL
----------ESTPISKV---------ETEGK--I-IP--RPSDK------------AIS
FNNVTFAYPSDLLEP---KLKNVTFDININE-TVGLVGESGSGKSTIISILLRLYGAK--
------------SVKLFNEDISQIDIDWLRETIGIVPQFPKFFDGSIYDNLLYGMNPIRI
--------------VSEQEVTN--------VLKLVNMYEFIVSLPEGIQTCIGE-GSNS-
------------------------LVSGGQLQRLSIARAILRNPKILIFDECTSNLDPIN
SKQIIKLI-ESLN--GK---FTILFITHDKEMMRIADNLIVLKNGKLVEQGSYLQLISSK
-GELSEITKSPDIFL-------------------------------------
>XP_003868643_Candida_orthopsilosis
------------------------------------------------------------
------------------------------------------------------------
------------------------------------------------------------
------------------------------------------------------------
------------------------------------------------------------
------------------------------------------------------------
------------------------------------------------------------
------------------------------------------------------------
------------------------------------------------------------
------------------------------------------------------------
------------------------------------------------------------
------------------------------------------------------------
------------------------------------------------------------
------------------------------------------------------------
------------------------------------------------------------
------------------------------------------------------------
------------------------------------------------------------
-----------------------MIKMDEKSGIAKVDIPITT--------------KGKV
FMFLK-LKQDWLIVILGITFMAISAVSTPIST-LVYGDIIGALSNYY-------------
LGN--YSSYDVFIHHCLKLCGILMAVGSGKMISVWLGMSLWLKFGEIQQSRARFAIYDN-
LLQQDAKWYDIN-PNIMGEL-TQVNRCIEELRSGNAEIMAETVQTVALIIGLIFMSFYQS
WAITLIIMASAPVMAICAWYFGNITYRAQEQENNHSSNASKVLDWCLTSPLTVRVFNGKY
VEMAKFNGFTKESAKAYYRVASAIAANLGTLKFLTLMMFVQGFWFGNYLLMK------GN
--VTVNQLFTCFSSCLMLGQSMSKISQLMTIINTAHAAASRI------ASYL----QTLN
EQQYKMRI----RKY--PLACKGE---IVFDDVCFNYPARQEL--VLKNTSFTIEAGKMN
FVIGQSGAGKSTVPLLLMKLYDRNSGTITIDGIDIDVLDPCWISQNFVLLQQTPVILS-G
TMRENIALSVIEE-----------------------------YDSIENVPL-DL----IC
EAANFALLES-------DLETKITPL--SLSGGQQQKLAVARAKLKNPPVLILDEAFSAL
DYQTKNILLARVKAWRRGRTTISITHDYSHIEANNNVIMMDHGVVVGQGQSTSKKFADLH
DGDLTLK--NET-----ENR-----------------------------------GYTVE
KAS---------------------------------------------------------
------------------------------------VK---PVEKSE---------DNEL
LMGTFAILKYCSY--TIDTKLVIAIGIIISVLEGGVSPVFSYCFAKLLSTTIEASIGVN-
--VTKQVIQWSGVSIGIASFIGIATY-------GAKFLLSYASERWIMMLRKLAFEKING
QDMHF---FKE--MKTAEVATLLMNDTRDLRNLVSTFLSVIVNLVAMVLIGIIWSIIA--
-GWKLALVGL-SFVPLILLITAVFSIIMQSAENRYKSSVVILETHVHQTVSSIKTIKLFA
MNRHFADRFNQCLSKVSKDGNFRAIQTGVGYALNDLVSAVATGVILYYGMELTGKFEYTH
GQLLQVVTLLTFTLANAASLIHSLPE-------------------VTRGQRAGTYIVKLL
----------ESTPFAKI---------ENDGY--A-TP--KINNE------------VIK
FNNTCFKYNDKYV------LRNVSFKVYKNQ-LVGLVGRSGSGKSTISSLLLRLIDS---
---------DSNSISIYKQDISTVNIDWLRETVSIVPQLPKFFEGTVLENLIYGINP---
-----TQQ------INFEDLKR--------YLRLCGMYDFVMSLPEGLHTRVGE-GNNT-
------------------------LLSGGQLQRLSIVRALIRRPKLLVFDECTSNLDPIN
AKMIMDLI-RSLK--NK---YTILCITHDQEMMNMVDELYTLINGTIV------------
----------------------------------------------------
>XP_001524146_Lodderomyces_elongisporus
------------------------------------------------------------
------------------------------------------------------------
------------------------------------------------------------
------------------------------------------------------------
------------------------------------------------------------
------------------------------------------------------------
------------------------------------------------------------
------------------------------------------------------------
------------------------------------------------------------
------------------------------------------------------------
------------------------------------------------------------
------------------------------------------------------------
------------------------------------------------------------
------------------------------------------------------------
------------------------------------------------------------
------------------------------------------------------------
------------------------------------------------------------
------------------------------------------------------------
------------------------------------------------------------
-----------------------------------------------------------M
LLRSPL------------------------------------------------------
------------------------------------------------------------
---------VKNIARLNYLKSPSTIASHAPLQTLQLSTTLYKFRF---------------
-----------FSQCTTLRSN---------------------------------------
------------------------------------------------------------
---GETNSNKS------------------------------------------------N
SISKPVTPSSPSS-----------------------------------------------
-----------------------------LNRG--------------------DNSTPQQ
LSKKSATLSQTTQDSQPSQSSPVSQDQAKSKESSQYSLF---GRKVSTSE----------
------------------------------------------------------------
------------------------------------------------------------
------------------------------------------------------------
VFMLRSLLRTIWPKNNPKFKIRVVVAVSLLIGSKLLNVQVPFFFKQIIDQM--------N
VNWTDDVGVFATVAGSLILAYGGARFGAVLFGELRNAIFAGVAQSAIKRVATNTFTRLLN
MDLQF-----HLSQQTGGLTRAIDRGTKGISSVLNAMVFHIIPITFE--IGIVCSILSWN
YGYSFAAVTL-ATMLAYSIFTIQTTAWRTKFRRQANNADNQAASVALDSLINYESVKIFN
NEAFQGKKYNEALTRYEKASVKVATSLAYLNAGQNFIFTSALTAMMYMGCQGVIDGGLTV
GDLV-LINQLVFQLSVPLNFLGSVYRDMKQSLLDMENLFQLQSVPI-KIQSAENALELVL
NKLMP----------------------------GE-----------------------IK
FENVTFGY--HPD---RPILSNATFTIPAGE-KVAIVGPSGSGKSTILRLVFRFYDV---
---------DQGRILIDGQDIKQVSLESLRSKVGVVPQETPLFNDTILENIRYG------
-----DLN------AKDDQIRK--------AISAVQLDQLVKDLPDGLNTIVGERGM---
------------------------MISGGEKQRLAIARLLLKNAPITFFDEATSALDTHT
EQSLLKTIRGIFKKDQR----TNVSIAHRLRTIADADKIIVLNKGKVQEEGTHSELLSNA
ESLYAQLWNIQENLDVEKELRLEEEQRIKDEEEKERRLFEAREEQKKRDAGV
>XP_007376539_Spathaspora_passalidarum
------------------------------------------------------------
------------------------------------------------------------
------------------------------------------------------------
------------------------------------------------------------
------------------------------------------------------------
------------------------------------------------------------
------------------------------------------------------------
------------------------------------------------------------
------------------------------------------------------------
------------------------------------------------------------
------------------------------------------------------------
------------------------------------------------------------
------------------------------------------------------------
------------------------------------------------------------
------------------------------------------------------------
------------------------------------------------------------
------------------------------------------------------------
--------------------------------MP-------SP-------------NRNI
LMFFK--KEDIPLAILGTILMCFSAVSTPLST-MIYGDTIGCLGEFY-------------
TGQ---LNYHEFITKVRILCGALMGIGAAKMILVWFGISVWMRFGEVQQLRARKQLFNK-
LLHEEIKWYDRK-QNLMGNI-SQVNRCIEELRGGNAEVMAMLVQTFALIIALVIMSFYQS
WAITLVILASAPVMAFSGWWFGRLTYKAAEVENETTAEGSKVLDWCLVSPEIVRVFNGKY
VEFSKFKAIVNSSAKAYYKLANAISANTAVLKFLTLMMFVQAFWFGIYLMSK------GT
--ITINQLITCFGSCLMLGSTVSGVTELLAVLNTAHAAAGKI------STFLDMKDKDKD
KFDFRENL----NIY--PSTCNGN---ISFNHVYFQYPSRDEL--ILKDITFTLEPNTMN
FIIGKSGSGKSTIPLLLMNIYDVQCGSIEIDSHPIQLLDPKYITQNLTLVQQNPTIFN-K
SIRENIALGVSDF-----------------------------FHQLEHVPE-HL----IS
DAAEFSLLHDLIED--KGLDVQVSSS--SLSGGQQQRIAIARAKLRDPPILILDEAFSAL
DFKNRNLLFDKIRQWRTGKTTIVITHEFNNIESEDYVILTEGGKVVSEGP-----FRVLQ
DEHFIQA--YNF-----DET-EVESQETLTPDYKELPK--SI------YYNYKTSPYILK
DLE---------------------------------------------------------
------------------------------------NQ---KVKEE----------EKEN
IMGVFAILKYCSK--SIETKWVIVVGIIISILNGATNPIFSSCFAQLLSSSIDASMGIG-
--VNEELLKWSCISIGVAFFIGLSGY-------VSQFILAYASERWIVSLRKTLFERING
QDMSF---FDSEVVKPAEITALLMNDTRDLRNLISEFLQLIVNLITMVLVGLIWAIVV--
-GWKLSLVGI-AFVPLVLILTGFYGLVLNSTENDYKSSIAKLENNLYQVVSTIKTIRIYN
MLRYFSNSFDNRVHEVQNVGIGRAIKTGIGLAVNDLLASVATATVLYFGMTLAGRSEYTS
NQFMQVVSLLTFTLTNASSLLSQLPE-------------------ISRGQRAGTLIVKLL
----------ENSALSKV---------ENNGI--L-KPTVVPDN-------------IIT
FDHIEFAYPFKKQRI----LCDFSCEIQKNE-LIGIVGESGAGKSTIVSLLTRLYGT---
---------HSNQVKFFDEDIASVDIDWLRYTIGLVPQFPKFFEGTIYENLTYGMSP---
-----SVQ------ISYPLLEE--------VLKMVGIYDFVVTLPEGLQTQIGE-GSNS-
------------------------LVSGGQLQRLSIARALIRRPKVLIFDECTSNLDPLN
SQHIIELIKKQLA--GN---YTIIIITHDKEMMKITDRLIVLKGGRVCESGKYNQLLATN
-GELTRITRSSI----------------------------------------
>XP_043048111_Scheffersomyces_spartinae
MDDTHEITFITVEEGNMSTPKPSGGGNDDSTTPELRNRNGNNNSSNGTVRGNTSDSDSSG
FITDKVYLQSILKNNAKSSGTNRSKVNFSPLKQVVSYSDILDNHENVFCEKPKSQGQTTT
ASSSDEPYSWLANPMVPYTLSLYLQLAFNALISVGIIFLAYTLYRGIRSDVDHRIDLYTT
EVMTEISHCSRDYYRNKCDGVKRPPALEKSCDQWFKCMNRDPQQIGTAKITAEAFADIVN
GFVYKISWKFVIIVVAFFIGGLGFTNKAFSSYRHSLNLQHQQLLVDKLQAEVRNHHETEM
RLRTQVAALEKERDLTPNFQSAHSLFAVQASSNAFCQNHKLDVNTKLSSELV--------
------------------------------------------------------------
------------------------------------------------------------
------------------------------------------------------------
------------------------------------------------------------
------------------------------------------------------------
------------------------------------------------------------
------------------------------------------------------------
------------------------------------------------------------
------------------------------------------------------------
------------------------------------------------------------
------------------------------------------------------------
-------------------------------------------PEEDDKEKKPKAPQASM
LMFTV--GSDYIYLAVGVAFFAVASLTTPGQT-MLYGEIFKFMSKFL-------------
AKDPEFPDATSFMNKIRLYCGILMITGVGNLLFCWIGCYFWMKFGERQQERARVAVFNL-
LLQRKMDSFDMN-DNFSGKL-TQVHRSIEELRSGCAESLGGLALCLGGIIALLVTALYHS
WSVALIMMSSIPLMGFSTTIFGSLSFKAMQIENSHSAQGSKVLDWAFNAAEIVRVFNGQF
VEMAKFKKSVDLSTKSFVKHANFNSINVGVIKCLVLMMFVQGFWWGNYQIEK------KR
--ISISELFTTFTSCLLLGGNIAQLSTLLQKINQAKAGAAEI------EKFIKETPESEA
TLE---------AEELPISVENNT---IEFSDVSFKYPTRENI--VLDKVSAKFDSSALN
FIIGKSGCGKSTMFQLLIKSYKPQFGSIMVNGVDINNYSTSMLSSFITTVSQSSTIFN-A
TVRDNICMAVASR-----------------------------FETTDEVPL-PH----IQ
EACNFALLDDVIEYFEDGFDSMLTPR--NLSGGQQQRIEIARAKLRDTPVLILDESLSAL
DSLRKGKLMRSIRDWRKGRLTIMITHDLEYLEPQDNIVLVEDGKVGAAGK-----FESLA
DSKLIKSIREYKHAVVMNGGDEAEDDEFRDKGEDSERN----------SYDFIHSPYILK
DLE---------------------------------------------------------
------------------------------------KNEPVNEDDNDKTKKKMMKNEQEA
MVSIFTILMKSKS--QIQHLSVVLLGIVLAMVNAAFTPVFSYCFAKLLVNMVNVSVGLS-
--NKHELLKWSCVIIGISVGNGLTTY-------LAEFVMEVAGEKWVANMKKTIFEAIND
RKLDF---FADPLNKPAILTGLLMNDARDLRNLISIFLPTIFQLVSMLVAGLVWMFIV--
-GWKLSLVGI-SFIPLVMIVVQTYSMVFQQFENRYKTSVANIENSVHETYKGIKWIFVNN
STSYFARKFNRELIPVKAFGTSRAVFSGFGIALTGLCTAVATGTLLYFGMKLISTAEYNR
AQFLQVVTLFIFTVSQASILLYKFPD-------------------IAKGKKAGNAFLRLL
-----------ELSIDED---------VARGT--L-KNLKTNNTPV-----------VVE
LKDTTFKYAPTS----RKVLNKVSFQLKQGS-VTGIAGLSGSGKSTIALLLFKLYEV---
---------SNGMIYFWGQDIKDIDTYWLRSKISFVPQHAKFFEGTIFENLIYGIEN---
-----SQT------IRDSAVLE--------VLKLVNLFDYIVSLPEGIYTRIGEGNL---
------------------------LFSGGQLQRLAIARAVMKNPTLLVLDECTSNLDVEN
TDLIGDAITRILK--EKK--MTILAITHDNRLMEKLESIMVLSNGKIIDNGSYNEVCEKH
-NIF------------------------------------------------
>XP_001383172_Scheffersomyces_stipitis
------------------------------------------------------------
------------------------------------------------------------
------------------------------------------------------------
------------------------------------------------------------
------------------------------------------------------------
------------------------------------------------------------
------------------------------------------------------------
------------------------------------------------------------
------------------------------------------------------------
------------------------------------------------------------
------------------------------------------------------------
------------------------------------------------------------
------------------------------------------------------------
------------------------------------------------------------
------------------------------------------------------------
------------------------------------------------------------
------------------------------------------------------------
---------------------------------------------------------KSV
LMFFQ--KSDIPYFIFATINVCIAAAATPLQT-LVYGKIFARLSNFY-------------
SGH--YSDYQIFISDVRLLCLLIMAIGGCKMLFTFLGVSCWMQFGERQQLRARTKLYKL-
MLSRKMEWFDSV-DGTSGQI-SQVNRCVEELRSGSSEVIGLLVQSIASIIALSITSLYHS
WSLTLVIMATSPIMAIFSWLFGRLTYKAADQENRLNASAAKILDWCLSCASVVRVFNGKY
VEQAKFNRLIDMSAGVYFKLAAAMAGNSGILRTLSIMMFVQGFWFGNYMISI------GD
--LDINQVFTCFTSCLMLGAAISDLANLLSSLNTARAAASMI------SKFMLSQGEVLD
EE----------SHYLQPAICKGR---IEFKDVCFHYPGREGQ--VLNNLSATIEAQKLT
FIIGKSGSGKSTISQLLLKMYSNNEGTISIDGHDISTLSRNWITDSITVIEQSVTIYN-Q
TLRNNLAVSVVNK-----------------------------YGSLNSVPL-SL----IS
DALSFARLNEVVEGLEDGIDTTISSS--TLSGGQKQRVAIARAKLRDTPILILDESLCAL
DNRLRIPLFNEIREWRKGKTTIVIVHELDYLNDNDNVIVLENGSVKYHGL-----FEEVR
DQEII----SRF-----NDEISFESKTSSVI---DPIPRKSV------EYNYLTNPVILK
DLE---------------------------------------------------------
------------------------------------KNVG-SKIADD---------NSDE
VYCVLAILKYCFH--TIETKPWIAVGLLFSVFSGIAGPVFSFSFSRLLSSMVEASVGIN-
--ITHKLKLWSLIVVGISVASGGSHF-------VSSFILSFCSEKWILKLRKLCFQKINE
QDMSF---IDLENTKASEITALLMNDSRDLRNLVSEFLSLALNLVVMVLVGVTWSIIS--
-GWKLALVGI-SFVPLVLSVTRVYGILLESSENCYKSTVAKLENHNYETLTAIRSITILR
LQNYFKEEFDCNIQRIRKRGTIRALQTGLGLGLTEGCNAIATGTILYYGMVLAGKNEYTQ
QQLLQVITILTLTMTNAAGLMNQLPE-------------------IARGQRAGTRIIKLL
-----------NMTPSEA---------ENDGD--I-TINRNFTNP------------LLQ
FDNLQFGYSGQEN-----VLKNVSFNIDKDD-ICAIVGKSGGGKSTIASLLMRLYNA---
---------GDRSIFLSNYDIMRLDIDHLRDTITIVPQNPSFFEGTIFDNLTYGINP---
-----KKR------VNMDKIYK--------VLKYVNMYSYVLSLPEGVHTIIGE-GSHS-
------------------------LLSGGQSQRLSIARALIRDPQVLILDECTSNLDKEN
TDFIINLINTTLR--GK---MTIILITHDVEVMKVANRIIKVKNGYIVEQR---------
----------------------------------------------------
>XP_020064436_Suhomyces_tanzawaensis
------------------------------------------------------------
------------------------------------------------------------
------------------------------------------------------------
------------------------------------------------------------
------------------------------------------------------------
------------------------------------------------------------
------------------------------------------------------------
------------------------------------------------------------
------------------------------------------------------------
------------------------------------------------------------
------------------------------------------------------------
------------------------------------------------------------
------------------------------------------------------------
------------------------------------------------------------
------------------------------------------------------------
------------------------------------------------------------
------------------------------------------------------------
-----------MSKESPTLTLVNSNPFDDKNGILYQTSIELSSINPGENQTNLSTRRSNI
TAFIE--PKDTLILTVATVLICFTAVGSPLQS-VLYGKIFSKMSQFF-------------
QGS---LTASEFISKVKLICGEIMIVGLGQMLFTWTGIFLWMKFGEIQQIRARRTIFTS-
LLAKDISWYDTA-TSLMGDV-TQANRCVEELRAGTSEVMGLLIQTIASVIALLVTSLYHS
WLLTIVIMAGTPVMGLLGWFFGLLTYKSALIENDYSSQASRILDWSFVSSSLVRILGAKY
YEMVKFNKVVQSSAEAYYKLANSIALNESVLKILILLMFVQGFWFGNHMIQN------GK
--LDVAQVFTCFSSCLLLGSQVTKFNHLLAILNKAHAAMTRL------KSWENTDDNPKS
YSKLISPT----ALS--KSSYNGV---ISFRNVSFAYSTRENS--VLQNINLSFKPGGIN
FVVGKSGSGKSTLSQLLLKFYSPSEGEVLLDGHNVDDIDSKELKNWITLIEQSPSIFT-V
SIKNNIGLAVINN-----------------------------FDSLSDVPE-HK----IQ
EACEFAQMQDMIVS-KGGLDSVIKQD--SLSGGQKQRISLARARIKDSPILILDEAFSAL
DNKTSESIFASLREWRVGKTTIVITHDVSQIQNDDFTVVIENGCVKTQGN-----YGDIN
-----------------SRYRQMMTRIHSPKLKSLAIQKEVP------AFNYLTNPAILK
DLD---------------------------------------------------------
------------------------------------NSFD-----KG---------EEQG
MRSVLSILWFCSS--NMEHKWILLLGIVASVVEGIANPVFSYCFSKLLSTIVESSLGKS-
--ITSTITKWSVIVIGVAISIGMTNY-------FSTFLLAFCSEKWIVNLRKQAFLKINE
QDMTY---F-SEGASPAELTTLIMNDTRDLRALVAQFMSLSINLVTLVLVGITWSIVC--
-GWKLALVGI-SFVPLVLLITCVYGMLLQRSEKNYKDQVVVVEAHVHEVISSIRTIIGFN
LQNYFSNSFYCKMNTLLRVSVFRSFHTGFGEALSELCMAIAIGSILLYGMILVGKREYTG
DKLLQVITLLTFTLTSSSALLGQLPE-------------------ITRGQRAGTFMIKLL
-----------DLKSSPT---------ENEGT--K-KPVKVGGKA------------GIQ
FKNVSFKYPSTDK----IILKGVNFDVCLNT-ITGILGESGAGKSTVGSILMRLQNV---
---------AANSIYIYGVDISSWDIDWLRERVTLVPQRPQIFPGTFYENLTYGLG----
------AN------FLPRALDE--------VLELVNLTSFVVSLPEGLSTLIGS-D----
------------------------LMSGGQLQRLCIARALLRHPEILIMDECTSSLDPEN
VDMV----------------------------------------------GDFDT-----
----------------------------------------------------
>XP_020077521_Hyphopichia_burtonii
------------------------------------------------------------
------------------------------------------------------------
------------------------------------------------------------
------------------------------------------------------------
------------------------------------------------------------
------------------------------------------------------------
------------------------------------------------------------
------------------------------------------------------------
------------------------------------------------------------
------------------------------------------------------------
------------------------------------------------------------
------------------------------------------------------------
------------------------------------------------------------
------------------------------------------------------------
------------------------------------------------------------
------------------------------------------------------------
------------------------------------------------------------
------------------------------------------------------------
---------------------MVSSLGSPVQT-VVYGLVFKDLSKLL-------------
GRT--Y-DFGQFVSKVRFNCGLIMIVGGVRSIFTWLGFVVWMQFGERQQIRARKQLFDL-
FFKRKIEWYDTK-ISLMGEI-AQVNRCIEELRSGNAEVLGILAQTCCSIIFLLITSMYHS
WSLTFVFIASSPLMALSTWYFGRLTYRYADLENNITSKGSKLLDWNFMSGDIVRLFNGKI
SEIFKFNEIVDDSATAFYKMTNALSVNVGILRALSFIAVVQGFWFGNYMIRI------GK
--LEISQVFTSFATCVLLGSNIGSLADLVATLNKAKAAAVTI------ANFSLES-ENSN
EY----------GES--PNATHGH---IEFRDIGFKYPNRNER--ALGNFNLNIEAGTLN
FIIGKSGSGKSTLSQLFLKFYHPDNGKILLDGKNIEEISSDWLFENTTLIQLDSIIFD-T
TLKENVSLAVVQR-----------------------------FLSIDDTPE-LM----IE
DACEFALLSHLISELPKGYNNKVSSS--SLSGGQKQKIALARAKIRDTPILILDEAVSAV
DIKDKELLLKSIKQWRRGRTTIIITHETNYIGDGDNVILMENGQVKAEGT-----YNDLK
KENIIAKANFDL-----ERKT-FDAMEEDKENNKGGPSRFSL-------YEQLRNPVILQ
DLE---------------------------------------------------------
------------------------------------KQVS-GVELDE---------RPED
LMTVLSILNYCRK--TIDAKIWITVGIFSSIISAVVTPVFSYCLSKLLLNMVNSSIDSNK
KYVSADLILWSSIIIGLSLFDGFVSY-------ISLFLLNYSGERWIVNLRKLVFNKISD
QSMAF---FDTETTKPAELTALLMNDTRDLRNLVSEFLKVSIVLIIMLLTGIIWSILS--
-GWKLSLVGI-SFVPLILLVTGVYNRLLEVFENKYKNSIAELENSCHETASGLKTIFSLN
LKDHFSSVFELKLFNIERVAFRRSLSTSSGLALQELCTSVATATILYYGMFLVANSDYSQ
TQLLEVTTILSMTLTHAGSLLKQIPE-------------------IARGQRVGTYLIKIL
-----------GLPSSPC---------EVEGN--L-KLHKLYNSKD-----------LIR
FNDLSFHHPNRISS----TLLNVCFKVAKGE-TISIVGQSGLGKSTIVSLLTRLFDI---
---------DSNQIYLSNYDIKNIEVERLRELIAIVPQTPKFFEGTIYENLTYGLG----
------RG------VNQEKVLD--------ALIRSNSYEFISSLPLGLDTIIGG-GLNS-
------------------------LLSTGQLQRLSITRALLRSPQILILDECTANLDLEN
TAVIFKLVH-ELA--QTN--LTIIIITHEVEMMQLADKLVVLKNGRVSEIGSFDTLYGKR
-GELFSIVTDVA----------------------------------------
>XP_015468981_Debaryomyces_fabryi
------------------------------------------------------------
------------------------------------------------------------
------------------------------------------------------------
------------------------------------------------------------
------------------------------------------------------------
------------------------------------------------------------
------------------------------------------------------------
------------------------------------------------------------
------------------------------------------------------------
------------------------------------------------------------
------------------------------------------------------------
------------------------------------------------------------
------------------------------------------------------------
------------------------------------------------------------
------------------------------------------------------------
------------------------------------------------------------
------------------------------------------------------------
----------MTPKDNKIYLSESISDFDEKKFEPYGTDQNKKRI-----QDDIEKCHYGI
FMFVV--RNDFLFILMACLCMCVSSVGIPLQT-IIYGKVFGKLSDFY-------------
KNE--YSELDVFMSDVRLLCGLIMLIGFVKMVVTWVGIIAWMKFGEKQSTRARTRTLNL-
MLSKNIAWFESN-ENLMGEI-SQTNRCIEELRCGTSEVVGLLVQTIASIIALFVTAMVLS
WSLTLVIMASAPLMGLFGWLFGRLTYEAADLENELTAQASKILDWSLVCGAEIRIFNGKY
YEMAKFNKLVELSASAYYKLANAIACNTGMLKCLTLLMFVQGFWFGNYMISI------GK
--LKINDVFTCFSSCLMLGSEISEISILLATLNKAQAASFKI------AK-AIESNESLN
DS----------GIY--PPLCEGV---IELENISFKYLSRPEK--VLKDVSISFKSKEMN
FIIGPSGSGKSTISQLLLKFYQPQSGIIRIDGLNISNLSTKWLTDNITLVQQDPVIFN-E
SIRNNIGMATVNK-----------------------------FVSLSDIPD-LL----IE
DAATFALLGSVIEDSRDGINTVVSLT--SLSGGQLQRIAIARARISDTPILILDEALCAL
DIKHKQLILKNIKDWRKGKTTIIITHEFDQISDDDYVILMEGGNVKNKGY-----MFELT
HEDLILEDRSGL-----NNKSHVNCRCSSRLYKAGTTKHDSM------TYHYLKNPAVLK
DLE---------------------------------------------------------
------------------------------------KCSELSYTTDR---------RPSE
LLSVLSILQYCKK--TIDNKTLIIFGIILSVIGGATSPIFSYCFSKILVTMVNASIGMN-
--IKRELIMWSCIVVGISVGSGIILY-------LSLFTMSYASERWIVNLRKLVFKKLNE
QEVSY---FDSETTQASELTALLMNDARDLRSLVSEFVIIATNLIAMLSIGVIWSVIT--
-GWKLALVGV-SFVPLILIITHAYSFVLELSENNYKTKVSILENYNHEIVSGIKLIKTLN
LNKFFFKEFVLKLNEVNKVGSLRAVCTGFGISLSDLCTSLATGTILYYGMELAGKREYSQ
SQLIQVITVLSFSMTNAASLLTELPD-------------------IARGQRAGTYIINLL
-----------KLKPSGV---------ENDGS--I-KPYKLCDDR------------VIR
FQNVDFQYPNTRNPT-QLVLSKLSFYVNKDE-VVAITGESGSGKSTIGALLSRLYRV---
---------TDRSIFVTNYDINKLDIDWLRDTISVVTQVPKFFEGTIYDNLVYGME----
-----RSK------ILSVRIDH--------CLKLANIYPFIISLPEGIHTRLGE-GQHS-
------------------------LISGGQLQRLSVARALIRKPKILIMDECTSNLDPHN
TNLIIDLVKNNLS--TQN--ITIILITHNLEMMKIANRVINIKQGKVLEG----------
----------------------------------------------------
>XP_461110_Debaryomyces_hansenii
------------------------------------------------------------
------------------------------------------------------------
------------------------------------------------------------
------------------------------------------------------------
------------------------------------------------------------
------------------------------------------------------------
------------------------------------------------------------
------------------------------------------------------------
------------------------------------------------------------
------------------------------------------------------------
------------------------------------------------------------
------------------------------------------------------------
------------------------------------------------------------
------------------------------------------------------------
------------------------------------------------------------
------------------------------------------------------------
------------------------------------------------------------
-------------------------------------------M-----QDDTEKRHYGI
FMFVV--KKDFLFILMACFFMCVSSVGIPLQT-IIYGRVFSKLSDFY-------------
KTN--YSGLEGFMSDVRLLCGLIMLIGFVKMIVTWIGIIAWMKFGEKQSTRARIRTLNS-
MLNKEVAWFENN-ENLMGEI-SQTNRCIEELRCGTSEVVGLLVQTVASITALFITAMVSS
WSLTLVIIASAPLMGLFGWLFGRLTYKAAELENDLTAQASKILDWSFVCSAEIRIFNGKY
YEMVKFNRLVDLSAKAYYKLANAIACNTGMLKCLTLLMFVQGFWFGNYMISI------GK
--LKINEVFTCFSSCLMLGSEISEISMLLATLNKAQAASLKI------GK-MIESNENPN
DS----------GIY--PKSCEGD---IELENIEFEYSSRPER--VLKDVSFSFRSKELN
FIIGPSGSGKSTISQLLLNFYQPQSGIIRIDGLNISNLSKKWLTDNITLVQQDPIIFN-E
SIRNNIGMAALNR-----------------------------FVSLSDIPD-LL----IE
DAATFALLTSVIDDSRDGINTSVSLT--SLSGGQLQRIAIARAKISDTPILILDEALNAL
DIKNKQLLFQNIKEWRKGKTTIIITHEFDQISDDDYVILMENGNVKNKGY-----MFELS
HEDLILQDRSGL-----SNKSYVDSRCRSKFYKEKATSNNSL------IYHYLKNPAVLK
DLE---------------------------------------------------------
------------------------------------KHPQIRHPLGE---------RPME
LLSVVSILNYCKK--TIDNKVLIIIGIILSVIGGAASPVFSYCFSKILVTMVNASIGMN-
--INRELITWSCIVAGISVGSGVIHY-------LSSFTMSFASEKWIVNLRKLVFKKLNE
QELSY---FDSKTTKPSELTALLMNDARDLRSLVSEFVIIASNLIAMLSIGIIWSIAT--
-GWKLALVGV-AFVPLILMITHAYSFVLELSENNYKTKVAILENYNHEIVSGIKLIKTLN
LKNFFINEFVLKLNEVNNVGSVRAVCTGFGISLSDLCTSLATGTILYYGMELAGKREYSQ
SQLIQVITVLSFSMTNAASLLTELPD-------------------IARGQRAGTYIINLL
-----------KLKPSEI---------ENDGI--I-KPFKLYDDE------------VVS
FRNVNFQYPNSRNSA-QLVLNSLSFHVNKNE-IVAIVGESGSGKSTIGALLSRLYRV---
---------TDRSIFIANCDINKLDIDWLRDTISVVTQVPKFFEGTIYDNLVYGME----
-----KSK------ISPVGIDH--------CLKLANIYSFIVSLPEGIHTRLGE-GQHC-
------------------------SISGGQLQRLSIARALIRKPKILIMDECTSSLDPTN
TNLIIELVRNNLV--MQN--ITIIIITHNIEMMKIANRVITINQGEARE-----------
----------------------------------------------------
>XP_006683710_Yamadazyma_tenuis
------------------------------------------------------------
------------------------------------------------------------
------------------------------------------------------------
------------------------------------------------------------
------------------------------------------------------------
------------------------------------------------------------
------------------------------------------------------------
------------------------------------------------------------
------------------------------------------------------------
------------------------------------------------------------
------------------------------------------------------------
------------------------------------------------------------
------------------------------------------------------------
------------------------------------------------------------
------------------------------------------------------------
------------------------------------------------------------
------------------------------------------------------------
-------------------------------------------MSSNFESELSDATKVSL
FKFTK--RSDFINIIPGVIFSAISALATPAQT-ILYGRIFTKLSTYY-------------
IGD--YNTFHDFIKAVGIYCWMIIVVGAAKSILTFFSVLFWMRNGETHQRRVRRQIFAKI
IIQDNIEWVENF-KNVNGEI-NQLNRCIEELRTGNAEVLGLMTSGVVGAVALFIVAMVFS
WSVTLVVLALTPFFALSSWFTGKLAYRFANKENIYSAKSSKIINWCILNAPIPRVFNGKI
IEILNFRKLVNQCSTFNYKYENVVTLNMGILRVLSLLMFVQAFWFGNTMIRL------RK
--LNVNEVFTAFSACLMLAESVSSITELIGEIYRAQAANGRL------VEFLNLHNSTEP
DQHKMS-----------PTWCNGS---IEIKKVSFKYTNKKEF--AIRDLNLNIKSNEFN
FIIGKSGSGKSTISQLIMAFYKPDAGQILIDGLDVRTIDKRWISKNITLVSSNPIIFD-H
SLKDNLAMSVLDE-----------------------------YDSLDSIPH-GI----IT
EVCDFALLSKLIQRI-GGVDQPISNS--SVSGGEKQRISIARAKLRDTPILIIDEGLSAL
DQKNRITLLNSIRQWREGKTTIFITHQLDQIFPNDVVFIIQDGATKNQGY-----MRELS
EEPLIKRTAIRT-----HSF-SSGSSDESQDYSDSELKDDSVRVSQIKEYNYLKNPFVLK
DVE---------------------------------------------------------
------------------------------------AL------KIG---------ANEK
IYSLGKILLYYIK--TANSKSLALLGLFFAAVHAVSNPIFSYIFSRLLENMIDISIGVD-
--RSSRLRVWSTYAIACAIVNGATYF-------LANFLLAVSSEKWINMLRKRSLTKIND
QDMSF---FHEEGHKPVFLNALLMNDTRDLRTMVSKFLAVSISLTFLVLLGCIFALVL--
-GWRLALTGI-AFAFIIIVVSVVYATVLRKFETSYKDRVNDLETINFELVNGMKTVHSLN
LKSFFELQFNLKSSALGRAASKRALHTGFCLAIKELLMAVATGVILYYGMRLVGDTMYRR
LQFLQVITLLLMTFTAAGSLLNELPD-------------------ITRGQRCATHIINLL
-----------KLPDSKV---------ETEGT--E-KPAEVYKDS------------ILQ
FSNIRFGYTPTKQ-----VLKNVSFNIKEED-IFAIIGESGSGKSTITNLIMRLYGN---
---------YEGSIKLNGTEISQVNVEFLREYISIVPQNPVFFEGTIYDNLTYGLS----
-----KES------LINSNVDE--------YLKTCNIFSFTNSLPDGLQSDIGSLTENS-
------------------------LISTGQLQRLAMARALIRQPKVLILDECTSNLDTQN
FNIFKELILKANQ--EMG--VTVIIVSHDTELYSIATKSINLSNGTIVN-----------
----------------------------------------------------
>XP_001483502_Meyerozyma_guilliermondii
------------------------------------------------------------
------------------------------------------------------------
------------------------------------------------------------
------------------------------------------------------------
------------------------------------------------------------
------------------------------------------------------------
------------------------------------------------------------
------------------------------------------------------------
------------------------------------------------------------
------------------------------------------------------------
------------------------------------------------------------
------------------------------------------------------------
------------------------------------------------------------
------------------------------------------------------------
------------------------------------------------------------
------------------------------------------------------------
------------------------------------------------------------
-------------------------------------------------MEIDRYEKASL
FAFTE--RSDLPYLILSIISMLATAACSAGQS-IVYGQAFDILGSFI-------------
RGR---IDSKIFVQKTGFTCGMIVVIGASRAALIWFGTMMSMIFGEIQARRARTAVTNL-
ILSKDLLWLDQS-GNVIGDL-TQVNRCVEEFREGLSEALGQFVLSVSTVISLFVTGMIYS
WSLTLVMSATFPLIFGIGYCFWRLMYRAVEAENHWSSMASNVVNWIVAKSSIVRIFHGQK
AEADKFHMYTASSAASFTRLSNLSAMNDGIIKTIGLSMCVEGFWYGITLIKN------HS
--ATIQNVFTAFSACMMIGPEISEVSDQICTINEAKAGILRI------LSVTGTKEQGHK
V-----------DLGLYPSISKYL---VRLREVSFQYQPDLSY--SIEHLNLEVKHGTFS
FIIGQSGCGKSTVADLMMGFRRPLDGTVSLGDISMDLLSRKWINDHVTLIQQDSIVFE-G
SLKNNIC-----------------------------------YARREELPQ-ST----ID
SAYEFAELGELISTI-GGEDAPISSD--SISGGQRQRIGLARAWVRNTPILILDEALGSL
DGSSRARMMDRIRSWRKGKTTIIITHNLREIESDDNVILMERGSIVLQGR-----LNEIR
DE---------------KEYLRFKGEERKKRQSMVDG----------------SSAVSVE
EVS---------------------------------------------------------
------------------------------------VDEE-----DE---------TSVN
VLSALRILSDCRS--YLPRWYIIAAGLIGSIFTGIMTPIFSFCSSHMLNIMITPHT----
--EKKVLVTWSCYALVVALATGIFTY-------LTQFVMAYVSEQWIFRIRQSVFLNLCS
QEVQF---FTK--TNPTYLTSLLMNDTRDLRCLISQWLTIYTGLVVMVVVGVVWAIVV--
-GWKLALVGI-SFGPILFAITSGYARIMEVAEDRYKTRVTYSEQLSQECISNLRTIICFD
LNEMFKIKSFNRVSKLEQEGKRRAVYIGLGLALTDLCASASTATILYYGMTLIGLGEYTT
GQFVQVVTMLTFVMTTGATLLHQIPE-------------------IARAQRVGSHISRLL
-----------QLPSSTL---------ETGGT--K-CPNYFPVSS------------LIE
VRHLTFGYVQGYQ-----IFDGLSFHVNKGE-VVGIVGKSGRGKSTLFKLLLKLCSV---
---------RPGTIFVGGTDINLVSTLWWRSQIAIIPQDADLFEGTIYANLTYGLE----
-----NGN------FSADEIDT--------VLEKVNLLDFVNGLPEGLQTNISVYPSC--
------------------------SLSGGQAQRLCIARSLLRKPQIMLFDECTSKLDPAN
KGLIIELMKGRRD-------MTMLVIAHDSDVMLVVDRKVYI------------------
----------------------------------------------------
>XP_018714014_Metschnikowia_bicuspidata
------------------------------------------------------------
------------------------------------------------------------
------------------------------------------------------------
------------------------------------------------------------
------------------------------------------------------------
------------------------------------------------------------
------------------------------------------------------------
------------------------------------------------------------
------------------------------------------------------------
------------------------------------------------------------
------------------------------------------------------------
------------------------------------------------------------
------------------------------------------------------------
------------------------------------------------------------
------------------------------------------------------------
------------------------------------------------------------
------------------------------------------------------------
---------------------------------------------------MKKPRFSGI
FRFAS--RADIPLLSVGSILITLSAVASPMQT-LIYGKVFDRLARYM-------------
TGG--FESVEAFLAELRVLIGAMMAVAGGRLLFAWLGITVWLIVGENTQMNARKSLFES-
LLHKDIEWLGTK-ENLIGSL-TVFFRCIEEIRSGISENLGLFVQTVASVCCLFVIAMISL
WSLTLVICCLIPLSALSSWVFGNLTSKYATQENLLNARALKILDWCFMSGATVRVLNGKF
ADLVEFSRVVDASAVAFTHMAFAISANTAALKLMSNLVVIGGLAFGQHLVST------GQ
--LGLGNVITAFSACVLFGTEISSVGDIVALLNKAQASSNTI------DTLDFGDPLDVP
PPLHLAASEVSCFSQKTPCA---D---LQLHSLGFRYRNTDVD--VLADVSMEFHSTQLN
FLVGESGSGKSTVALLLAGFLEKTQGDILVDGVSYDCLDQAWFTENVCFVELHPLVFE-R
LLAENLLLGT--E-----------------------------LDPRAPGTK-TL----LE
EACEFADLLGFLALLPLKMNLVLLSS--KLSGGQIQKIGLARAWLANRPVVVLDEALGSI
NSKAKLAIMDRIRAWRRGSLTIIVTHDLTDLQRHDAVWVLEKGRVKSSGR-----AADMR
-----------------DVLPKLEMMPKTRSDSKSDDDDTGTVLDAPPSYHYMSNPAVLR
DLE---------------------------------------------------------
------------------------------------LALD-AGPVSV---------QRTE
AMGLFAIVRFCYR--TTENKFLITFGLVCALLGGVATPGLSYCFAEVLSIIVQNAVVQTS
--GPGAVVTWALIIVGVSVADLAVTF-------GSHMLLQYALEKWILKLRKRCLARIND
QDMAF---FGT--ASASYLNTLLMNDTRDLRNLVSQFLLGLLLVVSLTGLGLVWAVAI--
-GWKLALVGV-AFVPLVFLVTMTYSFLLQKYETAYKDHVADAEKFSHEVVAAMRTVRLFG
LAAQLADEHQAKLQRLYAAGCRRAVSGGFGIALSELCSTSATATVLYYGMYLVVRQEYTQ
TQMIQVLTMLTFTVGSAAYLMKLLPE-------------------ITRGQRAGTLITRLL
-----------ALGELPV---------ECGGA--E-KRAAKSAP-------------VVA
FDNVCFAYSDALSHTYKAVLQNTTFLVLEGE-AVVVAGECGSGKSTIALMMLRLYAQ---
---------DRGTIYYHGKDIRTYDPEWYRSHVALVSQAPAFFEASILENLLYGLS----
---GSARA------SATAVLED--------CLRAANASEFIENLPDGLATILGHET----
------------------------LFSLGQLQRLSIARVLLRKPKVIVFDEPTSRLDAEN
CAWVSSLIFSDLH--KFNPQLTTIVISHDPKVMAQASRVLMVQNGHIAEDGGFHELLARG
-GVFAQFMK-------------------------------------------
>XP_002615308_Clavispora_lusitaniae
------------------------------------------------------------
------------------------------------------------------------
------------------------------------------------------------
------------------------------------------------------------
------------------------------------------------------------
------------------------------------------------------------
------------------------------------------------------------
------------------------------------------------------------
------------------------------------------------------------
------------------------------------------------------------
------------------------------------------------------------
------------------------------------------------------------
------------------------------------------------------------
------------------------------------------------------------
------------------------------------------------------------
------------------------------------------------------------
------------------------------------------------------------
------------------------------------------------------------
------------------------------------------------------------
------------------------------------------------------------
------------------------------------------------------------
------------------------------------------------------------
------------------------------------------------------------
------------------------------------------------------------
------------------------------------------------------------
-----------------MNFYSPLQGSVLFNGVNIQNLAD--WSSEVMLVESTPQVFE-R
TVGENVAM-------------------------------------VGAAPE-EV----I-
RACQFA-----------RIDPSLAAD--CLSGGQIQQVGLARARARDPAVLILDEALCSI
DTVTRAAIWRELRAWRRGRVTIVITHDLSEAAPDDHVVLLEDGKVVADSM----------
-----------------------------------NSKINAINFSSDLPKHGSPSTACLL
DVS---------------------------------------------------------
------------------------------------GSNS-DMTITSETLDTSSSDTQES
VAGIFRILRFFWA--TTPSCALLFFGALLCAVSAGATPALSFCTSKLLSASVSARPA---
--PPRFMVRWSLVCIGVILGDTAAHF-------LGHWAVETASESWIVNLRKRAAAAVND
QDMSF---FATRDHHPARLTTLVMNDARDLRALVAEFVAGAISVVVLTVSGLSWALVS--
-GWQLALVGL-AFIPAVVGASALFGALMSRAETKYKKRVASAEAFNRTVVAGVRTVKACG
LAQAVARDFDGFLARIRVSGRVRAVATGFGLAFSELCTSAATGTVMYYGMALVAKKTYSQ
QQMVETLSLLTFTLVGAAGLVHSLPQ-------------------IARGQRAGTKMARLV
-----------QLTPSEV---------ETGGTGEK-IPAALARPAPPGVL-------VLS
LEHVDFAYGDAETCQYRRVLCNANLEVRAGE-CVALLGQSGSGKSTAARLFARLWRA---
---------DRGRVVFRGRDVLSLDPHWYREQVVVVPQRPRVFEGSVRANLCYG------
-----TRP------APDEELWR--------ALEVCQAAEIVRSLPGGLDAPVADC-----
------------------------ALSSGQLQRLCVARAVLRRPQVLVFDECTSHLDRAT
ADAIAKVMCGGLQ--ARAPHLAVVVITHDAAVAQRCGRAVRINSGEIRN-----------
----------------------------------------------------
>XP_025343490_Candida_haemuloni
------------------------------------------------------------
------------------------------------------------------------
------------------------------------------------------------
------------------------------------------------------------
------------------------------------------------------------
------------------------------------------------------------
----MSMHNDGTVSMGQT------------------------------------------
------------------------------------------------------------
------------------------------------------------------------
------------------------------------------------------------
------------------------------------------------------------
------------------------------------------------------------
------------------------------------------------------------
------------------------------------------------------------
------------------------------------------------------------
------------------------------------------------------------
------------------------------------------------------------
--------------------------------------------------------KASL
FMFAT--KRDIPYFISGFITMVVASVGSPIQT-HIYGKAFDKLSKYI-------------
TGG--YKGFGDFISDIRLLCGLIMVVGVVRMLVTWLSIHIWLILGERQQDRARSRLFSN-
LMRQKLEWYERK-ENLMGSM-AQVNRCIEEIRDAMSENIALLVQGTSSIILLLISAMISS
WSLTLVIMASAPIMAISSIIFGKLTFKYANKENCFSAKASKVLDWSFVSGNLVRLLNGKF
KDSVNFNRMVDLSAKAFTRMSISISANQSILRALSFMVFVQGFWFGAYMVSA------GK
--LRIGQVFTAFSSCLILGTHVSTVASVLALLNKGQAAASMI------ARFLEYDECSSE
EESYVEKD-------FEPIIYGKT---LQFRDVGFLYRDAKRP--SLQNVTFDIDTDRLT
FVLGRSGCGKSTLASLLMKFYNPTSGEIIVDNHNMNNLTSSQVSRFTTLVESNALVFE-K
SLYENLALGH------------------------------------KEITE-SE----VI
NACKFAELGPFVDSLKNGIHSKMS-T--ALSGGQMQRIGLARAYLKDSPILILDEALSAV
DHNTRKTLYRKIRSWRKKRMTLVISHDLSDVENDDYVLRLESGRIESFTQHTKPVESLGE
DEEIGFLTETKD---EFEATDSIFSDGTH------------------------FNSSSKR
DLE---------------------------------------------------------
------------------------------------AMHD-----S----------SELQ
VLGVLSILKHCYY--TIQNKLGIVVGLILSLISGVITPVLSFCFSKLLSNIVDQSTQLPP
--KEKGAVFWSALVIGLIVADGLIYF-------TSHFLLAYSSEQWVVELRKKALAVIND
QDMSF---FSKKYSKPAELVALLMNDSRDLRNLVSEFLSAVLSLIALTLLGLIWSIVS--
-GWKLALVGT-SFVPLILLVTISYGMILSRFETKYKDMVGEVEKFNHNAVSGVKTVKAFG
LENDFEGDLKEKLIELFAVAKLRACFTGLGFALSEMCTSIATGTILYYGLYLVARFEYSY
ESMLQVLTLLTFTMASASTLMGSLPE-------------------IARGQRAGTLFARIL
-----------TLNPSPI---------ETSGD--K-KSWRMAQYGEE----------IIS
FKNIDFSYNGEQCSS-KKVLRDLSFSIKTGE-VVGIVGASGSGKSTTASLIGRLRDC---
---------DKGCIRFNGKPIKDLDPLWYRKNVVVVPQSPKFFEGSIWENLTYGID----
-----NSF------LDKSFVIE--------CLKLCNIWTLVASLQQGLDTVLDDR-----
------------------------SVSSGQLQRLCIARALIREPKLIVFDESTSNLDQEN
VDIITNLITLGLP--KAYPEMTLISITHDVNVMANLPRLLVLKNGEIVQDGTFTSLSQES
-GEFKRLTTNVM----------------------------------------
>XP_024712518_Candida_pseudohaemulonis
------------------------------------------------------------
---------------------------MGRVVFSPTKEVMRYEEDNGERVFRTEPEGNTT
DDKTNPRPGFLNNYTIPYILLMYLQLLFNVLLALIIFYIIYLFISTIKADTRHKMEIATT
DALREISLCSREFYRNKCATDHRAPALEMPCLEWEKCMNRDPEKIGKSLVTAQTFGEIIN
EFLKPISWKLVFLCNFLLIGSFVATNVLLGGFRGGMSYDQLDNLRKLKALEDRLNAAETE
MESLRKSNAELKKQAPTYLSQHELDLMNESIGYSPLMAKLRRYGNKPRRAKEVKKEALPI
LPQEQEEHDDDRIRQDRTNVMHHDFHQQPANAVGMPTPAPSATNTGLPHHANDPRGSFNG
FSHLHGSLSLGLPTTTASGISPLPHLNMIPNNDSTNLSGSPLPPLFRLPDIVQDDGQMDM
LLFENVLDDANTLVHGLATFDVLGNDGILQLSAQSTPDGAHLKPFHSDIILNEANSDNHL
FNEAQLQDYLRYGTDLDRKPEGSQFWENINEHMRDPMLNEPRNKPSNEELVERVNETYNL
SAEELEYFRAVSCKELFLFIYPFAPTTKDNEIMHVLLEYLLMFKYLVYAIIALGASCLFT
ITKNPKHDRNQKRSSAICMKLLVQAFTDLKNNENSLRHIEGLILTVLILTVLFCDISLVD
ATSVPVSWISHLNKARSLLIKYKLVKQQANITKPDSLGITIAKLLFFLFDYISKLGMLNS
QITKGSLRDLHLLIDITNTEGREAFAQQQTLRKLGVLIPPSSSHSGFNLFLTLTNEASQC
MFKLLDIIAGVNESELKQASPEEVGELLSRVSIVAQQRIIPGLNPEDQFLIPRDHPAHPD
FTDMARKIHLPRSAYAKDTDDLNDVKHYSYCDVALRSQFLVLNLKVYTSPGILHLPKSHP
MIKRLVEQTMKLMFFLKLKSDPSYDRNLVVAELEHYWLSKSLFDFRAIMIQLPFRVTIDL
TESEDDFEKLDLFFRGLVKFGGGSGIEAVSRARKNREAARKRKVISDDLGTGAPSRKGGL
LMFAT--KSDIPFFISGLLTMVIASAGSPIQT-QIYGKAFDKLTKYI-------------
TAG--YDGMGDFVADIRLLCGLIMVVGVVRMFFTWLSIHLWLIIGERQQERARSRLLSN-
LLDQNLEWYEQK-ENLMGSM-AQVNRCIEEVRVALSENIALLVQGSSSIVLLLVSAFISS
WSLTLVIMASAPLMALSSIIFGRLTFRFANEENNLSAKASKILDWSFVSGNLVRLLNGKY
RDLVSFNQIVDKSAKAFTKMSLSISSNQLILRVLSFLIFVQGFWFGAYMVLI------GK
--LRVGQVLTAFSSCLILGTHVSTVANVLALLNKGQAAAATI------AEFMEFEE---E
EKNKSIQDP---EETFDPIVSGKL---LQLEGVSFNYGASEKQ--NINSVSAEISNEHFT
FIVGPSGCGKSTLVSLLMKFYIPSSGRIIVDGLDISLLSESQVSSFITLVELNALVFD-K
LLYENIALGS------------------------------------REILE-EK----AL
EACDFAELGTFVRSLEHGIHLRIS-S--SLSGGQMQRIGIARAYLKNSPILILDEALSAV
DQITRQKLYENIRKWRKGRMTIIVSHELLDITDGDYVLSLMNGEVEKYEQQKGDTSK---
KQETGSLEKLTS---LEEDTESIFTDGLN------------------------YGPNKAK
DLE---------------------------------------------------------
------------------------------------HGSN-----S----------DELQ
ILSVFAVLKHCYH--SIQSKLLIMIGLFLSLLSGVITPVLSFCFSKLLSNVVDQSTKLTS
--KGKGAVFWSSLVIGLIVFDGAIYF-------TSHFLLAFSSERWVVDLRKKALVIIND
QDMSF---FSRKYLKPAELTALLMNDARDLRNLVSEFLSAVLSLIALTLLGLIWSIVS--
-GWKLALVGT-AFVPLILLVTVSYGLFLLKFETRYKDKVGEVEKFNHNAVLGVKTVKAFG
VENDFQDGLKTKLSELSSVAKLRACITGLGFALLEMCVSIATGAILYYGLYLVASMEYSY
ESMLQVLTLLTFTMASASTLMSSLPE-------------------IARGQRAGTLFAQLL
-----------SLTASPI---------ETSGT--D-QIHKHMQ-SEN----------VMS
FENVSFSYHESDSVQ-KKVLQDLSFSIKKGE-VVGIVGASGSGKSTIALLMGRLMDC---
---------DRGLVKYESKPVKTLDPLSYRRNVAVVPQRPKFFEGSIWENLLYGVD----
-----KAF------IDKAFVVE--------CLKLCNIWDLVSSMQHGLDTVLDER-----
------------------------TVSSGQLQRLCIARALIREPKMIVFDECTSNLDQAN
ADIITDLIISKLH--QSNPALAIVVITHDVEMMSHLPRLLVLKDGEVNQDGDFETLSSQM
-GEFRRLTT-------------------------------------------
>XP_025337468_Candida_duobushaemulonis
------------------------------------------------------------
------------------------------------------------------------
------------------------------------------------------------
------------------------------------------------------------
------------------------------------------------------------
------------------------------------------------------------
------------------------------------------------------------
------------------------------------------------------------
------------------------------------------------------------
------------------------------------------------------------
------------------------------------------------------------
------------------------------------------------------------
------------------------------------------------------------
------------------------------------------------------------
------------------------------------------------------------
------------------------------------------------------------
------------------------------------------------------------
------------------------------------------------------------
--------------------MVIASAGSPLQT-QIYGKAFDKLTKYI-------------
TGG--YDGMGDFVADIRLLCGLIMVVGVVRMFFTWLSIHLWLLIGERQQERARSRLLSN-
LLDQNLEWYEQK-ENLMGSM-AQVNRCIEEVRVALSENIALLVQGSSSIVLLLVSAFISS
WSLTLVIMASAPLMALSSIIFGRLTFRFANEENNLSAKASKILDWSFVSGNLVRLLNGKY
RDSVSFNQIVDKSAKAFIKMSLSIGSNQSILRVLSFLIFVQGFWFGAYMVSI------GK
--LRVGQVLTAFSSCLILGTHVSTVANVLALLNKGQAAASTI------AEFMEFEE---D
E-NKSIQDP---EVIFDPILSGKL---LQLEGVCFNYGASEKP--NISNVSAEISNEHFT
FIVGPSGCGKSTLVSLLMKFYSPSSGRISIDGLDISSLSETQVSSFITLVESNALVFD-K
SVYENIALGS------------------------------------REISE-EK----AM
GACDFAELGTFVRSLENGIHSKIS-S--SLSGGQMQRIGIARAYLKNSPILILDEALSAV
DQITRQKLYENIRKWRKDRLTIIVSHELSDIADGDYVLSLMNGEVEKYKQQKGDTFG---
KQKTGSLEKFSS---L-EDSESIFTDGLN------------------------YGPNKAK
DLE---------------------------------------------------------
------------------------------------HGSN-----S----------DELQ
ILSVFAVLKHCYH--SIQSKLLIMIGLLLSLLSGIITPVLSFCFSKLLSNVVDQSTKLTS
--KEKGAFFWSSIVIGLIVFDGAIYF-------TSHFLLAFSSERWVVDLRKKALVIIND
QDMSF---FSRKYSKPAELTALLMNDARDLRNLVSEFLSAVLSLIALTLLGLIWSIVS--
-GWKLALVGT-AFVPLILLVTVSYGLFLSKFETRYKDKVGEVEKFNHNAVSGVKTVKAFG
VENDFQAGLKTKLSELSSVAKLRACITGLGFALSEMCVSIATGAILYYGLYLVASMEYSY
ESMLQVLTLLTFTMASASTLMSSLPE-------------------IARGQRAGTLFAQLL
-----------SLTASPI---------ETSGT--D-QIHKHIQ-SEN----------VMS
FENVSFRYQESDSVQ-KKVLQDLSFSIKRGE-VVGIVGASGSGKSTIASLMGRLMDC---
---------DRGLVKYESKPVKTLDPLCYRRNVAVVPQRPKFFEGSIWENLLYGVD----
-----KAF------IDKAFVVE--------CLKLCNIWDLVSSMQHGLDTVLDER-----
------------------------TVSSGQLQRLCIARVLIREPKMIVFDECTSNLDQAN
ADIITDLIISKLH--QSNPALAIVVITHDVEMMSHLPRLLVLKDGEVNQDGDFETLSSQM
-GEFKRLTT-------------------------------------------
>XP_028891529_Candida_auris
------------------------------------------------------------
------------------------------------------------------------
------------------------------------------------------------
------------------------------------------------------------
------------------------------------------------------------
------------------------------------------------------------
------MLVSSSSSKMQS------------------------------------------
------------------------------------------------------------
------------------------------------------------------------
------------------------------------------------------------
------------------------------------------------------------
------------------------------------------------------------
------------------------------------------------------------
------------------------------------------------------------
------------------------------------------------------------
------------------------------------------------------------
------------------------------------------------------------
--------------------------------------------------------KGHL
LMFAT--KKDIPCAILGLITMVIASVGSPIQT-QIYGEAFEKLSKYV-------------
SGE--YRSIGAFVSDIRLLCGLIMVVGVVRMVFTWVSIHVWLIVGERQQKRARKLLLTG-
LMRQNLEWYDSK-ENLMGTL-AQVNRCIEEIRVATSENVALLVQGTSAIIFLLISAMISS
WSLTLVIMASAPLMALSSVVFGKLTLRFASKENSSSAEASKVLDWCFVSGNLVRLLNGKY
EDSVGFNRIVDSSAKAFTKMTLAICSSQSVLRTLSFLIFVQGFWFGSFMVST------GR
--LSIGQVFTAFSSCLLLGTHITTVASVLALLNKGQAAAATI------ASFMKKDD----
--YFTLGDPDSAEKCFDPIVTGRR---IRFDCVSFTHKNSEKQ--SLHDLSFELRNDNIN
FIIGPSGCGKSTLVSLLMKFYSPNCGAIVVDDHNLAHLSETQVSGFSTLIESKAIIFD-K
SLYENITLGC------------------------------------PNISL-EL----VE
EACEFAELGTFVRSLKNGIHSEVS-T--NLSGGQMQRLGIARAYVRDSPILILDEALSAI
DFHTRRTLLRRIRAWRKGKMTVMISHNMSDIENNDSVLTLQAGKVREYEQYIPSSHD---
DKEVVNVNASIDDLIVHEKSESIFSSEET------------------------HNSREVN
DLE---------------------------------------------------------
------------------------------------AQGD-----QR---------DELK
IKSVFSIFRDCFH--TIPRKWIIGTSLMLSLISGVLTPVLSFCFSKLLSNIVNESAKASP
--PNHGAVFWSVLVIGLIIGDGIIYF-------MAHFLITFSSEAWIVKLRKKALVAIND
QDMSF---FTQKYMKPAELTALLMNDSRDLRNLISEFLPAALSLVALTLVGVIWSIVS--
-GWKLALVGT-SFVPLILLITISYGTILSRIEASYKNKIANIEKYNHNAVSGVKTVKAFG
IADNLEKQMQEKLAEISSIAITRACFTGFGYSLSEMCTCIATAVILYYGLFLVARLEYTY
ESMLQVLTLLTFTMTSASTLMSSLPE-------------------IARGQRAGTLFAKLL
-----------SLTASSI---------ETSGS--K-TALRLVRDGEP----------ILN
FRSVSFSYHDRQNDSYRRVLCNMSFEITKGS-IVGIVGASGSGKSTVASLIGRLMDC---
---------DTGRISFNTQEIIEYDPQWYRRNIAIVPQHPKFFEGTVWENLTYGVE----
-----KPF------LTKDFVIG--------YLKVCNMWDLIASLPYGMDTQLDER-----
------------------------SVSSGQLQRLCIARALIREPKLIVFDECTSNLDRIN
TKMITELINFGIT--EANPQTTVVVITHDVEIMEQLPEILVLKNGRVDQRGKYADIAHQE
-GELKRLLSQH-----------------------------------------
>NP_012713_Saccharomyces_cerevisiae
------------------------------------------------------------
------------------------------------------------------------
------------------------------------------------------------
------------------------------------------------------------
------------------------------------------------------------
------------------------------------------------------------
------------------------------------------------------------
------------------------------------------------------------
------------------------------------------------------------
------------------------------------------------------------
------------------------------------------------------------
------------------------------------------------------------
------------------------------------------------------------
------------------------------------------------------------
------------------------------------------------------------
------------------------------------------------------------
------------------------------------------------------------
---------------------------------------------MN-FLSFKTTKHYHI
FRYVN-IRNDYRLLMIMIIGTVATGLVPAITS-ILTGRVFDLLSVFV-------------
--A--NGSHQGLYSQLVQRSMAVMALGAASVPVMWLSLTSWMHIGERQGFRIRSQILEAY
LEEKPMEWYDNN-EKLLGDF-TQINRCVEELRSSSAEASAITFQNLVAICALLGTSFYYS
WSLTLIILCSSPIITFFAVVFSRMIHVYSEKENSETSKAAQLLTWSMNAAQLVRLYCTQR
LERKKFKEIILNCNTFFIKSCFFVAANAGILRFLTLTMFVQGFWFGSAMIKK------GK
--LNINDVITCFHSCIMLGSTLNNTLHQIVVLQKGGVAMEKI------MTLLKDGSKRN-
--------PLNKTVAHQFPLDYATSD-LTFANVSFSYPSRPSEA-VLKNVSLNFSAGQFT
FIVGKSGSGKSTLSNLLLRFYDGYNGSISINGHNIQTIDQKLLIENITVVEQRCTLFN-D
TLRKNILLGSTDS-----------------------------VRNADCSTN-ENRHL-IK
DACQMALLDRFILDLPDGLETLIGTGGVTLSGGQQQRVAIARAFIRDTPILFLDEAVSAL
DIVHRNLLMKAIRHWRKGKTTIILTHELSQIESDDYLYLMKEGEVVESGT-----QSELL
ADPTTTFSTWYHLQNDYSDA---------------KTIVDTETEEKSIHTVESFNSQL--
--E--------TP-----KLGSCLSNLGYD----ETDQLSFYEAIYQKRSNVRTRRVKVE
EEN-----------------------------------IGYALKQQKN---TESSTGP-Q
LLSIIQIIKRMIK--SIRYKKILILGLLCSLIAGATNPVFSYTFSFLLEGI--VPSTDGK
TGSSHYLAKWSLLVLGVAAADGIFNF-------AKGFLLDCCSEYWVMDLRNEVMEKLTR
KNMDW---FSGENNKASEISALVLNDLRDLRSLVSEFLSAMTSFVTVSTIGLIWALVS--
-GWKLSLVCI-SMFPLIIIFSAIYGGILQKCETDYKTSVAQLENCLYQIVTNIKTIKCLQ
AEFHFQLTYHDLKIKMQQIASKRAIATGFGISMTNMIVMCIQAIIYYYGLKLVMIHEYTS
KEMFTTFTLLLFTIMSCTSLVSQIPD-------------------ISRGQRAASWIYRIL
DEKHN---------TLEV----------------E-NNNARTVGIAGHTYHGKEKKPIVS
IQNLTFAYPSAPT---AFVYKNMNFDMFCGQ-TLGIIGESGTGKSTLVLLLTKLYNC---
---------EVGKIKIDGTDVNDWNLTSLRKEISVVEQKPLLFNGTIRDNLTYGL-----
-----QDE------ILEIEMYD--------ALKYVGIHDFVISSPQGLDTRIDTT-----
------------------------LLSGGQAQRLCIARALLRKSKILILDECTSALDSVS
SSIINEIVKKGPP--AL----LTMVITHSEQMMRSCNSIAVLKDGKVVERGNFDTLYNNR
-GELFQIVSNQSS---------------------------------------
>XP_018220850_Saccharomyces_eubayanus
------------------------------------------------------------
------------------------------------------------------------
------------------------------------------------------------
------------------------------------------------------------
------------------------------------------------------------
------------------------------------------------------------
------------------------------------------------------------
------------------------------------------------------------
------------------------------------------------------------
------------------------------------------------------------
------------------------------------------------------------
------------------------------------------------------------
------------------------------------------------------------
------------------------------------------------------------
------------------------------------------------------------
------------------------------------------------------------
------------------------------------------------------------
---------------------------------------------MNCLRDFKSGRRYHI
FQNLS-IRNDYKLLSVMVVSTVATGLVPAVTS-VLTGRVFDLLSVFV-------------
--L--SGAHHDLYPQLVRRSMAVMALGVASVPAMWLSLTAWMRIGERQGFRIRSQLLEAY
LETKPMEWYDAN-ETLLGDF-TQVNRCVEELRASSAEASAVTFQNLVAICALIGTSFYYS
WSLTLIILCSSPVITVFAVIFSKMIHMYTQKENTETSKAAQLFTWSMNAAQLVRLYCTQP
LERQKFQEIILSCNTFFIKSCLYVAANAGILRFLTLTMFVQGFWFGSTMIRK------GK
--LNINDVITCFHSCIMLGSTLNNTLHQIVVLQKGEVALKKI------MALLESNSKQN-
--------ALNTRRHIQPALDYAASD-LVFENVSFAYPSRPSET-VLQKVNLRFPAGQFT
FIVGKSGSGKSTISNLLLNFYDNYDGSILINGRNTQSIQRKSLISNITVVEQRCTLFN-D
TLKKNILLGSTGS-----------------------------IRNADTNII-GNNSI-IK
DACRMALLDRLILDLPDGLETLIGSGGVSLSGGQQQRVAIARAFIRDTPILFLDEAVSAL
DIVHRDLLMKAIRHWRKGKTTIILTHDLSQIESDDHLYVMQEGRVIESGI-----QSELL
ADSATTFSKWYCLQNDFSDA---------------KTIINTETEEDSVYTTESFNSQL--
--E--------TP-----KIGVDLNKLEYS----ETDQLSFYETTHRQRSNYKTKRIRIE
DEE-----------------------------------NVHTVKQEND---IESSTGP-Q
ILSISAIIKRMIK--DIRYKKILILGLLCSLIAGATNPVFSYTFSFLMEGI--VPSTDGN
TGSSFYLAKWSFIVLGVAAADGIFNF-------FKGFLLGYCSEYWIMDLRSEIMDKLTR
KNMNW---FSGESNKASEISALVLNDLRDLRSLVSEFLSAMTSFVTVSTIGLVWALIS--
-GWKLSLVCI-SMFPLIVIFSAIYGGILQNYETDYKTSVAQLENCLYQIMTSIKTIKCLQ
AEFYFQLSYHDFKKKMEHIAYKRAVATGFGISVTNMIAMCIQAILYYYGLKLVLVHEYTS
KKMFETFTLLLFTIMSCTSLIGQIPD-------------------ISRGQRAASWIYRIL
DEEED---------TLEI----------------E-DSDARALDISGAEYYRDKNIPIVS
IRNLTFSYPSAPN---VPIFKNMNLEMFCEQ-TMGIVGESGSGKSTLSLLLTRLYNC---
---------EANNIIIDGTDVNDWNLSSLRRQISVVEQKPSFFDGSIRDNLTYGC-----
-----LGE------MLEVDIYD--------VLKYVGIYDFVASLPHELDTRIDTN-----
------------------------LLSGGQAQRLCIARALLRRSQILILDECTSALDSVS
SHIINDLVRKGPP--GL----LTLVITHSEQMMRCCNSIAVLKHGKVVEKGNFDDLYNKE
-GELFRIVSNRS----------------------------------------
>XP_033767430_Saccharomyces_paradoxus
------------------------------------------------------------
------------------------------------------------------------
------------------------------------------------------------
------------------------------------------------------------
------------------------------------------------------------
------------------------------------------------------------
------------------------------------------------------------
------------------------------------------------------------
------------------------------------------------------------
------------------------------------------------------------
------------------------------------------------------------
------------------------------------------------------------
------------------------------------------------------------
------------------------------------------------------------
------------------------------------------------------------
------------------------------------------------------------
------------------------------------------------------------
---------------------------------------------MN-FRDFKAARHYHI
FRNVN-IRSDYKLLTIMVIGTVATGLVPAITS-ILTGRVFDLLSVFV-------------
--I--SGSHHVLYPQLVRRSMAVMALGVASVPVMWLSLTSWMHIGERQGFRIRSQILEAY
LEKKPMEWYDTN-EELLGDF-TQINRCVEELRSSSAEASAITFQNLVAICALLGTSFYYS
WSLTLIILCSSPIITFSAVLFSRMIHMYSEKENSETSKAAQLFTWSMNAAQLVRLYCTQP
LERKNFREIILNCNTFFIRSCFFVAANAGILRFLTLTMFVQGFWFGSAMIKK------GK
--LNINDVITCFHSCIMLGSTLNNTLHQIVVLQKGEVALRKI------LTLLEDGPKRN-
--------PLNKIVAPQYPLEYATSD-LTFDNVSFSYPSRPSET-VLENVNLNFPAGRFT
FIVGKSGSGKSTLSNLLLKFYDGYDGSISINGRNIQTIDRKLLIENITVVEQRCTLFN-D
TLRNNILLGSTDS-----------------------------IRNADYSTS-ENRDL-IK
DACRMALLDRLILDLPNGLETLIGSGGITLSGGQQQRVAIARAFIRDTPILFLDEAVSAL
DIVHRNLLMKAIRHWRKGKTTIISTHELGQIESDDYLYLMKEGKIVESGI-----QSELL
SDPTTTFSTWYHLQNDYSDA---------------KTIVNTEIEEKSIQTVESVNSQL--
--E--------TP-----KFEAGLSNLGYD----EADQLSFYEAIYQKRSNCKTRRIKIE
EEN-----------------------------------TEYVLEQQNN---IESATGP-Q
LLSIIQIIRRMIK--SIRYKKTLILGLLCSFIAGATNPVFSYTFSFLLEGI--VPLTDGD
TGSSYYLAKWSFVVLGVAAADGIFNF-------AKGFLLGYCSEYWIMDLRNEVMEKLTR
KNMNW---FSGENNKASEISALVLNDLRDLRSLVSEFLSAMTSFITVSTIGLIWALVS--
-GWKLSLVCI-SMFPLIIIFSAIYGGILQKYETDYKTSVAQLENCLYQIVTSIKTIKCLQ
AEFHFQMSYHELKIKMQQIASKRAIATGFGISMTNMIAMCIQAILYYYGLKLVMIHEYTS
KKMFATFTLLLFTIMSCTSLVSQIPD-------------------ISRGQRAASFIYRIL
DEKRD---------TLEV----------------E-NNNARVIGIAGRTYYEKEKIPIVS
IQNLTFAYPSAPT---AFVYKHMKLDMFCGQ-TLGIIGESGSGKSTLVLLLTRLYDC---
---------EIGKIKIDGTDVNDWNLTSLRGEISVVEQKPLLFNGTIRDNLTYGC-----
-----LGE------IPEIEMYD--------ALKYVGIYDFVTSSFQGLDTRIDTT-----
------------------------LLSGGQAQRLCIARALLRKSKILILDECTSALDSVS
SCIINEIVKKGPP--AL----LTIVITHNEQMMRSCNSIAVFKDGKVVEQGNFDALYNNR
-GELFRIVSNRSS---------------------------------------
>XP_003677590_Naumovozyma_castellii
------------------------------------------------------------
------------------------------------------------------------
------------------------------------------------------------
------------------------------------------------------------
------------------------------------------------------------
------------------------------------------------------------
------------------------------------------------------------
------------------------------------------------------------
------------------------------------------------------------
------------------------------------------------------------
------------------------------------------------------------
------------------------------------------------------------
------------------------------------------------------------
------------------------------------------------------------
------------------------------------------------------------
------------------------------------------------------------
------------------------------------------------------------
------------------------------------------MMRLPIVDMFRNIQRQHI
YMHVD-VKRDKWILMLVLITTTSNGLVPAITS-ILTGRVFDLLSNIS-------------
--N--F-SMHTILSELRTRAFAIMALGAASLPLMWISLSSWMSLGERQGFAVREKILQEY
L-TKPITWYDSN-DNLSGDF-TQINRCVEELRSSSAEASAIIFQNLVSILALIGTSFYYS
WSLTLIILCTAPIIIAFAVFFSHMIHKYTELENTETGKAAQLANWAMDSIQLVKLYCTQF
REVRNFRELTSNCNDLFIKCCLYVSANTALLRFLSLSMFIQGFWFGATMVRK------GK
--LQISNVVTCFQSCLMLGSTLSNTLQVIVILQKGDVALKKI------LGFLSTSVDHG-
--------ADEPIYEPETPAELCT---IAFNNITFSYPSRPSHP-VLKNVSLCFEPTKFT
FIIGKSGSGKSTLSNLLLKFYDDYNGTITVKGNDVKEINRNWLLNNVTVVEQRCTLFN-D
TLRNNILLGVSKD-----------------------------QL---EDHE-SIEQK-LK
DACSISMLDRLVCDLPHGLNTIIGSGGISLSGGQQQRVAIARAFMRNKPILILDEAVSAL
DIIHRELLMKNIRQWRSGKTTILLTHELSQIEPDDYTYVIQEGEVKENGY-----QKDLK
QKKTSVFNHMLNLQTNNRDSYAI----------SDRTALETPIKENNIFADTTIDSDS--
--E--------SPISKEADLSYMYEEASYR-------GLSGKAPSIKD-------EIYIN
EKA-----------------------------------SSTETDLEKG---PDDKKGEFK
LMPLGEVMMRMLR--TIRQRNLLFFGIFWALIAGAANPIFSFCFSYLLNGI--VPSVEGV
YKSERYLLKWSFIVLGVAVADGVSNF-------LKAYILGYCSENWIMDLRNEAMESILN
KDLFW---FSKDTNKSSELSALLLNDLRDLRSLVSEFLSAMTTFMVVSLIGLIWALVS--
-GWKLSLVCL-SMFPLIIAFSAVYGTMLQKYETTYKTSVAALENQEYEIMTGIKTIRSLQ
AESHFIKNYSGLEHNMRAIAHKRSIATGFGISVTNMITICIQSILYYYGIKLVFEGEYSS
KKMFETFTLLLFTIMTCTSLVNQIPD-------------------ISRGQRSATFLYRIL
DEGLA---------SDES----------------E-FETHRKAEIVAPK-QESKSNPLIK
IQNLTFAYPSETN---VNVYEDLNLEMHASEKTIGLVGESGSGKSTLMYLLTKLYQV---
---------APHSIYLDGTDVNDWGLMNLRTQISVVEQKPTLFDGTVRENLSYGI-----
-----STD------ILDMELFD--------MLKYVGIYEFVESLPFGLDTRIDTK-----
------------------------LLSGGQAQRICIARALLRKPKILILDECTSALDALS
ANIIIDIVKNGPP--AL----LTIVITHSEKMMRACNTIAVLKNGKIIEKGGFKELVNGN
-GELKKIIDLQEE---------------------------------------
>XP_003669711_Naumovozyma_dairenensis
------------------------------------------------------------
------------------------------------------------------------
------------------------------------------------------------
------------------------------------------------------------
------------------------------------------------------------
------------------------------------------------------------
------------------------------------------------------------
------------------------------------------------------------
------------------------------------------------------------
------------------------------------------------------------
------------------------------------------------------------
------------------------------------------------------------
------------------------------------------------------------
------------------------------------------------------------
------------------------------------------------------------
------------------------------------------------------------
------------------------------------------------------------
---------------------------------------------MKILEVFKRYYKHHI
YMHVD-LKKDKYLICLIIISTIANGLVPAITS-ILTGRVFDLLSNIG-------------
--Q--FHSMNEILSELTIRSMSIMALAAACLPVMWISISSWMSLGERQGFAIRKRLLNEY
L-VKPMEWYDCH-DKLLGDF-TQVNRCVEELRSSSAEASAITFQNFVAMLALIGTSFYYS
WSLTLIILCSAPLIILFAILFSHMIHKYTELENSETGKAAQLLNWSMNSAQLVKLYCTQA
YEIHSFKELVGQCNDLFIKSCFYVSANTSILRFLSLSMFVQGFWFGAIMVKK------GK
--LSIKDVITCFHSCLMLGSTLNNTLQQIVVLQKGDVALKKI------LDFISFSQRSP-
--------SLEPPYEPSVPISNGE---ISFQNISFAYPTRPHQT-VLKDVSITFQPGRST
FIIGKSGSGKSTLANLLLKFYNDYQGSIKIGNTNVKKINKNWLFENITVVEQRCTLFN-D
TLRNNLLLGISNS-----------------------------NQKVEQDDI-EISQR-LK
DACRIAMLEELIRELPDGLDTIIGAGGVSLSGGQQQRVAIARAYIKDSSVLILDEAVSAL
DIIHRELIMKAIKNWRSGKTTIILTHDLSQLDYDDFLYVFEDGEVKESGY-----QQALL
QDEKTIFSKLYDIQMRKHMSYSP----------SESTIVETPGDEKKRFSSTNTSTSTSY
EVD--------TPISKENKMSFSTGRDSWS----ENVKLSDVHRTQRK-------RIYLP
ENN-----------------------------------KKKCVDPEKALIKIDEK----K
VMPLGQIIKRMLR--TIRQKKLLSFGIFWSLIAGATNPIFSYCFSYLLNGI--VPMTNGQ
YRSQLYLLKWSFIVLGISAADAISNF-------LKSYILGYCSELWIMDLRNEAMAAIMN
KRLDW---FSKEENKSSELSALLLNDLRDLRSLVSEFLSAMTTFIVVSLVGLIWALVS--
-GWKLSLVCI-SMFPLIILVSGIYGSTLQRYETMYKTAVAELENHEYEIMTKIKTIRYLQ
ASKYFIKNYKVLENNLKKIAHKRSIATGFGISITNTIAVCIQSILYYYGLRLVFKGEYSS
KKMFETFTLLLFTIISCTSLVSQIPD-------------------ISRGQRAASWLYRIL
DESDD---------NKES----------------V-DSGSRSADIII-S-GNTNSVPLIS
IKNLRFSYPSAQT---VEIYKNITLHVTSSQKTIGIVGESGSGKSTLMYLLTKLYKT---
---------PANSIYIDGTDVNEWDTLKLRKQISVVEQNPTLFEGTVRDNLVYGT-----
-----LND------ISEIEIYD--------VLKYLGIYEFIENLPMGLDSRIDTK-----
------------------------LVSGGQAQRLCIARALLRKPTILILDECTSALDAAS
AHLINNLVKNGLP--TV----LTIVITHSKQMMEACNSLAVIKDGRLAEQGNFAELMKNN
-SELRRIINELD----------------------------------------
>XP_003957312_Kazachstania_africana
------------------------------------------------------------
------------------------------------------------------------
------------------------------------------------------------
------------------------------------------------------------
------------------------------------------------------------
------------------------------------------------------------
------------------------------------------------------------
------------------------------------------------------------
------------------------------------------------------------
------------------------------------------------------------
------------------------------------------------------------
------------------------------------------------------------
------------------------------------------------------------
------------------------------------------------------------
------------------------------------------------------------
------------------------------------------------------------
------------------------------------------------------------
----------------------------------------MVKILMK--------HRRHI
FMNVD-VKSDAILSLFVFIFTIASGLIPSISS-ILTGKVFDLLANIL-------------
--T--M-EKDELLSQLTVKSMSLMALGAATIPVMWLSISAWMSIGETQSFRIRRTILLSY
L-KKPMEWFDEN-DQLLGDF-VQMHRCVEEVRSGSAEASAITFQNFVAIIALVCTSFYYS
WSLTLIILCSSPLLIVLAAFFSRMIENFTKLENDETGIAAQSLTWSMNAAQLVKLYCTQD
FEIKKFKEIVIRCNDYFINAWFYVSANTSILRFLSLAMFVQGFWFGSTMIKK------NK
--MSVDQVITCFSSCLMLGSILNTTLPQIVLLQKAHVGLNRV------QDFLEDKSEM--
--------ATDRDRQTSINLDNVPIS-ISFDAISFCYPSRPDDM-VLKNISMNFDPNKTT
FIVGKSGSGKSTMSNLLLKFYNGYNGCIKVNGVNVQSIDRHWITKNVTLVEQKCTLFN-D
TLRNNLLIGLSHI-----------------------------SAAEDVD------SR-LQ
EACRFALLDNVIEKLPSGLDTKVGSGGVSLSGGQQQRVALARAYLRDTPVVILDEAISAL
DARNRRQLMENIRIWTRSKTAIILTHELNQILPSDFLYLMENGQIKEEGY-----QNELI
ENVESTFCKFFHLQNSNRESESLTTISSTTERSSSEKFIQTQCRKDATEVQEKLSKDL--
--E--------SSSSGSYTAEETVGTVKSN----ETLG-SDIETHLKSTGNEDAEPI---
-----------------------------------------------------------E
ITPLKTIICRMLR--TVRYRKTLLLGVISAIIAGIANPVFSFTFSYLLDGI--VPKVDG-
VGSSHYLLKWSVIVLCVAFTDGISTF-------LKSFSLGFVSENWIMDLRNKAMESITN
KELEW---FYKDENKSSELAALVLNDLRDLRSLISEFISAMSTFIVVSLAGLIWALTT--
-GWKLSLVCI-AMFPLIILFSAIYGSILQRYETTYKTTVADLENCVYEIMLGIKTIRCLQ
LEQHFIQRYSVLEARMKHIGRKRAIATGFGIAITTALVMCIEAILFYYGLKLVFIGEYTT
MKMFKTFTLLLFTIMTCTSLINQIPD-------------------VTRGQRAASRIFRIL
DESDR---------FLED----------------S-DEHGRTRGIP----KNNSIKSIIT
INNLQFHYPSAES---SNVFNRLNLQIADNQ-TVAVVAESGSGKSTLLYLLTRLYKV---
---------DFNSIFIDGTDINEWQLTSLRNLIAIVEQKPTLFEGSIRKNLIYGN-----
-----KLE------IMDMDIYD--------VLKQVGIFDFVTSLPNGIDTNVDTS-----
------------------------LLSGGQAQRICIARALLRKSKILILDECTSALDAES
AFVIQNLVKSGLP--GV----LTIAITHSEPMMRACGNVIVLQDGETAQQGTFDELYKPG
-NELHRIVIAHA----------------------------------------
>XP_022465323_Kazachstania_naganishii
------------------------------------------------------------
------------------------------------------------------------
------------------------------------------------------------
------------------------------------------------------------
------------------------------------------------------------
------------------------------------------------------------
------------------------------------------------------------
------------------------------------------------------------
------------------------------------------------------------
------------------------------------------------------------
------------------------------------------------------------
------------------------------------------------------------
------------------------------------------------------------
------------------------------------------------------------
------------------------------------------------------------
------------------------------------------------------------
------------------------------------------------------------
-------------------------------------------------------MNSHI
FANVS-PEKDYKLLTVVTLTTIASGLIPAITS-ILTGRVFDILSNIS-------------
------LNDRQFSHQLVLRSMSVMILGAASFPVMWIFITSWMHLGEVQGDRIRINMLGSY
L-SKSWTWYDGNGKRLLGEF-TQLSRCIEEVRQSSSESAAITLQSFVSVLSLIGTSFYYS
WSLTLIILCSTPIITAIAIYFAKLTNKYTDLENKETSYAAELLTWSMRFNDMVKFYTAQN
EEISKFDTSVTRCNSLFIKACLYSALNSSIIRFLTLCMFVQGFWFGATMIRR------NK
--LDINDVITCFHSCLMLGATVSEAMSQVTVIQKGHVANKKL------EGFLELEGKTI-
--------MQAALKCPPKGNSLS----ITFNNISFKYPCRTSNS-AVENVSLRLESGKMT
FIIGKSGSGKSTLAKLLLRFYEEYSGSITVDNISICDLNQEWLLSNITVVEQNCTLFN-D
TLRNNILLGSENQ-----------------------------SEPARMESI-EERERKLR
KACNFALLNEMLADLTDGLDTVIGSGGVELSGGQRQRVALARAFLRNTPIMIFDESVSAL
DVAHRKLLMKAIRSWRQGKTTIVLTHELSQINPTDFIYIMEHGRVCEYGY-----QEDLL
KSETSYFSRFYQHQA-------------------PEGAVHESLPRYDTFRNSIVSDTK--
-----------TPVTDIIDKEGKTWVDQNS----EIETLKGSYYISEKLSGSSNTSSQSE
SDL-----------------------------------EETNDGRKSFNKEDLEKGVDEP
IMNLKSIVKCMVK--EAQYKGVLCVGIVFALCAGAANPVFSYSFSYLLNGI--IP-VHGT
VGSSFYLLKWSLIVLSVAIIDAFCTF-------SKTFIMGYCSEYWIMDLRKKVMRTITY
NKFEW---FQLAENKPSEVSALALNDLRDLRTLVTEFLATASTFLVVSTCGLIWALVA--
-GWKLSLVSI-SMFPLIIVFSGVYGAALQKCETDYKSAVAQLENCLYEVVVSMKTIRCLQ
LQTHFQNRYDRRKQRMLSLGRRRSVITGCGIAITHTLTLCIQAILYYYGIKLVIDGKYTS
KKMFEVFTLILFTIMTCTNLINQIPE-------------------VTRGQRAATYIYRIL
KEAAA---------TREH----------------Q-DMHNRTLPIS----NTSEKDTMVL
VKDLTFAYPATPS---KHVYEHLNLNLKSDT-SVALVGESGSGKSTIISLLTKLYDV---
---------PEKHIYVDGTDLSEWDTNSLRNQISVVEQSANLLNGTIRENLTYGLP----
-----EED------TTEVDLIG--------ILKLVSIYDFVSRLPNGIDTIVDRD-----
------------------------LLSGGQAQRLCIARALVKPHRILILDECTSALDALS
TNIIIDIVRKGIP--NT----LIIAITHDEHMMRSCESVLLLKNGAIVEQGSFVELMQQD
-SEFKKCLNGR-----------------------------------------
>XP_448240_Candida_glabrata
------------------------------------------------------------
------------------------------------------------------------
------------------------------------------------------------
------------------------------------------------------------
------------------------------------------------------------
------------------------------------------------------------
------------------------------------------------------------
------------------------------------------------------------
------------------------------------------------------------
------------------------------------------------------------
------------------------------------------------------------
------------------------------------------------------------
------------------------------------------------------------
------------------------------------------------------------
------------------------------------------------------------
------------------------------------------------------------
------------------------------------------------------------
-----------------------------------------------MLSIFKRYHKGNI
YMNIR-FRKNIWLLILILVCTVINGLVPAISS-ILFGRIFHLLDDNS-------------
--D--KVDYNTKRKQLVIRTMSILILGMGNLPFNWLAIYGWMMLGERQSYIIRKKLFHEY
F-NLPCSWFDKYRSDIMGEF-TQLHRCIEEVRSSSAEASAIMSQSLVAVIALIGTAFYFS
WSLTLIIFCSTPFIIICAVIFSKYIHKYTEKENTESECAAERLAWMLKNIEFVRLHNGDD
FEISMYTHYIAQANEYYIKASLFISANISILRLLSLLMFVQGFWFGSSMIKQ------GK
--LNIDSVITSFHCCLMLGSIINSALGQAVVLQKGDVAMKRL------LKMIDRTPRESL
AFIDAISGIDLLP--------------IVFNNVSFCYPERKTDK-VFDKMNFIIKPNKMT
YVIGPSGSGKSTLFDLILLHYDNYHGSIMLGDLDIRSINRNIILENITLVSQTPTLFN-D
TIRNNILACSNWT-----------------------------NLPSKLE---------ME
CICKFALLENLIAELPDGLDTRIGSGGIKLSGGQAQKVALARAFARNTSILLLDEPLSAV
DMRQRIVLMENIKRWRNGKTTVIITHDLEFIRNTDNILNISERKILSSA---------LN
TEKTQEFKWDDHLT------------------------------SESIYDNSATVSTDVS
YLE--------------------------------------------------EEAFQGE
EYQ-------------------------------YFAFSAGISEYDQKD--LESNTKSVI
LIPFNEIIYKFII--SSSKKHVLVIGLIAAIIAAICNPVFSYTFSYLMNGL--LPTSYNS
PGSE-YLLKFSLIVSLIALCDGVSTF-------IKLFFLGYSGEFWIFELRQETFIKIIK
NPISW---FSKSNNKAPILSTLLINDLRDLRNLVTEFLSVITTLILVTSIGLVWAIAI--
-GWKLSLVCI-AIIPLVVVLTGLYGTILIKTENRYKTSVANLESIVYEAIIGMKTIQSLC
LQQYITKKFNCKIKLLEKNGTYRAVATGLGIALTNMLVLLFQSILFYYGFKLVLTGEYTH
SKLFETIALLLFTIVTVASLVTQLPD-------------------ITRGQRSISWIDQIL
KGDNQ----------QTI----------------E-PPSNLSTTKG----IWNPNQPVIE
VSNLSFTYAQVHN---KKTLTNINMQLYSNQ-IYGIVGKSGSGKSTLINLICGLYSL---
---------SEGSINICSCDINKWSTKELHKTVALLQQNPVLQFDTIRNNLLYGL-----
-----TET------VGDEHLLN--------VLEYVGLKSFIISLNNGLDSKLDDS-----
------------------------LLSGGQSQRLCMAREMLRNPKVLILDECTSALDVTS
AKKINDIIGSRSL--AP----VTIIVSHQKETIKLCDKIFFLVDGTVAMMGTYEELMENN
-WEFRKLLNL------------------------------------------
>XP_004179343_Tetrapisispora_blattae
------------------------------------------------------------
------------------------------------------------------------
------------------------------------------------------------
------------------------------------------------------------
------------------------------------------------------------
------------------------------------------------------------
------------------------------------------------------------
------------------------------------------------------------
------------------------------------------------------------
------------------------------------------------------------
------------------------------------------------------------
------------------------------------------------------------
------------------------------------------------------------
------------------------------------------------------------
------------------------------------------------------------
------------------------------------------------------------
------------------------------------------------------------
----------------------------------------MIPLLKQKISALKKKARINI
YMHIN-FHDDYKLLFLISLSTLANGLVPTISS-ILTGRIFAILKDFV-------------
NPE--L-SKSQIHNKLTLNTMSIMILGVGCFPIMWTCISTWMSIGERQGIKVRTKILNNY
L-TQSMTWYDLN-EQLQGDF-TQLHRCVEELRSSSAEASAVTFQNCIAIIALIATSFYYS
WSLTLIILCSTPIICIFSICFSIMIQKFANLENNETTVSAQIFTETIQNIQLIKLNNLQL
KKLMKFQTSISKCNKFFIQMCLYVSLNTSILRTLTLLMFVQGFWFGSTMIRK------GH
--LKIDEVITCFSSCLLLGSIISNTLHQIVVLQKGEVALQKI------VDFLDE------
--------ADDPLEINSAPITLINSN-ISFQNISFAYPSRPNEN-ILNQINLYFQNSATT
FIVGKSGSGKSTLSNLLLKFYETYKGDILIDNINIKNLNQKNLLDNIMIVEQKCTLFN-D
TIRNNILFGVSNF-----------------------------TNQYASNRP-NLNER-LK
NACTFALLDHFLIDLPNGIDTVIGTGGITLSGGQQQRVALARAYMRDPPILILDEAVSAL
DVNIRELLMKAIKLWRSNKTTIILTHDLTQIDNDDFLYVIKHGRIIEHGK-----RKELI
TDPNTEFHKLVAIQNNNNLNEDFDL-------------------ETDTFNGSPRDEKNYI
EVD----YEADTPKAEK------YSSIFYE----ENDYIINFSSPRKKSQRFTISESIKE
SSE-------------------------------YPISNSSILTVEASM--EQIKNEPFE
LLPIFKIIKFMLK--TTNHRVYLGIGLIFAIFAGATNPIFSWAFSYLLAGI--APTLKD-
IGSVHYLIKWSCIVIGITIIDGISNF-------FKGFLLGICSEYWIMDLRDKFMKEILR
KKIQW---FSDEKYQTAEMSALILNDLRDLRSLVSEFMSAMATFIVVSLFGLIWALVT--
-GWKLALVCI-AMFPLIIIFSAIYGAVLQKSETDYKSSVANLENIEFDIVSNIKTIKSLQ
LEGHFYHNYKVAETKLKNVATKRSIYTGLGISITNTITMCIQAILYYYGFKLIMDGEYTV
KQMFTTFTLLLFTVMTCNSLVNQIPD-------------------MSRGQRAASWVYSIL
QQSDD---------TKEV----------------N-DPNSIIVDNN----TISNDFPILD
IKNLTFAYESTPS---IKVLDGLTLKLFPGD-KLAIAGESGCGKTTLLSLLVKFYDV---
---------DPNQIYFNGKDILNYEFESLRDAIVIVEQKPSVLSGSIRDNLLGNN-----
-----KRL------ISDYELYD--------VLKLTGIFDFIETLPSGIDTIIDTT-----
------------------------LLSGGQAQRICIARALLRKPKILILDECTSALDAMS
ADIINNLVSKELN--GV----TIISITHSESMMTSCQNVAVLKNGKIVEVGTYDSLATSS
-SHLGKLLSKIREE--------------------------------------
>XP_003688422_Tetrapisispora_phaffii
------------------------------------------------------------
------------------------------------------------------------
------------------------------------------------------------
------------------------------------------------------------
------------------------------------------------------------
------------------------------------------------------------
------------------------------------------------------------
------------------------------------------------------------
------------------------------------------------------------
------------------------------------------------------------
------------------------------------------------------------
------------------------------------------------------------
------------------------------------------------------------
------------------------------------------------------------
------------------------------------------------------------
------------------------------------------------------------
------------------------------------------------------------
------------------------------------------------------MKFEHL
YMYVS-LRKDFLLLAFLALSTIANGLVPAITS-ILTGRVFELLSKFT-------------
KAE--EYGIGYLQHQLTLKSMAILALGAAGIPSMWMSISSWMALGERQGFRVRSKLLEEY
L-EKPMEWYDLK-ENLAGDF-TQLNRCMEELRSGSAEASAVTYQNCVAIIALICVSFYYS
WQLTLIILCTSPFIIVCAACFSRFIQKYASFENKETAAAADLLMWTMDSSQTVKLSCTQS
KEIKKFETLVSKCNDYFIRTSLFTAANIGILRFLTLSMFVQGFWFGSTMIRK------GK
--LNISDVITCFYSCLMLGSILNTTLHHVIFIQKGQVALAKI------QKFINESPELP-
--------SKTL---TSSGLVYSHVD-ISIDNLTFAYPSRPTEN-VLKNVSLKIKSARTT
FIVGKSGSGKSTITNLIMKFYEDYKGNIIVGDKDIRSVPIDELLQNITLVEQRCTLFN-D
TLKNNILLGSKYT-----------------------------SQTINDG-------L-LS
SICSLACLDSVISSLPDGIETRLGTDGITLSGGQQQRVALARAFLRDTDILILDEAVSAL
DIMQREILMRNISKVRQNKTTIILTHDLNQINDNDYIYLFENNEIKENGF-----KKTLM
NDENTLFYNMYNLQRN-------------------AAITDSRASSPTIYDKDEVYEKK--
--D----DFVISPISGE-----TFDVMKYY----SEESSDDTESILSSKNT---------
---------------------------------------------------DTESSNPNS
KVPIKYIIKRMVR--TCKMKPTLFMGLFCAVVAGVTNPLFSWGFSYLLNGI--LPSSSG-
IGSSYYLLKWSLIVLAIALADGTFNF-------IKIFILGYCSEYWIMDLRNELMQCVSQ
KRFEW---YGRSSNKSSEISALALNDLRDLRTLVTEFLSTMSTFVTVSMMGLIWAIAT--
-GWKLSLVCI-SMFPLIIIFSMIYGTVLQNYETSYKSAVADLENLQYEMITSIKTIKCLR
LNDHFLGLYSELEKKMKRIAKKRTIVTGLGLSMLTTITTCIQSILYYYGLKLVLTGEYTS
KTMFQTFTLVLFTVTTCNSLVSQIPD-------------------VSRGQRAASWVLRII
DENEY---------TKEV----------------N-GEDCRVETIE----HENDSDPLIE
IENLNFHYPNTPG---VNVYQDLNLKINSGE-TIGLVGQSGSGKSTLMYLLTKLYDV---
---------QDNRILINGTDINDWSYDILRAEICVVEQKPNLFHGTIRENITYGVSE---
-----KNP------VSETEVQE--------LLQLVDMHEFVEALPKALDTVVDIG-----
------------------------LLSGGQAQRLCIVRTLLRKPKVLILDECTSSLDAQT
TQIVIALIKDLNT--KLGWDILTIVITHNRQMMQCCSRLVVLDVGRVVEDGQFDDLHQPG
-RILHSILSSGE----------------------------------------
>XP_001647503_Vanderwaltozyma_polyspora
------------------------------------------------------------
------------------------------------------------------------
------------------------------------------------------------
------------------------------------------------------------
------------------------------------------------------------
------------------------------------------------------------
------------------------------------------------------------
------------------------------------------------------------
------------------------------------------------------------
------------------------------------------------------------
------------------------------------------------------------
------------------------------------------------------------
------------------------------------------------------------
------------------------------------------------------------
------------------------------------------------------------
------------------------------------------------------------
------------------------------------------------------------
-----------------------------------------------MSKKKVSVWKENI
YMYVQ-FKRDWLLIATMVLTTIANGLVPAVTS-ILTGKVFDLLKDFA-------------
DPN--IPKDHNLYHQLVLRSMSLMALAACAFPLIWTSISTWMSFGEGQGFTVRYRMLNSY
L-DKSMEWYDKK-ENLSGDF-TQLNRCVEELRASSAEASAITLQNISSMLSLIGVSFYYS
WSLTLIILCGTPLLIILAFIFSRSIQKYAALENTESGLAADLLAWSMNSAQMIKLSCTQL
KEIESFEELTLKCNDYFIKLSLYVAANISTLRFLSLAMFVQGFWFGNTEIRK------GN
--LNISDVITCFSSCLMLGSTLNTTLGYLIFLQKGQVALRKI------QSFLNDN-----
--------KVEIDESALKQIDISKAD-ISFRHVSFSYPSRPADD-VLNDISIDFLSGKTT
FIVGRSGSGKSTLSNLLLKLYDEYDGYISIGSTHIREIDQQVLIKNITVVEQRCTLFN-D
TLVNNILLG---------------------------------SQDEDKSSP-VVQKK-LK
EAIKMACLESVIDSLSNGLDTILGTGGISLSGGQQQRVALARAYMRDTEVLILDEAVSAL
DIVHREQLMSNITKWRQGRTTIILTHELSQISIQDYLYVVEEGRIIESGF-----QGQLM
YDPDSAFCRMNILQN-----------------------VHDKYENNDRFSSVTLEDEMHS
ALDWVYKDDLITPITGENQILKNIDKYIIK----DNFSIKEVD------------KVSVR
STD-----------------------------------NSFTSDDSL----PKDIEGKPK
VMTLREVIKRMIR--DARSKSILVFGLVCSIAAGVANPIFSWAFSYLLNGI--VPTVDG-
PGSPSYLVKWSIIVLCVSGADAVSNF-------LKTFILGYCSEYWIMDLRNRAMEEIAQ
KKLEW---FSREENKSPEIAALLMNDLRDLRSLVSQFLSVISTFLTVSLVGLIWAIAT--
-GWKLSLVCI-SMFPLIVIFSIIYGTVLKNYETTYKTKVANLENLEYEIITGVKTIKCLQ
LQNHFKKCYHKLKDEMGQIARKRAIVTGLGIAITTAIATTIQSILYYYGLKLVMDGEYST
RTMFQTFTLLLFTVMTCNSLISQIPD-------------------ISRGQRAASWIYRII
EESED---------TKEQ----------------T-ITDGRFDEIHCGE-KVDKTQPLVS
IHNLEFAYPTALD---VNIYDNLSLDLNVGQ-TVAIVGESGSGKSTLVYLLTKLYQV---
---------ADNCIDIDGTDVNEWDNETLRRQISVVEQKPVLFPGTVRENLIYGL-----
-----YFS------PLEIDIID--------ILKYVGVYDFIESLPEGLETSVDTS-----
------------------------LISGGQAQRLCIARALLRKPKILILDECTSALDANS
SKIINDIVAKGPP--SL----LTISITHNEQMMRSCNTVAVLKDGKICETGPFNKLFKPG
-NELYKVVANLE----------------------------------------
>XP_003682056_Torulaspora_delbrueckii
------------------------------------------------------------
------------------------------------------------------------
------------------------------------------------------------
------------------------------------------------------------
------------------------------------------------------------
------------------------------------------------------------
------------------------------------------------------------
------------------------------------------------------------
------------------------------------------------------------
------------------------------------------------------------
------------------------------------------------------------
------------------------------------------------------------
------------------------------------------------------------
------------------------------------------------------------
------------------------------------------------------------
------------------------------------------------------------
------------------------------------------------------------
-------------------------------------------MV------------IKL
YKYLE-FERDGILILFTLVSTVAAGLVPPALA-ILTGRVFNSLVLAE-------------
--K--HENTNIL-----VRSMAIMALGGASLPTTWASISAWMLLGERCGFGIRRRLLYKY
L-ENPFEWYDKT-EDICGNF-TQQNRCVEEARASCAEASAVITRSLVTIIALIGTSFYAS
WSLTLVTLCSAPLIIMCGWFFSRKVQRYADLENEQTSKASQLLDWSMTAAQFIRLSGTEL
REIKSFKNCVQNCTNNFVKMCQYSSINLATLKFLSLAMFVQAFWFGSTMIRK------GK
--MNIGDVITCFHSCILLGSTISGTLQQLVIIQKGSVAVNIV------SKFLADDKTAT-
--------TDIRRWQ-DVPFPELKGD-IRFQNVEFSYPSRPDHN-VLRSISLNFRAGKTT
FLLGKSGSGKSSLSNLLLKFYENYTGVISVDGRNIKHIDQSQLIKNITVVEQRCNVFN-G
TLKENIIIGID-----------------------------------GADEE-EILTK-LK
LVCRISLLENFIHDLSDGLNTLIGSGGISLSGGQQQKVAIARALMKDPQILILDESLSAL
DVLQRGLILRAIRTHRKEKTTIILTHELNQIGSNDFCYLIESGQCIEHGL-----EETLV
NDPSTRFHSWKHLHDTYDHY--------------DCFSQYTYVETPTTPKKFAAESRIDY
EVE--------TPKTYQ-------GGSIFA----ENETLCNSS-------QLRRPKTKKE
RVL-----------------------------------VT--EKSFDEF--ESSSRPREK
MISILEILGRMFQ--SSRNKLLLSFGLLFSLAAGAANPVFSYTFSYLLNGL--APQFDG-
VGSPSYLLKWSLIVIGVAIADAILNF-------LQYFLFGYCSEYWILQLRNQVMQRISF
EELDW---FQRERHKASEVSALLLNDLRDLRALASDFLIAVSSFAVVSSVGIIWALII--
-GWKLSLVCI-SMFPLIVIFSAVYGMALQRQETQYKSAVVDLENLLYEVATGIKTIRRLQ
LETNFLRQYKRLESHMRVIASRRAITTGLGVAVIEALAMSIQAILFYYALKLVIDGQYTT
KKMFETLTLLLFTIMTCNILISQVPD-------------------ISRGQRAANRILQML
DEKLE---------REK-------------------PHQEKKQTTSG---SVSESSAVIS
LQNVTFAYPSAPS---IHIFDSLYLELPIGR-TFALVGQSGSGKSTLVTLLTQLYRP---
---------TSGTVLVENKDVNEWNIRDLRRQMSVVEQTPTIFSGTVRENLLYGL-----
-----HHD------PLEVEMYD--------VLRYVGIHDFISKLPLGLDTTIDID-----
------------------------LLSGGQLQRLCIARAILKRPKILILDECTSALDPFS
SHVINNIVRRGCP--AP----LTISITHNVDMMKACDEIIFLKNGRVAGTGSFDALLQSD
-KTFRALIA--DEH--------------------------------------
>XP_037146392_Zygotorulaspora_mrakii
------------------------------------------------------------
------------------------------------------------------------
------------------------------------------------------------
------------------------------------------------------------
------------------------------------------------------------
------------------------------------------------------------
------------------------------------------------------------
------------------------------------------------------------
------------------------------------------------------------
------------------------------------------------------------
------------------------------------------------------------
------------------------------------------------------------
------------------------------------------------------------
------------------------------------------------------------
------------------------------------------------------------
------------------------------------------------------------
------------------------------------------------------------
-------------------------------------------MLSSEGVGKMSYSRIHL
YTFVN-VSKNMLVVTAALVSTIAAGLILPVTT-ILTGRVFDLLAEAD-------------
--N--YKDKGVLHHELVIRSMSIMTLGGASLPITWTSISSWMSIGENQGFSVRRRLLELY
M-TTPLAWFDMN-GDFSGKF-TQLNRCVEELRSGSAETSAVASRGVITMLALIGTSFYYS
WSLTLITMCTAPVIIAVAFFFSRLVEKSVKMENEQTSQASKLMNWSMNATKLVKLSCAQL
KEVAKFREHIRESRKSFLYICAYTAANTAILRFLALTMFVQAFWFGSTMVRK------GK
--LKIGDVVTCFHSCILLGATISGILHQLLVLQKGNVAVKQI------SDALGNCNNSF-
--------TQKQGVQYDLDATQAK---IAFNQISFTYPNRPKNL-VLNNLSLVFTGGNTT
FIVGKSGSGKSTLSNLLLGFYENYEGDISINGCDTKSLNPNWLVDNILLVEQKCNIFN-D
TIRNNILLGSR-----------------------------------NNNEN-EKNEQ-LK
AACRISLLEKFILDIPNGLETLIGNGGVNLSGGQQQKLAIARAFMRDPPILILDEALSAL
DGMHRILIMKAIRRWRKGKTTIVLTHDLNQIEAEDYVYLFESGECIEKGY-----QNSLT
NDIKSNFYHWKHFSPLTDEL--------------DNISQLTTVDEEHI-KDIALESYVDM
DVE--------TPKLEH-------DREFFP----KFEDLPYSKPRMNGTVRVKVQRIKSN
EIM-----------------------------------ETNSHKSKQQI--ES----KKK
LMSIRLIIKRMWS--SSHTKPLLVLGVVFSLLAGAANPFFSYTFSFLLNGI--VPHGND-
VGSEGYLLKWSFIVIGVAAADASFGF-------FKDCLLGYCSENWITNLRSEAMTAITF
KKLDW---FLQSTNKESEISALVLNDLRDLRTLVTDYLGAVTSFLMISTLGLVRALVS--
-GWKLSLVCI-SMFPLIIVFSAIYGISLQKCETQYKSAVADLENLLYEISTGVKTIRCLQ
VEGHFLAKYKTLENRMRRIAGRRLMATGLGVAIIEAMTTCIQSILFYFALKLVIDGEYTS
QHMFETFTLLLFTIMSCSALINQIPD-------------------ITRGQRAATWLYRIL
DENFN---------DEKF----------------D-KMSSRHAPINN---EGTGSSTLIS
IRDLTFSYPAAKS---VDVFRCLNLELFRGS-TVAIVGESGSGKSTLMYLLTQLYEP---
---------APHSIFIDGTDINDWGLHDLRNQIAVVEQRAVLFPGTVRENLTYGI-----
-----VRD------VLEIEIYD--------VLKYAGISDFVISLPNELETEINSE-----
------------------------LLSGGQAQRLCIARALLRKPRILILDECTSALDPVS
AHIINELVRTGPP--TM----LTISITHCEEMMRACNEIVILKNGRVTEHGFFDELLTKR
-GDFYNLISTFNEELN------------------------------------
>XP_002498101_Zygosaccharomyces_rouxii
------------------------------------------------------------
------------------------------------------------------------
------------------------------------------------------------
------------------------------------------------------------
------------------------------------------------------------
------------------------------------------------------------
------------------------------------------------------------
------------------------------------------------------------
------------------------------------------------------------
------------------------------------------------------------
------------------------------------------------------------
------------------------------------------------------------
------------------------------------------------------------
------------------------------------------------------------
------------------------------------------------------------
------------------------------------------------------------
------------------------------------------------------------
-----------------------------------------------------MGFHNNI
YSYLQ-GKKDVILLGFVSASTIASGLVPAALS-ILTGRVFNLLNEYT-------------
-------QWSDPIHELRLRSMVILALGAGSIVIIWICISSWMLLGERQNFRVRTQLIDSY
L-QKPMKWYDDN-DTLTGDL-TQTNRCVEELRSSSAEASALTWKNLVTILALTVTSFYYS
WSLTLVTMCGAPVIVLCAIFFSRLIHIYSEKENSHTAISSQLLSWSMEAAQLVRLSCMQL
VEVQNFQLAVKKCSKNFMKMCLYASANTAILKFLTLTIFVQAFWFGSTMIRK------HK
--LRIEDVITCFQSCVLLGATINGTLHQIVILQKGKVGVINV------NEFLKKDEYL--
--------KEDFKNNRRFYLDGGISEKIELRNVQFNYPSRPTVP-ALKNVSLTLPVGKIT
YVVGKSGSGKSSLGNLLLKLYDDYNGSISIDGIDIKGIDQKSILKNITLVEQRCTLFN-D
TLRNNILFGSK-----------------------------------ETDEL-VRDES-LK
AACRISLLDNFIYDLPEGLDTLIGTGGITPSGGQQQRIAIARAYMRDTPILVLDEAVSAL
DIIHRGLLMNAIRNWRSEKTTIILTHDLSEIGPDDMIYLLEDGEVVEQGQ-----QRNLL
LNQQGRFFNMVSLGAGTDLA--------------DSSSLITTIEIPGRFKTSTYEDSL--
-IE----YELNTPRIDE-------DSGSLM----EICSIPLDDFSHRQKDRSKAPRVTIQ
EKL-----------------------------------NEKDLSSDEK---GSEKDRSQD
LMSILEIMKRMYS--SSSRKGVLYLGIVCSLYAGISNPIFSYTFSYLLNGI--VPDGNSD
RGSSGYLLKWAFIVMGIAAADSGLTL-------LKEFILGYHSEIYIRTLRDDAMRKITY
NRIEW---LTQDNNKPSELSALLMNDLRDLRTSTSNFISFVSSFVIVSSVGLIWAIVT--
-GWKLSLVCI-SMFPLLVIFSMIYGILLKKYETEYKNTIAKLENVQYEVVTGMKTIRCLQ
IEDHFKAKFNVLKQTAKLMGQRRAIVTGFGVAVSNGLTMSIQGILYYYAIKLVIHGEYTT
KKMFETFTLLLFTIMTCNNLVNQIPD-------------------IRRGQRAASKIYRIL
EGIDE---------SECF----------------E-TEGHRIVPI-----VENPTGPIIR
FNDLSFAYPTAPT---VKILKHLSMEIYSGD-RIAIVGESGCGKSTLVNIITRLYEC---
---------PSNSLFVDNTDVNDWALPKLREQIAVVEQKPTLFKGTIRENLVYGS-----
-----PLG------TADVDVFN--------MLKYVGIYDFFATLPEGLETKIDSG-----
------------------------LLSGGQNQRLCIARALLQRPKILILDECTSALDTMS
SHIINEIIREGPP--TM----LTISITHDEQMVRACNKVAVLDQGHIVEMGNREDLLRQK
-GQLWKLVTRIGD---------------------------------------
>XP_003645890_Eremothecium_cymbalariae
------------------------------------------------------------
------------------------------------------------------------
------------------------------------------------------------
------------------------------------------------------------
------------------------------------------------------------
------------------------------------------------------------
------------------------------------------------------------
------------------------------------------------------------
------------------------------------------------------------
------------------------------------------------------------
------------------------------------------------------------
------------------------------------------------------------
------------------------------------------------------------
------------------------------------------------------------
------------------------------------------------------------
------------------------------------------------------------
------------------------------------------------------------
--------------------------------------MGGLFTKIFGRGS-------NI
YMHLD-ATSDFLLLFLMFVSTLLYGLVPPVTA-VLTGRIFQLLEDYA-------------
IGT--FTSKNAFMRELELRSMTLLIVGFGGLPLCWATLSSWMLLGERQGFRVRRRLLGAY
L-SKTMAWYDTN-ENLEGDF-TQIHRGVEELRSSAAESSAVTFLNAVTVVTLLTTSLYFS
WSLTLVILASTPLIIALAIIFSKLVEKYTELENTETSHAASILTWSMEAPQLIRLFGTEQ
VELQKFSISVKKCSKFFINLSKYAAANQASLRGLSLIMFVQGFWFGNTMIKR------GK
--LNSGQVITCFSACILLGTTLNNTLQHIVIMQKGKVALQKI------LSMVESESDALR
GRRGETFEIFPSPISGMFVSPVFPKQ-ITFENVSFSYPSRPNEY-ALDNVSLTFYPEKIT
FIVGKSGSGKSTLSNLLLKLYSDYEGTIKVGTLDIRATKDSWLLENITLVEQSCTLFN-D
SLLNNLLLTAKDD-----------------------------NKNEAS----------IK
RACQMALLEKLLFDLPDGLSTVIGSNGISLSGGQQQRVALARAILRDTPVLILDESISAL
DIIHRDLLMEVIRNWRAGKTTIILTHELSHILDDDYLYLMEDGKVGEHGY-----KRDLL
SYTSGRFTELHNAVIPSDPSAIEASHEKAIRLNTEETTGSGIVSEESEEEDNTVVSYDTR
RFSLAIAGNESM-MVGSRIFSLRLSSYFQGAIMPDEH---VYSSTMKGRNKRL---VNTR
--E---------------------------------VTDEGRVDLEKK---LEE-RSKPV
IMTIWTIICKMYA--TV-NRLYMLWGLTFSALAGIINPVFSYTFSKLLSGV--VPKNDG-
TGSPPYLMKWSLVVICVSVTDGCFTF-------LKKFILSVCSELWIMSLRIKAMDRISN
QDVHW---FSLDINKPSEISALILNDLRDLRYLVSGFLSAVTTLIFVSAIGLAWAFVS--
-GWKLSLVCI-STIPLFIGVTGIYGGVLQKYETDYKTAVAELENNMFEFVKGIKTVRCLQ
LESHFSNKYTMLEEGMKHQSRRRAVVTGFGVALSNALVIGVQAILYYYGIKLVVDGEYTP
DNLLQTFTLLVFTIMTCSALMYEVPS-------------------FSRGRRAATYVFRIL
NTRSDFLSIDDDFRTEPI----------------E-KPSHMN--------------PLIR
IQDLTFAYPSALD---VEVYKKLSLTINFGE-NLAIVGESGSGKSTMGLILCGLYPV---
---------NGNTVFIDDTDICKWNLSSLRKHISMVEQKAKFFDGSIRDNLIYGL-----
-----DRI------VTDSQIFE--------VLSLVGIADFVKELPQGLNTRIDTN-----
------------------------LISGGQAQRISIGRALLRQPKLLILDECTSSLDAKN
AQAIASLVGSSLY--GI----TTIVITHNTQMMKSCNRILFFKNGRISEEGTFQELSDSR
-RDFYRMITSGEA---------------------------------------
>NP_985979_Eremothecium_gossypii
------------------------------------------------------------
------------------------------------------------------------
------------------------------------------------------------
------------------------------------------------------------
------------------------------------------------------------
------------------------------------------------------------
------------------------------------------------------------
------------------------------------------------------------
------------------------------------------------------------
------------------------------------------------------------
------------------------------------------------------------
------------------------------------------------------------
------------------------------------------------------------
------------------------------------------------------------
------------------------------------------------------------
------------------------------------------------------------
------------------------------------------------------------
------------------------------------------MRKRAQIKD-------GI
YSYVY-ISKDYGLLITMITMTIIWGTVPAVVA-VLTGRVFDVMQQLA-------------
QMK--YNTQAEFLHVLLVRSLELGSVGLVQIPVQWIAITSWMLLGERQSLRIRRELLRSY
L-AKPMQWYDKI-DDINGMY-TITNRCVEEARASCAEASGVLFQSAVTALILAVTAFKFS
AKLTVVTLAGAPLLALLTVVFSKFVQKYAALENEQTSSASSTLSWALNSATMVKLFGTQD
LELRKFNKAVNLSKKYFVRTLICSSINQAAMRFLSLMMFVQAFWYGSILIQR------DE
--VETAAVITVFSASVLLSSSINAMLSKVVLLQKGKVACRQI------AEAVNVEPE---
GRPNQY--AFPYEVGHIIALEDQPSE-IVFDQVSFNYPARPDTK-ALDGVSLTFRPNQIT
FIVGKSGSGKSTLGNLLLKFYSDYEGIITVNSTNLRGIDRSWLLQNITLVEQSCTLFN-G
TLFENITLSAKPV-----------------------------NKTAGA----------VK
RACQMALLEKLVFDLPEGLHTKVGSGGISMSGGQQQRVALARAILRDAPVLILDEAISAL
DIIHRDLLMEVIRSWRADKTTIILTHELSHVLDDDYLYMMEHGQVIEQGY-----KSELL
SNPNSRFRALNRLQNSKNERALEERRSFAIE-------------NKLEQEDDAISSTS--
------AGDDKFDTIGSRIFSARLSAFFKDGIPQDNT---LYSSPRRARRRRV---VQSA
SIE---------------------------------LKD---FDLEVQ---EEQAETPPV
MLALRTLMLKMFA--RV-KIPPLVAGIGAALLSGVANPAFSYTFSRLLDGLLYVPGRHI-
ESS--YLLKWSLVVIGIASFDAVFNF-------LQLFLLGFVSEQCVRQLRGNMMQLVLK
RDLHW---ISQ--NKSSEITALTMNDLRDLRNVTSILLSSLTSLCVLASVGLIWAIVI--
-GWKLTLVCL-SLLPLFIGVITLYGMFVQKSEVQYKTAVSQLENLLSEIVKGVKTIKCLQ
LEPYFQGRYATMEKYLKKQMRRRSILYGSGLAITSCLVILLQTILYYYGIRLVVTGEYDS
KQLFQTFTLILFTTMSSVGLLSALPS-------------------SSRGQRAGTFVFGML
E--------------EPL----------------P-EPDNYSAVLRKAPTNHFSREPLVV
LRALNFAYPAAKD---VQIYKNFNLRINQGT-KVAIVGESGSGKSTLFYLICGLYPV---
---------KPASLFIDGTDICNWEMSALRKIIAVVEQKPRFFNGTIRENLVYGL-----
-----EGT------ITDNEIYE--------VLAEVRIINFVRSLPEGLETRVDTN-----
------------------------LVSGGQLQRLSIVRALLRRPTLLILDECTSALDAAN
ANAIANVVRNSLH--DI----TVIVITHSKQMMKMCDRIVVLKNGAVAEDGSFDDLFRAR
-GELHRMVTTTAG---------------------------------------
>XP_452165_Kluyveromyces_lactis
------------------------------------------------------------
------------------------------------------------------------
------------------------------------------------------------
------------------------------------------------------------
------------------------------------------------------------
------------------------------------------------------------
------------------------------------------------------------
------------------------------------------------------------
------------------------------------------------------------
------------------------------------------------------------
------------------------------------------------------------
------------------------------------------------------------
------------------------------------------------------------
------------------------------------------------------------
------------------------------------------------------------
------------------------------------------------------------
------------------------------------------------------------
--------------------------------------------------------MLDI
YQNFR-FKNDCFVLIVTAVSTVANGLVPVVIS-ILTGRVFNLLQSLG-------------
TDT--YKTKSEFVHELTVRSFSIAAVAACVIPISWVSLSTWMTLGERQGFRIRNSLIMFY
F-EKDLKWYDSN-ENLEGDF-IQINRCIEEVRASSAEASAIFFQNVISIIALIATSMYYS
WSLTLIILCSLPLLATLAVFLSMKVEKFSKLENLESSKASSVLAWSLDAFQMIRLFNTSY
WEQKKFETLVSKCNKHFVKSCLYSALNASSLRFLTLCMFVQGFWFGNTQIKR------GK
--MKAGDVITCFSSCLLLGSSLSSTLQQIVTIQKGKAAIQRI-----NQFLVPNSKSAV-
GEWEKRSSLISTSSSIGLAPIFCDGD-IEFRDVSFAYPTRPDDY-VLKNVSIKIKSGATC
FIVGKSGSGKSTLASLLLKMYGEYTGEIKFGEYEIDSLDDSWLVENITLVEQRCTLFN-G
TLKDNLTIVNK-------------------------------YASCTE----------VK
QACQFALLNTVLLNLPNGIDTLLGRHGVTLSGGQQQRVALARAYLRNTPVLILDESLSAL
DIMSRELIVEAIRHWRKGKTTIILTHEYTQIKDDEYVYLMSEGTVVESGF-----KYDLL
ENPDSYFAQLNSLQ----ETRYEVPVSPDVELPYSP--------DSATYNHQPIS-----
----------------------RFSRFFFDASALEPHLPNTSKSTDQLDNKRVVSRVQPL
DIE-------------------------------KALQEREC-DLEE--------QGIPK
ILTLSAIMKKMNN--SIPKRRYLVLGLLFSVIAGMSNPLFSYTFSKLLTGI--APQDTG-
TSSSYYLMKWSLIVISISAVDGISTF-------LKDFILGYCSEVWIERLRVDAMAKISS
KSLDW---FKLPTNNSSELNSLMMNDLRDLRGLASEFLSAITTLVFVASIGLIWALVS--
-GWKLSLVCI-SLFPAFILFSGIYGSLLQVYETAYKTEIAELETRVHELVISMKTIKLLQ
LQQHFEGSFKTQLAKVRIVCKKRSVAVGFGIAVTNALAMVVQAILFFFGIKLVIQGEYSV
AQMFETFTLLLFSIMTCVSLINQVPE-------------------ISRGQRAATYIFKVL
EDSGS----VDTSKPDPS----------------Q-NQSFFSTAGNR---------ETIK
ISNLSFAFSSAPM---NKIFNSLSCEICLNE-TVGIVGESGSGKSTLSLLLTRLYPV---
---------PSGKVYIGGIDINKWDEYALRRTISIVEQKPKFFDGTVRENLVYGL-----
-----KRN------VSNSELRS--------VLKSVDLLSFVQTLPNDLNTRVHDG-----
------------------------LMSGGQAQRLSIARTLLRQPKIIILDECTSALDAAN
SFAIAELIRTVLK--NV----TVIVITHSEQLMQICDRVLVLKKGKVKEEGSYAELFESR
-GELYRIVSCTRY---------------------------------------
>XP_022675182_Kluyveromyces_marxianus
------------------------------------------------------------
------------------------------------------------------------
------------------------------------------------------------
------------------------------------------------------------
------------------------------------------------------------
------------------------------------------------------------
------------------------------------------------------------
------------------------------------------------------------
------------------------------------------------------------
------------------------------------------------------------
------------------------------------------------------------
------------------------------------------------------------
------------------------------------------------------------
------------------------------------------------------------
------------------------------------------------------------
------------------------------------------------------------
------------------------------------------------------------
------------------------------------MLSCCLWKRQTNKQSINQKDMRSL
YSNLR-LRDDWLLLIVTIFTTIGNGLVPAATS-ILTGRVFGLLHSLN-------------
SNT--YASKSDFIHELTLRAFSIAAVAACVIPISWISLTCWMCVGERQGFRIRKSLVRFY
F-NRNLQWYDKN-ETLEGDF-IQLNRCVEEVRAGSAESSAIIFQNVTSIIALIVTSMYYS
WSLTLIILCSTPVLAVLATFFSYNVEKFAKLENEASAQASLVLSWSLNAFQMIRLFNTAH
FEETRFERLALKCNKYFIKSCLFSALNASTLRFLTLCMFVQGFWFGNTQVRK------GN
--LNAGDVITCFSSCLQLGSCLSSTLQQLVTLQKGKVAMEKIQGQLSDQDAMKDDSSAL-
G-WEKRESIISSTSSLGLAPSLYKGD-IKVRNVSFAYPTRPDDY-VLKDVSLDIKEGSTT
FIVGRSGSGKSTLANLLLKMYSNYSGSIELGGYNLQGLDDSWILEQFTLVEQRCTLFN-R
TLKENITIVDR-------------------------------NATDEM----------VK
QACQFALLSSLLIDLPDGIDTLLGRHGVTLSGGQQQRVALARSYIRNTPILILDEAMSAL
DISSRNLMIEAFRYWRKGKTTIILTHEYSQIRDDEFVYLMREGRVIESGL-----KSSLL
EDQDSNFSQLYHLQ----DNALEESTMVESVVPYSP--------DKTKYDMGTVS-----
----------------------RFSKFFFDGGVVDTQ-AQTDSFTKRLGFKNGQVRVKPD
SIE-------------------------------KALQSDNIEDLER--------QERPR
PMALTAILKKMNK--TIPHRRYLVLGLFFSVIAGVANPMFSYIFSKLLTGI--VPKGTAH
SSSSYYLMKWSVIVMSIAAIDGISTF-------LKDFILGYCSEIWILRLRIMAMHKITR
KPLNW---FTFSVNNSSELNSLMMNDLRDLRGLASEFLSAITTLICVAAVGLTWALIS--
-GWKLSLVCF-SLIPVFILFSGIYGSLLQMYESAYKTEIAELETRIHEVVTSMKTIKTLS
LQQQFEDEIVTQRTKVKIVSKKRSVAVGFGIAITNALALVVQAILYYYGIKLVINGDYSV
SKMFQTFTLLLFSIMTCVSLINQVPE-------------------ISRGQRAATYIFKVL
EESEH----DETYNLVQS----------------G-RPAYYLNPVYG---------NTVE
VKHLSFAYPNSPS---QKVFKSLNFHVQTNE-TVGIIGESGSGKSTLALLLTRLYPV---
---------PNGKINIGIDDINDWDEHSLRRTIVIVEQKTNFFDGTLRENLVYGL-----
-----KAH------VTDSELLS--------VLQLVDLKMLVENLPEYLDTRIHTG-----
------------------------LLSGGQAQRLSIARALLRKPKIIILDECTSALDAAN
SFAIAEVIKSVMK--NI----TVIIITHSQQMMQICDRLLVLRKGKICEEGSYADLYNRR
-GEMYRIVASASM---------------------------------------
>XP_022628872_Lachancea_lanzarotensis
------------------------------------------------------------
------------------------------------------------------------
------------------------------------------------------------
------------------------------------------------------------
------------------------------------------------------------
------------------------------------------------------------
------------------------------------------------------------
------------------------------------------------------------
------------------------------------------------------------
------------------------------------------------------------
------------------------------------------------------------
------------------------------------------------------------
------------------------------------------------------------
------------------------------------------------------------
------------------------------------------------------------
------------------------------------------------------------
------------------------------------------------------------
------------------------------------------------MRMLQDLKLSHV
YMHVS-ISQDYGLLAIICTCTTIYGIVPAIIS-ILMGLVFDLLRKPD-------------
VHQ--YSTVNDLMHQLTLRSMAIMLTGVASAPLCWLSISAWMSLGERQGFRVRRRLLHSY
L-QKSMAWYDAN-DKLSGEF-TQLNRCAEELRSSSAEASAIIFQNAITVFALLGTAFYYS
WSLTLVIIANSPLVIAFAILCSRKVEKHSKLENSETAHAANILAWSLNAAKMIRLLVTQS
IETSKFQTSIGNSRQCFNNTAFYSSLNYSVLRFLTLCMFVQGFWYGNVQIRA------GH
--LKPGDVITCFSACILLASTLNTTLHQIITVQKGAVALRKV------LDFI---EAPES
YHKEQLIMNQPH-----IPVAWYGSS-IVLENVSFSYPARKSDQ-ALRDVTMEFNANQLN
FIVGKSGSGKSTIGNLILKLYDQDSGAIKIGGIDTRKIEQHSLLRNVTLVEQTTSLFN-D
TLKHNIQLGTSTS-----------------------------KDDEIL----------LK
QACQMAMLENVLRDLAKGLDTLIGNSGTDLSGGERQRVAIARARFRDAPILILDESLSAQ
DRLHKSLLMEAIKRWRKGKTTIILTHELSDISKTDYVFLMDAGEVRERGF-----KYELL
ECPTSSFAQLSRLQDCEEDSDDVETLDN--REFSDFKSKDIRVDVEELYSEIGSPSTQKT
CSVFEHDDPEEPAHFLRNSVDLLQSNMMIP--------------PRKKKV-QTEGRIDLK
CID-------------------------------YGYQSPRSSDCKKP-------EGEMP
LMSIKNIMYKLFW--TIKDRKTLMLGIIAALLAGIANPVFSYTFSKLLGGI---ASSAPR
QKADAYSTKWSLIVLLVAFLDAGFNF-------LKSYLLSRSSETWIRDLRFLVFQSVQQ
KEMWW---FNRELNSTSKVSSLVLNDLRDLRALASEFLAALTTLLVVSACGLIWALVS--
-GWKLSLVCI-SLVPIFILFSGFYGGLLQKRETDYKTSIAALEGHFYNAVKNIKAVQCFQ
VEENVVDVFTTLELSARTLGRKRAIGTGFGVAASNALTFATQAILLYFGMKLVITGEYTS
GKMLETLTLLLFTIMTCMSLISQVPE-------------------LSRGQRAATYIFEIL
KSRNT-------------------------------ASLSHVE-KSTFSELVGTKTPLIQ
IKHLRFSYPCAMN---TVVYRDVNLRINKGE-KVAFVGRSGSGKSTLWQLVARLYPV---
---------SEETIWVDGVDINLWDANALRSQIATVEQQPQIFPGSLTQNLTYGL-----
-----QRE------VCEPEILD--------LLNLVGLKEFVLSLPGRLDAEIDTQ-----
------------------------VLSGGQVQRLAIARALLRRPKIFIFDECTSALDAQH
SFIMSDIVKHRLS--GT----TTIVVTHSEQMMRACDRIVTFSNGAIVEDGTFEHLQLQK
-GELFQILSSNN----------------------------------------
>XP_002551839_Lachancea_thermotolerans
------------------------------------------------------------
------------------------------------------------------------
------------------------------------------------------------
------------------------------------------------------------
------------------------------------------------------------
------------------------------------------------------------
------------------------------------------------------------
------------------------------------------------------------
------------------------------------------------------------
------------------------------------------------------------
------------------------------------------------------------
------------------------------------------------------------
------------------------------------------------------------
------------------------------------------------------------
------------------------------------------------------------
------------------------------------------------------------
------------------------------------------------------------
------------------------------------------------MRQLRNLQLSNV
YANVH-LKQDWSLLVVITVCSVAYGLVPAVTS-ILTGTVFNLLQQPA-------------
ARE--FGSVNALMHELALRSMAILATGIASIPLCWLSVSAWMSLGERQAFRLRRKMLQSY
L-DKSMAWYDAN-EQISGDF-TQLNRCVEELRSSSAESSAIVFQNVVTVAALLGSALYYS
WSLTLIIMANSPLVIGFAVFFSRKVEKYAKRENSETSSAADAMAWSLDAAKMVRLLGTQD
RELARFEACVQKCRQHFNKMSLFSSLNYSVLRFLTLCMFVQGFWYGNSRINI------GK
--LKPGDVVTCFSSCVLLASTLNSTLHQIIILQKGAVGLQKI------MAFVNSRDASES
-QKNKVEISFRR-----LPLCWERAS-ITFQNVHFAYPTRPDDF-VLKGVSLDFPSGETT
FVIGKSGSGKSTIGNLLLGFYGIGSGTINVNGQDVKEINQSELARNIMLVEQTTSLFT-E
TLANNVTIGEAGV-----------------------------DDDEIR----------LK
QACQMAMLGNIIRDLAKGLETTIGCSGLDLSGGEQQRVALARAYFRNAPILILDEALSAQ
DRIHKSLLMEAIRKWRADKTTIILTHELSDILDTDYVYVMSDGQIREHGY-----KSGLL
SNPKSEFSNLHRFQACDDDFGDVATLGDGTSQIVDQKLEGVRTDVEELYSELGSPSTLRT
CCVPESDYHPVTSHALRSSVDLLQSSIMMP--------------HRTRRVAKTKERVD--
ATE-------------------------------LG-PLPTVPDIEKG-------QTEPS
LLPLRDIIKQFFI--NSRQKRLLAVGGTSALLAGVANPLFSYTFSKLLSGI---ASSNAY
PATGRRSTKWSLIVLSVALLDSTFTF-------LKCFTLSKCGENWIRALRLRAFKNISN
RELAW---FNSEQNSTSNVSSLVINDLRDLRALASEFLAAVTTLVVVSFCGLIWALAS--
-GWKLSLVCI-SLIPAFILFTGAYGGLLQKCEANYKSAVASMEDQLYSAVRRIKTIRCLQ
VEERVIKEYEVLEGKAKLAGRKRALGTGFGVALSNALTLITQSILLYYGMKLVITGEYSS
ERMFQTLTLLLFTIMTCMSLIAQIPE-------------------ISRGQRAATYLFRIL
DSETQ-------------------------------FADANLEGESALTSRGCSNEALIF
IKDLRFSYSFLNN---PMVYRGLNLSVKAGE-TVALVGLSGSGKSTLWHLITRLYRV---
---------PSGSIWFDGLDVNEWEEWALRKRIAVVEQRPSLFRGSIFDNLTYGL-----
-----STS------VDEREIRE--------LLELVGMMDFVNSNPLGLQSFIDTD-----
------------------------VLSGGQLQRLAIVRALLRKPQLLVLDECTSALDAQH
GFIMSEFVRQGSQ--ST----TTLVLTHSEQMMRACNRILTFANGNIIEDGSFERLYSQK
-GELFKILSSCSE---------------------------------------
>XP_020060279_Aspergillus_aculeatus
------------------------------------------------------------
------------------------------------------------------------
------------------------------------------------------------
------------------------------------------------------------
------------------------------------------------------------
------------------------------------------------------------
------------------------------------------------------------
------------------------------------------------------------
------------------------------------------------------------
------------------------------------------------------------
------------------------------------------------------------
------------------------------------------------------------
------------------------------------------------------------
------------------------------------------------------------
------------------------------------------------------------
------------------------------------------------------------
------------------------------------------------------------
----------------------------------MAAFTLR-------PPSGRNAGWLSL
FSFTT--GKHAPTLIGGVVLALVASLPTPAFS-ILLGQIFNEFTLYG-------------
GQE---ITNHDLSRTTTKYCVRLAVLGAISWICNGCYYVLFVIFGELQVANARTEIFDG-
LLKRDQEWFETQQDGTRVYL-SSLQGHIDDLQKATSQAFGLAVQYFFRAIVSLILAFYTS
WNLSLVTLSGMPVLSAIISFLSSKMNASFEAQKVELAKSSKIVDSATTSIDAVKSFNGQF
IEHRSFVASIDKAAVCYLRRARFTSLQIAFLRMMSFGMFIQGFWYGSSLATS------GQ
--LSAGEVLRTFWACLGAAQSFEFIMPQAAVMKKGKIASLAL------RNALSGRADGKA
--------PGVLDGAICPDVCHGD---IEVKNLSFSYSSQPDRL-SLNSTSFFFPAGETT
FVIGKSGSGKSTLGQLLARFYMPTSGEILIDGHPIQTLSTNWIRKNVTLIEQRSVLFN-D
SVFMNIAFGSRDH-----------------------------SRLRKPD---------IQ
GCIDLARLEGTIEAMPEGIETCVGPGGSFLSGGQRQRVAIARARLRDTPILIMDEPTSAL
DGTNRVEIMKAIREWRRGKTTIIITHEMSQILDRDFAYILEHGSVVHAGY-----RHEL-
-EE---NKLFFPSLSKKAIEQGEEED----------------ASE---------------
-----------------------------------------------AMSRSPSPDPGSY
EHP----EQVTRLL---------------------PQ----------------------Q
RRPLQKILLTMIPNLTTGQRWLLALGSFSTLLHAMATPVFSFCLSQLLQTF------Y--
-NEKSHASRWSLAVLGVSLADGVVSF-------LMHYLLDLCGQAWVDSIRKIGFARTLD
QPRKW---FDEEGNRPSQLTTCLNQNGEEMRNLVGRFGGYFLVAATVALTAIIWSMAL--
-CWKLTLVVL-ACGPVIYAITRGFERTTGLWERRSSGARTTTSEVFIETFSEIRTVRNLT
LEPFFHKKHLKAAAVCMTIGVKKALYTGSLFGLVDSMIMFVSALIFYYGAVLVSSLEFSV
EQLMSVFSMLLFGIGYASVVLSWIPQ-------------------IGTSHEMANQLLRLA
DLPKG-------------------------------------SSHEHKGTLKVRQVAPVK
MTGLSFRYPTQSN---ALVLKDVSITITRNS-CTAIVGRSGSGKSTITSLLLNLYDSPKS
AQ-------GWPTIALGGVDIHQVHTPTLRSLISIVSQQPSIFPGTIQENITYGLEDS--
-----SPL------HQIYHVRA--------AAQAAGIDEFISSLAQGYLTVIGDGGV---
------------------------GLSGGQAQRLVIARALIRKPQILILDEATSSLDPTN
AKIVRQTVQQLVA--GQ-LGLTVLIVTHAREMMKIADKIVVLEQGRVVEDGSFEELARRD
GGKLKALIEDPCEDDETDAYNRGVVAG-------------------------
>XP_001273593_Aspergillus_clavatus
------------------------------------------------------------
------------------------------------------------------------
------------------------------------------------------------
------------------------------------------------------------
------------------------------------------------------------
------------------------------------------------------------
------------------------------------------------------------
------------------------------------------------------------
------------------------------------------------------------
------------------------------------------------------------
------------------------------------------------------------
------------------------------------------------------------
------------------------------------------------------------
------------------------------------------------------------
------------------------------------------------------------
------------------MP------SRNLGDQQ---------APVEAGQE------AAP
ANPPLNPVGS-------------------------------------APADADRNEEDGD
P-FKHLP----EHERVILK------------------------RQL-DLPATQVNYMT-L
YRYA--TRNDKVVLVIASLAAIIGGALMPLMT-VLFGGLAGTFRSFL---------LG--
DISDS-----QFTSELARFSLYFLYLAIGEFVMVYLATVGFVYTGQHITAKIRQQFLAA-
ILRQNIAFFDEL---GAGEITTRITADTNLVQEGISEKVGLTLTAVATFVAAFVIGFIRY
WKLTLILCSTVAAIVVTLGAVGSFIAKLSKKYLGHFAEGGTVAEEVISSIRNATAFNTQE
KLARRYDGYLVEAEKSGFKLKSITSSMIGFLFLYIYLNYGLSFWMGSRFLVD------GS
--VGLAQILTIQMAIMMGAFALGNITPNIQAITTAVAAANKIYATIDRVSPLDPSSTE-G
QKL--EELQGN----------------VELKNIRHIYPSRPNVV-VMDDVSLLIPAGKTT
ALVGASGSGKSTIIGLVERFYDPVGGCVHIDGHDIKDLNLRWLRQQISLVSQEPTLFA-T
TIFGNIKHGLIGT-------------------------------AHEHESE-KSICELVE
RAARMANAHDFITSLPEGYETDIGERGFLLSGGQKQRIAIARAMVSNPKILLLDEATSAL
DTKSEGVVQAALDKAAQGRTTVIIAHRLSTIKNADNIVVMSHGRIVEQGT-----HDDLL
QRKGAYYNLAEAQRIAMKQESRNQDEDPILPQ----TDYELRRPESKESGYISDKEV---
-QE---------------------------------------------------------
--------------------EDPDDLQ-----VDQTRS---DRTASRTALAKKGPEEIAD
NYTLFTLIRFVAG-LNKKEWKYMLFGLVLSAICGGGNPTQAVFFSKCITAL-SLPLSE-S
SEIRRQANFWSLMYLMLAFVQLFALI-------SQGIAFSYCAERLTHRVRDRAFRYILR
QDIAF---FD--QRSSGALTSFLSTETSHLAGLSGITLMTILLLVTTLVAACAIGLAV--
-GWKLSLVCI-STIPLLLACGYFRLAMLVRLEKEKKKAYEDSASYACEATSAIRTVASLT
READVCNHYHEQLLSQGRRLVWSVLKSSVLYAASQSLQFLCMALGFWYGGGLFGRHEYSM
FQFFLCFSTVIFGAQSAGTIFSFAPD-------------------IAKARHAAASLKALF
DR-------------------TPDIDSWSHD--GE-MVQS-IEGH-------------VE
FRNVHFRYPTRPN---QLVLRGLNLHVKPGQ-YVAFVGASGCGKSTAIALLERFYDP---
---------VLGGVYVDGKEISSFNINNYRSHLALVSQEPTLYQGTIRDNIMLG-TD---
-----RDD------VSDDEMVL--------CCKNANIYDFIISLPNGFDTLVGSKGS---
------------------------MLSGGQKQRLAIARALLRNPRILLLDEATSALDSES
EKLVQAALDTAAQ--GR----TTIAVAHRLSTVQKADMIYVFNQGRIIECGTHSELMQKR
-SAYFELVSLQNLGDM------------------------------------
>XP_001261790_Aspergillus_fischeri
------------------------------------------------------------
------------------------------------------------------------
------------------------------------------------------------
------------------------------------------------------------
------------------------------------------------------------
------------------------------------------------------------
------------------------------------------------------------
------------------------------------------------------------
------------------------------------------------------------
------------------------------------------------------------
------------------------------------------------------------
------------------------------------------------------------
------------------------------------------------------------
------------------------------------------------------------
------------------------------------------------------------
------------------MP------SHDLGDQK---------APVQAGQD------AAT
TDPPLNPVGS-------------------------------------AP--ADRNGEDGD
P-FKHLP----EHERVILK------------------------RQL-DLPATKLNYMT-L
YRYA--TRNDKVVLVIASLAAIIGGALMPLMT-VLFGGLAGTFRSFL---------LG--
DISDG-----QFTSELARFSLYFLYLAFGEFVMVYLATVGFVYAGQHITAKIRQQFLAA-
ILRQNIAFFDEL---GAGEITTRITADTNLVQEGISEKVGLTLTAVATFVAAFVIGFVRY
WKLTLILCSTVVAIVVTLGAVGSFIAKLSKKYLGHFAEGGTVAEEVLSSIRNAAAFNTQE
KLARRYDGYLVEAEKSGFKLKSTTSSMIGFLFLYIYLNYGLSFWMGSRFLVN------GS
--VGLAQILTIQMAIMMGAFALGNITPNIQAITTAVAAANKIYATIDRVSPLDPLSAE-G
QKL--EELQGN----------------VELENIRHIYPSRPEVV-VMDDVSLLIPAGKTT
ALVGASGSGKSTIIGLVERFYDPVGGSVYIDGHDIKDLNLRWLRQQISLVSQEPTLFA-T
TIFGNIKHGLIGT-------------------------------AHEHESE-KAIWELVE
RAARMANAHDFITSLPEGYETDIGERGFLLSGGQKQRIAIARAMVSNPKILLLDEATSAL
DTKSEGVVQAALDKAAQGRTTVIIAHRLSTIKNADNIVVMSHGRVVEQGT-----HDDLL
QKKGAYYNLAEAQRIAMQQESRNQDEDPILPE----TDYDLRRPELKENRYISDKEV---
-PG---------------------------------------------------------
--------------------EDPDDLQ-----VDKTRS---DKTASRTALAKKGQEDIAD
NYTLFTLIRFVAG-LNKKEWKYMVFGLLLSAVCGGGNPTQAVFFAKCITAL-SLPLSE-S
SEIRRQVNFWSLMYLMLAFVQLLALI-------SQGIAFSYCTERLTHRVRDRAFRYILR
QDIAF---FD--KRSSGALTSFLSTETSHLAGLSGITLMTILLLVTTLVAACAIGLAV--
-GWKLTLMCM-STIPLLLACGYFRLAMLVRLEKEKKKAYEKSASYACEATSAIRTVASLT
READVCNHYHEQLLPQGRRLVWSVLKSSVLYAASQSLQFLCMALGFWYGGILFGRHEYSM
FQFFLCFSAVIFGAQSAGTIFSFAPD-------------------IAKARHAAASLKALF
DR-------------------TPDTDTWSHD--GE-MVQS-IEGH-------------VE
FRNVHFRYPTRPN---QLVLRGLNLHIKPGQ-YVAFVGPSGCGKSTAIALLERFYDP---
---------VLGGVYVDGKEISSFNINSYRSRLALVSQEPTLYQGTIRENIMLG-TD---
-----RED------VSEDEMVL--------CCKNANIYDFIISLPNGFDTLVGSKGS---
------------------------MLSGGQKQRLAIARALLRNPRILLLDEATSALDSES
EKLVQAALDTAAQ--GR----TTIAVAHRLSTVQKADMIYVFNQGRIIECGTHSELMQKR
-SAYFELVTLQNLGEM------------------------------------
>XP_041144435_Aspergillus_flavus
------------------------------------------------------------
------------------------------------------------------------
------------------------------------------------------------
------------------------------------------------------------
------------------------------------------------------------
------------------------------------------------------------
------------------------------------------------------------
------------------------------------------------------------
------------------------------------------------------------
------------------------------------------------------------
------------------------------------------------------------
------------------------------------------------------------
------------------------------------------------------------
------------------------------------------------------------
--------------------------------------------MSQKFDPETAENFEDM
EKQFAVKAVEHLMTYWSILEKVPGSKLRLTKMDDQILESFKKEFPDFDPAATLNEDDMKS
KAGKEKWRNWMKQYEKTIDDFNFGTMLRSNPKFEYDQDTTIFAVRMQFYAVEIARNRAGL
NDWIYERAQKGKSS------------SHGILTYTMTGILVQFKRCLAWKPS-----WLSL
FSFTT--KKHIPTLCFAILFAALASASSPVFA-TLLGEAFNSLALFG-------------
SDQ---ISAHELIQKTKTSCIKLACLGVYSWFCNSIYFILFIIFGELQVANARGTLFDG-
LLQKEQE------------------CQIYELQKSTSQPLGLLLQYSFRAIGSLTLAFCTS
WNLSLVTLAGIPVFSAMASFISSKMKLNIEAQQAELASASKVVNSTTTSIDTVKCLNGEA
FELHNFSNRIDGAASQFLKQARLNSIQIALIRLMTYGMFVQGFWYGSSLATS------GR
--LSPGDVLRTFWACLTAAQSIEFIMTQVIVLDKGAIAASAL------KKTLNRQTKGGG
--------PKEMEGAVYPHHCDGD---IEVSDVSFSYSSQPERL-SLNSASFFFPAGETT
FVIGKSGSGKSTLGQLLTRIYSPTSGEILVDGYPIQTLSKSWIRNNFTLVEQRSVLFN-E
SIFMNIAFGRHDY-----------------------------DQIRKED---------VQ
ECIDLAMLQSVIDHMPNGIDTCVGYGGSFLSGGQKQRIVIARARLRDTPVLIMDEPTSAL
DGANRHEVIRAIREWRKGKTTIIITHDMSHIMDKDFVYVLDQGSVVQSGY-----RYEL-
-EKVLGNEDFFPSNEEDYQLDNC-GD--------------SILSE-----SADMPHDKNR
RISSVIMG---------------------------------------RLSIVPTPQE-TL
QDG----VQLADFT---------------------DR----GTRHESS-------KNKDQ
MKSLFQIMLTIIPNLTVGQRVLLLLGVLFTLCHSSTTPIFAYFLSKLQVTF------F--
-NKRS-ALKWALAVLGVSISDGMVSF-------FMHYLLSLCSQAWVDCLRKRAFRRVLA
QPKKW---FEEE-NSPSQLTACLARDGEEMREILSRFGGYALVATSIAVIATVWSLAV--
-CWKLTLVAL-SVGPVVYAITRGFERISGLWDRRCNEARGAASEVFVETFSEIRTVRTLT
LEPFFQGKHTKALLKCLTTGLRKAGYTGFLFGLVESVIVFVSALIIYYGGLLVSVLEYTV
EDIMTVLSMLLFSIGYAIVVLSWIPQ-------------------ISVSRERGSRLLQLA
NL-AG-------------------------------------ASHERLGYLRVATPTPVK
ITRLNFQYPSRPD---TPVLKDVSFTIPENS-CTAIVGLSGSGKSTIAALLLALEETPAS
-D-------SVPAISLGGVDIRDLHTPTLRSVVAIVSQQPTIFPGTIESNISYGLE----
-----GPL------RDPRNVRD--------AAKAAGIDEFVSSLPQGYSTVIGDGGV---
------------------------GLSGGQAQRVVIARALVRRPRILILDEATSALDPAS
AEIIRHTAQKLVA--SQ-VGLTVVIITHANEMMAIADNVVVLEQGRVVDSGPYKTLAKRP
--HLQALINDQHRT--------------------------------------
>XP_747730_Aspergillus_fumigatus
------------------------------------------------------------
------------------------------------------------------------
------------------------------------------------------------
------------------------------------------------------------
------------------------------------------------------------
------------------------------------------------------------
------------------------------------------------------------
------------------------------------------------------------
------------------------------------------------------------
------------------------------------------------------------
------------------------------------------------------------
------------------------------------------------------------
------------------------------------------------------------
------------------------------------------------------------
------------------------------------------------------------
------------------------------------------------------------
----MTPPQMVSQLDD--------------------------------------------
---ARLD----ERQRAILD------------------------RQLHGLGGETKQRKN-V
FAYA--TVSDRIVLSVSSICAVLAGALNPLVP-VIYGLLVSVYDGFA---------AG--
TVSAS-----ELRSKTATFSLYYVYLSIGLFAFTYVATVGFYYTGERMARALRTTYLAA-
ILRQNMAFFDLL---GPGEITSRIMSDMGTVQEAVTSKLAVMLTAIATFCAAFVVAFIMY
WKTALIISPFFVIMIVTETLGGAYMVRHHKRAMELYSQAAGIAEEAIAAIKHVTAFGIQT
LLSQRYLSVLEQAAKADRKAENMVAGMIAWMNAMPNLIYALAFWAGSIYLTR------GQ
--MSVAEVSATTLAVTIGSFAIIRIAPSAQALLSGIAITGEILKSIARRSPQDPLVKE-G
DEP--STVVGD----------------IVLDRVGLIYPSRDDVD-ILQDVSLRCAAMKKT
AIVGSSGSGKSSILGLVERFYEPTSGTVLLDGRDIQSLNLRWLRRQIALVDQMPVLFN-A
TILENILYG-CSD-------------------------------MVSQWSE-SEQLDRVV
QASKKANAHDFISALPDGYHTHVGEKGLQLSGGQRQRVAIARALIRDPKILLLDEATSAL
DSKSEAMVQEALDAAAEHRTTIIVAHRLSTIQNADHIIVLDHGKVVEEGT-----HHALV
AQNGAYAALVQKQQIGDTHDHKAPDGARLSIEDDDDEDSR------------YGGNT---
-EY---------------------------------------------------------
--------------------VDEKDIRTE------------EVALSSAAHDEGTQRD-SL
KLSALQTIAFIAR-LSKRDWKVLLFGLANAILAGLTIPVQSVFFAKILTVI-GFPPPQ-Y
PQLRSEVDFWSGLYVMLTGTTFLFWM-------GVEIALSYATQKLARRVREVCFRSILV
QDMAF---FDVPGNSPSALSSVLSKSTNDLAGLGGPVMGGILTFLSTILAGIVLALAI--
-GWKLALVCT-ATIPIVVACGWLRLQVLSTFDSKVRQSGIESAAYAGELVRTVRTVASLG
LEEHALARYEGILAKQAAKSLRSILLASALYAASASVVYLCAALAFWYGGTLIASHEYST
FQVYICFVSLISGSQIAGSIFTYAPD-------------------ASKAMHASREIQDIM
NL-------------------KPSINKVAPT--GP-PPAH--EGTEKNQPQQNLSACRVE
FEHVSFTYPSRPT---RRALDNLHITVEPGQ-TLALVGQSGSGKSTCVSLLERFYDP---
---------DQGRILIDGQDIKLRDVDEYRRDISLVSQETIIFSGTIRDNITVGLAG---
-----QE-------VSDDEILE--------ACKQANILEFVQSLPDGLSTLVGTGGS---
------------------------MLSGGQKQRIAIARAFLRKPKILLLDEATSALDSQS
EAIVQEAMDAIRK--DR----TTIMVAHRLSTVQNADVICVLQDGKLLEIGTHEQLLGKR
-GKYWEMVSMQSLH--------------------------------------
>XP_661212_Aspergillus_nidulans
------------------------------------------------------------
------------------------------------------------------------
------------------------------------------------------------
------------------------------------------------------------
------------------------------------------------------------
------------------------------------------------------------
------------------------------------------------------------
------------------------------------------------------------
------------------------------------------------------------
------------------------------------------------------------
------------------------------------------------------------
------------------------------------------------------------
------------------------------------------------------------
------------------------------------------------------------
------------------------------------------------------------
------------------------------------------------------------
------------------------------------------------------------
-----MSSGLGEKARTVLD----------------------VKDDDPDRQSGTKAYFR-V
WGYS--SVQDHVIRVTGLFAAIACGAALPLMT-LVFGTLIDNFNDWG---------AG--
KLSPD-----EFRSHVSQNALWFTYLFISIFVLSSFNTACLRLTATRCVRALRHDFIRS-
ILRQDLSYFDNC---LPGTVATVLSNNADLVEIGLGEKLGIAIEGVAQLCAAFVVAFARQ
WKLTLVVAATLPLAMLVIVVTVILETRITTKILAIYSKAGGIAEEALASTHIVKAYNAAS
KLQARYDSYLERATQLGVKRGPIRGIQYGAQFAIMFCAYALAWFYGIRLLVK------GE
I-ESGGYLITVLTSVLIGSQSLTLIGPFIGEVSKTAAAAQELFQVIDRKPNIDSLSSD-G
RTL--TGVTGH----------------ISFRNVSFAYPSRPSVR-VLDDVTVDFEAGKTT
AIVGSSGSGKSTILALVSRFFDPVSGSVLLDGHPIHELNIRWLRGQIGSVQQEPVLFS-E
SIFANVCHGFFRT-------------------------------DMDLLPE-HERRIRVQ
EACEAAFAHHFIQGLPEQYDTPVGAGDGLLSGGQKQRIAIARSIIRNPPILLLDEATSAL
DPNAEGTVQAALNNVSKTRTTIIVAHRLSTVQRADNIVVLRKGRVVEQGS-----HRELL
AKKGTYFDLVAAQTEDGIISTAGDQTGTSEADSVLVKKAAVEDYNSAMSSQSSKATA---
------------------------------------------------------------
-----------------------------------------H----------------EK
RVPLLKCLFILLR-GRLQLWPLFFCGLIVSIGAGSVFPVQAVVFSRAILIF-QFPLPAMA
SEMLHKGNFWGIIYIVLAVSVLICYA-------GLGFFFTVAASFLSGTYRSRYFAAMLN
QDVSF---FEEEDQSAGVMTGQLSTDPQRIEDLISLCLGFILLVVVNVLASCILALAV--
-GWRLALVAIFGCLPPLFLAGYVRVRLEITCQERTTRLYLESARFATEAISAIRTVASLT
LEEKVIQMYDERLSHTSPKFIRITLVSAILLGLCESLYLATLGLIFWYGVKLLSQGEYNV
ETFFMVFVAVIFGGQAAGFLLGYTVN-------------------TAKAHTAANNIIHIL
GS-------------------RPSINASTGK--QE-TVQLDSDTA-------------IE
FKDVHFSYPARPT---VPVLQGLSFKVKKGE-HIGLVGASGCGKTTVISLLERFYEA---
---------GSGEIFINGIPLHDIDVHSHRARIGLVTQNPTLYQGSIRDNVLIGI-----
-----SIS------HQNEELDSQIEEKLTKAYKDANIQDFIQSLPEGQQTDPGTRGL---
------------------------ALSGGQRQRIAIARALIRDPELLLFDEATSALDTEN
ERLVQEAIERVSHGPGR----TTISVAHRLTTVRRCDRILVLHEGRVEEEGTHAELMARG
-GRYYQMVLAQGLDR-------------------------------------
>XP_001398406_Aspergillus_niger
------------------------------------------------------------
------------------------------------------------------------
------------------------------------------------------------
------------------------------------------------------------
------------------------------------------------------------
------------------------------------------------------------
------------------------------------------------------------
------------------------------------------------------------
------------------------------------------------------------
------------------------------------------------------------
------------------------------------------------------------
------------------------------------------------------------
------------------------------------------------------------
------------------------------------------------------------
------------------------------------------------------------
------------------------------------------------------------
------------------------------------------------------------
-------------------------------------------MQL-DADDVNVSFFG-L
FRYA--SRMDLAIMFVSAICAIVAGAALPLFT-ILFGSLASAFRGIA---------LY--
EISYH-----DFYHQLTKNVLYFVYLGIAEFVTVYISTVGFIYTGEHVTQKIREHYLES-
ILRQNMGYFDKL---GAGEVTTRITADTNLIQDGVSEKVGLTLTAIATFVTAFIVAYIKY
WKLALICTSTIVALVLLMGGGSRFIVKNSKQALQSAGAGGTVAEEVISSIRNATAFGTQD
KLAKQYETHLAEAEKWGIKTQVTLGFMIGGMFGIMFSNYGLGFWMGSRFLTD------GE
--VNVGQVLTVLMAILIGSFSLGNVSPNAQAFTNAVAAAVKIFGTIDRPSPLDPYSEE-G
EKL--EHFEGN----------------IEFRDIKHIYPSRPEVT-VMDGVSLSMPAGKTT
ALVGPSGSGKSTVVGLVERFYFPVGGSVLLDGHDISTLNLRWLRQQISLVSQEPVLFG-T
TIYHNIRYGLIGT-------------------------------KFEQESE-DKIRELIE
NAARMANAHDFITALPEGYETNVGQRGFLLSGGQKQRIAIARAIVSDPKILLLDEATSAL
DTKSEGVVQAALDRAAEGRTTIVIAHRLSTIKTAHNIVVMVNGKIVEQGN-----HNELV
GRKGTYHSLVEAQRINEEKDAEALAADEDVDE-EDFSKHEIARIKSAS----S-GSG---
-SI---------------------------------------------------------
--------------------DDEDEKSLAGNGLNRSGT---HKSISSAILSKREPEV-AR
KYSLWTLVKFIAS-FNRPELKYMLIGLVFAVLSGGGQPTQAVLYAKAISTL-SLPTSE-A
AKIRHDGAFWALMFFVVGIAQFINLS-------INGAAFAVCSERLIRRARSMAFRSILR
QDITF---FDREENSTGALTSFLSTETKHLSGVSGATLGTILMTSTTLGAAMIISLSI--
-GWKLALVCI-SVVPILLGCGFYRFYMLARFQQRSKTAYEGSASYACEATSAIRTVASLT
REQDVWAMYHSQLEDQGRKSLISVLKSSILYACSQALVFFCVALGFWYGGTLLGHHEYSV
FRFFVCFSEILFGAQSAGTVFSFSPD-------------------MGKAKNAAAEFRRLF
DR-------------------KPEIDTWSEE--GE-QLES-VEGE-------------IE
FRNVHFRYPTRAE---QPVLRGLNLTVKPGQ-YIALVGPSGCGKSTTIALLERFYDA---
---------IAGKVLIDGKDITQINVNSYRSFLSLVSQEPTLYQGTIKENILLG-VR---
-----GED------VTEEQLVK--------ACKDANIYDFIMSLPEGFNTVVGSKGG---
------------------------MLSGGQKQRVAIARALIRDPRVLLLDEATSALDSES
EKVVQAALDAAAK--GR----TTIAVAHRLSTIQKADIIYVFDQGKIVESGTHQELIRVK
-GRYYELVNLQSLDGGN-----------------------------------
>XP_015406884_Aspergillus_nomiae
------------------------------------------------------------
------------------------------------------------------------
------------------------------------------------------------
------------------------------------------------------------
------------------------------------------------------------
------------------------------------------------------------
------------------------------------------------------------
------------------------------------------------------------
------------------------------------------------------------
------------------------------------------------------------
------------------------------------------------------------
------------------------------------------------------------
------------------------------------------------------------
------------------------------------------------------------
--------------------------------------------MSKKFDPETAENFEDM
EKQFAVKAVEHLMTYWSILEKVPGSQLRLTRMDNEIYESFMKEFPDFDPAATINEDEMKS
KAGKEKWRNWMKQYEKTVDDYNFGTMLRSNPKSEYDQETTIFAVRMQFYAVEIARNRAGL
NDWIYERAQKAKSSSVHTLHAVVDVGSHGILTYIMTGILIQFKRCLGWKPS-----WLSL
FSFTT--KKHIPTLCFAILFASLASASSPVFA-TLLGEAFNSLALFG-------------
SDQ---ISAQELIQKTKTSCIKLACLGVYSWVCSSIYFILFVVFGELQVANARRTLFNG-
LLQKDQEWFETQPDGARTFL-SCLQAQIYELQKSTSQPLGLLLQYSFRAIGSLALAFYTS
WNLSLVTLAGIPVFSAMASFISSKMKLNIDAQQAALAGASKVVNSTTTSIDTVKCLNGEA
FELRNFSSRIDEAASQFLKQARLNSIQIALIRLMTYGMFVQGFWYGSSLASS------GR
--LSPGDVLRTFWACLTAAQSIEFIMTQVIVLNKGAVAASAL------KKTLNQQTKDGC
--------PKEMEGAVYPRHCDGD---IEVSDLSFAYSSQPERL-SLNSASFFFPAGETT
FVIGKSGSGKSTLGQLLTRIYSPTSGEILIDGTPIQTLSKNWIRNNVTLVEQRSILFN-E
SIFMNIAFGRHDY-----------------------------DQIRKED---------VQ
ECIDLAMLQSVIAHMPNGIDTCVGYGGSFLSGGQRQRVAIARARLRDTPVLILDEPTSAL
DGANRHEVIRAIREWRKGKTTIIITHDMSHILDRDFVYVLDQGSVVQAGY-----RYEL-
-EKVLGNEDFFPSNEGSNLLDGSDGDR-----------IHSILSETTLVNSADMPVDKNR
RISSVLMGLRPESFHNE------------------------KLQTRSRLSIVPTPQE-TL
QDG----VQLVEFD---------------------PEREGAKTRPTHSHKLPNKRKDRRQ
MKSLFHIMLTIVPNLTIGQRVLLLLGVLFTLCHSSTTPIFAYFLSKLQVTF------F--
-NKAS-ALKWALAVLGVSISDGMVSF-------FMHYLLNLCSQDWVDCLRKRALRRVLD
QPKRW---FEEEGNSPSHLTACLARDGEEMREILSRFGGYALVAASIAVIATSWSLAV--
-CWKLTLVAL-SIGPVVYAITRGFERTSGLWDRRCNEARGAASEVFVETFSEIRTVRTLT
LEPFFQGKHTKALLKCLTTGLRKAGYTGFLFGLVESTIVFVSALIIYYGGLLVSVLEYTV
EDIMTVLSMLLFSIGYASVVLSWIPQ-------------------ISASRERGSRLLQLA
NLAAG-------------------------------------ASHEHLGCLRVATPTPIK
ITRLSFQYPSRPN---ASVLKDVSFTIPGNS-CTAVVGRSGSGKSTIASLLLALYETPAS
-D-------STPAISLGGVDIRKLHAPTLRSVVAIVSQQPTIFPGTIEANINYGLE----
-----GPL------RDPRNVRD--------AAKAAGIDEFVSSLPQGYSTVIGDGGV---
------------------------GLSGGQAQRVVIARALVRRPQILILDEATSALDPAS
AEIIRHTVQRLVT--SQ-VGLTVVIITHAKGLMEIADNVVVLEHGRVVESGPYKTLAKRP
--HLQALINDQHRT--------------------------------------
>XP_023090701_Aspergillus_oryzae
------------------------------------------------------------
------------------------------------------------------------
------------------------------------------------------------
------------------------------------------------------------
------------------------------------------------------------
------------------------------------------------------------
------------------------------------------------------------
------------------------------------------------------------
------------------------------------------------------------
------------------------------------------------------------
------------------------------------------------------------
------------------------------------------------------------
------------------------------------------------------------
------------------------------------------------------------
------------------------------------------------------------
------------------------------------------------------------
------------------------------------------------------------
----------------------------------MTGILVQFKRCLAWKPS-----WLSL
FSFTT--KKHIPTLCFAILFAALASASSPVFA-TLLGEAFNSLALFG-------------
SDQ---ISAHELIQKTKTSCIKLACLGVYSWFCNSIYFILFIIFGELQVANARGTLFDG-
LLQKEQEWFETQQDGTRTFL-SCLQAQIYELQKSTSQPLGLLLQYSFRAIGSLTLAFCTS
WNLSLVTLAGIPVFSAMASFISSKMKLNIEAQQAELASASKVVNSTTTSIDTVKCLNGEA
FELHNFSNRIDGAASQFLKQARLNSIQIALIRLMTYGMFVQGFWYGSSLATS------GR
--LSPGDVLRTFWACLTAAQSIEFIMTQVIVLDKGAIAASAL------KKTLNRQTKGGG
--------PKEMEGAVYPHHCDGD---IEVSDVSFSYSSQPERL-SLNSASFFFPAGETT
FVIGKSGSGKSTLGQLLTRIYSPTSGEILVDGYPIQTLSKSWIRNNFTLVEQRSVLFN-E
SIFMNIAFGRHDY-----------------------------DQIRKED---------VQ
ECIDLAMLQSVIDRMPNGIDTCVGYGGSFLSGGQKQRIVIARARLRDTPVLIMDEPTSAL
DGANRHEVIRAIREWRKGKTTIIITHDMSHIMDKDFVYVLDQGSVVQSGY-----RYEL-
-EKVLGNEDFFPSNEEDYQLDNC-GD--------------SILSE-----SADMPHDKNR
RISSVIMG---------------------------------------RLSIVPTPQE-TL
--------QLADFT---------------------DR----GTRHESS-------KNKDQ
MKSLFQIMLTIIPNLTVGQRVLLLLGVLFTLCHSSTTPIFAYFLSKLQVTF------F--
-NKRS-ALKWALAVLGVSISDGMVSF-------FMHYFLSLCSQAWVDCLRKRAFRRVLA
QPKKW---FEEE-NSPSQLTACLARDGEEMREILSRFGGYALVATSIAVIATVWSLAV--
-CWKLTLVAL-SVGPVVYAITRGFERISGLWDRRCNEARGAASEVFVETFSEIRTVRTLT
LEPFFRGKHTKALLKCLTTGLRKAGYTGFLFGLVESVIVFVSALIIYYGGLLVSVLEYTV
EDIMTVLSMLLFSIGYAIVVLSWIPQ-------------------ISVSRERGSRLLQLA
NL-AG-------------------------------------ASHERLGYLRVATPTPVK
ITRLNFQYPSRPD---TPVLKDVSFTIPENS-CTAIVGLSGSGKSTIAALLLALEETPAS
-D-------SVPAISLGGVDIRDLHTPTLRSVVAIVSQQPTIFPGTIESNISYGLE----
-----GPL------RDPRNVRD--------AAKAAGIDEFVSSLPQGYSTVIGDGGV---
------------------------GLSGGQAQRVVIARALVRRPRILILDEATSALDPAS
AEIIRHTAQKLVA--SQ-VGLTVVIITHANEMMAIADNVVVLEQGRVVDSGPYKTLAKRP
--HLQALINDQHRT--------------------------------------
>XP_040637383_Aspergillus_ruber
------------------------------------------------------------
------------------------------------------------------------
------------------------------------------------------------
------------------------------------------------------------
------------------------------------------------------------
------------------------------------------------------------
------------------------------------------------------------
------------------------------------------------------------
------------------------------------------------------------
------------------------------------------------------------
------------------------------------------------------------
------------------------------------------------------------
------------------------------------------------------------
------------------------------------------------------------
------------------------------------------------------------
------------------------------------------------------------
------------------------------------------------------------
-MAITLS----HHEKDILA------------------------RQLANPPAQKIGFFS-L
YRYA--SKCDLVVLAIASLAAIVGGAALPVFT-VLFGQLTSSFRKIA---------IN--
AITLE-----HFDQELTDNVFYFIILGAGELATIAIATVGFIYTGDHVVQKIRIEYLGA-
ILRQNIAFFDSI---GSGEITTRITADTNLIQDGISEKVALVLTGLSTFVTAFIIAYIKY
WKLALVCTATLLALLVIMGAGSTGMLIFTKRALESSGRSSSLAEEILDAMRTVVAFDAQE
TLAKKYESLLKESENPGKRAQIAFALMVGGLFCVMYLNYGLGFWMGSRFLVD------DD
DSVQVGDILTILMAIILGSYNLGNVAPNGQALGSAIAAASKLYSTIDRESPIDPSSDE-G
ERL--DKIEGN----------------IFLHRVSHVYPSRPEVL-VMDDMTLSIPAGQTT
AFVGPSGSGKSTIIGLLERFYSPISGKVFLDGRDIQTLNLRWLRQQISLVGQEPRLFA-T
TIYENIRFGLLGS-------------------------------QWENESE-KDIQYRIE
DAARMANAHEFIMNLPEQYQTNLGSGGCSLSGGQKQRIAIARAVVKDPQILLLDEATSAL
DTKSEGIVQAALDRAAEGRTTIVIAHRLSTIKNAHNIVVFVNGQIVEQGS-----HKELI
DSQGIYLDLVQAQRIEQIRQSMHLE-----------KMTFLLDADSSRDTFLSDSDCYSY
HSS---------------------------------------------------------
--------------------LDEKKPRVRHSMLPDLYP---EPSPPSTPEPKQ-----LS
YYSLSELIKFIAS-FNRPEWPIMSIGLLASIAAGGIQPSQAVLFAKAVTTL-TLPSTE-Y
GKLRHDANFWSLMFLAVGIATFLLYS-------IQGTSFAYSSEKMIYRARTAAFRALLR
QDISF---FDREENSTGALTTSLSAEIKHLTGISGVTLGTLLIVTVNLVASLTVALIM--
-GWKLALVCI-SAVPVLLACGFLRVWLLDKLQTRAKKSYQASASSACEAASAIRTVASLT
METEVLASYRKQLQAQLRADIIPIIKSSVLYGASQALPFFCMALGFWYGGRLLGRHEYSL
FTFYVCFSEVIFGSQAAGTVFSHAPD-------------------MGKAKNAATEFKRLF
ES-------------------KPVTVKQKEKKHDQ-PVTS-MKGA-------------IE
FRNVSFTYPTRPE---QPILRHLNLTVKPGQ-YVALVGASGSGKSTTIAMLERFYDA---
---------VSGQVCVDGRDITRLDLGSYRSFLALVSQEPALFQGTIRENILLGRCG---
-----DEY------VPEQVLIQ--------ACKDANIYDFIISLPQSFDTPVGNKGM---
------------------------MLSGGQKQRLAIARALIRDPKILLLDEATSALDSES
EKVVQTALDAASR--GR----TTIAVAHRLSSIQRADVIYVLEQGEIVESGTHKELMRRG
-GRYCELVNLQSLS--------------------------------------
>XP_040708657_Aspergillus_sydowii
------------------------------------------------------------
------------------------------------------------------------
------------------------------------------------------------
------------------------------------------------------------
------------------------------------------------------------
------------------------------------------------------------
------------------------------------------------------------
------------------------------------------------------------
------------------------------------------------------------
------------------------------------------------------------
------------------------------------------------------------
------------------------------------------------------------
------------------------------------------------------------
------------------------------------------------------------
------------------------------------------------------------
----------MSEPAKGPLP-----SEAAIQPAQIPVPDAQSDTPAPSGEKRISNELSAQ
SSSTVAPAAK------------------------------EQQRPKTSPSNNADPVDEMD
ALIAHLP----EEEQRVLR------------------------VQL-DELKANISFFG-L
WRYA--TKIDLLIIVISAVCAIAAGAALPLFT-ILFGSLATVFQKIM---------LY--
QISYG-----DFYHELTKNVLYFVYLGIGEFVTVYISTVGFIYTGEHATQKIREHYLES-
ILRQNIGYFDKL---GAGEVTTRITADTNLIQDGISEKVGLTLTAVSTFVTAFIIAYVKY
WKLALICSSTIVALVLTMGGGSRFIIKYSKMSLESYGAGGTVAEEVISSIRNATAFGTQD
KLAKQYESHLAEAEKWGTKNQMILGVMVGTMFGLMFSNYGLGFWMGSRFLVD------GA
--VDVGDVLTVLMAILIGSFALGNVSPNAQAFTNAVAAASKIFGTIDRQSPLDPYSDE-G
KTL--DNFEGN----------------IELRNIKHIYPSRPEVT-VMQDVSLEMHAGKTT
ALVGPSGSGKSTVVGLVERFYIPVRGTVLLDGHDIKDLNLRWLRQQISLVSQEPVLFG-T
TIYQNIRHGLIGT-------------------------------KFESESE-DKIRELVE
GGAKMANAHDFISALPEGYETNVGQRGFLLSGGQKQRIAIARAVVSDPKILLLDEATSAL
DTKSEGVVQAALERAAEGRTTIVIAHRLSTIKTAHNIVVLVDGKIAEQGT-----HDELV
DREGPYRKLVEAQRVNEEKETATLDT-EDMDS-EDLTHEDMTKIKTAA----S-GAS---
-SL---------------------------------------------------------
--------------------DEKPTT------MDRTGT---HKSISSAILSKRGPEP-VK
KYSLWTLLKFIAS-FNRPETLYMIIGLIFSFLAGGGQPTQAVLYAKAISTL-ALPPSQ-Y
DKLRSDANFWSLMFFVVGIVQFITQS-------TSGAAFAVCSERLIRRARSTAFRTMLR
QDISF---FDREENSTGALTSFLSTETKHLSGVSGVTLGTILMTSTTLGAALIVSLSI--
-GWKLALVCI-SVVPVLLGCGFYRFYMLAQFQSRSKLAYEGSANFACEATSSIRTVASLT
REMDVWEMYHAQLDVQGKTSLISVLKSSLLYASSQALVFFCVALGFWYGGTLLGHHEYDM
FRFFVCFSEVLFGAQSAGTVFSFAPD-------------------MGKAKNAATEFRRLF
DR-------------------KPDIDNWSDE--GE-KLET-AEGE-------------IE
FKNVHFRYPTRPE---QPVLRGLNLTVKPGQ-YVALVGPSGCGKSTTIALLERFYDA---
---------VAGSILVDGKDISKLNINSYRSFLALVSQEPTLYQGTIKENILLG-IA---
-----EDD------IAEELLVK--------ACKDANIYDFIMSLPEGFNTVVGSKGG---
------------------------MLSGGQKQRVAIARALLRDPKILLLDEATSALDSES
EKVVQAALDAAAR--GR----TTIAVAHRLSTIQKADVIYVFDQGKIVESGTHTELVHKK
-GRYYELVNLQSLGKGH-----------------------------------
>XP_001208711_Aspergillus_terreus
------------------------------------------------------------
------------------------------------------------------------
------------------------------------------------------------
------------------------------------------------------------
------------------------------------------------------------
------------------------------------------------------------
------------------------------------------------------------
------------------------------------------------------------
------------------------------------------------------------
------------------------------------------------------------
------------------------------------------------------------
------------------------------------------------------------
------------------------------------------------------------
------------------------------------------------------------
------------------------------------------------------------
------------------MPT-------------------KEDIGLEAIQK---------
-----TPVTT--------------------------------------------------
QTEASLS----EAERQIID------------------------RQL-QPHVSKVGLSG-L
YRFA--SRWDVGIAIGSALAAIVGGAALPFFTKLIIGQLASTLRDVS---------TG--
TSTID-----QFNDQLATNVVYFIYLAIVVFVTLSLSTIGFTYTGDHVVQKIRVQYLQA-
ILRQNIAFFDTL---GAGEITNRIITDTNQVQDGISEKAAGLVSAFASFIAAFVIAYVKY
WKLALVCTATLVAMVLTMGGGAISSMVFNKKALGVQGTASSLAEDILDSIRTVIAFGAQN
TLAKKYESHLKGAQNPGIKSQVMIALMIGGLVAVNQFNSGLGFWMGSRFLVD------GE
SHIKTGDIVTIIMAIALGSYSLGNVAPNVQSVSAAVAAASKLYAMIDRQSPLDALSDE-G
KKL--TAVRGS----------------LNFQHIRHIYPSRPEVT-VLHDLSIYIPAGKTT
AFVGPSGSGKSTLIGLIERFYEPVGGTISLDGHNIEHLNLRWLRQQIALVSQEPKLFA-A
TIFENIKFGLVGS-------------------------------EYENEAE-AQIAKRVE
EAARMANAHDFIMALPNGYDTNVG--GFSLSGGQRQRIAIARAIVKNPKILLLDEATSAL
DAKSERIVQAALDQASRGRTTIVIAHRLSTIKEADNIVVFADGRIVEQGS-----HRDLM
GLGGVYHNMVKSQQVQARLSTLMGQRASVVDH--DSPDDDLHDQDEYSDSGSEIGLK---
------------------------------------------------------------
--------------------------------TGRMKR---RKSRMSMLLPLRPAEE-KK
QASLGTLMKFIFS-FNRPEWKLMAVAFVICALAGGVQPTQNAIYAKAITTL-SLPPSQ-Y
HKLRQDANFWCLMFLMLGFTTLLLFY-------LQGIALAYCSEKLLYRARSQAFRVLLH
KETSF---FDQEEHTTGSLVAMLSTEAKQMAEVSGNTLGTLLMVSVNLVASIVVAIAM--
-GWKLGLVCV-STVPVLLLAGFLRFWVLGELQRRSKRAYQTSASSACEAAAAIRTVVSMT
MEGVLLERYQTQLQQQLRGDLIFLVKSSMLYASSQALPYLCMALGFWYGGNLLGRGEYSL
FQLYICFTEIIFGVQAAGSIFSKAPS-------------------MSTSKHAAASFQDLF
GP-------------------APIM---SHKRDGL-PVPS-IEGC-------------VE
FRDVSFAYPTRIQ---QRVLRHFDLTIKPGQ-YVAIVGASGSGKSTIVALLQRFYNA---
---------VAGEICVDGRNIASLDTEDYRRHLALVGQEPSLFQGTIRENILLG-CT---
-----HADPD----ASEEALLE--------ACKAANIIDFIMSLPQGFDTIVGSKGG---
------------------------MLSGGQKQRIAIARALIRNPKILLLDEATSALDSES
EKVVQDALDAAAH--GR----TTIAVAHRLSTIQRADMICVLDQGEMVECGTHKELIQKR
-GQYYELVKLQTLG--------------------------------------
>XP_022492023_Penicillium_arizonense
------------------------------------------------------------
------------------------------------------------------------
------------------------------------------------------------
------------------------------------------------------------
------------------------------------------------------------
------------------------------------------------------------
------------------------------------------------------------
------------------------------------------------------------
------------------------------------------------------------
------------------------------------------------------------
------------------------------------------------------------
------------------------------------------------------------
------------------------------------------------------------
------------------------------------------------------------
------------------------------------------------------------
------------------------------------------------------------
------------------------------------------------------------
-----MGELHAAPKRSWRD---------------------------------RATFFR-L
FVYGEPSRADIALLVLAIVSAIASGVPFPIMS-IVFGQLVDEMNSTT---------CNAN
STNGA-----SYQAGINSKVLMIVYIGIAYLVLVYIYVFTWNITGERLAQRLREKYFKA-
LLKQDAAFFDNL---PAGEASSRISGDITTVQQGTSEKVGIMMNSLAFFVTAYIVAFIKD
AKLAGMLVSLTPAYLVMSLLGGYFVQKYFGRALDSMTKASSVALEAFSNTMVVHAFSANV
RLEEKFIEFLDPGRVAGIRKSIATASQAGLLYFIAFSANALAFWQGSRQIADSVE-NGGS
--MTVGATYTVIFILVDASLILSQVAPFIQSFDAASVAFTKLRADIDHSSAIDGTDENSG
EVL--SQVKGD----------------IELRNVSFTFPSRADKP-VLQDLSFSCPAGQQT
AIVGLSGSGKSTVAGLVTRFYDTIEGAVLLDGHDVKSLNVRALRSNISLVQQEPCLLD-R
SIFENIALGLINSPNHGHLIQLLTSTALAEIAAAVRDGQGIVPAALEHGDQAREIVDLVE
NAALLADANGFIEKLQEGYGTMVGSSGNLISGGQKQRISLARALVKDPRILILDEATASL
DSATEMRIQRAIESVAVGRTVITIAHRLSTIKNANNIIVMRQGKLVEQGS-----HSDLL
TRNGAYAELVRLQNLNVHGAGEGSSTRSASPVEQINEKAEKTDISVVDDFPEDDGKT---
------------------------------------------------------------
-----------------------------------------TAAPDKDSKPKEKAGAIAT
TRSFSATVGSLGS-MFRPYMFVLVLAVTGAVIIGGTYCGSAVIFGNVVGKL-SGCEEP--
QNIRDAGEFYGLMFFVLAVIEFFANF-------LSWSLFGWMAENIIYKVRVLSLRSILE
QNLAW---HESNDRNPSLLLSLITTDSNALGGLTGSVVCTILSICVNLCAAIIMTHII--
-AWRIALVCL-AVIPLLLGAGWMRVTSLAEFQEKHLEAFARSVGMTVEAVNSIKTVMSLS
LEHEIMGTYRRSLAAPMKEMTRQSAWVNLWLAIGYGMSNFLYGLAYWWGAMNIIAGHYTQ
TQFFIVQLALLVSSQLWGQVFALAPD-------------------VARAFQATRRLLNLL
DLGSTKNLSNPIAS-PQKLLGNSTADVEATATMRE-KVDDSRCGTS------------VS
FKQVRFAYPARPD---TRVLHGLDLNIKPGQ-FAALVGPSGAGKSTIISLVERLYTP---
---------ESGTVELDGRDIAHGDI-SFRDSVAYVPQQSVMFEGTIRFNLALGARP---
-----GHT------VSQAEMEE--------ACQLANIHETIMELPEGYDTPCGPNGD---
------------------------RLSGGQKQRLAIARALIRKPKLLLLDESTSALDAES
ERLLQDGLEKATK--NM----TVIAIAHRLYTIRKADIIFLIEDGRCVEQGTHAQLVERS
-ESYRVNALNQAVDG-------------------------------------
>XP_014537052_Penicillium_digitatum
------------------------------------------------------------
------------------------------------------------------------
------------------------------------------------------------
------------------------------------------------------------
------------------------------------------------------------
------------------------------------------------------------
------------------------------------------------------------
------------------------------------------------------------
------------------------------------------------------------
------------------------------------------------------------
------------------------------------------------------------
------------------------------------------------------------
------------------------------------------------------------
------------------------------------------------------------
------------------------------------------------------------
----------MQQPEEGMMA-----VEKVVEDPR------RNEKPIDKRDSDSASKSTAK
EHETKTPVAT------------------------------DE-----------------D
ALYAHLP----EHEKDILK------------------------RQL-DAPLVNISYFG-L
YRYA--SRIDILIIAISALCAIAAGAALPLFT-VLFGSLTTDFQKIV---------FR--
TIPYD-----EFYHRLTSNVLYFVYLGIGEFVTVYVSTVGFIYTGEHVTQKIREHYLEA-
ILRQNIAYFDKL---GAGEVTTRITADTNLIQDGISEKVGLTLTAVATFVTAFVVAYIKY
APLAGICTSTMVALVVIMGGGSRLIVKYGKLSLESAGAGGTVAEEVISSIRNATAFGTQD
KLAKQYESHLLRAERWGMRLQMSLAVMVGIMFGLMFMNYGLGFWMGSRFLVQ------GK
--VDVGHVLTILMAILIGSFSLGNVSPNASAFTNAVAAATKIFATIDRESPLDPTSDE-G
IVL--DHVKGH----------------IEFRNVKHIYPSRPEVT-VMKDVSLAIPAGKAT
ALVGPSGSGKSTVVGLVERFYLPVGGQVFLDGHDIQTLNLRWLRQQISLVSQEPVLFG-T
TIYKNIRHGLIGT-------------------------------RFEHESE-EKIRELIE
NAAKMANAHDFVTALPEGYETNVGQRGFLLSGGQKQRIAIARAMVSDPKILLLDEATSAL
DTKSEGVVQAALDRAAEGRTTIVIAHRLSTIKSAHNIVVFVNGSIVEQGS-----HAQLT
EHDGPYFKLVEAQRINEEKDADALDVDEGEDNIDNMTKSQNACVKSIA----S-GST---
-SM---------------------------------------------------------
--------------------KDDSET--VQDAMYRQES---RKSVSSVVLSQKTAEG-GK
KYSLLTLIKFIGS-FNKEERWIMAIGLCFSILAGCGQPTQAFLYAKAISSL-SLPKSQ-Y
DKLRSDANFWSLMFFIVGIVQIITFS-------TNGIAFAFSSERLIRKARGNAFRVMLR
QDINF---FDREENSTGALTSFLSTETKHLAGISGQTLGTILMTSTTLIASIVIALSF--
-GWKLALVCM-SVIPILLGCGFYRFYMLAAFQARSKVAYEGSASYACEATSAIRTVASLT
RETDVWAFYHGQLERQGRISLISVFKSSSLYAASQAMVFFCVALGFWYGGTLLGHHEYDV
FRFFVCFSEILFGAQSAGTVFSFSPD-------------------MGKAKNAAAEFLRLF
ER-------------------RPTIDTWSEE--GE-TLDY-CEGT-------------IE
FKDVHFRYPTRPE---QPVLRGLNLTVKPGQ-YIALVGPSGCGKSTTIALLERFYDA---
---------LSGGVYVDDKNIADLNVNSYRSHLALVSQEPTLYQGTIKENILLG-SP---
-----NAD------PTEEELVN--------VCKDANIYDFIMSLPEGFNTVVGSKGG---
------------------------MLSGGQKQRVAIARALLRNPKVLLLDEATSALDSES
EKVVQAALDAAAR--GR----TTIAVAHRLSTIQKADIIYVFDQGRIVESGTHTDLLRNQ
-GRYFELVNLQSLGRAG-----------------------------------
>XP_016601918_Penicillium_expansum
------------------------------------------------------------
------------------------------------------------------------
------------------------------------------------------------
------------------------------------------------------------
------------------------------------------------------------
------------------------------------------------------------
------------------------------------------------------------
------------------------------------------------------------
------------------------------------------------------------
------------------------------------------------------------
------------------------------------------------------------
------------------------------------------------------------
------------------------------------------------------------
------------------------------------------------------------
------------------------------------------------------------
------------------------------------------------------------
--------MLFKRKTSKQNDTQKENIPGANPG----------------------------
--------------------------------------------------------WKSL
FGFTT--RRHLPTLILGSIFALVASLVTPILA-IFLGNVFDSFTSFG-------------
AGH---TDSKGLHSQVITNCFGMIGLGVAGWFLNGAYYALFVAFGAMQASVIRSQVFLE-
LLKRDVEWFEAKSEGSGALL-SGIQAHIYEMQMATSQPLGLVLQYSCRSLASLGLGFYTS
WSLSLVTLAGIPIFSAIIGFHSSKMKLSITAQQAELTEASKIANNAITNIDTVKCLNGQA
FEHRNFAERIERSATHYLRQARLNSLQIAIIRWMMFGMFVQGFWYGSSLARA------GK
--LTSGEVLRTFWACLTAAQSMEQVLPQMIVMEKGKVAGVAL------KSIIQSGREDKI
--------VSEVKGTRYPEHCEGD---IEVKNVSFSYPSQPDQC-VLKPSSFFFPAGETT
FVIGKSGSGKSTLSQLLMRFYLPTSGEILIDGNPMQELDINWIRNNITLLEQKSVLFN-E
SVLTNIAFGRQDH-----------------------------AAVTKQD---------VK
DPIELAMLENTIDGLPQGINTCVGPGGSFLSGGQRQRVAIARAKLRDTPILILDEPTSAL
DHTNRIAVMKAIREWRKGKTTIIITHDMSQIMEQDFLYILEQGSIVKSGY-----RYAV-
-EVSPGSEKYFHTKINGHLEAKSQNKRALDDMDIP---WETSSSESLDTLRPPTAFLGHR
RSRTSWAQGHIPSSFRSGSLDLMTGRNSEYVVRTRDFPGS--PLRLSFMTEGPSPQRDSK
QTTIQIPLEEVEMIHIADQGFKSDPWPNEHTTKDLSETKRSRSSHGHRKKSKEQQLPKER
MTPLSQIMGTILSTLTIRQRIILFLGFAAALAHATATPIFSYCLSQLFGTF------YPG
ANSEHLTMTWSLAVLGVSLGDGLASF-------FMHYFLELCGEAWMDSFRKNAFERILD
QPRAW---FEKDGNGSLRLTSSLDQNGEDMRNLLGRFAGFVLVAAAITVMAIIWSLFV--
-CWKLTLVAL-SCGPVIYIITRGFEGTNGLWERRCNDANNIAADVFTETFSEIRTVRTLT
LEGHFHRKQANAIARCLLLGLKRAIYTGMLFGMVESTVIFSSALIFYYGAVLAASHEFNV
NDVMMVFSILLFSIGYAAQLLSWIPQ-------------------INTSREIATQLIRLA
KLPHD-------------------------------------GSHEHLGGLTVSKLTPIK
LTNVNFRYPSRPN---TTVLQNVSISIPPNS-CTALVGRSGSGKSTIASLLLSLYEAPAS
ET-------GQPTVTLGGADILRLHIPTLRSQISIVSQQPTIFPGTIHENISYGLDQY--
-----SPL------ASSHSVRT--------AAQGAGIDDFISSLPRGYNTVIGDGGV---
------------------------GLSGGQKQRVVIARALLRQPQILILDEATSSLDPEG
AEIVRQTVQQLVA--VR-QGLTVIIITHSKEMIEIANHVVVLDQGAVVEDGPYQALARMN
GGKLHALLCDPEEVGG------------------------------------
>XP_040650040_Penicillium_griseofulvum
------------------------------------------------------------
------------------------------------------------------------
------------------------------------------------------------
------------------------------------------------------------
------------------------------------------------------------
------------------------------------------------------------
------------------------------------------------------------
------------------------------------------------------------
------------------------------------------------------------
------------------------------------------------------------
------------------------------------------------------------
------------------------------------------------------------
------------------------------------------------------------
------------------------------------------------------------
------------------------------------------------------------
----------------------------------------------------------MS
EKGGSLSPGT--------------------------------------------------
-LRLELK----DDEKEVLR------------------------RQI-DTSESQMSRLALL
YTCT--TFYEILLLVISSIAAIIGGALQPVSF-LLLGGLAQAFKEFF---------IG--
TSSGS-----HLSSLVAKFALYYVYIAIGQFVSVYISTAGFMIGGEKITQRLREKYLAA-
ILRQNIAFFDVL---GAGEITARITSDMNLIQDSLTGKLSLTLYSCSNFGAALIISFVES
WRMAFILISAYIAETGSMAFFSSFMVKYTHKSLAAYADGSTAAEEAISSIRHVTAFGIQD
KLADRYQKFLIQAEKYSLRGRIALAAMMAVMNGVIFWTYGLTFWQGSRYLVV------GD
--VELGALITILLATLTGAFTFGNIAPNFQAFSTGIAATGKILATVSRESPLDPSSTT-G
RRL--EAVSGT----------------IELKRIRYVYPSRPDVL-ILDDVNLRFPAGKTT
AIVGASGCGKSTLAGLVERFYEPLNGEILLDGHDIASLNLQWYRQQIAIVTQQPTLFA-T
TVFQNIRFGLIGT-------------------------------EHENSPP-EVIESLVF
DAAKTANCFDFIANLPKGFHTSVGERGSLLSGGQKQRVAIARAIISNPKVLLLDEATSAL
DAQAERLVQAALDVAAKGRTTITISHRLSTITAAENIVVMSHGGVVEQGT-----HSDLL
EKRSVYYELVEKQRMSTEREVSPSEENS------------------------TFGIDVEL
PGL---------------------------------------------------------
--------------------KDEGDESNK---HTYQIG---QDSISEGQDGDLYGKA-DG
RYSLWELIKFVAN-FNKQETFTMLWGLIFSVITGAGNPTQAVFYGKAIAAL-SLPPNM-Y
GQLRHDVNFWSLMYLMLGCTAFLGWG-------ASGLCFAYCSERLVHRARDSSFRAILH
QDISM---FDKPGFSAGSLTAALSTDATNLAGISGVTLGSIFIVSTTLIAGVAVSIAI--
-GWKLGLVCT-ATIPIVLTCGLVRLKLLGEIAQQSKAAYAASAAYACEASSAIKTVASLN
LETHVQKEYHTILETQRKKSVIATLKSSMFYAASQSANFLCIALAFWYGGSLIIHEDYSM
VQFFIAYAAVIAGAFSAGAIFSFAPD-------------------MSKSRQAAQDIKTLL
SQ-------------------PVAIDTRQET--GE-QLHK-MDGS-------------LE
IRNIYFRYSSRPE---SVVLNGLSLSVQTGQ-YIGLVGASGCGKSTIISLLERFFDP---
---------EAGTILVDGKDISKLNIKSYRSHLALVSQEPTLYQGTIRENIIIG-TD---
-----DDN------LCEERVVQ--------ACKDANIYDFILSLPDGFSTVIGARGG---
------------------------MLSGGQQQRIAIARALLRDPRILLLDEATSALDSES
EKVVQDALNAAAQ--GR----TTVAVAHRISTVQKADCIYVLHEGNVVEQGTHQELMALG
-GRYFELVKLQSLGSI------------------------------------
>XP_038925356_Penicillium_roqueforti
------------------------------------------------------------
------------------------------------------------------------
------------------------------------------------------------
------------------------------------------------------------
------------------------------------------------------------
------------------------------------------------------------
------------------------------------------------------------
------------------------------------------------------------
------------------------------------------------------------
------------------------------------------------------------
------------------------------------------------------------
------------------------------------------------------------
------------------------------------------------------------
------------------------------------------------------------
------------------------------------------------------------
------------------------------------------------------------
------------------------------------------------------------
----MAAEDAPAQKRSWRE---------------------------------KAVFFR-L
FVYGEPSRSDIALLILGLVSAIASGIPFPIMS-IVFGQLVDEMNSTT---------CNAN
DTNGD-----SYQDSINKKVLLIVYIGIAYLFLIYIYVFSWNLTGERLAQRLREKYFKA-
LLRQDVAFFDNL---PAGEASSRITGDITTVQQGTSEKVGIVINSLAFFVTAYIVAFIKD
PKLAGMLVSLTPAYLIMSLLGGYFVQKYFGRALESMTKASSVALEAFSNTMVVHAFSANA
RLEEKFIEFLNPSRIAGIRKSIAAATQAGLLYFIAFSANALAFWQGSRQIADSVESDAGG
--ITVGATYTVIFILVDASLILSTVAPFIQSFDAASVAFSKLKADIEHSSTIDGTSKD-G
EVL--AEVKGH----------------IELRDVSFRFPSRPDKP-VLQNLSLSCPAGQQT
AIVGLSGSGKSTVAGLATRFYDATEGTVLLDGHDVKDLNVRALRSNISLVQQEPCLLD-R
SIFENIAMGLINSPAHTHLQPILTGTALVEIAAAAREGQSLASASLEHGDQAQEVVRLVE
DASKLADANKFIEKLQEGYGTSVGSSGNLISGGQKQRISLARALVKDPRILILDEATASL
DSATEMRIQRALETVAVGRTVITIAHRLSTIRNADNIIVMRQGKLVEQGT-----HTELQ
AANGAYAELIRLQNLNVDNAHEGTSTRSVSPVNQITEKVEPC-LSVADEIPDKDETI---
------------------------------------------------------------
-----------------------------------------DTSIAQDSKSKETGGVVDS
HRSFSSTVSSLGS-MFRPYALVLFPAVTGAIVIGGTYCASAVIFGNVVSKL-SGCEEP--
QNIRDAGEFYGLMFFVLAIIEFFANL-------VSWSLFGWMAENVIYKVRVLSLRSILE
QDLQW---HESNDRNPSLLLSLITKDSNALAGLTGSVVCTMLSILINLFAAIIMSHII--
-AWRIALVCL-AVVPLLLAAGWMRVTSLAQFEERHLEAFARSVGITVEAVNSIKTVMSLS
VEEEIMGTYRRSLAAPMKEITRQSAWANIWLAIGYGLSNFLYGLAYWWGAKNIIAGYYSQ
TQFFIVQLALLVSSQLWGQMFALAPD-------------------VSRAFQATRRLLNLL
DLGTTKKLSAPIRTLPSKLL-QSTSDVESTAVTRE-KLEDTRNGIS------------VS
FKQVRFAYPARPD---ALVLHGLDLNVKPGQ-FAALVGPSGAGKSTIISLVERLYSP---
---------ASGTIHVDGRDVAYGDI-SFRDSIAYVPQQSILFEGTIRFNLALGARP---
-----GHE------VTQEELDE--------ACQLANIYDVITQLPDGYDTHCGPNGD---
------------------------RLSGGQKQRLAIARALIRKPKLLLLDESTSALDAES
ERLLQDGLEKATK--NM----TVIAIAHRLYTIRKADVIFLIEDGRCVEQGTHAQLVERS
-ETYRVNALNQTVDGE------------------------------------
>XP_002562150_Penicillium_rubens
------------------------------------------------------------
------------------------------------------------------------
------------------------------------------------------------
------------------------------------------------------------
------------------------------------------------------------
------------------------------------------------------------
------------------------------------------------------------
------------------------------------------------------------
------------------------------------------------------------
------------------------------------------------------------
------------------------------------------------------------
------------------------------------------------------------
------------------------------------------------------------
------------------------------------------------------------
------------------------------------------------------------
------------------------------------------------------------
--------MFTKRKTSDSSDTNKQNIPEGNPG----------------------------
--------------------------------------------------------WKSL
FGFTT--RRHLPTLIFGSIFALVASCVTPALA-VFLGNVFDSFTSFG-------------
ADQ---IDAKGLHGQVITSCLGMIGLGVAGWFLNGAYYALFVAFGEMQASVIRSQVFLE-
LLNRDVEWFEAKSEGSGALL-SGIQAHIHEMQMATSQPLGLVLQYSCRSLASLGLGFYTS
WSLSLVTLAGIPIFSAIIGFLSSKMKFSITAQQAELTEASKVANNAITNIDTVKCLNGQA
FEHRNFSERIERSASHYLRQARLNSLQIAFIRWMMFGMFVQGFWYGSSLART------GK
--LTSGEVLRTFWACLTAAQSIEQVLPQMIVMEKGKVAGAAL------KSIIQSRREDKI
--------VSEAKATRYPEHCEGD---IEVKNVSFSYPSQPDQC-VLKPSSFFFPAGETT
FVIGKSGSGKSTLSQLLMRFYLPTSGEILIDGTPMQQLDINWIRNNITLLEQKSVLFN-E
SVLTNIAFGRQDH-----------------------------ATVTKQD---------VK
EPIELAMLENTIDGLPKGIYTCVGPGGSFLSGGQRQRVAIARAKLRDTPILILDEPTSAL
DHTNRVAVMKAIREWRKGKTTIIITHDMSQIMEQDFLYILEQGSIVKSGY-----RYAV-
-EVSPGSEKYFHAKVDGGPETKTQNKRALDDMNIP---WESSSSESLDTLRPPTAFLGH-
--------------------------------------------------QGPGPQWASK
EPAIQIPTEEVEMVYIDDQSSRSDP----------SRMKRSRKPHGRRKKSKEQQIPKER
MTPLSQIMGTILSTLTTRQRIILFLGFAAALAHASATPIFSYSLSQLFGTF------YAG
KKSEHLAMTWSLAVLGVSFGDGLASF-------FMHYFLELCGEAWLDSFRKNAFQGILD
QPRAW---FEKDGNGSLRLTSSLDQNGEDMRNLLGRFAGYVVVAAAITVMAIIWSLIV--
-CWKLTLVAL-SCGPVIYVITRGFEGTNGLWERRCNDANNLAADVFTETFSEIRTVRSLT
LEGHFHRKQANAIARCLLLGLKRAIYTGMLFGLVESTVIFSSALIFYYGAVLAASREFNV
DDVMMVFSMLLFSIGYAAQILSWIPQ-------------------INTSREIAAQLIRLS
KLPQD-------------------------------------GSHEHLGSLTVSNLTPIK
LTNVNFRYPSRPN---TMVLKNVSISIPRNS-CTALVGRSGSGKSTVASLLLSLYEAPAS
ET-------GQPTITLGGADILRLHVPTLRSQISIVSQQPTIFPGTIQQNISYGLDQH--
-----SPL------ASSHSVRT--------AAQGAGIDDFISSLPRGYNTVIGDGGV---
------------------------GLSGGQKQRVVIARALLRQPQILILDEATSSLDPAG
AEIVRQTVQQLVA--VR-QGLTVIIISHAKEMIEIANHVVVLDQGAVVEEGPYQALAKMN
GGKLNALLSDPEEVGG------------------------------------
>XP_040816162_Penicillium_solitum
------------------------------------------------------------
------------------------------------------------------------
------------------------------------------------------------
------------------------------------------------------------
------------------------------------------------------------
------------------------------------------------------------
------------------------------------------------------------
------------------------------------------------------------
------------------------------------------------------------
------------------------------------------------------------
------------------------------------------------------------
------------------------------------------------------------
------------------------------------------------------------
------------------------------------------------------------
------------------------------------------------------------
------------------------------------------------------------
--------MLPKRKTSDRNGINKDNIPESNPG----------------------------
--------------------------------------------------------WKSL
FGFTT--RRHLPTLIFGSIFALVASLVTPALA-IFLGNVFDSFTSFG-------------
ADH---TDSKGLHSQVITNCFGMIGLGVAGWFLNGAYYALFVAFGEMQASVIRSQVFLE-
LLNRDVEWFEAKSEGSGALL-SGIQAHIHEMQMATSQPLGLVLQYSCRSLASLGLGFYTS
WSLSLVTLAGIPIFSAIIGFLSSKMKFSITAQQAELTEASKVANNAITNIDTVKYLNGQA
FEHRNFAERIERSATHYLRQARHNSLQIAIIRWMMFGMFVQGFWYGSSLARA------GK
--LTSGEVLRTFWACLTAAQSIEQVLPQMIVMEKGKVAGAAL------KLIIQSRREDKI
--------ASEVKGTRYPEHCEGD---IEVKKVSFSYPSQPDQC-VLKPSSFFFPAGETT
FVIGKSGSGKSTLSQLLMRFYLPTSGEILIDRNPMQELDTNWIRNNITLLEQNSVLFN-E
SVLTNIAFGRQDH-----------------------------ATVTKED---------VK
DPIELAMLENTIDGLPKGIDTYVGPGGSFLSGGQRQRVAIARAKLRDTPILILDEPTSAL
DHANRVAVMKAIREWRKGKTTIIITHDMSQIMEQDFLYILEQGSIVNSGY-----RYAV-
-KVSPGSEMYFHTKADGRLETKTQNKR-----DLP---WESSSSESLDTLRPPTAFFGHR
RSRTSWAQGHIPSSFHSGSLDLTTRRNSEYVFRNRDPPVEYWSQRHSFMGEGRGPQQGLK
EMT--IPTEEVEMVHIDDQGLKSDLWPNEHTAKDLSETKRSRRSHSRRKKSKEQHLPKER
MTPLSQIMGTILSTLTMRQRIFLFLGFAAALAHASATPIFSYCLSQLFGTF------YAG
TNSAHLTMTWSLAVLGVSFGDGLASF-------FMHYFLELCGEAWLDSFRKNAFERILD
QPRAW---FEKDGNGSLRITSSLDQNGEDMRNLLGRFTGFVVVAASITVMAIIWSLIV--
-CWKLTLVAI-SCGPVIYVITRGFEGTNGLWERRCNDANNIAADVFTETFSEIRTVRTLT
LEGHFHRKQANAIARCLFLGLKRAMYTGMLFGMVESTVIFSSALIFYYGSVLAASREFVV
NDVMMVFSMLLFSIGYAAQILSWIPQ-------------------INTSREIATQLIRLA
NLPQD-------------------------------------RSHEHLGSLTVSKLTPIK
LSNLNFRYPSRPN---TMVLKNVSISIPPNS-CTALVGRSGSGKSTIASLLLSLYEAPAS
QT-------GQPTVTLGGADILRLHVPTLRSQISIVSQQPTVFPGTIHENISYGLDQH--
-----SSL------ASSHSVRT--------AAQGAGIDDFISSLPQGYNTVIGDGGV---
------------------------GLSGGQKQRVVIARALLRQPQILILDEATSSLDPAG
AEIVRQTVQRLVA--VR-QGLTVIIITHSKQMIEIANHVVVLDQGAVVEDGPYQTLAKMK
GGKLNALLSDPEEVGG------------------------------------
>XP_022579046_Penicilliopsis_zonata
------------------------------------------------------------
------------------------------------------------------------
------------------------------------------------------------
------------------------------------------------------------
------------------------------------------------------------
------------------------------------------------------------
------------------------------------------------------------
------------------------------------------------------------
------------------------------------------------------------
------------------------------------------------------------
------------------------------------------------------------
------------------------------------------------------------
------------------------------------------------------------
------------------------------------------------------------
------------------------------------------------------------
------------------------------------------------------------
------------------------------------------------------------
------------------------------------------------------------
---MT--RKHVPTLLLAVFFALAAGLVPAILA-IFLGDMFNSFTSFG-------------
AGD---ISAQSLLGGVTRSCLELLGLGAASWIANGAYYTLFIAFGELQANSARISVFGE-
LLGRDLEWFESHQEGIGAFL-SSLQAHVHELQMATAQPLGLALQYIFRTIASLGLAFYTS
WNLSLVTLAGVPVLSAIIAFLSARIKPCIGSQQQELTQASKVVHNAVSSIDTVKVHNAQM
FEAEKFSYRIDQAAGHYLKQARLNSLQIALIRFISFGMFVQGFWYGSELAHS------GK
--LTSGEVLRTFWACLMATQSIEQVLPQAILLEQGKLAGTAL------KSILEDRTDKQK
--------VKRTKLGAYPKHCEGD---IEIRNLSFAYPSQPEKM-VLKPSSFFFPAGDTI
FVVGKSGSGKSTLSNLLTRFYSPSTGEILIDGRSIQTLDINWIRNNITLVEQKSVLFN-E
SILTNIAFGSRNH-----------------------------ESITKDD---------VQ
ECIDLAMLESVLDTLPKGLDTCVGEGGSFLSGGQRQRVAIARARLRNTPILILDEPTSAL
DATNRVAVIKAIRQWRKDKTTIIITHDLSQILDNDYVYVMENGSIVQSGY-----KRQLV
SQAKDESSIFFATKE--ALLQRADCKDTLTDDDMPELYSDSLHSDSVDGFEDELPDNGGS
KATTGLPRRERSVSIAS-----------------------------SYMQNSPAIRTSMH
EYL-----QEAEFDNFPSNNNTSYKRERPDPAFRLSTMPRKRSLGRFRKQKKLRPYTKRH
MASLGKIMSTIIPKLRVGQRCLLFLGFISALAHASAVPIFSYCLSQLLQTF------YVS
KDHSSITMQWSLAVLGVAFGDGIVSL-------SMHYFLEHCGQMWVDTLRKNAFRRVLD
QPRSF---FEKDRNRPLKLAGCLDQNAEEIRNIIGRFAGFVIVAVAIAVMAIVWSLIV--
-CWKLTLVAL-ACGPVIYAITRGFEKVNGTWEKRCNEGNAVIAGIFAETFSEIRTVRTLT
LEAYFHKKHIKAVSRCMTLGFKRAVYSGSLFGIVESTIIFVSALIFYYGAVLVSMDGFTA
EAILTVFSMLLFSIGYASFVLSCIPQ-------------------INNSQDTATQLLRLV
NLPEC-------------------------------------ASHEHFGQIRLSRAAPIK
LTRVNFRYPSRPD---TAVLRDVSISIPSNS-CTAIVGRSGSGKSTVASLLLSLYEAPVS
LH-------GPPAVSVGGFDIRRLHTPTLRSCISIVSQQPTLFPDTIRANITYGLDES--
-----SPL------NTMMNVRA--------AARAAGIDEFVSSLPKGYYTMVGDGGI---
------------------------GVSGGQAQRLVIARALLRQPQILVLDEATSALDVGS
AQLIRKTVQQLVV--SR-PELTVIIITHSAEMMEIADQVVVMEQGRVVEEGPYTLLAKRW
GGKLRALIED-EGMSSDG----------------------------------
>XP_016619248_Cladophialophora_bantiana
------------------------------------------------------------
------------------------------------------------------------
------------------------------------------------------------
------------------------------------------------------------
------------------------------------------------------------
------------------------------------------------------------
------------------------------------------------------------
------------------------------------------------------------
------------------------------------------------------------
------------------------------------------------------------
------------------------------------------------------------
------------------------------------------------------------
------------------------------------------------------------
------------------------------------------------------------
------------------------------------------------------------
---------------------MAEKSGHGVEIQN--------------------------
------------------------------------------------------------
------N----SMQRDILS------------------------SQL-SVPIVKVSYWT-L
FRYA--SRQELSILGLAASCAAVSGAVTPLMT-LVLGSLAGQFTGFQ---------AG--
STSVS-----EFNQQLSRLALYFVYLGVGSFVTVFISIEGFSFAGEAITQRTREAYLQA-
IMGQNIAFFDSV---GAGEVVSRITGDMNMIQDGISQKLGLTVAGVTTFFAALAVGFVRS
WKLTLVMLSVTVLIILIMGGAGKGMKKYQIQANDAYAVGATVAEEAFTSIRSTTAFGTQP
WLAKQFGMHLDNVRRFDFKSKAFLAFMIAAMMAILSFQYGLAFWEGSRLLHD------GS
--ISVSKIITVIFSSMLAGVSIGHVAPHFGAFATATAAGQKIFHVIDRKSPLDPMSGT-G
KRP--ASVDGE----------------IIFRNVRHVYPSRPDKV-VLNDLTLVIPSSKVT
AVVGMSGAGKSTLVGLLERFYQPVGGEISLDGWPLQELNLHWLRAQIAIVSQEPVLFN-T
TVYENIRFGLLGT-------------------------------DLEDVPQ-EKVAGLIE
EAARIANAFDFISNLPGGFQARVGERGMLLSGGQRQRIAIARAVVSNPKILLLDESTASL
DPRAERIVRVALDAASKNRTTLVIAHRLSTIKHADNIAVLNAGILVEQGT-----HEELV
RNRGVYHSLVEAQQIESNYPSEAIDFQDG-------------------------------
-GI---------------------------------------------------------
--------------------LGTENAKEP----DLMST---QISTDGTSPTDKD----QP
HYSLWELIKFIWS-LNQNEQSWMALGLAVSMGSGTGYSIVAIFYGNSIISL-VNPGAS--
-TGGHDIDFWCAMFLTLGLALFLLYT-------LQGMTFAWASSRLIRHARDLTFRAILR
QDMTF---FDMKENGSGALSSMLSTEAAMIAGMSGATLAALLNFIVSVISAIAVACSF--
-GWKLALVCT-STMPLLLACGFLRTWIMADLEKRTRRQTE-AAGFACEAVSAIRTVASLR
MERDVCSRYSQMLRQQTKKDFRSLLLSSILYAMSQSLIFFASGLAFWYGGTLIANGEYTV
KQFFVCFVAVIWGSQAAGAIFSYAGD-------------------MSNARAAAARVMTLL
NQ-------------------TPSMDSWSVT--GK-DSPVGLKGS-------------IE
LRSVSFCYPTRPG---RLVLKNVTLTAEPGQ-FIALVGGSGSGKSTVISLLERFYDV---
---------VSGGIYVDGNDISTYQVQNYRSQLALVSQETTLHMGTIKDNIL---AD---
-----KED------ASEAEIIQ--------ACKDANIYDYVLSLPDGLYTSVGTKGS---
------------------------LLSGGQRQRIAIAKALLRNPKILLLDEASSALDSAS
EVAMQAALDRAAK--GR----TTIAVAHRLSTIQHADMIYVFERGTVLERGNHAELISKG
-GRYAELVRLQEISLG------------------------------------
>XP_008728176_Cladophialophora_carrionii
------------------------------------------------------------
------------------------------------------------------------
------------------------------------------------------------
------------------------------------------------------------
------------------------------------------------------------
------------------------------------------------------------
------------------------------------------------------------
------------------------------------------------------------
------------------------------------------------------------
------------------------------------------------------------
------------------------------------------------------------
------------------------------------------------------------
------------------------------------------------------------
------------------------------------------------------------
------------------------------------------------------------
----------MNPAGQGDLPAAATAIEQNLEEKE------RAQLGIVTEQQQHTD--PLT
EKPPATPVSP------NPKSPTSAISPTSPVSQSSDSDTRPDLNKYDSKIVQVRDIPEGD
AALAHLP----DHEKSVIK------------------------KQL-DVPDVKVTYWT-L
YRYA--TKWDKIFIAIACITAIGAGAVLPLMT-VVFGNLSGNFSGFA---------QGQQ
DVL-R-----SFNSTVNRYVLYFVYLAIGEFFLVYISTVLFIYTGEHITSKVREQYLFA-
VLRQNIAYFDHV---GAGEVTTRITADTNIIQEAISEKVGLTLTGVAAFFSAFIIGFIRF
WKLTLICFSTVVAIVFVMGSGGRKMAGWNKKSLAAYAVGGSVAEEVLASIRNAVAFGTQD
KLARQYNVHLLEARRWGIRSKGALACMIGALLCLLFLNYGLAFWMGSRFYVG------NE
--TNLAHILTIILAVMIGAFSFGNVGPHMQHFAAGVGAASKIYSIIDRSSPVDPLSEE-G
ERL--DQVEGT----------------LELRNIKHIYPSRPEVV-VMEDVSLVIPAGKTT
ALVGASGSGKSTIVGLVERFYDPVGGTVLLDGHDISTLNLHWLRQQIALVQQEPILFS-Q
TIRENIKNGLVGS-------------------------------KYENETE-EEQTQRII
DAAKKSNAHDFITSLPDGYDTHVGERGFLLSGGQKQRVAIARAIVSDPKILLLDEATSAL
DTKSEGVVQHALEAASIGRTTIVIAHRLSTIKTADNIVVMQQGRIVEQGT-----HDELL
ERKQAYFNLVSAQRIGNK-DEDESEDS--TEA----SEPELARIQSTK----SGGSA---
-AM---------------------------------------------------------
--------------------VDPDDEKLA---LGRTRS---GKSVSSNVLADNKPQK-DA
KYSLWTIIKFIAG-FNAQEWWILCIGFVFTAISGAAQPVQGVFFAKCIIAL-SRPPDVFR
HQIRHDINFWSLMYLMLAFVTLFAMC-------TQGIAFAYCSERLIQRARDGAFRRFLR
QDISF---FDEDQNSTGALTSFLSTETTHLASISGATLGTLISCSSTLIVAIVVALAI--
-GWKLALVCM-CALPVILGTGFLRFWVLAKFSAENQKHYEKSAGYACEHTNAIRTVASLT
TEREIYAEYRRQLRAQLPVSLKSNLKNSSLYAASQSGMFLAFALGFWYGGKLLARGEYTL
FQFFLVFNEIIFGAQSAGTVFSFAGD-------------------MSKAKNSAAALKKLY
DR-------------------QPTIDPWSDD--GA-PLDH-VEGT-------------IE
FRDVHFRYPTRPD---VPVLRGLNLTVKPGQ-YIALVGPSGCGKSTTIAMLERFYDP---
---------LAGGVYIDGKEISSLNLNDYRSHLALVSQEPTLYQGTIKDNVLLG-AD---
-----RGE------VSDEQIIR--------ACKDANIYDFIMSLPDGFATDVGNKAA---
------------------------LLSGGQKQRIAIARALIRDPKVLLLDEATSALDSES
EKVVQAALDVAAK--GR----TTIAVAHRLSTIQKADIIYVFDKGVIAEKGTHHELMALK
-GRYRELVSLQSLEKQR-----------------------------------
>XP_016249500_Cladophialophora_immunda
------------------------------------------------------------
------------------------------------------------------------
------------------------------------------------------------
------------------------------------------------------------
------------------------------------------------------------
------------------------------------------------------------
------------------------------------------------------------
------------------------------------------------------------
------------------------------------------------------------
------------------------------------------------------------
------------------------------------------------------------
------------------------------------------------------------
------------------------------------------------------------
------------------------------------------------------------
------------------------------------------------------------
------------------MAGMAEKSEHNVDIQD--------------------------
------------------------------------------------------------
------H----SIRDSILT------------------------SQL-EVPDVKVTYWT-L
FRYA--SRQEICILALSASSAVVSGAVQPLMT-LVLGSLAGRFTGFQ---------AG--
SAATS-----DFNHQLSRLALYFVYLGIGSFVAVFIAIQGFSFAGEAITRRTREAYLQS-
IMRQNIAFFDSI---GAGEVASRISGDMNMIQDGISQKLGLTAAGVTTFFAALAVGFIRS
WKLTLIMLSVTVLIILIMGGAGKGIKQYQAQANDAYAIGATIAEEAFTSIRTTTAFGAQD
WLAKHFGMHLDNVKRFDFKSKAFLAFMIAAMMAIMNLQYGLAFWEGSRLLHD------GS
--VSVSKIITVVFSSMLAGVSIGHVAPHFGAFATAVAAGQKIFQAIDRESPLDPMSGA-G
KKP--STVEGE----------------IVFKNVRHVYPSRPDKV-VLDELSFSIPSGKVT
AVVGKSGSGKSTLVGLIERFYRPVGGEISLDGLPIQELNLHWLRAQIAVVGQEPILFN-T
TVYENIRFGLCGT-------------------------------ELEHAAG-EKVTGLIE
EAARTANAYEFISNLPGGFQARVGERGMLLSGGQRQRIAIARAVVSNPKILLLDEATASL
DLQAESLVRAALDAASKNRTTLVIAHRLSTIKHADNIVVLNAGKLVEQGT-----HEELM
RNRGDYHSMVEAQQIDSIQPSADTEILRS-------------------------------
-GV---------------------------------------------------------
--------------------VDSEDQNAA----NRLST---QTSTDETCQKHEN----QK
HYHLWELVKFIWS-LNQNEQSWMTLGFVVSMGTGAGYPILAILFGNSIISL-VDPSAS--
-TGGHDIDFWCGMLLMLGLTILVLYM-------IQGMAFAWASSRLIRHTRDLTFRAILR
QDMAF---FDVKENASGALASMLSTEATMIAGISGATLAALLNFVVSIIAAIAVSCSF--
-GWKLALVCT-STMPLLLACGFLRTWVMVDLEKRTRRQTE-AAGFACEAASAIRTVASLR
MERDVCSQYSAMLGQQLKQDFRSLLLSSMLYATSQSLMFFASGLAFWYGGTLIAKGEYSV
KQFFVCFVAVIWGSQAAGAIFSYAGD-------------------MSNARAAAARVKTLL
GR-------------------TPSIDSWSVT--GT-PVRHGLKGQ-------------IE
LRDVSFFYPTRPS---RLVLKNVSITAEPGQ-FIALVGGSGSGKSTVISLLERFYDV---
---------AAGAVYVDGNEISTYQVQDYRRQLALVSQETTLHMGTIRDNVL---AD---
-----KED------ASEEDLIQ--------ACKDANIYDYILSLPDGFDTSVGTKGS---
------------------------LLSGGQRQRIAIAKALLRNPKILLLDEATSALDSSS
EATVQAALDRAAK--GR----TTIAVAHRLSTIQHADVIYVLERGSVVERGNHAELMRRG
-GRYAELVRLQEIGME------------------------------------
>XP_007745854_Cladophialophora_psammophila
------------------------------------------------------------
------------------------------------------------------------
------------------------------------------------------------
------------------------------------------------------------
------------------------------------------------------------
------------------------------------------------------------
------------------------------------------------------------
------------------------------------------------------------
------------------------------------------------------------
------------------------------------------------------------
------------------------------------------------------------
------------------------------------------------------------
------------------------------------------------------------
------------------------------------------------------------
------------------------------------------------------------
---------------------MAEKSGHGVEIQN--------------------------
------------------------------------------------------------
------D----SIQRDILS------------------------SQL-SMPTVKVSYWT-L
FRYA--SRQELSILGLAASCAAVSGAVTPLMT-LVLGSLAGQFTGFQ---------DG--
STAVS-----EFNQRLSRLALYFVYLGIGSFVTVFISIQGFSFAGEAITQRTCEAYLQS-
IMRQNIAFFDKV---GAGEVVSRITGDMNMIQDGISQKLGLTVAGVTTFFAALAVGFVRS
WKLTLIMLSVTVLIILIMGGAGKGMKKYQIQANDAYAVGATVAEEAFTSIRSTTAFGTQP
WLAKQFGMHLDNVRRFDFKSKAFLAFMIAAMMAILSFQYGLAFWEGSRLLHD------GS
--ISVSKIITVIFSSMLAGVSIGHVAPHFGAFATATAAGQKIFHVIDRKSPLDPMSGT-G
KRP--ASVDGE----------------IFFRNVRHVYPSRPDKV-VLNDLTLVVPSGKVT
AVVGVSGSGKSTLVGLLERFYQPVGGEISLDGWPLQELNLHWLRGQIAIVSQEPVLFN-T
TVYENIRFGLLGT-------------------------------NLEDAPK-EKVAGLIE
EAARIANAFDFISNLPGGFQARVGERGMLLSGGQRQRIAIARAVVSNPKILLLDESTASL
DPQAERIVRVALDAASKNRTTLVIAHRLSTIKHADNIAVLNAGILVEQGT-----HDELV
RNRGVYHSLVEAQQIESNYPSEGIDFQDG-------------------------------
-GI---------------------------------------------------------
--------------------LGTENAKES----DLMST---QISADGTSPQDKD----QP
HYSLWELIKFIWS-LNQHEQLWMALGLTVSMGSGTGYSIVAIFYGNSIISL-VNPTAS--
-TGGHDINFWCAMFLMLGLALFLLYM-------VQGMTFAWTSSRLIRHTRDLTFRAILR
QDMTF---FDMKGNGSGALSSMLSTEAAMIAGMSGATLAALLNFIVSIISAIAVACSF--
-GWKLALVCT-STMPLLLACGFLRTWVMADLEKRTRRQTE-AAGFACEAASAIRTVASLR
MERDVCSRYSQMLRQQTKQDFRSLLLSSMLYATSQSLIFFASGLAFWYGGTLIASGEYTV
KQFFVCFVAVIWGSQAAGAIFSYAGD-------------------ISNARAAAARVKSLL
SQ-------------------TPSMDSWSVT--GK-DIQVGLKGR-------------IE
LRNVSFSYPTRPG---RLVLKNVTLTAEPGQ-FIALVGGSGSGKSTVVSLLERFYDV---
---------VSGGIYVDGNDISTYQVQNYRSQLALVSQETTLHMGTIKDNIL---AD---
-----KED------ASEAEIIQ--------ACKDANIYDYILSLPDGLNTSVGTKGS---
------------------------LLSGGQRQRIAIAKALLRNPKILLLDEASSALDSAS
EAAIQAALDRAAK--GR----TTIAVAHRLSTIQHADAIYVFERGTVVERGNHAELMSKG
-GRYAELVRLQEISLG------------------------------------
>XP_018699062_Fonsecaea_erecta
------------------------------------------------------------
------------------------------------------------------------
------------------------------------------------------------
------------------------------------------------------------
------------------------------------------------------------
------------------------------------------------------------
------------------------------------------------------------
------------------------------------------------------------
------------------------------------------------------------
------------------------------------------------------------
------------------------------------------------------------
------------------------------------------------------------
------------------------------------------------------------
------------------------------------------------------------
------------------------------------------------------------
----------MNPSGQGELPGSAAAIEQNIEEKE------RSQLGIVTDQQKDTE--PFS
EKSSATPVSPSTPISGNPKTPIAAVSPTSPTSQSSDSDARADLAKFDSKIVQIRDVPEGD
AALAHLP----EHEREVLK------------------------KQL-DVPDVKVSYWT-L
YRYA--TTWDKVLIAIACLSAIGAGAVMPLMT-VVFGNLSGTFQGLV---------LN--
SLS-S-----SFNSILSRYCLYFIYLAIGEFCLVYVATVLFIYTGEHITSKVREQYLRA-
ILRQNIGFFDKL---GAGEVTTRITADTNLIQEAISEKVGLTLTGVATFFSAFVIGFVKF
WKLTLICTSTVFAIILVMGSGGKKMAGWNKQALGAYALGGSVAEEVLASIRNAVAFGTQD
KLAKQYNVHLLEARRWGIRSKSALGCMIGGMLCLLFLNYALAFWMGSRFLVD------GE
--TTLAHILTIIFAVMIGAFSFGNVGPHMQHFAAGVGAAAKIYSTIDRVSSIDPLSDD-G
EKL--DHVEGT----------------LELRNVKHIYPSRAEVV-VMEDVSLVIPAGKTT
ALVGASGSGKSTIVGLVERFYDPVGGVVLLDGHDISTLNLHWLRQQIALVQQEPILFS-Q
TIRENIRNGLVGS-------------------------------KYEDESE-EKQTQRII
DAAKQANAHDFISSLPEGYETHVGERGFLLSGGQKQRVAIARAIVSDPKILLLDEATSAL
DTKSERIVQHALDTAAKGRTTIIIAHRLSTIKTADNIVVMQQGRIVEQGT-----HDQLL
ERKQAYFKLVSAQRIGGN-DDEQLEQQ--VLA----GEAELTKIQSTR----S-GSA---
-GM---------------------------------------------------------
--------------------ADPDDEKLA---LGRTRS---GKSVSSNILADKKGEK-EA
HYSLWTVIMFIAR-FNRKEWWIMCIGFFFSAIGGAAQPVQGVFFAKCIVAL-SQPLTL-R
HQIRHDIDFWSLMYLMLALVDLLAMC-------VQGIAFAYCSESLIQRARDGAFRRFLR
QDIAF---FDEDENSTGALTSFLSTETTHLASISGATLGTLISCSSTLIVAIVVALAI--
-GWKLALVCM-CALPVILGTGFLRFWVLAKFSAANRKHYEKSAGYACEHTNAIRTVASLT
TEREIYNEYKRQLRAQLGDSLKSNLKHASLYAASQSAMFLAFALGFWYGGKLLVRGEYGL
FQFFIVFSEIIFGAQSAGTVFSFAGD-------------------MSKARNSAAELKKLY
DR-------------------QPSIDPWSED--GA-PITQ-VEGT-------------IE
FRDVHFRYPTRPE---VPVLRGLNLTVKPGQ-YIALVGASGCGKSTTIALLERFYDP---
---------LAGGIYVDGHEISSLNLNDYRSHLALVSQEPTLYQGTIKDNVLLG-VD---
-----RGE------ISDEQIIR--------ACKDANIYDFIMSLPDGFATDVGSKAA---
------------------------LLSGGQKQRIAIARALLRDPKILLLDEATSALDSES
EKVVQAALDFAAK--GR----TTVAVAHRLSTIQKADIIYVFDKGVIAEKGTHQELMALK
-GRYRELVSLQSLEKQR-----------------------------------
>XP_022507678_Fonsecaea_monophora
------------------------------------------------------------
------------------------------------------------------------
------------------------------------------------------------
------------------------------------------------------------
------------------------------------------------------------
------------------------------------------------------------
------------------------------------------------------------
------------------------------------------------------------
------------------------------------------------------------
------------------------------------------------------------
------------------------------------------------------------
------------------------------------------------------------
------------------------------------------------------------
------------------------------------------------------------
------------------------------------------------------------
----------MNPSGQGELPGGAAAIEHNIEEKE------RSQLGIITDQQQDTE--PLS
EKSAAAPVGPSTPISGHAKSPTTAVSPTSPTSQSSDSDNRPDLSKLDSKIVQVRDVPEGD
AALSHLP----EHERAVLK------------------------KQL-DVPDVKVTYWT-L
YRYA--TKWDKVFIVIACICAIGAGAVLPLMT-VVFGNLSGTFQGLV---------LN--
NLT-S-----SFDSTLTRYCLYFIYLAIGEFFLVYISTVLFIYTGEHITSKVREQYLRA-
ILRQNIGFFDKL---GAGEVTTRITADTNLIQEAISEKVGLTLTGVATFFSAFVIGFVKY
WKLTLICTSTVFAIVLVMGSGGRKMAGWNKQSLAAYALGGSVAEEVLASIRNAVAFGTQD
KLAKQYNIHLLEARRWGIRSKAALGCMIGAMLCILFLNYGLAFWMGSRFLVN------GE
--TTLAHILTIIFAVMIGAFSFGNVGPHMQHFAAGVGAAAKIYSTIDRASPIDPLSDD-G
QKL--DQVEGT----------------IELRNVKHIYPSRAEVV-VMEDINLVIPAGKTT
ALVGASGSGKSTIVGLVERFYDPVGGVVLLDGHDLSTLNLHWLRQQIALVQQEPILFS-Q
TIKENIKNGLVGS-------------------------------KYENESE-EQQTQRII
DAAKQANAHDFISSLPDGYETHVGERGFLLSGGQKQRVAIARAIVSDPKILLLDEATSAL
DTRSEKVVQQALDTAAKGRTTIVIAHRLSTIKTADNIVVMQQGRIVEQGT-----HDELV
ERKQAYFNLVSAQRIGSD-EDDQSVEE--AIA----GEAELTKIQSTR----S-GSA---
-GM---------------------------------------------------------
--------------------ADPDDEKLA---LGRTRS---GKSVSSNVLAEKKRDK-EA
RYSLWTLIMFIAR-FNRKEWWIMCIGFFFTAIAGAAQPVQGIFFAKCIVAL-SQPLSL-R
HQIRHDVDFWCLMYLMLAFVDLIAMC-------IQGIAFAYCSESLVQRARDGAFRRFLR
QDIAF---FDEDENSTGALTSFLSTETTHLASISGATLGTLISCSSTLIIAVVVALAI--
-GWKLSLVCM-CALPVILGTGFVRFWVLAKFSAINQKHYEKSAGYACEHTNAIRTVASLT
TEREIYGEYRRQLRDQLGDSLKSNLKHSSLYAASQSAMFLAFALGFWYGGKLLVRGEYTL
FQFFIVFSEIIFGAQSAGTVFSFAGD-------------------MSKAKNSAAELKKLY
DR-------------------QPAIDAWSDD--GA-PITR-VEGT-------------IE
FRDVHFRYPTRPE---VPVLRGLNLTVKPGQ-YVALVGASGCGKSTTIALLERFYDP---
---------LAGGIYVDGQEISSLNINDYRSHLALVSQEPTLYQGTIKDNVLLG-VD---
-----RGE------ISDEQIIR--------ACKDANIYDFIMSLPDGFATDVGSKAA---
------------------------LLSGGQKQRIAIARALLRDPKILLLDEATSALDSNS
EKLIQATLDFAAK--GR----TTVAVAHRLSTIQKADVIYVFDKGVIAEKGTHHELMALK
-GRYRELVSLQSLEKQR-----------------------------------
>XP_016629150_Fonsecaea_multimorphosa
------------------------------------------------------------
------------------------------------------------------------
------------------------------------------------------------
------------------------------------------------------------
------------------------------------------------------------
------------------------------------------------------------
------------------------------------------------------------
------------------------------------------------------------
------------------------------------------------------------
------------------------------------------------------------
------------------------------------------------------------
------------------------------------------------------------
------------------------------------------------------------
------------------------------------------------------------
------------------------------------------------------------
----------MNPGGQGELPGGAAAIEENIEEKE------RSQLGIVTDQQTDTV--PLS
EKSPASPVSPSTPISGNFKSPPTAVSPKTPTSQSSDSDTRPDLTKFDSKIVQVRDVPEGD
AALAHLP----EHERAVLK------------------------KQL-DVPDVKVSYWT-L
YRYA--TKWDKVFIVIACLCAIGAGAVMPLMT-VVFGNLSGTFQGLV---------LG--
NLS-S-----SFNSILTRYVLYFIYLAIGEFCLVYISTVLFIYTGEHITSKVREQYLRA-
ILRQNIGFFDKL---GAGEVTTRITADTNLIQEAISEKVGLTLTGVATFFSAFVIGFVKF
WKLTLICTSTVFAIILVMGSGGKKMAGWNKQALSSYATGGSVAEEVLASIRNAVAFGTQD
KLAKQYNVHLLEARRWGIRSKSALACMIGGMLCLLFLNYGLAFWMGSRFLVD------GE
--TTLAHILTIIFAVMIGAFSFGNVGPHMQHFAAGVGAASKIYSTIDRVSSIDPLSDD-G
KRL--DQVEGT----------------LELRNVKHIYPSRAEVV-VMEDVSLVIPAGKTT
ALVGASGSGKSTIVGLVERFYDPVGGVVLLDGHDISTLNVHWLRQQIALVQQEPILFS-Q
TIKENIRNGLVGS-------------------------------KYENESE-EQQMQRIV
DAAKQANAHDFISSLPEGYETHVGERGFLLSGGQKQRVAIARAIVSDPKILLLDEATSAL
DTKSEVSVQHALDAAAKGRTTIIIAHRLSTIKTADNIVVMQEGRIVEQGT-----HDELL
ERKQAYFNLVSAQRIGSK-EDETSEQE--TGA----SEAELTKMQSTK----S-SSA---
-GM---------------------------------------------------------
--------------------VDPDDEKLA---LGRTRS---GKSVSSNVLAEKKAEK-EA
HYSLWTLIMFIAR-FNKKEWWIMCIGFVFTAIAGAAQPVQGVFFAKCIVAL-SQPLTL-R
HRIRHEVDFWSLMYLMLAFVDLIAMC-------IQGIAFAYCSESLIQRARDGAFRRFLR
QDIAF---FDEDENSTGALTSFLSTETTHLASISGATLGTLISCSSTLVVAIVVALAI--
-GWKLALVCM-CALPVILGTGFLRFWVLAKFSAANRKHYEKSAGYACEHTNAIRTVSSLT
TEREIYNEYKRQLRAQLRDSLKSNLKHASLYAASQSAMFLAFALGFWYGGKLLVRGEYTL
FQFFIVFSEIIFGAQSAGTVFSFAGD-------------------MSKAKNSAAELKKLY
DR-------------------QPSIDPWSED--GA-PITE-VDGT-------------IE
FRDVHFRYPTRPE---VPVLRGLNLTVKPGQ-YIALVGASGCGKSTTIALLERFYDP---
---------LAGGIYVDGKEISSLNLNDYRSHLALVSQEPTLYQGTIKDNVLLG-VD---
-----RGE------ISDEQIIR--------ACKDANIYEFIMSLPDGFATDVGSKAA---
------------------------LLSGGQKQRIAIARALLRDPKILLLDEATSALDSSS
EKVVQAALDFAAK--GR----TTIAVAHRLSTIQKADIIYVFDKGVIAEKGTHHELMALR
-GKYRELVSLQSLEKQR-----------------------------------
>XP_022496779_Fonsecaea_nubica
------------------------------------------------------------
------------------------------------------------------------
------------------------------------------------------------
------------------------------------------------------------
------------------------------------------------------------
------------------------------------------------------------
------------------------------------------------------------
------------------------------------------------------------
------------------------------------------------------------
------------------------------------------------------------
------------------------------------------------------------
------------------------------------------------------------
------------------------------------------------------------
------------------------------------------------------------
------------------------------------------------------------
----------MNPSGQGELPGGAAAVEHNIEEKE------RSQLGIVTDQQKDTE--PLS
EKSAAAPVSPSTPISGHAKSPTTAVSPTSPTSQSSDSDNRPDLSKLDSKIVQVRDVPEGD
AALSHLP----EHERAVLK------------------------KQL-DVPDVKVTYWT-L
YRYA--TKWDKVFIVIACICAIGAGAVLPLMT-VVFGNLSGTFQGLV---------LN--
NLS-S-----SFDSTLTRYCLYFIYLAIGEFFLVYISTVLFIYTGEHITSKVREQYLRA-
ILRQNIGFFDKL---GAGEVTTRITADTNLIQEAISEKVGLTLTGVATFFSAFVIGFVKY
WKLTLICTSTVFAIVLVMGSGGRKMAGWNKQSLAAYALGGSVAEEVLASIRNAVAFGTQD
KLAKQYNIHLLEARRWGIRSKAALGCMIGAMLCILFLNYGLAFWMGSRFLVN------GE
--TTLAHILTIIFAVMIGAFSFGNVGPHMQHFAAGVGAAAKIYSTIDRASPIDPLSDD-G
QKL--DQVEGT----------------IELRNVKHIYPSRAEVV-VMEDINLVIPAGKTT
ALVGASGSGKSTIVGLVERFYDPVGGVVLLDGHDLSTLNLHWLRQQIALVQQEPILFS-Q
TIKENIRNGLVGS-------------------------------KYENESE-EQQTQRII
DAAKQANAHDFISSLPDGYETHVGERGFLLSGGQKQRVAIARAIVSDPKILLLDEATSAL
DTRSEKVVQQALDTAAKGRTTIVIAHRLSTIKTADNIVVMQQGRIVEQGT-----HDELV
ERKQAYFNLVSAQRIGSD-EDDQSVEE--AVA----SEAELTKIQSTR----S-GSA---
-GM---------------------------------------------------------
--------------------ADPDDEKLA---LGRTRS---GKSVSSNVLAEKKRDT-EA
RYSLWTLIMFIAR-FNRKEWWIMCIGFFFTAIAGAAQPVQGIFFAKCIVAL-SQPLSL-R
HQIRHDVDFWCLMYLMLAFVDLIAMC-------IQGIAFAYCSESLVQRARDGAFRRFLR
QDIAF---FDEDENSTGALTSFLSTETTHLASISGATLGTLISCSSTLIIAVVVALAI--
-GWKLSLVCM-CALPVILGTGFVRFWVLAKFSAINQKHYEKSAGYACEHTNAIRTVASLT
TEREIYGEYRRQLRDQLGDSLKSNLKHSSLYAASQSAMFLAFALGFWYGGKLLVRGEYTL
FQFFIVFSEIIFGAQSAGTVFSFAGD-------------------MSKAKNSAAELKKLY
DR-------------------QPAIDAWSDD--GA-PITQ-VEGT-------------IE
FRDVHFRYPTRPE---VPVLRGLNLTVKPGQ-YVALVGASGCGKSTTIALLERFYDP---
---------LAGGIYVDGQEISSLNINDYRSHLALVSQEPTLYQGTIKDNVLLG-VD---
-----RGE------ISDEQIIR--------ACKDANIYDFIMSLPDGFATDVGSKAA---
------------------------LLSGGQKQRIAIARALLRDPKILLLDEATSALDSNS
EKLIQATLDFAAK--GR----TTVAVAHRLSTIQKADVIYVFDKGVIAEKGTHHELMALK
-GRYRELVSLQSLEKQR-----------------------------------
>XP_013280094_Fonsecaea_pedrosoi
------------------------------------------------------------
------------------------------------------------------------
------------------------------------------------------------
------------------------------------------------------------
------------------------------------------------------------
------------------------------------------------------------
------------------------------------------------------------
------------------------------------------------------------
------------------------------------------------------------
------------------------------------------------------------
------------------------------------------------------------
------------------------------------------------------------
------------------------------------------------------------
------------------------------------------------------------
------------------------------------------------------------
----------MNPSGQGELPGGAAAIEHNIEEKE------RSQLGIVTDQQQDTE--PLS
EKSAAAPVSPSTPISGHAKSPTTAVSPTSPTSQSSDSDNRPDLSKLDSKIVQVRDVPEGD
AALSHLP----EHERAVLK------------------------KQL-DVPDVKVTYWT-L
YRYA--TKWDKVFIVIACICAIGAGAVLPLMT-VVFGNLSGTFQGLV---------LN--
NLT-S-----SFDSTLTRYCLYFIYLAIGEFFLVYISTVLFIYTGEHITSKVREQYLRA-
ILRQNIGFFDKL---GAGEVTTRITADTNLIQEAISEKVGLTLTGVATFFSAFVIGFVKY
WKLTLICTSTVFAIVLVMGSGGRKMAGWNKQSLAAYALGGSVAEEVLASIRNAVAFGTQD
KLAKQYNIHLLEARRWGIRSKAALGCMIGAMLCILFLNYGLAFWMGSRFLVN------GE
--TTLAHILTIIFAVMIGAFSFGNVGPHMQHFAAGVGAAAKIYSTIDRASPIDPLSDD-G
QKL--DQVEGT----------------IELRNVKHIYPSRAEVV-VMEDINLVIPAGKTT
ALVGASGSGKSTIVGLVERFYDPVGGVVLLDGHDLSTLNLHWLRQQIALVQQEPILFS-Q
TIKENIKNGLVGS-------------------------------KYENESE-EQQTQRII
DAAKQANAHDFISSLPDGYETHVGERGFLLSGGQKQRVAIARAIVSDPKILLLDEATSAL
DTRSEKVVQQALDTAAKGRTTIVIAHRLSTIKTADNIVVMQQGRIVEQGT-----HDELV
ERKQAYFNLVSAQRIGSD-EDDQSVEE--AIA----GEAELTKIQSTR----S-GSA---
-GM---------------------------------------------------------
--------------------ADPDDEKLA---LGRTRS---GKSVSSNVLAEKKRDK-EA
RYSLWTLIMFIAR-FNRKEWWIMCIGFFFTAIAGAAQPVQGIFFAKCIVAL-SQPLSL-R
HQIRHDVDFWCLMYLMLAFVDLIAMC-------IQGIAFAYCSESLVQRARDGAFRRFLR
QDIAF---FDEDENSTGALTSFLSTETTHLASISGATLGTLISCSSTLIIAVVVALAI--
-GWKLSLVCM-CALPVILGTGFVRFWVLAKFSAINQKHYEKSAGYACEHTNAIRTVASLT
TEREIYGEYRRQLRDQLGDSFKSNLKHSSLYAASQSAMFLAFALGFWYGGKLLVRGEYTL
FQFFIVFSEIIFGAQSAGTVFSFAGD-------------------MSKAKNSAAELKKLY
DR-------------------QPAIDAWSDD--GA-PITR-VEGT-------------IE
FRDVHFRYPTRPE---VPVLRGLNLTVKPGQ-YVALVGASGCGKSTTIALLERFYDP---
---------LAGGIYVDGQEISSLNINDYRSHLALVSQEPTLYQGTIKDNVLLG-VD---
-----RGE------ISDEQIIR--------ACKDANIYDFIMSLPDGFATDVGSKAA---
------------------------LLSGGQKQRIAIARALLRDPKILLLDEATSALDSNS
EKLIQATLDFAAK--GR----TTVAVAHRLSTIQKADVIYVFDKGVIAEKGTHHELMALK
-GRYRELVSLQSLEKQR-----------------------------------
>XP_007754969_Cladophialophora_yegresii
------------------------------------------------------------
------------------------------------------------------------
------------------------------------------------------------
------------------------------------------------------------
------------------------------------------------------------
------------------------------------------------------------
------------------------------------------------------------
------------------------------------------------------------
------------------------------------------------------------
------------------------------------------------------------
------------------------------------------------------------
------------------------------------------------------------
------------------------------------------------------------
------------------------------------------------------------
------------------------------------------------------------
----------MNPAGQGDLPAAATAIEQNLEEKE------RAELGIVTDRQQHTD--PLT
EKPPVTPVSP------NPKSPTSAISPTSPVSQSSDSDTRPDLTKYDSKIVQVRDIPEGD
AALAHLP----DHEKSVIK------------------------KQL-DVPDVKVTYWT-L
YRYA--TRWDKVFIAIACITAIGAGAVLPLMT-VVFGNLSGNFSGFA---------QGQQ
DIL-R-----SFSSTVNRYVLYFVYLAIGEFFLVYISTVLFIYTGEHITSKVREQYLFA-
VLRQNIAYFDHV---GAGEVTTRITADTNIIQEAISEKVGLTLTGVAAFFSAFIIGFIRF
WKLTLICFATVVAIVFVMGSGGRKMAGWNKKSLAAYAVGGSVAEEVLASIRNAVAFGTQD
KLARQYNVHLLEARRWGIRSKGALACMIGALLCLLFLNYGLAFWMGSRFYVG------GE
--TNLAHILTIILAVMIGAFSFGNVGPHMQHFAAGVGAASKIYSIIDRSSPVDPLSEK-G
ERL--DRVEGT----------------LELRNIKHIYPSRPEVV-VMEDVSLLIPAGKTT
ALVGASGSGKSTIVGLVERFYDPVGGAVLLDGHDISTLNLHWLRQQIALVQQEPILFS-Q
TIRENIKNGLVGS-------------------------------KYENETE-EQQTQRII
EAAKKSNAHDFITSLPDGYDTHVGERGFLLSGGQKQRVAIARAIVSDPKILLLDEATSAL
DTKSEGVVQHALEAASVGRTTIVIAHRLSTIKTADNIVVMQQGRIVEQGT-----HDELL
ERKQAYFNLVSAQRIGNK-EDDESEDS--TEA----SEPELARIQSTK----SGGSA---
-AM---------------------------------------------------------
--------------------VDPDDEKLA---LGRTRS---GKSVSSNILADKKPQK-EA
KYSLWTIIKFIAG-FNAQEWWILCIGFVFTAISGAAQPVQGVFFAKCIIAL-SRPPDVFR
HQIRSDINFWSLMYLMLAFVTLLAMC-------TQGIAFAYCSERLIQRARDGAFRRFLR
QDISF---FDEDQNSTGALTSFLSTETTHLASISGATLGTLISCSSTLIVAIVVALAI--
-GWKLALVCM-AALPVILGTGFLRFWVLAKFSAENAKHYEKSAGYACEHTNAIRTVASLT
TEREIYAEYKRQLRAQLPVSLKSNLKNSSLYAASQSGMFLAFALGFWYGAQLLARGEYTL
FQFFLVFNEIIFGAQSAGTVFSFAGD-------------------MSKAKNSAAALKKLY
DR-------------------QPTIDPWSDD--GV-TLDH-VEGT-------------IE
FRDVHFRYPTRPD---VPVLRGLNLTVKPGQ-YIALVGPSGCGKSTTIAMLERFYDP---
---------LAGGVYIDGKEISSLNLNDYRSHLALVSQEPTLYQGTIKDNVLLG-AD---
-----RGE------VSDEQIIR--------ACKDANIYDFIMSLPDGFATDVGNKAA---
------------------------LLSGGQKQRIAIARALIRDPKVLLLDEATSALDSES
EKVVQAALDVAAK--GR----TTIAVAHRLSTIQKADIIYVFDKGVIAEKGTHHELMALR
-GRYRELVSLQSLEKQR-----------------------------------
>XP_016236818_Exophiala_spinifera
------------------------------------------------------------
------------------------------------------------------------
------------------------------------------------------------
------------------------------------------------------------
------------------------------------------------------------
------------------------------------------------------------
------------------------------------------------------------
------------------------------------------------------------
------------------------------------------------------------
------------------------------------------------------------
------------------------------------------------------------
------------------------------------------------------------
------------------------------------------------------------
------------------------------------------------------------
------------------------------------------------------------
----------MNPSGQGELPAGASAIQENIEEKQ------RAELGIVTDREKDVK--P-P
ENDPSTPTHT------SPGSPT-SLD--SPASSTSNAETPPDLKKYDSKIVQVRDVPEGD
AALAHLP----EDEQEVLR------------------------KQL-ATPPVQVTYKS-L
YRYA--TTWDIVFIVIAALGAIGGGAVMPLMT-VIFGNLSGSFQGLV---------LG--
NLE-E-----DFDSILVRYVLYFIYLAIGEFCLIYVSTVLFIYTGEHITAKVREQYLRA-
ILRQNIGFFDKI---GAGEVTTRITADTNLVQEAISEKVGLTLTGVAAFFAAFVIGFVKF
WKLTLICMSSVVTIVVVMGTGGRFMAGWNKKSLESYAVGGSVAEEVLASIRNAASFNTQD
KLAKRYDVYLQDARRWGVRSKSALACMIGSLLCIIFLNYGLAFWMGSRFLVS------GE
--TTLAHILTIILAVMIGAFSFGNVGPNIQHFAAGVAAAAKIYGTIDRASPIDPLSDD-G
EKL--EKVEGT----------------VELRNIKHIYPSRAEVV-VMDDVNLVIPAGKVT
ALVGASGSGKSTIVGLVERFYDPVGGKVFLDGHDISTLNLHWLRQQIALVQQEPILFS-Q
TIRENIRNGLIGS-------------------------------PYENEPE-EQQTQRIL
EASRKANAHDFISSLPDGYETHVGERGFLLSGGQKQRVAIARAIVSDPKILLLDEATSAL
DTKSEGVVQQALEEAAKGRTTIVIAHRLSTIKTADNIVVMQAGRIIEQGT-----HDQLL
ELKKAYYNLVSAQRIGGD-DEDQSENEKGTDM----SDDELLRVQTSR----S-GGD---
-PM---------------------------------------------------------
--------------------IDPEDEKLA---LGRTRS---QKSISSKLLADRSSGG-EP
VYSLWTIIKFIGG-FNASEWLIMCVGFVFTIIAGAAQPVQGIFFAKSIVSL-SHPLTE-R
HQIRSDINFWSLMYLMLAFVDLLAMV-------IQGIAFAYCSESLIQRARDGAFRRFLR
QDIAF---FDEDQNSTGALTSFLSTETTHISSISGATLGTLLSCTTTLVVAIAISLAI--
-GWKLALVCM-TALPVILGTGFFRFWTLAKFSATAQKAYEKSAGYACEHTNAIRTVASLT
TEREVYHEYKKQLRLQLRASLKSNLRNSSLYAASQSAMFLAFALGFWYGGKLLVRGEYSL
FQFFIVFSEIIFGAQSAGTVFSFAGD-------------------MSKAKNAAAALKKLY
DR-------------------QPSIDPWSPD--GE-RIAD-VEGT-------------VE
FRDVHFRYPTRPD---VPVLRGLNLTVKPGQ-YIALVGPSGCGKSTTIALMERFYDP---
---------LSGGVYVDGKEISSLNLTDYRSHLALVSQEPTLYQGTIKENILLG-AD---
-----RGE------VSDEVIIQ--------ACKDANIYDFIMSLPDGFATDVGSKAA---
------------------------LLSGGQKQRIAIARALMRDPKILLLDEATSALDSES
EKVVQAALDAAAK--GR----TTIAVAHRLSTIQKADIIYVFDKGVVAEKGTHHELMALK
-GRYRELVSLQSLEKQR-----------------------------------
>XP_016258947_Exophiala_oligosperma
------------------------------------------------------------
------------------------------------------------------------
------------------------------------------------------------
------------------------------------------------------------
------------------------------------------------------------
------------------------------------------------------------
------------------------------------------------------------
------------------------------------------------------------
------------------------------------------------------------
------------------------------------------------------------
------------------------------------------------------------
------------------------------------------------------------
------------------------------------------------------------
------------------------------------------------------------
------------------------------------------------------------
----------MNPSGQGELPAGASAFQENLEEKQ------RAELGIATDQEKDVG--L-S
QHIPSTPTQT------SPGSPAGSLN--SPASSSSNAETPPDLRKYDSKIVQVRDVPEGD
AALAHLP----EDEREVLR------------------------KQL-ATPAVQVTYKS-L
YRYA--TKWDMVFIVIAALAAIGGGAVMPLMT-VIFGNLSGSFQGLV---------LG--
NLS-E-----DFDSILVRYVLYFIYLAIGEFCLIYTSTVLFIYTGEHITAKVREQYLRA-
ILRQNIGFFDKI---GAGEVTTRITADTNLVQEAISEKVGLTLTGVAAFFAAFVIGFVKF
WKLTLICMSSVVTIVVIMGAGGRFMAGWNKKSLDSYAVGGSVAEEVLASIRNAASFNTQD
KLARRYDVHLQEARRWGVRSKGALACMIGTLLCIIFLNYGLAFWMGSRFLVS------GE
--TTLAHILTIILAVMIGAFSFGNVGPNIQHFAAGVAAAAKIYGTIDRDSPIDPLSED-G
ERL--ENVQGT----------------VELRNIKHIYPSRAEVV-VMEDVNLVIPAGKVT
ALVGASGSGKSTIVGLVERFYDPVGGKVFLDGHDISTLNLHWLRQQIALVQQEPILFS-Q
TIRENIRNGLIGS-------------------------------PYENEPE-EQQTERIY
EAARKANAHDFISTLPEGYETHVGERGFLLSGGQKQRVAIARAIVSDPKILLLDEATSAL
DTKSEGVVQHALEEASKGRTTIVIAHRLSTIKTADNIVVMQAGRIIEQGT-----HDQLL
ELKKAYYNLVSAQRIGGD-DEDQSENEKGTEM----SDDELLRVQSSK----S-GRN---
-PM---------------------------------------------------------
--------------------IDPEDEKLA---LGRTRS---QKSVSSNVLADRSSGR-EP
VYSLWTIMKFIAS-FNASEWLIMCVGFFFTAIAGAAQPVQGIFFAKSIVAL-SQPLTM-R
HQIRHDINFWSLMYLMLAFVDLLAMV-------IQGIAFAYCSESLIQRARDGAFRRFLR
QDIAF---FDEDQNSTGALTSFLSTETTHLSSISGATLGTLISCTTTLVVAIAISLAI--
-GWKLALVCM-TALPVILGTGFFRFWTLARFSATAQKAYEKSAGYACEHTNAIRTVASLT
TEREVYDEYKRQLRLQLRASLKSNLRNSSLYAASQSAMFLAFALGFWYGGKLLVRGEYTL
FQFFIVFSEIIFGAQSAGTVFSFAGD-------------------MSKAKNAAAALKKLY
DR-------------------QPSIDPWSMD--GE-KITD-VEGT-------------IE
FRDVHFRYPTRPD---VPVLRGLNLTVKPGQ-YIALVGPSGCGKSTTIALMERFYDP---
---------LSGGVYVDGKEISSLNLTDYRSHLALVSQEPTLYQGTIKENILLG-AD---
-----RGE------VSDELIIQ--------ACKDANIYDFIMSLPDGFATDVGSKAA---
------------------------LLSGGQKQRVAIARALLRDPKILLLDEATSALDSES
EKVVQAALDAAAK--GR----TTIAVAHRLSTIQKADIIYVFDKGVIAEQGTHHELMALK
-GRYRELVSLQSLEKQR-----------------------------------
>XP_013321295_Exophiala_xenobiotica
------------------------------------------------------------
------------------------------------------------------------
------------------------------------------------------------
------------------------------------------------------------
------------------------------------------------------------
------------------------------------------------------------
------------------------------------------------------------
------------------------------------------------------------
------------------------------------------------------------
------------------------------------------------------------
------------------------------------------------------------
------------------------------------------------------------
------------------------------------------------------------
------------------------------------------------------------
------------------------------------------------------------
----------------------------------------------------------MR
GKPNSQPQYQIFRRRDKPTLASRYFTALV--------------------IMNTETSLAGT
TVLSDVPAPDLDHQEEILS------------------------RQQ-RLDDVQIGFLR-L
YRDA--TWGDIAILAASALLAIAGGAILPVMT-VVFGSLAGKLNDFTQHFHHHDTYVG--
NIIQDIRLVLKFRRDLSSLTLDFVYLGLGEFFAIFLCTFGFALVGDRISQRVRQKYLKA-
ALSQNMAFFNNL---GTGELTTRITNDTNLIQDAISQKVANTITALSTFVAAFIVVLNVA
WKLGLVSLSSVVAMTLVMATMSRFMLKYTRKSIQSFSLGSTIAEEAISAIRVTVASGAQE
QLASRYRNYIRDAKRAGTMAKTFLGISIAGMACIIMLNYGLNFWVGSIFLVH------GE
--ISLNKIVTVIYATIIGAFSLGFLAPNLQAFASGVAAATKLYAITDRQSPLDSFSPD-G
RQLLVKPDEWT----------------VDFHGVKLVYPSRANVT-VLENFSLHIPAGKTT
ALVGPSGSGKSSIVNLLERFYPQVHGQILVAGHDIQQLNIGWLRQHISLVDQDPVLFD-T
TIENNILYGLQGS-------------------------------RLDNLSQ-PEKYGLMM
DAATKANALEFIRNLPAGFQTRAGERGSLLSGGQRQRIAIARAIIRDPGILILDEATSAL
DTNSEALVQDALSKAAQGRTTIVIAHRLSTIRDADNIVVIANGKIVEQGT-----HGNLI
KRRSSYFSLVEAQQIRQDLDEK------------------------------TDIPAPPD
YPD---------------------------------------------------------
--------------------IEKDDRVAAQQQIPKKDGVLLPASIESYRAPEGPRTN-KK
APGTTQLIPFILK-FNRDDKLWMTIGLLMSIFGGSGTPTSAIFFAECIRAM-SKPPRL-Y
HELRHDVNFWAAMYLWLGIFLFIVNV-------CRDRAFAKCSERMLFRVRDTAFRTIMR
QEISF---FE--SKTTGALISFLATETTNIAGLSGPILGTILSMSTCIFAAIILSIIF--
-SWKLGLVCT-ATVPFLLASGFLRFYMLSYAETKSKAAYEQSASFACEALSSIRTVASLG
REQSILDDYTLQLTAQSHTALKTILYSAMLYAASQALPFFCIALGFWYGGTLISKGDISL
FQFFVCFTEVIFSAQTAGYMFASTPD-------------------VAKARTAAASLKEIC
DR-------------------NPSIDTWSSK--GL-PVQN-ATGT-------------IE
FQDVSFCYPGQSH---Y-VLRGINIKIMPGQ-YVALVGASGSGKSTCISLLERFYDC---
---------STGRVLVDGKDIRSLNINQYRSHVALVSQEPILYHGTIRENILLGASS---
-----E--------TSEQALYQ--------ACRDANIFDFIISLPDGFDTMVGTKGV---
------------------------LLSGGQKQRISIARALMRNPSILLLDEATSALDSES
EKMVQAALNQASQ--GR----TTIAIAHRLSTIQNADHIYVLENGAIAEQGTHKSLMDAG
-GRYAELVSLQRLGTS------------------------------------
>XP_007723219_Capronia_coronata
------------------------------------------------------------
------------------------------------------------------------
------------------------------------------------------------
------------------------------------------------------------
------------------------------------------------------------
------------------------------------------------------------
------------------------------------------------------------
------------------------------------------------------------
------------------------------------------------------------
------------------------------------------------------------
------------------------------------------------------------
------------------------------------------------------------
------------------------------------------------------------
------------------------------------------------------------
------------------------------------------------------------
----------MNPSGQGELPAGVAAAEENMEEKQ------RSELGITTKQEKNTELPAIS
EKQPATPVPD------TPTSPTAI----SPSSQSGDSDIGAGLNKYDSKIVQVREVPDGD
AALAHLP----ENERAVLK------------------------RQL-FTPDVNVTYTA-L
YRYA--TAWDLVFIVIAAISAIGAGVVQPLMT-VVFGNLSGTFQGLI---------LG--
TLS-G-----SFNSTLDRYVLYFIYLAIGEFCLVYISTVLFIYTGEHITAKVREQYLRA-
ILRQNIGYFDKL---GAGEVTTRITSDTNLIQEGISEKVGLTLTGVAAFFSAFVIGFVKF
WKLTLICMSTVVAIVLIMGLGGRKMAAWNKKSLASYAVGGSVAEEVLASIRNAVAFGTQD
KLAKQYNVHLLEARRWGIRSKSTLGCMIGALLCIIFLNYGLAFWMGSRFLVG------GE
--TNLSHILTIILAVMIGAFSFGNVGPNIQHFAAGVAAAAKIYATIDRDSPLDPLSEE-G
ERL--DHVEGT----------------VELRHIKHIYPSRPEVV-VMEDVSLLIPAGKTT
ALVGASGSGKSTIVGLVERFYDPVGGTVLLDGHEINTLNLHWLRQQISLVQQEPILFS-Q
TIKENIRNGLIGS-------------------------------KYEAESE-EQQTQRIV
EAAKKANAHDFIMSLTDGYETHVGERGFLLSGGQKQRVAIARAIVSDPKILLLDEATSAL
DTKSEGVVQHALDEAAKGRTTIVIAHRLSTIKTADNIVVMQNGRIIEQGT-----HDELL
ALGKAYYSLVSAQRITSEHDDEAAKETDTSEE----G---LTKIQSSR----S-GSA---
-AM---------------------------------------------------------
--------------------AAPEDVKLA---LGRTKS---QKSVSSKVLADKKSET-EN
KYSLLTLVKFMLS-FNRTEWHIMCVALVFSCIAGAAQPVQGIFFAKSIVSL-SRPLSE-R
HQIRHDVDFWALMYLMLAFVTLLAMV-------TQGTLFAYCSESLIQRARDGAFRRFLR
QDISF---FDEDQNSTGALTSFLSTEATHLASISGATLGTLLNCTTTLVVAVVIALAI--
-GWKLALVCM-CALPVILGTGFIRFWILAKFSAIAQKSYEKSAGYACEHTNAIRTVASLT
TERQIYAEYQNQLNTQLRASLRSNLRNSSLYAASQSAMFLAFALGFWYGGTLMARGEYTM
FQFFIVFSEIIFGAQSAGTVFSFAGD-------------------MSHAKNAAAALKTLY
DR-------------------QPTIDPWSED--GE-HIQQ-IHGN-------------IE
FKDVHFRYPTRPE---VPVLRGLNLTVRPGQ-YVALVGASGCGKSTTIALLERFYDP---
---------LAGGVYIDGKAISSLNLNDYRSHLALVSQEPTLYQGTIKDNVLLG-AD---
-----RGA------VSDERVIQ--------ACKDANIYDFIMSLPDGFATDVGSKAA---
------------------------LLSGGQKQRIAIARALLRNPKVLLLDEATSALDSES
EKVVQAALDDAAK--GR----TTIAVAHRLSTIQKADMIYVFDKGVIAEYGTHNELMAIH
-GRYRELVSLQNLEKRQ-----------------------------------
>XP_007729626_Capronia_epimyces
------------------------------------------------------------
------------------------------------------------------------
------------------------------------------------------------
------------------------------------------------------------
------------------------------------------------------------
------------------------------------------------------------
------------------------------------------------------------
------------------------------------------------------------
------------------------------------------------------------
------------------------------------------------------------
------------------------------------------------------------
------------------------------------------------------------
------------------------------------------------------------
------------------------------------------------------------
------------------------------------------------------------
----------MNPSGQGDLPVGAAAVDQNIEEKQ------RSDLGIPTQQEKDTELPSLS
EKQPVTPVPA------SPTSPTAI------ASSSSNSDNGPELDKYDSKIVQVREVQEGD
EAFAHLP----EHEQAVLR------------------------RQL-FTPDVNVTYKS-L
YRYA--TTWDLVFIAIAFVMAVGAGVVQPLMT-VVFGNLSGTFQGLF---------LG--
SLK-E-----SFDSILNRYVLYFVYLAIGEFFLVYISTVLFIYTGEHITSKVREQYLRA-
ILRQNIGYFDKL---GAGEVTTRITSDTNLVQEAISEKVGLTLTGVAAFFSAFVIGFIKF
WKLTLICMSTVVAIVLIMGVGGRRMAGWNKKSLSSYAVGGSVAEEVLASIRNAVAFGTQD
KLAKQYNVHLLEARRWGIRSKSMLACMIGLMLCLVFLNYGLAFWMGSRFLVS------GE
--TNLSHILTIILAVMIGAFSFGNVGPNIQHFAAGVAAAAKIYSTIDRECPLDPQSEA-G
EKL--DHVDGT----------------VELRNVKHIYPSRPEVV-VMEDISLVIPAGKTT
ALVGASGSGKSTIVGLVERFYDPVGGTILLDGHDISTLNLHWLRQQISLVQQEPILFS-Q
TIKDNIRNGLTGS-------------------------------KYEDEPE-EQQTQRII
EAAKKANAHDFISSLPEGYDTHVGERGFLLSGGQKQRVAIARAIVSDPKILLLDEATSAL
DTKSEGVVQQALDEAAKGRTTIVIAHRLSTIKTADNIVVMQNGRIIEQGT-----HDELL
ALKKAYHSLVSAQHISST-DDDRSERGDGIGE----EE--LTRIQSSR----S-GSA---
-AA---------------------------------------------------------
--------------------MAPEDIKLA---LGRTKS---QKSVSSKVLADRQPQE-DA
KYPLWTLIKFMGA-FNRSEWKIMCVGFVFTCIAGGAQPVQAVFFAKSIVSL-SRPLSE-R
HQIRHDVDFWALMYLMLGLVDLLAMV-------VQGIAFAFCSESLIQRARDGAFRRFLR
QDIAF---FDEEQNSTGALTSFLSTEATHLASISGATLGTLLSCATTLVVSIVIALAV--
-GWKLALVCM-CALPIILGTGFFRFRILAKFSATAQKSYEKSAGYACEHTNAIRTVASLT
TERQIYLEYKNQLRTQLRLSLRSNLRNSSLYAASQSAMFLAFALGFWYGGRLMGRGEYGM
FQFFIVFSEIIFGAQSAGTVFSFAGD-------------------MSHAKNAADALKKLY
DR-------------------KPTIDPWSED--GE-SLTE-VEGN-------------IE
FRDVHFRYPTRPE---VSVLRGLNLTVKPGQ-YVALVGASGCGKSTTIALLERFYDP---
---------LAGGVYVDGNAISSLNLNDYRSNLALVSQEPTLYQGTIKENVLLG-AD---
-----RGE------VSDERVIQ--------ACKDANIYDFIMSLPDGFATEVGSKAT---
------------------------LLSGGQKQRIAIARALLRNPKILLLDEATSALDSES
EKVVQAALDHAAK--GR----TTIAVAHRLSTIQKADMIYVFDKGVVAEYGTHSELMAQK
-GRYRELVSLQSLEKRQ-----------------------------------
>XP_009160509_Exophiala_dermatitidis
------------------------------------------------------------
------------------------------------------------------------
------------------------------------------------------------
------------------------------------------------------------
------------------------------------------------------------
------------------------------------------------------------
------------------------------------------------------------
------------------------------------------------------------
------------------------------------------------------------
------------------------------------------------------------
------------------------------------------------------------
------------------------------------------------------------
------------------------------------------------------------
------------------------------------------------------------
------------------------------------------------------------
----------MNPEGQGELPAGVSAAEDNLEEKQ------RSEYGITTQHENETSLPSDP
EKRTSTSLPT------TPTSKEEV----HLSSEASRSDDGADLAKYDSKIVQVREVPEGD
AALAHLP----EHEREILK------------------------RQL-YTPEVQVSYKT-L
YRYA--TTWDLVLIVIAAIFAIGGGAVQPLMT-VVFGNLSGSFQGLF---------LG--
TLH-E-----SFDSILNRYVLYFVYLAVGEFCLVYISTVLFIYTGEHITSKVRQQYLRA-
ILRQNIGYFDKL---GAGEVTTRITSDTNLVQEAISEKVGLTLAGVAAFFSAFIIGFVKF
WKLTLICMSTVVAIVVIMAVGGRKMAGWNKKSLASYAVGGSVAEEVLASIRNAVAFGTQD
KLAKQYNVHLIEARKWGFRSKSTLGLMLGSLLCILFLNYGLAFWMGSRFLVG------GE
--TNLSHILTIILAVMIGAFAFGNVGPNMQHFAAGVGAAAKIYATIDRESPLDPLSEA-G
EKL--DHVEGT----------------VELRHVKHIYPSRPEVV-VMEDVSLVIPAGKTT
ALVGASGSGKSTIVGLVERFYDPVGGTVLLDGHDISTLNLHWLRQQISLVQQEPILFS-Q
TIKDNIRNGLIGS-------------------------------KYENEPE-EQQTQRII
EAAKKANAHDFIMSLTDGYETHVGERGFLLSGGQKQRVAIARAIVSDPKILLLDEATSAL
DTKSEGVVQHALDEAAKGRTTIVIAHRLSTIRTADNIVVMQNGRIIEQGT-----HDELL
ALGKAYYSLVSAQRITSD-DDRDSEETEEMSE----GEAALMRIQSSR----S-GAS---
-VK---------------------------------------------------------
--------------------AAPEDIKLA---LGRTKS---NKSISSRVLADKKSHG-ET
RYSLWTLIKFMAG-FNRSEWHIMCVGFLFTCIAGAAQPVQAVFFSKCIVAL-SRPLSQ-R
HQIRHDVDFWALMYLMLGLVDLLAMV-------TQGVAFAYCSESLIQRARDGAFRRFLR
QDIAF---FDEDENSTGALTSFLSTEATHLASISGATLGTLLSCTTTLVVAIVVSLAI--
-GWKLALVCM-CALPVILGCGFFRFWVIAKFSAVAQKSYEKSAGYACEHTNAIRTVASLT
TEEQIFAEYQNQLRTQLRASLKSNIRNSSLYAASQSCMFLAFALGFWYGGKLLARGEYSM
FQFFIVFSEIIFGAQSAGTVFSFAGD-------------------MSSAKNAAAALKRLY
DR-------------------KPTIDPWSED--GE-AVPE-VRGD-------------IE
FRDVHFRYPTRPD---VPVLRGLNLTVKAGQ-YIALVGASGCGKSTTIALLERFYDP---
---------LAGGIFVDDKEISTLNLNEYRSHLALVSQEPALYQGTIKDNVLLG-LD---
-----RGG------ISDERVVQ--------ACKDANIYDFIMSLPDGFATDVGSKAA---
------------------------LLSGGQKQRIAIARALLRNPKILLLDEATSALDSES
EKVVQAALDDAAK--GR----TTIAVAHRLSTIQKADVIYVFDKGVIAEQGTHHELMALK
-GRYRELVSLQSLEKRH-----------------------------------
>XP_013258234_Exophiala_aquamarina
------------------------------------------------------------
------------------------------------------------------------
------------------------------------------------------------
------------------------------------------------------------
------------------------------------------------------------
------------------------------------------------------------
------------------------------------------------------------
------------------------------------------------------------
------------------------------------------------------------
------------------------------------------------------------
------------------------------------------------------------
------------------------------------------------------------
------------------------------------------------------------
------------------------------------------------------------
------------------------------------------------------------
------------------------------------------------------------
------------------------------------------------------------
--------MANEEKITILG-----GH-----------------AKQKPPPSPWRAYWR-L
LTYA--SPFDLGLRLCGIAAAAAAGSALPLMT-IILGGFVQDFNDFN---------LR--
LIEPA-----KFRHAVNKNTLWLVYLFVGKLLTSYAGTVLHCITASSITRRVRLRYLET-
VLRQPISYFDCH---TAGSVASSLSADTNLIEVGLAEKVAVAVESISMLCTAFVIAFAKS
WRLTVVAATIIPYMIFTTGLLSFLNTRLEKKKRATYLVASGMVEEWLGSVSTVTALGAAE
KVAARYREVIKECKTLGIKMGPLEAGMFGNMWFAMHSGYALALYYGIRLLNR------HQ
I-HDGGTLMTVLFSVVIGSSSMGLVAPSLPSFMKAASSAQQVLKVLDDAKSPDSGSAR-A
HKLVPATVYGR----------------LSLKNISFSYPARPTVR-VLDKLSIEIPENQLT
AVIGPSGCGKSTIVGLLERWYDPDAGSIHLDGANIQELDRDWLRGNIGLVQQEPMLFN-D
SIYENILNGLTTV-------------------------------RAEELRE-TEKRQLVI
EACITADAHDFIAELPEGYDTRVGERSEFLSGGQKQRIAIARSIISNPQILLLDEATSAL
DLDSERAVQQALAKASRGRTTLMIAHKLSTIEHADTIIVMEGGRVAEQGT-----HGSLV
AAGGLYARLLRAK------DVVGN--KAIKNPSALKV-VREEISTSPQKSTPAKGLS---
------------------------------------------------------------
-----------------------------------------KRAEDFKDATGLESKTISR
KLSMIKCLYVILS-EQRKIVPFFIGGLVGGTIAGCMMPVQAFLFSRLATIF-QF----QG
STLTAKADFWALMFFILGLAQLATYS-------LTWFLFSVAGAISSLKYRAEYLRGLLI
QDISF---FEATGTSSGGLTALLGLDGEEMDLMISLNLGLVIMFLIDLISNSVLALAI--
-YWKLALVGVFICIPVLLVSGYLRMRLDREGQDRAAKFFIESARFSSEAVGAIRTIVSMT
MESKVNDRYATRLKTAAASSLKRTMMSMLLFSLADSLDLLAMSLVFWYGGRLVSQHQLGV
SAYFIVYGAVIFGGQSAGFVIGYTAS-------------------ITKAHASMNRMLYMK
QK-------------------KPAINLQTGQ--DPCKLVNSTGIA-------------IE
FKHVNFRYPARPN---VEILRDLNFKVQRGE-KVCLTGPSGCGKSTVISLIERFYDV---
---------TGGEILFKGTNIRSLNIRAYRSIFGFVSQETSLYQGTLRDNLILGVFD---
-----CAT------ITDEQLDA--------ACRDANIYDFIVSLPGGYDTECGPHGQ---
------------------------AFSGGQRQRIAIARALLRNPEILLLDEATSALDPEN
ELLVRNALDRAATSGER----TIINISHRLETMKAAEKIFVIDKGEVAEEGSFEELMERK
-GVLWEMMIQGDLT--------------------------------------
>XP_016223236_Exophiala_mesophila
------------------------------------------------------------
------------------------------------------------------------
------------------------------------------------------------
------------------------------------------------------------
------------------------------------------------------------
------------------------------------------------------------
------------------------------------------------------------
------------------------------------------------------------
------------------------------------------------------------
------------------------------------------------------------
------------------------------------------------------------
------------------------------------------------------------
------------------------------------------------------------
------------------------------------------------------------
------------------------------------------------------------
----------MDPNGQGALSKGAAEVEENLEEQR------RSELGITTKQETDAG---TS
EKTPATPPPT------SPRLPTAS---SMPSSPSSDSNNPKDLSKFDT-IVAVRDAPDLD
AVLAALP----PSEAAVLR------------------------KQL-DQPDVAVNYKS-L
FRYA--TTWDKVFIAIAAFCAIGAGAVMPLMT-VIFGNLSGTFQGLV---------LG--
N-S-D-----GFSSTVNRYVLYFVYLAIGEFFLVYISTVLFIYTGEHITAKIREQYLRA-
ILRQNIGYFDKL---GAGAVTTMITANTNLIQEGISEKVGLTLTGVAAFFAAFVIGFIKF
WKLTLICMSTVVAIVVIMGAGGARMAMWNKKSLAAYAVGGSVAEEVLSSIRNAVAFGTQD
KLAKQYDVHLIEARHWGVRSKSALGCMIGALLCLIFLNYGLAFWMGSRFLVG------GE
--TSLASILTIILAVMIGAFSFGNVGPNMQHFAAGVAAAAKIYATIDRTSPIDPLTEQ-G
EKL--DHVEGS----------------LELRNIKHIYPSRPEVV-VMDDVSLVIPAGKTT
ALVGASGSGKSTIVGLVERFYDPVAGNVFLDGHDISTLNLHWLRQQIALVQQEPVLFS-Q
TIRENIQNGLIGS-------------------------------KYENESE-EKQNFLMI
EAAKKANAHDFISSLPEGYETHVGERGFLLSGGQKQRVAIARAIISDPKILLLDEATSAL
DTKSEGVVQHALDEAAKGRTTIVIAHRLSTIKTADNIVVMQQGRIIEQGT-----HEELL
NLKQAYHGLVSAQRIGGD-EDDDSDRQ--TDT----SDDVLTREQTRR----S-ESL---
-AA---------------------------------------------------------
--------------------VDPDDEKLA---LGRTKS---QKSVSSKILEQRSVDG-ME
KYSLGTLIKFIAG-FNRTEWHIMCVGFFCSVIAGAAQPVQGVFFAKAIVSL-AQPLPQAR
DQILSDVSFWSLMYLMLGLVDLIAMV-------VQGIAFAYCSESLVQRARDGAFRRFLR
QDISF---FDEDKNSTGALTSFLSTEATHLSAISGATLGTLLSCTTTLVVSVVVALAI--
-GWKLALVCC-AALPVILGTGFFRFYILAKFSSTAQAHYEKSAGYACEHTNAIRTVASLT
NEQMVYREYRGQLRDQLRASVRSNLRNSSLYAASQSAMFLAFALAFWYGGQLMVRGEYSL
FQFFIVFSEIIFGAQSAGTVFSFAGD-------------------MSKAKNAAASLKKLY
DR-------------------KPTIDPWSKD--GE-SVTE-VEGA-------------IE
FRDVHFRYPTRPE---VPVLRGLNLTVKPGQ-YIALVGASGCGKSTTIAMMERFYDP---
---------LAGGVYIDGKEISSLNLNDYRSQLALVSQEPTLYQGTIKDNVLLG-AD---
-----RGE------VGDERVIQ--------ACRDANIYDFIMSLPDGFDTDVGSKAA---
------------------------LLSGGQKQRIAIARALLRNPKVLLLDEATSALDSES
EKVVQAALDHAAK--GR----TTIAVAHRLSTIQKADVIYVFDKGVVAESGTHAELMALK
-GRYRELVSLQSLERAH-----------------------------------
>XP_013270773_Rhinocladiella_mackenziei
------------------------------------------------------------
------------------------------------------------------------
------------------------------------------------------------
------------------------------------------------------------
------------------------------------------------------------
------------------------------------------------------------
------------------------------------------------------------
------------------------------------------------------------
------------------------------------------------------------
------------------------------------------------------------
------------------------------------------------------------
------------------------------------------------------------
------------------------------------------------------------
------------------------------------------------------------
------------------------------------------------------------
------------------------------------------------------------
------------------------------------------------------------
-----------MEKL-ISGPREPKGHDAGNGDLKIEVPETLEKKSEKSQSKAWRAYFR-L
FAYA--STLDIILRVCGAATALASGTALPLMT-IIFGDLVQDFNNWA---------LG--
TVEPS-----EFRHAINRNTQWLLYLFVGKFL-AYCAHLFHCVSASRMGRRIRLRYLDV-
ILHRPISYFDDH---NPGSVATSLSTDTNLIEVGLAEKVTTLFQAASMIISAFTIAFTKS
WKLTLVTATTIPYMMLTTGLLAALDAKMEAKARAIYSNASNVAEEAFRSVIMIATLGAED
RVVQRFKQIIEKAKTLGFWKGPLEASIYGNMFFTVQSGYALALYYGAQLLSR------GQ
V-KDGGTVISVLFSVVIGSSSMGMVAPSLPSFIKATASAQQVLKVLDDDTPSGSEAGQ-N
LHIKPATVTGQ----------------LKLANISFAYPTRPSVN-VLHDVSIDIDANQIT
AVVGHSGCGKSTMIGLLERWYDPIRGSICLDGTDIRDLDLNWWRGQIGLVLQEPVLFN-D
TIYENVLNGLHDG-------------------------------RRERLGQ-EELRKLVV
EACITADAHNFVLELPERYETMVGANSDLLSGGQKQRIAIARSIISDPKILLFDEATSAL
DSESEQTVQAAIAKVSRGRTTLMIAHKLSTIAGADKIVVMENGHVMEQGS-----HSSLL
SLGGIYTRLLRAQ------NLIRNERRSHKGPVELKTRPMPERRQSPTTQTPLPGSP---
------------------------------------------------------------
-----------------------------------------GLALTAEAPTILESKSISR
RFSLIRCIISILS-EQRRIIPIFTGGLLGSVFAGAAMPILAFLFSKLVTVF-QY----QG
HDLISRANFWALMFFVLALSNLVAYA-------TVWGLFSVVGTISSSKYRAEYFRGLLI
QDASF---FE-DGNSSGSLAALLALDGDELETMVSMNVGLLALFIVDLVACSLLALAV--
-YWKLALVGVMCCVPTLLVAGYVRLRMDKEAQDRAAKSFLESARLGAEAVGAIRTVASLT
LESRITKRYAGKLQAAMARSLRRTVFSMALLALSDTLDLFAMILVFWYGGRLVSYGEVGV
SAYFIVYTAIIFGGQSAGYTIGYTTSKLDVLDTVQDLGLKSRLRGITKSQAAMNRILYMK
NK-------------------KPSINSSAGT--DP-RQQPPAETA-------------LE
FKHVSFRYPARPD---IEVLHELDLQVRRGE-RVCITGPSGCGKSTIIALIERFYDI---
---------TSGELSINGADISSIDIRAYRLMLGFVSQETYLFQGTIRDNLLLGV-----
-----DGP------VTDEELNT--------ACGDAKIYDFIVSLPDGYDTECGPRGQ---
------------------------AFSGGQRQRIAIARALLRNPEILLLDEATSALDPEN
EVLVREALNKAVT--DR----TIISITHQVETMKMAESVFVMDRGKVVEAGTFEELMERK
-GFLWEMMLQGELM--------------------------------------
>XP_018002178_Phialophora_attinorum
------------------------------------------------------------
------------------------------------------------------------
------------------------------------------------------------
------------------------------------------------------------
------------------------------------------------------------
------------------------------------------------------------
------------------------------------------------------------
------------------------------------------------------------
------------------------------------------------------------
------------------------------------------------------------
------------------------------------------------------------
------------------------------------------------------------
------------------------------------------------------------
------------------------------------------------------------
------------------------------------------------------------
----------MDP--KGGLPEGLGEIEKNADEQQ------REELGLDTQQEKDTV--PTD
EK--SAPIVS----------PTEK----VPPSPTSSSDGRPDLRKFDSEILIKRDVLEGD
AALAHLP----EAERMVLK------------------------RQL-DAPDIKVTYKM-L
YRYA--TKWDKVFLVIACLTAIAGGAVMPLMT-VVFGNLSGTFQSFT---------LG--
DIA-D-----TFKSTLNRYVLYFVYLAVGEFVLIYISTVLFIYIGEHITSKVRNQYLKA-
ILRQNIGFFDKL---GAGEVTTRITADTNLIQEAISEKVGLTLTGVASFFAAFVIGFVKF
WKLTLICMATVVAIVVTMGVGGRFMTGWNKKSLHAYAVGGTVAEEVLGSIRNAVAFGTQD
RLAKQYDVHLHEARRWGFRSKSTLACMIGCLLCFIFLNYGLAFWMGSRFLTD------GE
--TTLSSILTIILAVMIGAFSFGNVGPNIQHFIAGVAAAHKIYSTIDRTSPLDPTLET-G
ETL--DNVQGT----------------IELRNVKHIYPSRPEVV-VMEDVSLVVPAGQVT
ALVGASGSGKSTIVGLVERFYDPVGGEVLLDGHKISDLNLRWLRRQIALVQQEPVLFS-Q
SIKQNIMNGLIGS-------------------------------RFDDETE-EQQMERVI
RAAKMANAHDFISSLPDGYETHVGERGFLLSGGQKQRVAIARAVVSDPKILLLDEATSAL
DTKSEGVVQRALDEAAKGRTTIVIAHRLSTIRDADNIVVMQTGRIIEQGT-----HDELL
VKKQAYYNLVSAQRIG---DDKEEEDEESLGE----QSEHLSRVVSTK----SGAAN---
-SM---------------------------------------------------------
--------------------VDPEDEKLA---LGRTKS---QKSVSSKILEGKDTNK-EI
KYSLWTLIKFMAS-FNRKEWWIMCIGFFFTFIAGANQPVQGIFFAKSIIAL-TQPLPEFR
DKIRSDVSFWALMYLMLGLVTLVAMW-------TQGIAFAWCSEILIHRARDRAFRSMLR
QDIAF---FDEEENSTGALTSFLSTETTHLASLSGATLGTLISCSTTLILAVVIALSI--
-GWKLALVCM-CALPIILGTGFFRFWTLAKFSRDAQKAYKKSAGYACEHTNAIRTVASLT
TEAEIFDDYCEQLNRQLKTSLRSNLRNSALYAASQSAMFLAFALGFWYGGTLLYRGEYTM
FQFFIVFSEIIFGAQSAGTVFSFAGD-------------------MSKAKNAAAELKQLL
DR-------------------EPTIDPWSDG--GD-KIDH-VEGH-------------IE
FRDAHFRYPTRPD---VPVLRGLDLVVKPGQ-YIALVGASGCGKSTTIALMERFYDP---
---------LAGGVYVDGHEISGLNLNDYRSHIALVSQEPTLYQGTIKENILLGQAD---
-----QVSADEPIPVSDERIIR--------ACKDANIYDFIISLPDGFSTAVGAKAA---
------------------------LLSGGQKQRIAIARALLRDPKILLLDEATSALDSES
EKVVQAALDAAAK--GR----TTIAVAHRLSTIQKADVIYVIEKGVVKERGTHSELMALK
-GRYREMVGMQSLERHH-----------------------------------
>NP_001018819_Schizosaccharomyces_pombe
------------------------------------------------------------
------------------------------------------------------------
------------------------------------------------------------
------------------------------------------------------------
------------------------------------------------------------
------------------------------------------------------------
------------------------------------------------------------
------------------------------------------------------------
------------------------------------------------------------
------------------------------------------------------------
------------------------------------------------------------
------------------------------------------------------------
------------------------------------------------------------
------------------------------------------------------------
------------------------------------------------------------
------------------------------------------------------------
-----------------------------MHIHSDLSLPQFEHASIDPPSYSPQKSSFEE
KKHNFSITNKSLETLRSQESPCSTTFPVSDRKDALLNIPTVVDDEFQHTEELAGVSSWSD
FFYLF-HFSDIPLIFGTLIFTCLSAALEPLMT-WTTGKVFDALSQYA-------------
TSQ---ITLGKMISLINFNSLLITIFGLASCVFSFGVRFLWQYLSAIAGKRARSLCFHV-
LSSKSSTFYSLT-ESKSGLV-NSVDRCIQFYEKSISLPMFHIAENLAISLSCLIISFRYS
WSLTLVVLASYPIIILVVGFINSFLSSAYEKDRKSSEKAASILEKSISAIQTVIFHSMQD
TEYRYFADACSTSSKSFLRFSFLDAFQGGVSQFFLYSVFFQGLWFGNHLATT------KR
--VNVGQVVTVFGSCLSVASSLQQILPAIPDLIKGKFSSHFIKTLCESHDPIEAAKRSAA
KIKSISFERG-----------------FRFDNVSFAYPSRDENLFSLINVSVFIPFGELV
HIIGPSGSGKSTFISLLLRYFSPTYGNIYLDDFPLEEIDEHVLGSTITLVCQQPVIFD-M
TIRENIIMRNENA-----------------------------SESD------------FE
EVCRLALVDEFALTFDQSYDTPCKEA--SLSGGQQQRIALARALLRDTEILILDEPTSAL
DPITKNLVMDAIRAHRKGKTTLVITHDMSQINNDELVLVIDKGHLIQRCA-----RKELV
------LFEDFENNVSIDEKVLKEEADNPFILPNEESLLEKYWINYNESFSQLSRESLFT
SLESPFTDIESPTIVSRRKIVEQRKL----------------------------------
------------------------------------RMEKESFQETNVDQTFHLFDDKEH
ACSLTLIFKSIWK--VKKLRWFFLLGLLTSLIQGASVPIFAYVISKCLNLFMQIDPSIG-
------VAFWSSMVLVVAAGSGASYF-------FSHYIFSISAKIWCDHYRLLAVKVLFT
QDQAW---FDQIENYPLVLSKILVNNISDMRNMISSLIEEVFIAFTMAIIGIAWSFAT--
-GWRLAAVLV-AVSPILCLTSRMFSYIYVSTERMCQDVVISTTSILHKTIVNLDTIKGYS
VLSFFRENHKNSLRKSWEAFKRRAFWTSLGFAINNSLLYFVRALLFYCSSIFISKEFYTV
EQMVQVLSLATFTLLMASTCIMSLPN-------------------VSASRIATSRVLKLS
SLKPGNLHKSGYLKFPLV--------------------------------------GKIE
FDGVSFAYPDSERN--HLALNNVSLSIEARE-KVAIVGISGSGKSTLVELLRKTY-----
---------PSEDIYIDGYPLTNIDTNWLLKKVAIVDQKPHLLGSTILESLLYGV-----
-----DRD------INS--VMD--------ALDKTYMTEVIQNLPNGLDTPLLEFSK---
------------------------NFSGGQIQRLAFARALLRNPRLLILDECTSALDSKS
SLLLEKTIQN--------LSCTVLIITHQPSLMKLADRIIVMDSGIVKESGSFDELMNRH
-THFWKLIHRGEWIE-------------------------------------
```
