## Supplementary material for "Coding Sequence Insertions in Fungal Genomes are Intrinsically Disordered and can Impart Functionally-Important Properties on the Host Protein": MAFFT_MSAs: XP_716107.1_blasthits_MAFFT.txt

```
>XP_716107_Candida_albicans
----------------------------------------------MSSIAQELSTLPSD
LIYLAQNF---PQYIDLKGKLFGNDIIQNQLI--------YSIICI--------------
-------SFNPIFW--N----------I-------------VA-----RL----------
EYKTHFLTKIC-FNSAKLGCYVLAITIFSLGIYRDHVYYQALETQPTYQPLIDSIIIKSL
AIALFAFGNVLVISSMYALGVTGTYLGDYFGILMDHRVTGFPFN--INDNPMYNGSSLCF
LATALWYGKPAGIAVAIYVFVMYKIALLFEEPFTAKIYANRIDKLD--------------
---------
>XP_002419555_Candida_dubliniensis
----------------------------------------------MSSIAQEFSTLPSD
LIYLVKNF---PQYIDLKANGLGNDIIQNQLI--------YSIICI--------------
-------SFNPIFW--N----------I-------------VA-----RL----------
EYKTHFLTKIC-FNSAKLGCYVLAITIFSLGIYRDHVYYQALETQPTYQPLIDSVIIKSL
AVTLFAFGNVLVISSMYALGVTGTYLGDYFGILMDHRVTGFPFN--INDNPMYNGSTLCF
LATALWYGKPAGIAVAIYVFVMYKIALLFEEPFTAKIYANRRDKLD--------------
---------
>XP_002551410_Candida_tropicalis
--------------------------------------------MSSVSLINELTTLSQD
ITYLIQNF---THYIK----------LDNELY--------YAIGCI--------------
-------SFNPIFW--N----------I-------------VA-----RF----------
EYNTHFLTKIT-GS-AKNGCYLLAAIIFSLGIYRDHVYHQELLNQPTFQPFIDSLIIKSL
AILTFGFGNILVISSMWALGVTGTYLGDYFGILMNERVTGFPFN--INDNPMYNGSTLCF
LGTALWYGKPTGILVTLFVFIMYKIALLFEEPFTAKIYANRQKLD---------------
---------
>XP_003868615_Candida_orthopsilosis
-----------------------------------------------MSL--DLSTLSQD
LQFLLRNF---PHYIN----------FNDQFY--------FTLATI--------------
-------AFNPIFW--N----------I-------------VA-----RL----------
EYNTHFLTKLA-GGSAKIGCYILAFTIFSLGIYRDSVYHNLLSNQPTYQPLIDSPVIKSL
AIASFGFGNVLVLSSMWALGITGTYLGDYFGILMKERVTGFPFN--INDNPMYNGSTLCF
LGTALWYGKPVGLAITLFVFVMYKIALLFEEPFTAKIYANRDKWE---------------
---------
>XP_001526131_Lodderomyces_elongisporus
--------------------------------------MSTSTHTSLEFLTKDFSSLKEE
IPFLAKNL---TSYIT----------FDNLFY--------YTLACI--------------
-------AFNPIFW--N----------I-------------VA-----RL----------
QYRTKFITKVT-RS-AKLGCYLLAITIFSLGIYRDSVYHELLKAQPTYQPLLDSFIIKAV
AVVSFAVGNIFVITSMWSLGVTGTYLGDYFGILMKERVTGFPFS--VNNNPMYNGSTLCF
LGTALWYGKPVGLVVTLFVWVMYKIALLFEEPFTAKIYAYHLKLD---------------
---------
>XP_007376545_Spathaspora_passalidarum
-----------------------------------------------MSLAKELDTLPGD
LQYLFQNF---RSYID----------FNDKLY--------FAVACI--------------
-------AFNPIFW--N----------I-------------VA-----RL----------
EYNTHFLTKIS-GG-ARNGCYLLAATIFGLGIYRDHVYRDALLDQPTYQPLVDSVIIKAL
AVFTFGFGNVLVLTSMYALGVTGTYLGDYFGILMDERVTGFPFN--INDNPMYNGSTLCF
LGTALWYGKPAGLSVAAFVYVMYKIALLFEEPFTAKIYANRDQKKDV-------------
---------
>XP_043048106_Scheffersomyces_spartinae
---------------------------------------------------MALNQLVDD
VVYLGKNF---QDYVS----------LEPSLY--------KALALI--------------
-------AFNPIFW--N----------I-------------AA-----RL----------
EYNTHILTKLA-FGNRKWGCYILAATIFSLGIVRDEIYYAALKDQPTYAPFAESTLIKVI
AAGVFGFGNILVLTSMWALGVTGTYLGDYFGILMNERVTGFPFN--FNDNPMYNGSTLCF
LGTSLWFGKPTGLLVTVFVFFMYKIALMFEEPFTAKIYANRAKKET--------------
---------
>XP_001383176_Scheffersomyces_stipitis
-----------------------------------------------MSIVKELSTLPAD
LTHLATNF---GSYVD----------LNCQLK--------FAVATI--------------
-------AFNPIFW--N----------I-------------VA-----RF----------
EYNTHFLTKIA-GS-AKTGCYLLAITIFSLGIYRDHVYHDALLQQPTFQPLVDSVLVKAA
AVATFGLGNIFVLTSMYALGVTGTYLGDYFGILMNERVTGFPFN--VNDNPMYNGSTLCF
LGTALWYGKPAGIAVAGFVFVMYKIALLFEEPFTAKIYAARDEQKKNN------------
---------
>XP_020064442_Suhomyces_tanzawaensis
----------------------------------------------MASLIDDLSLLKTD
LVYLVQNF---ESYLD----------PTLQLK--------YAIATI--------------
-------AFNPIFW--N----------I-------------VA-----RL----------
EYNTHFLTKLA-GG-ARRGCYLLAFTIFGLGIYRDHVYHQALLAQPTYQPLLDSSIIQAL
AVLLFGFGNVLVLTSMYALGVTGTYLGDYFGILMDDRVTGFPFN--VNDNPMYNGSTLCF
LGTALWYGKPAGIAVTGFVYVMYKIALLFEEPFTAKIYAQRDQKKTN-------------
---------
>XP_020076578_Hyphopichia_burtonii
-----------------------------------------------------MSSID--
----YSKY---LQYLD----------FNPEIA--------YAIVTI--------------
-------SFNPIFW--N----------I-------------VA-----RL----------
EFKNHFLTKLT-GS-PYRGCYLLAATIFSLGIYRDSIYHGALLNQPTYEPWLDNTIVKSL
AILLFSFGNILVLSSMYALGVTGTYLGDYFGILMKERVEGFPFN--IDNNPMYNGSTLCF
LATALWYAKPMGILVSLFVFIMYKIALLFEEPFTAFIYENRDIYEKKDL-----------
---------
>XP_015468987_Debaryomyces_fabryi
-----------------------------------------------------MN-VS-D
LKYLVENF---NDYIV----------VNCEIK--------YAIACI--------------
-------AFNPIFW--N----------I-------------VA-----RT----------
EYKTHFLTKIT-GS-AKVGCYLLAFTIFSLGIYRDNVYHQALLNQPTYGPLLKSNVVKAL
AIGTFGFGNVLVLSSMYMLGVTGTYLGDYFGILMKERVTGFPFN--INDNPMYNGSTLCF
LGTALWYGKPTGIAIAGFVFVMYKIALYFEEPFTAQIYANRDKQSKKVQ-----------
---------
>XP_461116_Debaryomyces_hansenii
-----------------------------------------------------MN-FS-D
VQHLVGNF---SDYIV----------VNCEIK--------YAIACI--------------
-------AFNPIFW--N----------I-------------VA-----RT----------
EYKTHFLTKIT-GS-AKVGCYLLALTIFSLGIYRDNVYHQALLNQPTYGPLLKSNLVKAL
AIGTFGFGNVLVLSSMYVLGVTGTYLGDYFGILMDDRVTGFPFN--INDNPMYNGSTLCF
LGTALWYGKPTGIAIAGFVYVMYKIALFFEEPFTAKIYANRDKQSKKVQ-----------
---------
>XP_006684028_Yamadazyma_tenuis
-----------------------------------------------------MSLLN-D
TKFLVQNI---QDYVN----------VNDQLA--------YSLACI--------------
-------AFNPIFW--N----------I-------------VA-----RL----------
EYNTHILTKVS-GG-ARNGCYLLALTIFSLGIYRDYVYHAALEAQPTFEPFVNSDIIKAL
AITSFGFGNVLVITSMYTLGVTGTYLGDYFGILMDERVTGFPFN--VNDNPMYNGSTLCF
LGTALWYGKPTGIIVSGLVFVMYKIALLFEEPFTAKIYAAKNTQEKKTQ-----------
---------
>XP_001483509_Meyerozyma_guilliermondii
-------------------MQMRDHAGPILLNIRISFTRQELIYCSNKPIPIAMVSLD-D
IQYLASNL---PTYVR----------VDNQLK--------YALACI--------------
-------AFNPIFW--N----------I-------------AA-----RL----------
EYKTKVITKLT-GG-ARNGCYLLALTIFSLGIYRDQVYHQALLTQPSFQPLAESQVIKAL
AIATFGFGNVLVLSSMWALGVTGTYLGDYFGILMDHRVTGFPFN--INDNPMYNGSTLCF
LGTALWYGKPTGILVASFVFVMYKIALMFEEPFTAKIYEQKNKKEL--------------
---------
>XP_018714007_Metschnikowia_bicuspidata
-------------------------------------------------------MKQEQ
LLHLLYNH---QDYVD----------NTPELR--------FALATI--------------
-------VFNPVFW--N----------I-------------VA-----RL----------
QHKTHFLSKAV-GG-AYRGCYLLAITIFSLGIYRDHVYHSALMQQPTYAPLVESPVVQAL
AVATFAFGNVLVISSMWALGVTGTYLGDYFGILMKDRVTSFPFN--INNNPMYNGLTLCF
LGTALWYGKPTGILVSAFVYVMYRVALLFEEPYTARIYAHRDLKA---------------
---------
>XP_002615318_Clavispora_lusitaniae
-------------------------------------------------------MKIEQ
LTHLASHF---LDYVQ----------WTPSLK--------FAVATI--------------
-------SFNPIFW--N----------I-------------VA-----RL----------
EHRTHFLTKLA-GG-AYNGCYLLAATIFSLGIYRDHVYHGALLAQPTYLPMVESGLVKAL
AVAAFGVGNVLVLSSMWALGVTGTYLGDYFGILMKERVTSFPFN--VNDNPMYNGSTLCF
LGTALWYGKPAGLLVTAFVFVMYKIALFFEEPYTAKIYAHRNKTE---------------
---------
>XP_025343496_Candida_haemuloni
-------------------------------------------------------MDKLQ
LTELYTNF---GDYID----------VTSQLK--------LAIGCI--------------
-------AFNPIFW--N----------V-------------VA-----RL----------
EHRTHFLTKAA-GG-ARNGCYLLAFTIFSLGIFRDHVYNQALLAQPTFEPFVESDLVKAL
AIGTFAFGNVLVLSSMWALGITGTYLGDYFGILMDERVTSFPFN--VNDNPMYNGSTLCF
LGTALWYGKPTGLVVTAFVYVMYKIALLFEEPYTAAIYAKRAEKKD--------------
---------
>XP_024712522_Candida_pseudohaemulonis
-------------------------------------------------------MDKLQ
WTELYTNF---ADYID----------FNCQLK--------LAIGCI--------------
-------AFNPIFW--N----------I-------------VA-----RL----------
EHKTHFLTKAA-GG-ARNGCYLLAFTIFSLGIFRDHVYNQALQAQPTFQPLVESTLVKAL
AVGTFAFGNVLVLLSMWALGVTGTYLGDYFGILMDERVTSFPFN--INDNPMYNGSTLCF
LGTALWFGKPTGLVVTAFVYVMYKIALLFEEPYTAAIYAKRAEKKD--------------
---------
>XP_025337461_Candida_duobushaemulonis
-------------------------------------------------------MDKSQ
WTELYTNF---ADYID----------FNCQLK--------LAIGCI--------------
-------AFNPIFW--N----------I-------------VA-----RL----------
EHKTHFLTKAA-GG-ARNGCYLLAFTIFSLGIFRDHVYNQALQAQPTFQPLVESALVKAL
AVGTFAFGNVLVLSSMWALGVTGTYLGDYFGILMDERVTSFPFN--INDNPMYNGSTLCF
LGTALWFGKPTGLVVTAFVYVMYKIALLFEEPYTAAIYAKRAEKKD--------------
---------
>XP_028891522_Candida_auris
-------------------------------------------------------MDKSQ
WTPLFTNF---ADYVD----------VTPQLQ--------LAIACI--------------
-------AFNPIFW--N----------V-------------VA-----RL----------
EHKTHFLTKAT-GN-AYRGCYLLAFTIFSLGIFRDHVYNQALLEQPTYQPLVDSTLVKGL
AIGTFAFGNVLVLSSMWALGVTGTYLGDYFGILMDERVTSFPFN--INDNPMYNGSTLCF
LGTALWYGKPTGLLVTAFVFVMYKIALLFEEPYTAAIYAKRAEKKD--------------
---------
>NP_012607_Saccharomyces_cerevisiae
------MKESVQ------------------------------------------------
--EIIQQL---IHSVD---------LQSSKFQ--------LAIVCT--------------
-------MFNPIFW--N----------I-------------VA-----RM----------
EYHKHSLTKMC-GG-ARKGCYMLAATIFSLGIVRDMVYESALREQPTCS-LITGENWTKL
GVALFGLGQVLVLSSMYKLGITGTYLGDYFGILMDERVTGFPFN--VSNNPMYQGSTLSF
LGIALYKGKPAGLVVSAVVYFMYKIALRWEEPFTAMIYANRD--KAKKNM----------
---------
>XP_018221375_Saccharomyces_eubayanus
------MKESVQ------------------------------------------------
--EIIQQL---VHSVD---------FQSSKFQ--------LAIMCT--------------
-------MFNPIFW--N----------I-------------VA-----RI----------
EYHTHSLTKMC-GG-AKKGCYVLAATIFSLGIIRDMVYESALREQSTCS-LIVGENWKKL
GMAFFGAGQVLVLSSMYKLGITGTYLGDYFGILMDDRVTGFPFN--VSNNPMYQGSTLSF
LGMALYKGKPAGLVVSAVVYFMYKIALRWEEPFTAMIYANRE--KAKKNM----------
---------
>XP_033767334_Saccharomyces_paradoxus
------MKDSVQ------------------------------------------------
--EIIQQL---IHSVD---------FQSSKFQ--------LAIMCT--------------
-------MFNPIFW--N----------I-------------VA-----RM----------
EYHKHPLTKMC-GG-AKKGCYMLAATIFSLGIIRDMVYESALREQPTCS-LITGENWTKL
GVAFFGVGQVLVLSSMYKLGVTGTYLGDYFGILMDERVTGFPFN--VSNNPMYQGSTLSF
LGMALYKGKPAGLVVSAIVYFMYKIALRWEEPFTAMIYANRD--KAKKHM----------
---------
>XP_003674171_Naumovozyma_castellii
-------------------------------------MNTTTSGTIMDELTAGAISPKDI
VEELI-------GKID---------IADASFQ--------LTLFFI--------------
-------AFNPIFW--N----------I-------------IA-----RL----------
EHSTHFLTQLA-GNNAKRGCYILAIIIFSLGIGRDMVFQETLNHQE-SSVLLELPLIRNL
GVASFLIGQLLVITSMYQLGITGTYLGDYFGILMNERVTGFPFN--VSNNPMYHGSTLSF
LGTSLYFAKPSGVAITAFVYMMYCIALRFEEPFTAAIYAKRDAGKLSKNI----------
---------
>XP_003667790_Naumovozyma_dairenensis
-------------------------------------MDEHIATETIDKIISSPQSTSSM
VNEIVYSI---LNDID---------ITEKTFQ--------LTLFFI--------------
-------AFNPLFW--N----------I-------------VA-----RL----------
EHSTHFLTKIA-GNNAKRGCYLLAIIIFSLGIKRDLLFEQALKLQNTSSYLTDVPAIATV
GIISIVIGQVLVLSSMYQLGITGTYLGDYFNILMEQRVTGFPFN--VTNNPMYHGSTLSF
LGTSLYMGKPSGLVITAFVWIMYSTALRFEEPFTAKIYAKREYAK-SKHV----------
---------
>XP_003959747_Kazachstania_africana
-----------------------------------------MNQTAEKIIETIPVTGGVD
FKRIASEL---VGSID---------FHDCYFQ--------KSLLFI--------------
-------VFNPVFW--N----------I-------------VA-----RL----------
EYSTHFLTKLA-GGNAKRGCYLLAIIIFTLGIGRDLMFEKALRLQPSLP-LFQNLYVKML
GYVFTAIGQVFVLTSMYQLGVTGTYLGDYFGILMDHRVTSFPFN--VSNNPMYQGSTLTF
LGYTLLFAKPAGLIVTAMVHLMYKIALRFEEPFTAKIYAQKQLDERRKHK----------
---------
>XP_022462709_Kazachstania_naganishii
-------------------------------------------------------MDGSQ
VAEFVKRVLVDVRAVR---------FDELHFQ--------RAAACV--------------
-------VFNPVFW--N----------I-------------AA-----RI----------
EYKTHLLTRIT-GS-PRRGCYLLAVVIFSLGILRDLLFQRALSFQSVSQTLVQQPWCAKI
GYGCLALGQLLVCTSMYQLGVTGTYLGDYFGILMKERVTTFPFN--VCDNPMYQGSTLSF
LGISLVKGSPPGLVIAVLVYAMYKIALRFEEPFTAKIYAKRDRDVQSKSQ----------
---------
>XP_445990_Candida_glabrata
----------------------------------------------MFGADFVEDKVI-Q
FENFVEGL---MYSVD---------YDAPYFY--------SALLFI--------------
-------IFNPLFW--N----------I-------------VA-----RL----------
EYHTHFLTKIA-GS-PKRGCYFLAATIFSLGIARDLTFEKALRHQEVSP-LLDTPKITNI
GYAFLIVGQILVISSMYQLGITGTYLGDYFGILMNDRVTAFPFN--VSNNPMYQGSTFSF
IGTSLIAGKPAGLILAFFVHAMYYMALKFEEPFTAEIYAKRDEEKKSKKQ----------
---------
>XP_004180381_Tetrapisispora_blattae
MSAVESIAESVTSAVNAAAETAASVAQTLISEVLNTATELGASPTKFDLTDFINEKLA-L
WGEICMEL---VSSID---------FENKLFM--------LACFCV--------------
-------CFNPMFW--N----------I-------------VA-----RM----------
EYKTHFLTKLA-GS-AKKGCYILAFIIFSLGIVRDIVYERALAAQPVSA-LLTGDYVKCA
GYLSIGVGQVLVLTSMYQLGITGTYLGDYFGILMEERVTTFPFN--VSNNPMYQGSTLSF
LGAALVSGKPAGLLIAFLVSTMYQGALQLEEPFTAQIYAKRDQERSKKNI----------
---------
>XP_003686274_Tetrapisispora_phaffii
------MSSVTNSAVSAVSSAITSAAK---------------NTETINSLSSAFD----Y
ILDIYLDL---FESIN---------FDDQNLK--------ISLLLV--------------
-------AFNPIFW--N----------L-------------VA-----RL----------
EFSTHFLTKLA-GN-AKRGCYILAFTIFSLGIARDYFFEQALKNQFTSP-YLEHTYVKIA
GVVSFLIGQVLVISSMYQLGITGTYLGDYFGILMDERVVSFPFN--VSNNPMYQGSTLSF
LGTSLVYGKAAGLLVTFTVYTMYSCALKLEEPFTSHIYALRDEGKTKKNN----------
---------
>XP_001645865_Vanderwaltozyma_polyspora
---------MSNSTTSIVSSAITSATSIASSAFKTATPAFGGNESFMDMISEKFL----V
IQEIYVDL---FQEIN---------FEDRALQ--------ISIFFV--------------
-------AFNPIFW--N----------I-------------VA-----RL----------
EYSTHFLTKLA-GS-AKRGCYLLAMTIFSLGLVRDYFFEQALHNQFSSP-YLQNEYVKMV
GVTLFGFGQLLVLTSMYQLGITGTYLGDYFGILMDERVTAFPFN--VSNNPMYQGSTLSF
LGTALIYGKSAGLLVAFMVQTMYNLALKLEEPFTAQIYAKRDEAKSKKSN----------
---------
>XP_003682057_Torulaspora_delbrueckii
------------------------------------------------MGCNWYNLEPAC
LKETYVGL---INSVI---------FNDKWFK--------VAVCFI--------------
-------AFNPIFW--N----------V-------------VA-----RL----------
EYRTHVLTKLA-GG-ARSGCYLLALTIFSLGIARDLSFEWAMRAQPTSP-VLDSELIRNL
GRLCIGAGQVLVLTSMYQLGITGTYLGDYFGILMDNIVTAFPFN--VSNNPMYHGSTLSF
LGYSLLQGKPAGLVITLFVHTMYSIALKFEEPFTAAIYAQRDAQRAKKD-----------
---------
>XP_037146391_Zygotorulaspora_mrakii
-------------------------------------------------MSEVLKQLK-G
VEEYFQDM---VSTVD---------INDRNLQ--------IAAFLI--------------
-------AFNPIFW--N----------I-------------AA-----RL----------
EYYTKFITKVT-GS-AKKGCYLLAVVIFGLGIFRDMAFHKALASQAVTP-ALNQDYFRII
GYLLIGSGQVLVCSAFYQLGITGTYLGDYFGILMDDIVTSFPFS--VSNNPMYLGSTLSF
LGYSLLEGKFAGVLVSCFVNMMYSFATSFEEPFTAKIYSEKEAKQK--------------
---------
>XP_002498100_Zygosaccharomyces_rouxii
----------------------------------------------MGLEEKFQ-----D
LQSIYMEL---LNDVD---------FDKPSFR--------ITMYFI--------------
-------IFNPVFW--N----------I-------------VA-----RL----------
EYHTHFLSRFT-GS-ARSGCYTLAGSIFLLGLGRDVYFRRALNDQPKSA-LLDDDRIAVA
GRFLAIIGQVLVATSMWKLRITGTYLGDYFGILMDEIVTDFPFN--VSSNPMYQGSTLTF
IGYTLMEGKAAGLLLSFMVYSMYYFALKFEEPFTAMIYAKRDEERANRKKKVT-------
---------
>XP_003645889_Eremothecium_cymbalariae
----------------------------------------------MGI-EDW------N
LNELLKQA---VTDID---------SDQQHFR--------LALFFI--------------
-------VFNPVFW--N----------I-------------VA-----YA----------
EYRTHFLTKIA-GG-AHRGCYILAAVIFSLGVVRDYFFNRALDNQVPSQ-FLEWEYFRPL
GSVFFGFGQLLVVTSMWQLGITGTYLGDYFGILMDEKVVAFPFN--VCNNPMYVGSALSF
LGVALYRARAAGVFLALLMNTMYSIALKFEEPFTAMVYGKRAEEKTKKSS----------
---------
>NP_985978_Eremothecium_gossypii
----------------------------------------------MGI-KDL------K
LNDMLLDA---VADIN---------GDDRDFR--------MAVFFI--------------
-------VFNPLFW--N----------I-------------VA-----QV----------
EYKTHFLTRLA-GG-ARRGCYALAFVIFSLGLVRDYYFSRALKNQVTTA-WLDQDAVRYA
GAGLFVFGQVLVLSSMWRLGVTGTYLGDYFGILMEDRVTSFPFN--VSDNPMYQGSTLTF
LGTSLYYGKAAGVFAALLVNLMYTMALKLEEPFTAMIYAKRDEERAQKAK----------
---------
>XP_452164_Kluyveromyces_lactis
----------------------------------------------MDIETYITNQFS-L
FKRFCDEI---VTLTN---------FESREYT--------IALGLI--------------
-------AFNPIFW--N----------V-------------VA-----RL----------
EHSTHFLTKIA-GS-AKRGCYFLAATIFSLGIIRDYFYESALRQQPVSA-MMTGDKFTYV
GIAYIAFGQLLVLSSMYQLGITGTYLGDYFGILMDHRVTSFPFN--YFDNPMYQGSTFTF
LGYALYNGKPAGLIATLVVHVMYNIALRFEEPFTAKIYAKRAAEDANKKGN---------
---------
>XP_022675183_Kluyveromyces_marxianus
----------------------------------------------MSISKYVSDQAS-L
LQDFCDEV---VTLTD---------FDNKKYR--------IALGLI--------------
-------AFNPIFW--N----------V-------------VA-----RL----------
EHSTHFLTKLA-GS-AKRGCYLLAATIFSLGIVRDYFYEAALREQGVSA-MLSAPLFKYI
GMAYIGLGQLLVLTSMYQLGITGTYLGDYFGILMDHRVTSFPFN--YFNNPMYQGSTSSF
LGYALYHGKPAGLVAALLVHVMYSIALKFEEPFTAKIYEARASEEAKKQN----------
---------
>XP_022628873_Lachancea_lanzarotensis
----------------------------------------------MDIPKEL-GQLAHK
AQDLYIEL---LSDID---------GSEKNLQ--------IALFFV--------------
-------VFNPTFW--N----------I-------------VA-----RL----------
EYSTHFITKVA-GS-AKRGCYLLAFTIFSLGIVRDYFYHQALGLQKTSA-ALDNDIVKTI
GMGLIGAGQVLVVTSMYQLGVTGTYLGDYFGILMDHIVTSFPFN--VSNNPMYHGSTLSF
LGTALYYGKAAGVFATLLVNLMYNIAQQFEEPFTAKIYAKRDAERAEKATKSQ-------
---------
>XP_002551840_Lachancea_thermotolerans
----------------------------------------------MDLFNDLTGKLG-K
VQDVYIEM---LSEVV---------TDEKNLK--------LALFFI--------------
-------VFNPLFW--N----------T-------------AA-----RL----------
EYKTHFLTKIT-GS-AKRGCYVLAVTIFSLGIVRDYFFHQALMQQPTSR-VLDTDAVRKA
GMVLSAFGQVLVATSMYQLGVTGTYLGDYFGILMDNIVTAFPFN--VSNNPMYHGSTLTF
LGTSLYYGKAAGVFATVLVNLVYNIAQQFEEPFTAQIYAKRDAERTKKSS----------
---------
>XP_020059295_Aspergillus_aculeatus
------------------------------------------------------------
-----------MASLSN-----FVDLSQPSLQ--------WAALSI--------------
-------AFNPIFW--N----------I-------------VA-----RA----------
EYRNHFLTRIFGGN-PYYGCYFLAVTIFGIGILRDHVYQTALADQPYYAPVHQ----PVL
GGLLFSIGSVLVLSSMWALGVTGTYLGDYFGILMDAPVTGFPFN--VTGSPMYWGSTLNF
LGVALYRGKVAGLFLTAEVFILYWFALQWEDPFTAEIYAKRE-----RERAKGKQGGKKN
L--------
>XP_001269351_Aspergillus_clavatus
------------------------------------------------------------
-----------MTSLVD-----YIDFSQKSF-----------------------------
-----------------------------------------L------------------
EYRKHYLTRIF-GS-PYYGCYFLGFVIFTLGLARDHVYQLALEDQPYYAPVHQ----PLL
GAVLFGIGSILVLTSMYALGVTGTYLGDYFGILMDAPVTGFPFS--ATGSPMYWGSTLNF
LGVALYFGKAAGLLLTAEVFIVYWFALQWEDPFTAEIYAKRE-----RERAKSKRGGKSL
---------
>XP_001264860_Aspergillus_fischeri
------------------------------------------------------------
-----------MAHLVD-----YIDFSQESFQ--------ASLPVL--------------
-----------------------------------------V------------------
EYRKHYLTRIF-GS-PYYGCYFLGFIIFTLGLARDHVYQLALQDQPYYAPVHQ----PIL
GSVLFGIGSILVLSSMYALGVTGTYLGDYFGILMDAPVTGFPFN--VTGSPMYWGSTLNF
LGVALYFGRVAGLLLTAEVFIVYWIALQWEDPFTAEIYAKRE-----RERAKPKQGGKSL
---------
>XP_041140386_Aspergillus_flavus
-----------------------MIFSPLPNNNNTNNTSPQISLLSPLLFFRSPVSHLYP
EPGLIFYT---MSTLSD-----FLDLSQSSLK--------CTGCTLHRFQPNLLEVGVFA
TCSLEKFLFSPIFF--M------------------------ET-----KAHVPKFSPFLV
EYRKHYLTRIF-GN-PYYGCYFLAIAIFTLGIVRDHVYQLALEGQPYYAPVHQ----PIL
GGVLFAVGSVLVLSSMYALGVTGTYLGDYFGILMDAPVTGFPFN--VTGSPMYWGSTLNF
LGVALYKGKVAGILLTAEVFILYWFALQWEDPFTAEIYAKRE-----RERAKAKQGGKSQ
---------
>XP_752272_Aspergillus_fumigatus
------------------------------------------------------------
MCSLHLVQ---STVLED-----YLLIVANPI-----------PFLL--------------
-----------------------------------------V------------------
EYRKHYLTRIF-GS-PYYGCYFLGFIIFTLGLARDHVYQLALQDQPYYAPVHQ----PIL
GSVLFGIGSILVLSSMYALGVTGTYLGDYFGILMDAPVTGFPFN--VTGSPMYWGSTLNF
LGVALYFGRVAGLLLTAEVFVVYWIALQWEDPFTAEIYAKRE-----RERAKSKKGGKSL
---------
>XP_658980_Aspergillus_nidulans
------------------------------------------------------------
----------------------MLRCPLHLIR--------YSG-----------------
------------------------------------------------------------
KYRSHFLTRIF-GS-PYRGCYFLAITIFSLGILRDHIYQQALEDQPYYAPVHQ----PVL
GGALFAVGSVLVLSSMYALGVTGTYLGDYFGILMDAPVTGFPFN--VTGSPMYWGSTLNF
LGVALYKGKVAGILLTALVFVLYWFALKWEDPFTAEIYAKRE-----RERAKSKRGGKNQ
---------
>XP_001392174_Aspergillus_niger
------------------------------------------------------------
-----------MASLSD-----FVDFSQPSLQ--------WAALSI--------------
-------AFNPIFW--N----------I-------------VA-----RA----------
EYRSHFLTRIF-GN-AYYGCYFLAVTIFSLGILRDHVYQVALEDQPYYAPVHQ----PVL
GGLLFAFGSVLVLSSMYALGVTGTYLGDYFGILMDAPVTGFPFN--VTGSPMYWGSTLNF
LGVALYKGKVAGVFLTAEVFILYWFALQWEDPFTAEIYAKRE-----RERAKSKSGGKSL
---------
>XP_015404982_Aspergillus_nomiae
------------------------------------------------------------
-----------MTTLSN-----FIDVSQSSFK--------WAALSI--------------
-------AFNPIFW--K----------LLTDHGFPSSALLPVL-----KAHVLNLSPSFV
EYRKHYLTRIF-GN-PYYGCYFLAIAIFTLGIVRDHVYQLALEDQPYYAPVHQ----PIL
GGVLFAVGSVLVLSSMYALGVTGTYLGDYFGILMDAPVTGFPFN--VTGSPMYWGSTLNF
LGVALYKGKVAGILLTAEVFILYWFALQWEDPFTAEIYAKRE-----RERAKAKQGGKSQ
---------
>XP_001818525_Aspergillus_oryzae
------------------------------------------------------------
-----------MSTLSD-----FLDLSQSSLK--------WAALSI--------------
-------AFNPIFW--N----------I-------------VA-----RA----------
EYRKHYLTRIF-GN-PYYGCYFLAIAIFTLGIVRDHVYQLALEGQPYYAPVHQ----PIL
GGVLFAVGSVLVLSSMYALGVTGTYLGDYFGILMDAPVTGFPFN--VTGSPMYWGSTLNF
LGVALYKGKVAGILLTAEVFILYWFALQWEDPFTAEIYAKRE-----RERAKAKQGGKSQ
---------
>XP_040636225_Aspergillus_ruber
------------------------------------------------------------
-----------MATLTD-----FVDFSQLSLQ--------VTALSI--------------
-------AFNPIFW--N----------I-------------VA-----RA----------
EYRNHFLTRIF-GS-PYYGCYFLAFAIFSLGILRDHLYQLALADQPYYAPVHQ----PIL
GAVLFGFGSVLVLSSMYALGVTGTYLGDYFGILMDAPVTGFPFS--ITGSPMYWGSTLNF
LGVALYHGKVAGVALTAEVFILYWFALQWEDPFTGEIYAKRD-----RERA--KQAGKSQ
---------
>XP_040707082_Aspergillus_sydowii
------------------------------------------------------------
-----------MSTHSD-----FVDFSQDTLK--------YAALSI--------------
-------AFNPIFW--N----------I-------------VA-----RA----------
EYRSHYLTRIF-GS-PYYGCYFLAVTIFSLGILRDHIYQLALEDQPYYAPVHQ----PIL
GGALFAVGSVLVLSSMYALGVTGTYLGDYFGILMDAPVTGFPFN--VTGSPMYWGSTLNF
LGVALYKGKVAGILLTAFVFVLYWFALKWEDPFTAEIYAKRE-----RERAKSKRGGKSQ
---------
>XP_001217116_Aspergillus_terreus
------------------------------------------------------------
-----------MASLTD-----FVDLSQQTLQ--------WSALSI--------------
-------AFNPIFW--N----------I-------------VA-----RA----------
EYRTHFLTRIFGGN-PYYGCYFLAVTIFTLGIVRDHLYQQALELQPFYAPVHQ----PIL
GGALIAVGSVLVVSSMWALGVTGTYLGDYFGILMDAPVTGFPFN--VTGSPMYWGSTLNF
LGVALYTGKVAGIFLTAEVFILYWFALRWEDPFTAEIYAKRE-----RERAKSKKGGKRQ
---------
>XP_022483367_Penicillium_arizonense
------------------------------------------------------------
-----------MASLTD-----FINLSSKPLL--------WSAASI--------------
-------FFNPIFW--N----------I-------------AA-----RT----------
EHRNHFLTRIF-GG-AYNGCYVLAVIIFSLGIYRDHLYQLALEDQPFYAPVYQ----PVI
GGILFAIGSVLVLSSMWALGVTGTYLGDYFGILMDAPVTGFPFN--VTGSPMYWGSTLNF
LGVALYKGKVAGILLTAQVFVVYWFALGWEDPFTAEIYAKRE-----RERAK-KQGGKRQ
---------
>XP_014535148_Penicillium_digitatum
------------------------------------------------------------
-----------MASITD-----FVDFSSKPLL--------WSAATI--------------
-------AFNPIFW--N----------I-------------VA-----RA----------
EYRNHFLTRLF-GG-AYNGCYFLAITIFSLGIFRDHVYQLALADQPFYAPVHQ----PII
GGALFTIGSVLVLSSMWALGVTGTYLGDYFGILMDAPVTGFPFN--VTGSPMYWGSTLNF
LGVALYHGKVAGLLLTAQVFVLYWFALGWEDPFTAEIYAKRE-----RERAK-KQGGKKQ
---------
>XP_016597740_Penicillium_expansum
------------------------------------------------------------
-----------MASLTD-----FVDFSSKPLL--------WSAATI--------------
-------AFNPIFW--N----------I-------------VA-----RA----------
EYRNHFLTRLF-GG-AYNGCYFLAFTIFSLGILRDHVYQLALADQPFYAPVHQ----PIV
GGVLFAIGSVLVLSSMWALGVTGTYLGDYFGILMDAPVTGFPFN--VTGSPMYWGSTLNF
LGVALYHGKVAGILLTAQVFVLYWFALGWEDPFTAEIYAKRE-----RERAK-KQGGKKQ
---------
>XP_040650176_Penicillium_griseofulvum
------------------------------------------------------------
-----------MASLTD-----FVDFSSKPLL--------WSAATI--------------
-------AFNPIFW--N----------I-------------VA-----RA----------
EYRNHFLTRIF-GG-AYNGCYFLAVTIFLLGILRDHVYQLALADQPFYTPVHQ----PIV
GGVLFAIGSVLVLSSMWALGVTGTYLGDYFGILMDAPVTGFPFN--VTGSPMYWGSTLNF
LGVALYHGKVAGILLTAQVFVLYWFALGWEDPFTAEIYAKRE-----RERAK-KQGGKKQ
---------
>XP_038929136_Penicillium_roqueforti
------------------------------------------------------------
-----------MASLTD-----FVDFSSKPLL--------WSAATI--------------
-------AFNPIFW--N----------I-------------VA-----RA----------
EYRNHFLTRLF-GG-AKNGCYFLAVTIFSLGILRDHVYQLALADQPFYAPVHQ----PIV
GGVLFTIGSVLVLSSMWALGVTGTYLGDYFGILMDAPVTGFPFN--VTGSPMYWGSTLNF
LGVALYHGKVAGILLTAQVFVLYWFALGWEDPFTAEIYAKRE-----RARAK-KQ-----
---------
>XP_002560583_Penicillium_rubens
------------------------------------------------------------
-----------MASLTD-----FVDFSSKPLL--------WSAATI--------------
-------AFNPIFW--N----------I-------------VA-----RA----------
EYRNHFLTRLF-GG-AYNGCYFLAFTIFSLGILRDHLYQLALADQPFYAPVHQ----PIV
GGVLFAIGSVLVLSSMWALGVTGTYLGDYFGILMDAPVTGFPFN--VTGSPMYWGSTLNF
LGVALYQGKVAGILLTAQVFVLYWFALGWEDPFTAEIYAKRE-----RERAK-KQ-----
---------
>XP_040813521_Penicillium_solitum
------------------------------------------------------------
-----------MASLTD-----FVDFSSKPLL--------WSAATI--------------
-------AFNPIFW--N----------I-------------VA-----RA----------
EYRNHFLTRLF-GG-AYNGCYALAVTIFSLGILRDHVYQLALADQPFYAPVHQ----PIV
GGVLFTIGSVLVLSSMWALGVTGTYLGDYFGILMDAPVTGFPFN--VTGSPMYWGSTLNF
LGVALYHGKVAGILLTAQVFVLYWFALGWEDPFTAEIYAKRE-----RERAK-KQGGKKQ
---------
>XP_022584052_Penicilliopsis_zonata
------------------------------------------------------------
-----------MATLSN-----FLDLSQQSLQ--------WSALAI--------------
-------AFNPIFW--N----------I-------------VA-----RA----------
EYRGHYLTRIF-GG-PYYGCYFLAFVIFSLGILRDHVYQLALADQPYYAPIHQ----PLL
GGFLFAVGSVLVLSSMWALGLTGTYLGDYFGILMDSPVTGFPFN--VTGSPMYWGSTLNF
LGVALYKGKVAGVILTAEVFILYFFALRWEDPFTAEIYAKRE-----RERAKSK-GGKSS
---------
>XP_016617918_Cladophialophora_bantiana
------------------------------------------------------------
-MDKIQNI---FAGLNGKEKIGFIDTSQPSLY--------VAAAAI--------------
-------AFNPIFW--N----------I-------------VA-----RQ----------
EHKTHFLTKAF-GS-PYYGCYALAVTIFAIGVVRDSLYKTALEEQPIYLPLHQ----PEL
GVVLFLTGNVLVLSSMYALGVTGTYLGDYFGILMDHKVEGFPFN--VTDAPMYWGSTLSF
LGTALYYGRTAGVLLTLEVFVTYLGALRFEDPFTAEIYAKKETRPVTRSMTKPKERKKA-
---------
>XP_008728679_Cladophialophora_carrionii
------------------------------------------------------------
--------------MSSQALAGERRPVSSTLHGRRSTLRQRQSHSI--------------
-------PFSGTSWLDEARTTTTNEALV-------------LT-----ET----------
EHKTHFLTKAF-GS-PYYGCYALAITIFLIGVIRDSLYKSALEEQPIYPPLHQ----PAL
GVLLFLSGNVLVLTSMWALGVTGTYLGDYFGILMDEKVEGFPFN--VTGAPMYWGSTLSF
LGTALYYGRVAGLLLTLEVFVMYLGALQFEDPFTAEIYAQKESRPVTRSMSKQKDRKKA-
---------
>XP_016251794_Cladophialophora_immunda
------------------------------------------------------------
-MDKIQNI---FAGLTGQEKTGFMDSSQPSLY--------VAAGAI--------------
-------AFNPIFW--N----------I-------------VA-----RQ----------
EHKTHFLTKTF-GS-PHYGCYALAVTIFAIGVIRDSLYKTALEQQPIYPPLHQ----PEV
GVVLFLTGNVLVLSSMWALGVTGTYLGDYFGILMDHKVEGFPFN--VTDAPMYWGSTLSF
LGTALYYGRTAGVLLTLEVFVMYLGALRFEDPFTAAIYAKKEARPVTRSMTKQKERKKA-
---------
>XP_007744063_Cladophialophora_psammophila
------------------------------------------------------------
-MDKIQNI---FAGLNEKERLGFIDTSQPSLY--------VAAAAI--------------
-------AFNPIFW--N----------I-------------VA-----RQ----------
EHKTHFLTKAF-GS-PYYGCYALAVTIFAIGVVRDSLYKTALEEQPIYLPLYQ----PEL
GVALFLTGNVLVLSSMYALGVTGTYLGDYFGILMDHKVEGFPFN--VTDAPMYWGSTLSF
LGTALYYGRTAGVLLTLEVFVMYLGALRFEDPFTAEIYAKRENRPVTRSMTKQKERKKA-
---------
>XP_018687829_Fonsecaea_erecta
------------------------------------------------------------
-MEKTRNL---FVGLTGKEKVGFLDTSQSSLY--------VAAAAI--------------
-------AFNPIFW--K----------L-------------T------GV----------
EHKTHFLTKAV-GS-PYYGCYALAVTIFGIGVIRDSLYKTALEQQPIYPPLHQ----PEI
GVVLFLTGNVLVLSSMYALGVTGTYLGDYFGILMDHKVEGFPFN--VTGAPMYWGSTLSF
LGTALYYGRTAGVLLTLEVFVMYLGALRFEDPFTAAIYAKKDARPVTRSMAKQKDRKKA-
---------
>XP_022508982_Fonsecaea_monophora
------------------------------------------------------------
-MEKIQNL---FAGLTGKEKIGFIDTSQPSLY--------VAAVAI--------------
-------AFNPIFW----------------------------------KT----------
EHKTHFLTKAF-GS-PYYGCYALAVTIFGIGIIRDSLYKSALEQQPIYPLLHQ----PEL
GAILFLSGNVLVLSSMYALGVTGTYLGDYFGILMDHKVEGFPFN--VTDAPMYWGSTLSF
LGTALYYGRVAGVLLTLEVFVMYLGALRFEDPFTAEIYAKKDARPVTRSMTKQQGKKKA-
---------
>XP_016629489_Fonsecaea_multimorphosa
------------------------------------------------------------
-MEKIQNI---FAGLTGKEKLGFIDASQPSLY--------VAAAAI--------------
-------AFNPIFW--N----------I-------------VA-----RQ----------
EHKTHFLTKAF-GS-PYYGCYALAVTIFAIGVIRDSLYKTALEQQPIYPPLHQ----PEI
GVALFLTGNVLVLSSMYALGVTGTYLGDYFGILMDEKVEGFPFN--VTGAPMYWGSTLSF
LGTALYYGRTAGVLLTLEVFVMYLGALRFEDPFTAEIYAKKDARPVTRSMTKQKERKKA-
---------
>XP_022502318_Fonsecaea_nubica
------------------------------------------------------------
-MEKIQNL---FAGLTGKEKIGFIDTSQPSLY----------------------------
------------------------------------------------GT----------
EHKTHFLTKAF-GS-PYYGCYALAVTIFGIGIIRDSLYKSALEQQPIYPLLHQ----PEL
GVVLFLSGNVLVLSSMYALGVTGTYLGDYFGILMDHKVEGFPFN--VTDAPMYWGSTLSF
LGTALYYGRVAGVLLTLEVFVMYLGALRFEDPFTAEIYAKKDARPVTRSMTKQQGKKKA-
---------
>XP_013286254_Fonsecaea_pedrosoi
------------------------------------------------------------
-MEKIQNL---FAGLTGKEKIGFIDTSQPSLY--------VAAAAI--------------
-------AFNPIFW----------------------------------KQ----------
ETFS-----AF-GS-PYYGCYALAVTIFGIGIIRDSLYKSALEQQPIYPLLHQ----PEL
GAVLFLSGNVLVLSSMYALGVTGTYLGDYFGILMDHKVEGFPFN--VTDAPMYWGSTLSF
LGTALYYGRVAGVLLTLEVFVMYLGALRFEDPFTAEIYAKKDARPVTRSMTKQQGKKKA-
---------
>XP_007758588_Cladophialophora_yegresii
------------------------------------------------------------
-MEKIQNV---FAGLTGREKTGFLDTSQQSLY--------IAAAAI--------------
-------AFNPIFW--KTTTTTTNDALV-------------LT-----ET----------
EHKTHFLTRAF-GS-PYYGCYALALTIFSIGVIRDSLYKSALEDQPFYQPLHQ----PAL
GAVLFLSGNVLVLTSMWALGVTGTYLGDYFGILMDEKVEGFPFN--VTGAPMYWGSTLSF
LGTALWYGRVAGLILTLEVFVMYLGALQFEDPFTAEIYAQKEARPVTRSLTKQKDRKKA-
---------
>XP_016233642_Exophiala_spinifera
------------------------------------------------------------
-MDKLHNF---IASVTGQEKIGFIDSSQTSLY--------VAAAAI--------------
-------AFNPIFW--N----------I-------------VA-----RQ----------
GKPGF----IF-GS-PYYGCYALAVTIFSLGIFRDSLYKTALDEQPLYPPIHQ----PIA
GIACFVAGNVLVLSSMWALGVTGTYLGDYFGILMDSKVEGFPFN--VTGAPMYWGSTLSF
LGTALYTGRAAGVLLTLEVFVLYLLALQFEDPFTAAIYAKKNARPVTRSMTKQKDRKKA-
---------
>XP_016258285_Exophiala_oligosperma
------------------------------------------------------------
-MDKLHNL---IASVTGQEKIGFIDSSQTSLY--------VAAAAI--------------
-------AFNPIFW--N----------L-------------VA-----RL----------
EYRTHVLTKIF-GS-PYYGCYALAFTIFSLGIFRDSLYKNALDEQPLYPPIHQ----PAA
GIACFVAGNVLVLSSMWALGVTGTYLGDYFGILMDAKVEGFPFN--VTGAPMYWGSTLSF
LGTALYTGRAAGVLLTVEVFVLYFLALQFEDPFTAAIYAKKDARPVTRSMTKQKDRKKA-
---------
>XP_013312975_Exophiala_xenobiotica
--------------------------------------MVARRFPLSRTQVLPGSKKSSL
KMDKLHNF---LASVTGQEKVGFIDYSQTSLY--------VAAAAI--------------
-------AFNPIFW--N----------I-------------VA-----RQ----------
EYRTHFLTKIF-GS-PYYGCYALALTIFGLGIFRDSLYKTALEEQPLYPPLLQ----PTL
GVLLFCTGNVLVLSSMWALGITGTYLGDYFGILMDEKVEGFPFN--VTGAPMYWGSTLSF
LGTALYKGRAAGVLLTLEVFVMYYIALKYEDPFTADIYAKKEARPVTRSMTKQKDGKKA-
---------
>XP_007727185_Capronia_coronata
------------------------------------------------------------
-MEKLQNL---VASVTGKEKVGILDSSAQSLY--------VAAAAI--------------
-------AFNPIFW--N----------C-------------DEGVFNLRL----------
EYNTHFLTKIF-RS-PYYGCYALAVTIFSLGILRDSLYKSALDEQPLYPPLHQ----PAL
GVILFAAGNTLVLSSMWALGVTGTYLGDYFGILMDHKVEGFPFN--VTGAPMYWGSTLSF
LGTAFYTGRTAGVLLTLEVFVMYLIALRFEDPFTAEIYAKKESRPVTRSMTRPKDRKKA-
---------
>XP_007737929_Capronia_epimyces
------------------------------------------------------------
-MEKLQTL---IASVTGKEKVGFLDTSTESLY--------VAAAAI--------------
-------AFNPIFW----------------------------------KL----------
EYSTHFLTKIF-RS-PYYGCYALAVTIFSLGILRDSLYKSALDDQPLYQPLHQ----PAL
GVILFLIGNTLVLSSMWALGVTGTYLGDYFGILMDTKVEGFPFN--VTGAPMYWGSTLSF
LGTALYTGRTAGVLLTLEVFVMYLIALRFEE-----------------------------
---------
>XP_009156657_Exophiala_dermatitidis
------------------------------------------------------------
-MEKLQNL---VASATGSEKVGFIDTSAQSLY--------VAAAAI--------------
-------AFNPIFW--N----------V-------------VA-----RL----------
EYNTHFLTKIF-RS-PYYGCYALAVTIFSLGILRDSLYKSALDEQPLYSPLHQ----PVL
GAVLFAIGNVLVLSSMWALGVTGTYLGDYFGILMDHKVEGFPFN--VTGAPMYWGSTLSF
LGTALYTGRAAGVLLTLEVFVMYWIALKFEDPFTAQIYAKKESKEQKKA-----------
---------
>XP_013255306_Exophiala_aquamarina
---------------------------------------------------------MSS
LSDQVYNL---FASVTGREKIGFLDTSATSLY--------IAAAAI--------------
-------VFNPVFW--N----------I-------------VA-----RLGKTYTPV---
EYNTHFLTKIF-GS-PYNGCYALAVTIFSIGIIRDHLYTVALDEQPVYPPLHQ----PEL
GIGLFLSGNVLVLSSMWALGVTGTYLGDYFGILMDKKVEGFPFN--VTGAPMYWGSTLSF
LGTALYKGRTAGVILTLEVFVMYLIALQYEE-----------------------------
---------
>XP_016219823_Exophiala_mesophila
---------------------------------------------------------MSD
FVEKLYNV---FASVTGREKIGLIDLNAPSLY--------VAAASI--------------
-------AFNPIFW--N----------I-------------VA-----RL----------
EYKTHVLTKIF-RS-PYYGCYALAVTIFSIGIIRDHFYTLALDDQPVYPLLHQ----PEL
GAGLFLAGNVLVLSSMWALGVTGTYLGDYFGILMDEKVEGFPFN--VTGAPMYWGSTLSF
LGTALYKGRTAGLLLTLEVFVMYLIALQFEDPFTANIYAQKDARPVTRSMTKQKDRKKA-
---------
>XP_013275221_Rhinocladiella_mackenziei
------------------------------------------------------------
-MEKIQNY---IASLTGQEKIGFIDTSQPSLY--------VAAAAI--------------
-------AFNPIFW--N----------L--------------------SL----TWS---
EYKTHFLTKIF-RS-PYHGCYALAVVIFTIGIVRDSLYKNALDDQPLYPALYH----PAV
GVVLFLIGNVLVLSSMWALGITGTYLGDYFGILMDQKVEGFPFN--IAGAPMYWGSTLSF
LGTALYKGRTAGVLLTLEVFIMYLIALQFEDPFTAEIYANKEARPVTRSMTRQKERKKA-
---------
>XP_017996627_Phialophora_attinorum
----------------------------------------------------MSITWPQY
LSSLLNPNSPKVGTID---------FSQPTLT----------------------------
-----------------------------------------TALRVSYAL----------
PHQT--LPRQC-----YYGCYFLALTIFSLGILRDHLFNVALDNQPVYPPV----QLPLL
GAVSFAAGQVLVLTSMWRLGVTGTYLGDYFGILMEDMVQGFPFVWWTGGSPMYVGSTLCF
LGISLWKGRLAGVALSGVVAAMYVVALRFEDPFTAEIYAQKAAKEAKQEKGKSTAIEGST
RELRSRKKA
>NP_595417_Schizosaccharomyces_pombe
--------------------------------------------MSLILYPKPTSYLYQP
FIKAYFSLNMAIFEIN------------NSFL--------ICAVSI--------------
-------ALNPLLW--N----------I-------------AA-----RS----------
EYNHKTLTKLA-NGDSKKACYMLAACIFVAGIVRDLIYQNALKQQPTLG-IFMNPLVQGI
AKLIFCFGSVLVLSSMYKLGLVGTYLGDYFGFLLPERVSGFPFN--VNDNPMYNGSTLCF
LSTALRYGKVAGLLLTLEVFFVYRIALKFEEPFTAKIYAARDSKQAKKSE----------
---------
```
