## Supplementary material for "Coding Sequence Insertions in Fungal Genomes are Intrinsically Disordered and can Impart Functionally-Important Properties on the Host Protein": MAFFT_MSAs: XP_716109.1_blasthits_MAFFT.txt

```
>XP_716109_Candida_albicans
--------------MVKKVLLLGSGFVAKPTVDILSEQPDIEVTV----------ACRTL
SKAKELA-G-DKAQAISLDVTDAAQLDEQVAKHDLVISLIPYTFHVNVVKSAIKNKKNVV
TTSYINPQLKALEKEIEEAGITVMNEIGLDPG----IDHLYAVKTIEEVHKAGGKIVSFL
SYCGGLPAPENSDNPLGYKFSWSSRGVLLALRNQAKYWLDGKVIDISSEDLMASAKPYFI
-YPGYALVCYPNRDSTTYKELYNIPEAQTVIRGTLRFQGFPEFIKVFVDLGFLKDEPMEI
F-------SKP-GPWNKALAELVGAKSSSEQDIIDKINQLTKFKSPEDQERILAGFRWLG
LFS-ENQITPR-GNPLDTLCATLEELMQYEKGERDLVILQHKFGIEWANGTKETRTSTLV
DYGD---PNGYSSMAKLVGVPCAVATKQILSGELSKKGLLAPMSSDINDSIMKELKDKYD
IY----------------------------------------------LVEKTI------
-----------------------
>XP_002419557_Candida_dubliniensis
--------------MVKKILLLGSGFVAKPTVDILSEQPDIEVTV----------ACRTL
SKAKELA-G-DKAQAISLDVTNAAQLDEQVAKHDLVISLIPYTYHVNVVKSAIKNKKNVV
TTSYINPQLKALEKEIKDAGITVMNEIGLDPG----IDHLYAVKTIEEVHKAGGKIVSFL
SYCGGLPAPENSDNPLGYKFSWSSRGVLLALRNQAKYWLDGKVIDISSEDLMASAKPYFI
-YPGYALVCYPNRDSTTYKELYNIPEAQTVIRGTLRFQGFPEFIKVFVDLGFLKDEPMEI
F-------SKP-GPWNKALAELIGAKSSSEQDIIDKINQLTKFKSPEDQERILAGFRWLG
LFS-ENQITPR-GNPLDTLCATLEELMQYEKGERDLVILQHKFGIEWANGTKETRTSTLV
DYGD---PNGYSSMAKLVGVPCAVATKQILSGELSKKGLLAPMSSDINDSIMKELKDKYD
IY----------------------------------------------LVEKTI------
-----------------------
>XP_002551412_Candida_tropicalis
--------------MVQKVLLLGSGFVAKPTVDILSEQPNVEVTV----------ACRTL
SKAKELA-G-DNAKAISLDVTNEAALDEQVAAHDLVISLIPYTYHVLVVKSAIKNKKNVV
TTSYINPQLKALEKEIEDAGITVMNEIGLDPG----IDHLYAVKTIEEVHAAGGKIVSFL
SYCGGLPAPEDSDNPLGYKFSWSSRGVLLALRNQAKYWQDGKVVEVSSEDLMASAKPYFI
-YPGYALVCYPNRDSTTYKELYNIPEAQTVIRGTLRFQGFPEFIKVFVDTGFLKDDSMEV
F-------SKE-GPWNKATAELIGAKSESEADLVSRINELTKFKSPEDQERILAGFKWLG
LLS-DKPITPR-GNPLDTLCATLEALMQYEEGERDLVILQHKFGIEWKDGSKETRTSTLV
DYGD---PKGYSSMAKLVGVPCAVATKQILNGTLSKKGLLAPMTSDINDPIMKELKDKYG
IY----------------------------------------------LVEKTI------
-----------------------
>XP_003868356_Candida_orthopsilosis
--------------MVQKVLLLGSGFVAKPTVDILSQDPNIEVTV----------ACRTL
SKAKELV-G-DKAQAISLDVNDTEALDGAVAKFDLVISLIPYTYHVNVVKSAIKNKKHVV
TTSYINPQLKALEKEIEDAGITVMNEIGLDPG----VDHLYAVKTIEDVHKEGGKIKSFL
SYCGGLPAPENSDNPLGYKFSWSSRGVLLALRNAAKYWQDGQIVDVKSEDLMATAKPYFI
-YPGFALVCYPNRDSTTYKQLYNIPEAETVIRGTLRFQGFPEFIKVLVDTGFLKDDEMEI
F-------TKP-GPWNEATAKLIGAKSSSVEDIIAKIKTLTKFKSPEDEERILDGFKWLG
LLS-DKQLTPK-GNPLDTLCATLEQLMQYEPGERDLVVLQHKFGIENKDGTTETRTSTLV
DYGD---PNGYSSMAKLVGVPCAVATKQILNGTLNKKGLLAPMSSEINDPIMKELKDDYG
IY----------------------------------------------LVEKTL------
-----------------------
>XP_001526429_Lodderomyces_elongisporus
--------------MVQKVLLLGSGFVAKPTVDILAADPNIEVTV----------ACRTL
SKAKELA-G-DKAQAISLDVTNSEALDSELAKFDLVISLIPYTYHVNVVKSAIKNKKHVV
TTSYINPQLKALEKEIEAAGITVMNEIGLDPG----IDHLYAVKTIEEVHRDGGKIKSFL
SYCGGLPAPENSDNPLGYKFSWSSRGVLLALRNSAKYWQSGKVVDVKSEDLMASAKPYFI
-YPGFALVCYPNRDSTTYKELYNIPEAETVVRGTLRFQGFPEFVKVLVDTGFLKDDETEI
F-------TKE-GPWNEATAKLIGAKSSSQEDLITRIKELTKFKSQEDEERIIDGFKWLG
LLS-EKPIHPK-GNPLDTLCATLEELMQYEEGERDLVILQHKFGIENKDGTTETRTSTLV
DYGV---PGGYSSMAKLVGVPCAVATKQILNGTLNKKGLLAPMSSEINDPIMKELKDEYG
IF----------------------------------------------LVEKTL------
-----------------------
>XP_007376548_Spathaspora_passalidarum
--------------MVQKVLLLGSGFVAKPTVDILAQTSGVEVTV----------ACRTL
TKAQALA-G-SVAKAISLDVTDEAALDAQVAQFDLVISLIPYTYHVNVVKAAIKNKKHVV
TTSYINPQLKALEPEIEAAGITVMNEIGLDPG----IDHLYAVKTIEEVHAAGGKITSFL
SYCGGLPAPENSDNPLGYKFSWSSRGVLLALRNSAKYWKDGKIVDVSSEDLMASAKPYFI
-YPGYALVAYPNRDSTTYKELYNIPEAETVIRGTLRFQGFPEFIKVFVDTGFLKDETSEI
F-------SKP-GPWNEATAQLVGAASASEADIIAKINQLTKFKSPEDQERIISGMKWLG
LFS-SKTITPR-GNPLDTLCATLEELMQYEEGERDLVILQHKFGIEHANGEKEVRTSTLV
DYGD---PKGYSSMAKLVGVPCAVATQQILDGTLSKRGLLAPMSSDINDPIMKTLKDVYG
IY----------------------------------------------LVEKTIS-----
-----------------------
>XP_043048104_Scheffersomyces_spartinae
--------------MVQKVLLLGSGFVAKPTVDILSATPDVKVTV----------ACRTL
SKAKELA-G-EVADAISLDVSDESALDKAVAEHDLVISLIPYIYHHLVVKSAIKNKKHVV
TTSYINPKLKELEPAIKEAGIVVMNEIGLDPG----IDHLYAVKTIEEVHNEGGKIKSFL
SFCGGLPAPEDSDNPLGYKFSWSSRGVLLALTNSAKYWKDGKVEEVSSEDLMASAKPYFI
-YPGYAFVAYPNRDSTTYKELYNIPEAETVIRGTLRFQGFPEFIKVLVDIGFLKEEESET
F-------SSP-IAWKDATAALVGAASSSEKDLVAKITELATFKDEEDKNRILAGLKWLG
LFS-DKQISPR-KNPLDTLCATLEELMQYEEGERDLVVLQHKFGIEWANGEEEVRTSTLV
DYGD---VKGYSSMAKLVGVPCAVAAQQVLDGTLSAPGLWAPMSSKINDPIMKTLKDKYG
IF----------------------------------------------LVEKTIS-----
-----------------------
>XP_001382639_Scheffersomyces_stipitis
--------------MVQKVLLLGSGFVAKPTVDILSKTPGVQVTV----------ACRTL
SKAQELA-G-SVADAVSLDVTNEAALDAAVAQHDLVISLIPYTFHVNVVKSAIKNKKHVV
TTSYINPQLKALEQEILDAGITVMNEIGLDPG----IDHLYAVKTIEEVHQEGGKIKSFL
SYCGGLPAPENSDNPLGYKFSWSSRGVLLALRNPAKFWKDAEIVDVKSEDLMATAQPYFI
-YPGYAFVAYPNRDSTTYKELYNIPEAETVIRGTLRFQGFPEFIKVFVDLGFLKDEASDI
F-------SKP-VAWKDATAHLIGAASSSEDDIIAKINTLTKFKSEDDKTRIIAGLKWLG
LFS-DKETTPR-GNPLDTLCATLEELMQYDEGERDLVVLQHKFGIEWADGKQETRTSTLV
DYGV---PGGYSSMAKLVGVPCAVATQQILDGTLSTRGLLAPMSSKLNDPIMKTLKDEHG
IF----------------------------------------------LVEKTI------
-----------------------
>XP_020064443_Suhomyces_tanzawaensis
--------------MVKNVLLLGSGFVAKPTVDILAKTPDVKVTV----------ACRTL
SKAQELA-G-TVAGAISLDVTDEAALDEQVAKVDLVISLIPYTFHVLVVKAAIKNKKHVV
TTSYINPQLKALEQEINDAGITVMNEIGLDPG----IDHLYAVKTIEEVHAQNGKITSFL
SYCGGLPAPENSDNPLGYKFSWSSRGVLLALRNAASYWKDGEIVNVKSEDLMATAQPYFI
-YPGFAFVCYPNRDSTTYKELYNIPEAQTVIRGTLRFQGFPEFIKVLVDIGFLQDAASDA
F-------AAP-VAWKDATAQLIGAASSSEDDLVAKINLLTKFKSEDDQKRILAGLKWLG
LFS-DNKTTPR-GNPLDTLCATLEELMQYEEGERDLVCLQHKFGIEWANGETEVRTSTLV
DYGD---PNGYSSMAKLVGVPCAVATQQILDGTLSTRGLLAPMSSKINDSIMKTLKDDYG
IF----------------------------------------------LVEKTL------
-----------------------
>XP_020077759_Hyphopichia_burtonii
--------------MVKQVLLLGSGFVAKPTVDILSQTPDVKVTV----------ACRTL
SKAKELA-G-SVAEAISLDVTDESALESEVAKFDLVISLIPYIYHVNVVKAAIKNKKHVV
TTSYINPQLKELEQQIQDAGITVMNEIGLDPG----IDHLYAVKTIEEVHQQGGKIKSFL
SYCGGLPAPENSDNPLGYKFSWSSRGVLLALRNSASYWKDGQVENVKSEDLMATAKPYFI
-YPGFAFVAYPNRDSTTYKQLYNIPEAETVIRGTLRFQGFPEFIKVLVDIGFLKDESSEA
F-------SNP-SSWKDAFAKLVGAESSEEAAIIAKVESLATFKDDADKTRIINGLRWLG
LFS-DKQITPR-GNPLDTLCATLEELMQYEEGERDMVCLQHKFGIQWKDGSEETRTSTLV
DYGD---VNGYSSMAKLVGVPCAVAVQQILDGTLSKKGLLAPMSSEINDPLMKTLKDKYG
IY----------------------------------------------LVEKTI------
-----------------------
>XP_015468990_Debaryomyces_fabryi
------------------------------------------------------------
------------------------------------------------------------
-----------------------MNEIGLDPG----IDHLYAVKTIEEVHQKNGKIKSFL
SYCGGLPAPENSDNPLGYKFSWSSRGVLLALRNFAKYWKDGKVVDVKSEDLMATAKPYFI
-YPGFAFVCYPNRDSTTYKELYNIPEAETVIRGTLRFQGFPEFVKVLVDLGFLKDDESPI
F-------SKP-SAWKDALAALIGAKSSEEKDLVAKISEVGTFKSEEDKERILSGLKWLG
LFS-DKQNTPR-GNPLDTLCATLEEKMQYEKGERDLVVLQHKFGIEWANGETEVRTSTLV
DYGN---PDGYSSMAKLVGVPCAVATQQILDGTLSIKGLLAPMSSDINDPIMKTLKDDYG
IY----------------------------------------------LVEKTVG-----
-----------------------
>XP_461119_Debaryomyces_hansenii
--------------MVKQILLLGSGFVAKPTVDILSKTPDFKVTV----------ACRTL
SKAKELA-G-DVADAISLDVTDEKSLDAEVAKVDLVISLIPYTFHVNVVKSAIKNKKHVV
TTSYINPQLRELEQQIKDAGITVMNEIGLDPG----IDHLYAVKTIEEVHQKNGKIKSFL
SYCGGLPSPENSDNPLGYKFSWSSRGVLLALRNFAKYWKDGKVVDVKSEDLMATAKPYFI
-YPGFAFVCYPNRDSTTYKELYSIPEAETVIRGTLRFQGFPEFVKVLVDLGFLKEDESPI
F-------SKP-TAWKDALAAQIGAKSSEEKDLVSKISEVGTFKSEEDKERILSGFKWLG
LFS-DKQTTPR-GNPLDTLCATLEEKMQYEKGERDLVVLQHKFGIEWANGETEIRTSTLV
DYGN---PDGYSSMAKLVGVPCAVATQQILDGTLNIKGLLAPMSSDINDPIMKTLKDDYG
IY----------------------------------------------LVEKTVG-----
-----------------------
>XP_006683716_Yamadazyma_tenuis
--------------MVKKVLLLGSGFVAKPTVDILSQTANVEVTV----------GCRTL
SKAQALA-G-TVAKAISVDVTNEAQLDEAVSQFDLVISLIPYIYHVNVVKAAIKFKKHVV
TTSYINPQLKALESQIKEAGITVMNEIGLDPG----IDHLYAVKTIDEVHAKNGKITSFL
SYCGGLPSAESSDNPLGYKFSWSSRGVLLALSNPGKYWADGEVVNVKSEDLMSTARPYFI
-YPGYALVCYPNRDSTTYKELYNIPEAKTVIRGTLRYQGFPEFIKVFVDLGLLKDDATEI
F-------SSE-VAWNEALSKYIGAASTSEKDIVAKIDALTKFKDDADRERILSGFKWLG
LFS-DQKITPK-GNPLDTLCATLEELMQYEEGEKDLVILQHKFGIEWENGETEVRTSTLV
DIGD---PNGYSSMAKLVGVPCAIATQQILDGTLNKAGLWAPLSSDINEPIMKVLKEKYG
IY----------------------------------------------LTEKTI------
-----------------------
>XP_001483510_Meyerozyma_guilliermondii
------------------------------------------------------------
------------------------------------------------------------
-----------------------MNEIGLDPG----IDHLYAVKTIEEVHAQGGKIKLFL
SYCGGLPAPECSDNPLGYKFSWSSRGVLLALRNAASYWQDGKVVDVKSEDLMATAKPYFI
-YPGFAFVCYPNRDSTTYKQLYNIPEAETVIRGTLRFQGFPEFIKVFVDLGFLKDSPNDA
F-------SKA-VPWKDAFAKLIGASSSSEEALVAKISELATFKSEDDKTRILSGLKWLG
LFS-DKNITPK-GNPLDTLCATLEELMQYEQGERDLVCLQHKFGIEWADGTTETRTSTLV
DYGD---VNGYSSMAKLVGVPCAVATQQILDGTLNKVGLLAPMSSEINDPIMKTLKEKYN
IY----------------------------------------------LVEKTV------
-----------------------
>XP_018714003_Metschnikowia_bicuspidata
--------------MVKQVLLLGSGFVAKPTVDILAANANIEVTV----------ACRTL
AKAQQLA-G-SVAGAISLDVNDEQALDAAVAKVDLVISLIPYIYHELVVKSAIRNKKHVV
TTSYINPKLQALEQQIQDAGITVMNEIGLDPG----IDHLYAVKTIEEVHAQGGQIKSFL
SYCGGLPAPENSDNPLGYKFSWSSRGVLLALTNQASYWKDGEVVNVKSEDLMATAQPYFI
-YPGFAFVCYPNRDSTTYKKLYNIPEAETVIRGTLRFQGFPEFIKVLVDLGFLKESAHPA
F-------QAE-AAWKDAFALLIGAASSSEKDLVAKIDLLASFKDEADRERIIAGLKWLG
LFS-ANKTTAR-GNPLDTLCATLEALMQYEDGERDLVCLQHKFGIEWADGSKETRTSTLV
DYGN---PEGYSSMAKLVGVPCAVAVEQILDGTLSKKGLLAPMSSDINDPLMKTLKDKYG
IF----------------------------------------------LVEKTVA-----
-----------------------
>XP_002615324_Clavispora_lusitaniae
--------------MTKQVLLLGSGFVAKPTVDILAQTPDVQVTV----------ACRTL
SKAQELA-G-SVAKAISLDVTDEKALDAAVAQCDVVISLIPYIYHVLVVKSAIKNKKNVV
TTSYINPKLKELEQQIEDAGITVMNEIGLDPG----IDHLYAVKTIEEVHKAGGKIKSFL
SYCGGLPAPENSDNPLGYKFSWSSRGVLLALTNSASYWKNGEVENVKSEDLMATAQPYFI
-YPGFAFVAYPNRDSTTYKKLYNIPEAETVIRGTLRFQGFPEFVKVLVDLGFLKETEHPA
F-------KES-LPWKEAFAQLIGASSSSEKDLEAKINALATFKSDDDRARIIAGLKWLG
LFS-DKKTTAR-GNPLDTLCATLEELMQYEEGERDLVCLQHKFGIEWADGTTETRTSTLV
DYGD---PKGYSSMAKLVGVPCAVATQQILDGTLSKKGLLAPMSSDINDPIMKTLKDDYG
IF----------------------------------------------LVEKTI------
-----------------------
>XP_025343500_Candida_haemuloni
--------------MVKQVLLLGSGFVAKPTVDILSADKNIEVTV----------ACRTL
EKAQQLA-G-SVANAISLDVNDEKALSDAVSKFDLVISLIPYIYHHLVVKAAIAHKKHVV
TTSYINPKLKELEPQIREAGITVMNEIGLDPG----IDHLYAVKTMEEVHKAGGKIKSFL
SYCGGLPAPEASGNPLGYKFSWSSRGVLLALSNFAKYWQDGQVVDVKSEDLMATAKPYFI
-YPGFAFVCYPNRDSTTYKELYSIPEAETVIRGTLRYQGFPEFIKVLVDLGFLKEAELPA
F-------QKA-QPWKEALAQLIGSSSSSEQDIIAKISELTNFKSEEDKERIISGFKWLG
LLS-DKQTTPR-KNALDTLCATLEELCQYEEGERDMVCLQHKFGIEWADGTQETRTSTLV
DYGD---PKGYSSMAKLVGVPCAIAVQQIFDGTLSKKGLLAPMTGDINEPIMKALKDDYG
IF----------------------------------------------LVEKTVA-----
-----------------------
>XP_024712526_Candida_pseudohaemulonis
--------------MVKKVLLLGSGFVAKPTVDILSADKNIEVTV----------ACRTL
EKAQQLA-G-SVASAISLDVNDEKALSDAVSKFDLVISLIPYIYHHLVVKAAIAHKKHVV
TTSYINPKLKELEPQILDAGITVMNEIGLDPG----IDHLYAVKTMEEVHKAGGKIKSFL
SYCGGLPAPEASGNPLGYKFSWSSRGVLLALRNFAKYWQDGQVVDVKSEDLMATAKPYFI
-YPGFAFVCYPNRDSTTYKELYSIPEAETVIRGTLRYQGFPEFIKVLVDLGFLKEDEHPS
F-------EKA-QPWKDALAQLIGAASSSEQDIVAKISELTKFKSEEDKERIISGFKWLG
LLS-DKQTIPR-KNPLDTLCATLEELCQYEEGERDMVCLQHKFGIEWADGTQETRTSTLV
DYGD---PKGYSSMAKLVGVPCAIAVQQIFDGTLSKKGLLAPMTGDINEPIMKALKDDYG
IF----------------------------------------------LVEKTVA-----
-----------------------
>XP_025337457_Candida_duobushaemulonis
--------------MVKKVLLLGSGFVAKPTVDILSADKNIEVTV----------ACRTL
EKAQQLA-G-SVASAISLDVNDEKALSDAVSKFDLVISLIPYIYHHLVVKAAIAHKKHVV
TTSYINPKLKELEPQILDAGITVMNEIGLDPG----IDHLYAVKTMEEVHKAGGKIKSFL
SYCGGLPAPEASGNPLGYKFSWSSRGVLLALSNFAKYWQDGQVVDVKSEDLMATAKPYFI
-YPGFAFVCYPNRDSTTYKELYSIPEAETVIRGTLRYQGFPEFIKVLVDLGFLKEAEHPS
F-------EKA-QPWKDALAQLIGAASSSEQDIVAKISELTNFKSEEDKERIISGFKWLG
LLS-DKQTIPR-KNPLDTLCATLEELCQYEEGERDMVCLQHKFGIEWADGTQETRTSTLV
DYGD---PKGYSSMAKLVGVPCAIAVQQIFDGTLSKKGLLAPMTGDINEPIMKALKDDYG
IF----------------------------------------------LVEKTVA-----
-----------------------
>XP_028891517_Candida_auris
--------------MVQKVLLLGSGFVAKPTVDILSADKNIEVTV----------ACRTL
EKAKQLA-G-SVANAISLDVNDEKALSDSVAQFDLVISLIPYIYHHLVVKAAIAHKKHVV
TTSYINPKLKELEPQIKEAGITVMNEIGLDPG----IDHLYAVKTIEEVHQAGGKIKSFL
SYCGGLPAPEASGNPLGYKFSWSSRGVLLALTNFAKYWQDGKVVDVKSEDLMATAKPYFI
-YPGFAFVCYPNRDSTTYKELYNIPEAETVIRGTLRYQGFPEFIKVLVDLGFLKETEHPA
F-------QKA-QSWKDALAQLIGANSSNESDIVAKISSLATFKSEEDKERIISGFKWLG
LLS-DKQTTPR-KNPLDTLCATLEELCQYEEGERDMVCLQHKFGIEWADGTQETRTSTLV
DYGD---PKGYSSMAKLVGVPCAIAVQQIFDGTLSKRGLLAPMSGDINEPIMKALKDKYG
IY----------------------------------------------LVEKTVA-----
-----------------------
>NP_014448_Saccharomyces_cerevisiae
--------------MGKNVLLLGSGFVAQPVIDTLAANDDINVTV----------ACRTL
ANAQALAKP-SGSKAISLDVTDDSALDKVLADNDVVISLIPYTFHPNVVKSAIRTKTDVV
TSSYISPALRELEPEIVKAGITVMNEIGLDPG----IDHLYAVKTIDEVHRAGGKLKSFL
SYCGGLPAPEDSDNPLGYKFSWSSRGVLLALRNSAKYWKDGKIETVSSEDLMATAKPYFI
-YPGYAFVCYPNRDSTLFKDLYHIPEAETVIRGTLRYQGFPEFVKALVDMGMLKDDANEI
F-------SKP-IAWNEALKQYLGAKSTSKEDLIASIDSKATWKDDEDRERILSGFAWLG
LFS-DAKITPR-GNALDTLCARLEELMQYEDNERDMVVLQHKFGIEWADGTTETRTSTLV
DYGK---VGGYSSMAATVGYPVAIATKFVLDGTIKGPGLLAPYSPEINDPIMKELKDKYG
IY----------------------------------------------LKEKTVA-----
-----------------------
>XP_018219919_Saccharomyces_eubayanus
--------------MGKNVLLLGSGFVAQPVIDTLAASNDISVTV----------ACRTL
ANAQSLAKA-SGSKAISLDVTDDAALDKVLADNDVVISLIPYIFHPNVVRSAIRTKTDVV
TSSYISPALKELEPEINKAGITVMNEIGLDPG----IDHLYAVKTIDEVHRAGGKLKSFL
SYCGGLPAPEDSDNPLGYKFSWSSRGVLLALRNSAKYWKDGEIETISSEDLMATAKPYFI
-YPGYAFVCYPNRDSTLFKELYHIPEAETVIRGTLRFQGFPEFVKALVDMGMLKDDANEI
F-------SKP-IAWNEALRQYLGAKSASREDLVASIDSKTNWKDXEDRARILSGFAWLG
LFS-DAKTTPR-GNPLDTLCARLEELMQYEEGERDMVVLQHKFGIEWADGTTETRTATLV
DYGK---VGGYSSMAATVGYPVAIATKFVLDGTIKGPGLIAPYSPEINDPIMKELKDKYG
IY----------------------------------------------LKEKTVA-----
-----------------------
>XP_033768982_Saccharomyces_paradoxus
--------------MGKNVLLLGSGFVAQPVIDTLAAADDITVTV----------ACRTL
ANAQALAKP-SGSKAISLDVTDDSALDKVLADNDVVISLIPYTFHPNVVKSAIRTKTDVV
TSSYISPALRELEPEIVKAGITVMNEIGLDPG----IDHLYAVKTIDEVHRAGGKLKSFL
SYCGGLPAPEDSDNPLGYKFSWSSRGVLLALRNSAKYWKDGKIETVSSEDLMATAKPYFI
-YPGYAFVCYPNRDSTLFKDLYHIPEAETVIRGTLRYQGFPEFVKALVDMGMLKDDANEI
F-------SKP-IAWNEALKQYLDAKSTSKEDLIASIDSSANWKDDEDRERILSGFAWLG
LFS-DAKITPR-GNALDTLCARLEELMQYEDNERDMVVLQHKFGIEWADGTSETRTSTLV
DYGK---VGGYSSMAATVGYPVAIATKFVLDGTIKGPGLLAPYSPEINDPIMKELKEKYG
IY----------------------------------------------LKEKTVA-----
-----------------------
>XP_003673508_Naumovozyma_castellii
--------------MTKNVLLLGSGFVAQPVIDTLSATPDINVTV----------ACRTL
ANAQQLAAA-SGSKAISLDVTDDAALDAVVHQHDVVISLIPYIFHPNVVRSAIREKKHVV
TSSYISPALRELEPEIVKAGITVMNEIGLDPG----IDHLYAVKTIDEVHRAGGKIKSFL
SYCGGLPAPEDSDNPLGYKFSWSSRGVLLALRNSAKYWKDGKIETVSSEDLMASAKPYFI
-YPGYAFVCYPNRDSTVFKELYHIPEADTIIRGTLRYQGFPEFVKVLVDMGMLKDDESEY
F-------KKP-IPWRDALAGVLGSKSNSREDLISAIDSKTKWKSDEDRERIISGLAWLG
MFS-ETPITPRDNNALDTLCARLEELMQYEEGERDMVVLQHKFGIEWADGTTETRTSTLV
DYGK---VGGYSSMAATVGLPVATATRLVLDGTIKGPGLVAPYSPEINNPIMKELKEKYG
IY----------------------------------------------LKEKTIA-----
-----------------------
>XP_003672703_Naumovozyma_dairenensis
--------------MTKNVLLLGSGFVAQPVIDTLSATDGINVTV----------ACRTL
ANAQELAKN-SGSKAISIDVTDDSALDAVVAQNDVVISLIPYIYHPNVVRSAIRQKKNVV
TSSYISPALRELEPEIKKAGITVMNEIGLDPG----IDHLYAVKTIDEVHKAGGKIKSFL
SYCGGLPAPEDSDNPLGYKFSWSSRGVLLALRNSAKYWKDGKIETIDSEDLMASAKPYFI
-YPGYAFVCYPNRDSTVFKDLYHIPEAETVIRGTLRYQGFPEFVKALVDIGMLKDDASEI
F-------NKP-NVWNEALREYLGAKSSSREDLIANIDSKTNWKTSEDRERILSGFAWLG
LFE-ATPITPR-GNALDTLCARLEELMQYEEGERDMVVLQHKFGIEWADGTTETRTSTLV
DYGK---VGGYSSMAATVGLPVSIATRFTLNGTIKGSGLLAPYSPEINDPIMKELKEKYG
IY----------------------------------------------LKEKTIA-----
-----------------------
>XP_003956607_Kazachstania_africana
--------------MVKKVLLLGSGFVTQPVVDTLSADPNIEVTV----------ACRTL
ANAQSLAGS-SGSSAISLDVTNDQKLDETLSKHDVVISLIPYTFHPNVVKSAIRTKKHVV
TSSYISPALRELESQIKDAGITVMNEIGLDPG----IDHLYAVKTIDEVHKVGGKIKSFL
SYCGGLPAPEDSDNPLGYKFSWSSRGVLLALRNSAKYWKDGEIVNISSEDLMKSSKPYFI
-YPGFAFVCYPNRDSTVFKDLYNIPEAETVIRGTLRYQGFPEFVKVLVDMGMLDDTENEI
F-------SKP-IPWNDALKCYLKSESSSKEDLIKRIDALTVWKDDEDRQRIISGLSWLG
LFS-DTNFSPK-GNALDTLCARLEELMQYEKGERDMVVLQHKFGIEWADGTTETRASTMV
DYGK---VGGYSSMAATVGLPVSIATKMVLNGTIKGPGLLAPYSPEINDPIMKELKEKYG
IY----------------------------------------------LKEKTIE-----
-----------------------
>XP_022464016_Kazachstania_naganishii
--------------MTKNVLLLGSGFVAQPVVDTLSADPNFNVTV----------GCRTL
ANAQALAKD-SGSKAVSVDVTDDASLDSALSSNDLVISLIPYIFHPNVVRSAIRLKKDVV
TSSYISPALRELEPEIKAAGITVMNEIGLDPG----IDHLYAVKTIDEVHRVGGKIKSFL
SYCGGLPAPEDSDNPLGYKFSWSSRGVLLALRNSAKYWKDGKIVEIASEDLMTSAKPYFI
-YPGYAFVCYPNRDSTVFKELYHIPEADTIIRGTLRYQGFPEFVKVLVDMGMLKEEESDI
W-------KKP-TPWNDALSQYLGAKSNSKADIISKIDSLTKWESDEDRERILSGLAWLG
LFS-NTPITPR-ANPLDSLCARLEELMQYEEGERDMVVLQHKFGIEWADGTTETRTSTLV
DYGK---LGGYSSMAATVGLPVSVATKLVLDGTIKGPGLVAPYSPEINDPIMKELKDKYG
IY----------------------------------------------LKEKTVT-----
-----------------------
>XP_445326_Candida_glabrata
--------------MTKRVLLLGSGFVAQPVIDTLAATEGIEVTV----------ACRTL
ANAKQLASA-SGSDAISLDVTDDSALDAALGQHDLVISLIPYTFHPNVVRSAIRLKKDVV
TSSYISPALRELEPEINKAGITVMNEIGLDPG----IDHLYAVKTIDEVHRAGGKIKSFL
SYCGGLPAPEDSDNPLGYKFSWSSRGVLLALRNSAKYWKDGKIETISSEDLMASAKPYFI
-YPGYAFVCYPNRDSTLFKELYHIPEADTVIRGTLRYQGFPEFVKALVDMGMLKDDENAI
F-------SSA-IPWNDALKQYLGAKSTSREDLVASIDSKTNWKSQEDRDRILSGFAWLG
LFS-DTKITPR-GNALDTLCARLEELMQYEDGERDMVALQHKFGIEWADGTTEVRTSTMI
DYGK---VGGYSSMAATVGYPVAIATKFVLNGTIKGPGLLAPYSPEINDPIMKELKDKYG
LY----------------------------------------------LKEKTIA-----
-----------------------
>XP_004181082_Tetrapisispora_blattae
--------------MVKRVLLLGSGFVAQPTVDALSKENGIEVTV----------GCRTL
AKAKSLADP-YGANAISVDVTNTAEFEAVLEKNDVVISLIPYIYHASVVKSAIKLKKDVV
TSSYISPALRELEEDVKKSGITVMNEIGLDPG----IDHLYAIKTIDEVHKKDGKLKSFL
SYCGGLPAPEDSDNPLGYKFSWSSRGVLLALRNSAKYYKDGKLVNITSEELMTSSKPYFI
-YPGYAFVCYPNRDSTVFKDLYSIPEAETVIRGTLRYQGFPEFIKVLVDIGLLDDTENKN
F-------SDANVSWLEALSKYLKLTEISKEALLKKIDSLTVWKDEDDKERIINGMKWLG
FFSKDEKIIPR-GNPLDTLCATLEQKMQYEKNERDLVVLQHKFGIEWADGKTETRTSTLV
QYGE---VGGYSAMAATVGYPVAIATRLVLEGKIKGPGLLAPYTPEINDPIIKELKDKYG
IY----------------------------------------------LVEKTIK-----
-----------------------
>XP_003688220_Tetrapisispora_phaffii
--------------MVKKVLLLGSGFVAKPVVDVLSKTGDIEVTV----------ACRTL
KNAQELAKG-TNSGAISLDVTDETALDKVLSENDVVISLIPYIYHSTVVKSAIRLKKNVV
TSSYISPALRELEPEIKKAGITVMNEIGLDPG----IDHLYAVKVIDEVHKKKGKITSFI
SYCGGLPSPEDSDNPLGYKFSWSSRGVLLALRNSAKYYKDNQLVQVSSEDLMSSAKPYFI
-YPGYAFVCYPNRDSTAFKELYEIPEAETVIRGTLRYQGFPEFVKVLVDMGMLKDDENDI
F-------TKP-ISWSEALQRYLQSESSSKQDIIKKIDSLTQWKSDEDRERILNGFQWLG
FFS-TTPITPK-GNALDTLCATLEELMQYTENERDMVVLQHKFGIEWADGTTETRTSTLV
DYGK---VGGYSSMAATVGYPVAIATQMVLNGQIEGPGLLAPYTPEINDPIMKELKDKYD
IY----------------------------------------------LVEKTIA-----
-----------------------
>XP_001646597_Vanderwaltozyma_polyspora
--------------MGKNVLLLGSGFVAQPVVDTLAATEGINVTV----------ACRTL
ENAKDLAVK-SGSKAISLDVTDDNALDTVLSEHDLVISLIPYIYHPNVVKSAIRTKKDVV
TTSYISPALKELEPEIKKAGITVMNEIGLDPG----IDHLYAVKVIDEVHKKGGKLKSFI
SYCGGLPAPEDSDNPLGYKFSWSSRGVLLALRNSAKYYKDGELVQVTSEDLMKSATPYFI
-YPGYAFVCYPNRDSTAFRELYEIPEADTVIRGTLRYQGFPEFVKVLVDMGFLKEDPSPI
F-------DKP-IAWNEAIHQYIGSASTSKSDIIKKIDSLTSWKSEEDRERILNGFGWLG
FFS-STPITPK-GNPLDTLCATLEDLMQYSETERDMVVLQHKFGIEWKDGTTETRTSTLV
DYGK---LGGYSSMAATVGFPCAIATKLVLDGKIKGPGLLAPYTPEINDPIMKELKEKYG
IF----------------------------------------------LVEKTLA-----
-----------------------
>XP_003679334_Torulaspora_delbrueckii
--------------MVKNVLLLGSGFVAQPVVDSLSAVEDINVTV----------ACRTV
TKAQELAKK-SGSDAISLDVTDDAQLDAALEKHDLVISLIPYTYHPNVVRSAIRLKKDVV
TSSYISPALRELEPKIKEAGITVMNEIGLDPG----IDHLYAVKTIDEVHKAGGKIKSFL
SYCGGLPAPEDSDNPLGYKFSWSSRGVLLALRNSAKYWKDGKIETVSSEDLMASARPYFI
-YPGYAFVCYPNRDSTLFKELYHIPEADTVIRGTLRYQGFPEFVKVLVDIGFLKDEESEI
F-------SKP-LPWKEALQKFLGTSSSSKADLVKAIDSKTSWKSDEDRERILSGFSWLG
FFS-DSLTVPK-GNALDTLCGRLEELMQYEEGERDMVALQHKFGIEWADGTTEIRTATLI
DYGK---VGGYSSMAATVGYPVAIATKFILEGKLKGPGLLAPYSPEINDPIMKELKDKYG
IY----------------------------------------------LKEKTIG-----
-----------------------
>XP_037145238_Zygotorulaspora_mrakii
--------------MVKRVLLLGSGFVAQPVVDSLSATDDIEVTV----------ACRTL
QKAEALAKA-SGSQAISLDVTDDAQIDAALKQHDIVLSLIPYTYHPNVVRSAIRLKKDVV
TSSYISDALKELEPEIKKAGITVMNEIGLDPG----IDHLYAVKTIDEVHRAGGKIKSFL
SYCGGLPAPEDSDNPLGYKFSWSSRGVLLALRNSAKYWKDGKIETVTSEDLMASAKPYFI
-YPGYAFVCYPNRDSTIFKDLYHIPEAETIIRGTLRYQGFPEFVKVLVDIDLLKDEESKI
F-------SGV-IPWNEALKQYLGANSSSKEDLIKAIDSKTNWKSNEDRERILSGFLWLG
FFS-ETSIVPK-GNALDTLCGRLEELMQYEDGERDMVALQHKFGIEWADGTTEVRTSTLI
DYGK---PGGYSSMAATVGYPVSIATKLVLDKTIQGPGLVAPYSPQINDPIMKELKEKYG
IY----------------------------------------------LKEKTVG-----
-----------------------
>XP_002497194_Zygosaccharomyces_rouxii
--------------MVKNVLLLGSGFVAQPVVDSLAAEKDINVTV----------ACRTL
AKAEALAKP-SKSASASVDVTNDSQLDSLLEKNDLVISLIPYIYHPNVVKSAIRTKTNVL
TTSYISPALRELEPEIKKAGILVMNEIGLDPG----IDHLYAVKTIDEVHKVGGKIKSFL
SFCGGLPAPEDSDNPLGYKFSWSSRGVLLALRNTAKFWRDGKVEVVSSEDLMATAKPYFI
-YPGFAFVAYPNRDSTVFKELYEIPEAETVIRGTLRYQGFPEFVKALVDINFLSEDPESA
F-------TKA-LPWKEALKQFLGASSSSKEDLVKVIDSKTKWQSEEDRARILAGFNWLG
FFS-DILITPK-GNPLDTLCARLEELMQYEEGERDLVVLQHKFGIEWADGSTETRTSTLV
DYGK---VGGYSSMAATVGYPASIAAKLIFDGVIKGSGLRAPYSPEINDPIMKNLKDKYG
IY----------------------------------------------MKEKTIA-----
-----------------------
>XP_003647683_Eremothecium_cymbalariae
--------------MTKKVLVLGSGFVAQPVIQVLADTEGIDVSV----------ACRTL
ENAKALADA-SKSQALSIDVRNAEQLDAALKEHDVVISLIPYIYHADVVKSAIRLKKDVV
TTSYISDALRELEPEIKAAGITVMNEIGLDPG----IDHLYAVKTIDEVHQAGGKITSFL
SYCGGLPAPENSDNPLGYKFSWSSRGVLLALRNSAKFWKDGQIETVESADLMSTAKPYFI
-YPGFSFVCYPNRDSTTFRHLYNIPEAKTVIRGTLRYQGFPEFIKVLVDIGMLKDDVDPA
F-------SSA-TSWNIALAQYLGAKSESKEDLIAAIDSKSNWGSDEERERILAGFSWLG
MLS-SKAIDPR-GNPLDTLCATLEQLMQFEEGERDMICLQHKFGIEWADGTKEVRTSTLV
EYGK---PGGYSAMAATVGYPCAIATKLLLNGTIKGPGLLAPYSPSINDPIMKELKEKYG
IY----------------------------------------------LKEKTIA-----
-----------------------
>NP_983063_Eremothecium_gossypii
--------------MVKKVLVLGSGFVAKPVVDVLDSTDGIEVTV----------GCRTL
AKAKALTAG-TAASAISVDASDSEGLDAAVGEHDVVVSLIPYIHHADVVRAAIRQRKHVV
TTSYISPALRALEPEIKAAGITVMNEIGLDPG----IDHLYAVKIIDEVHRAGGKINSFL
SYCGGLPAPEDSDNPLGYKFSWSARGLLLALKNQAQFWKDGSKQVVKSEDLMASAEPYFI
-MPGYAFVCYPNRDSTVFRDLYGIPEAKTVIRGTLRYQGFPEFVKVLVDMGLLKEEPHSA
F-------TQA-QPWSAALAAYLGAKSASQEHLVAAIDARTSWKSQADRERIIAGLSWLG
LLS-DELIAPA-GNPLDALCASLEQRMQYEEGERDMVCLQHKFDIEWADGSTETRTATLI
DYGR---PSGYSSMAATVGYPCAIATRLVLEGAISGPGLIAPYTPEVIEPIMRELKDKYG
IY----------------------------------------------MKEKTT------
-----------------------
>XP_453035_Kluyveromyces_lactis
---------------MSKVLLLGSGFVAQPVVDVLSATDGISVTV----------ACRTL
NKAQALAKA-SGSNAISLDVSDPKQLDAALADHDLVISLIPYTYHPAVVQSAIRLKKNVV
TSSYISDALRELEPAIKEAGITVMNEIGLDPG----IDHLYAVKTIDEVHKVGGKIKSFV
SYCGGLPAPEDSDNPLGYKFSWSSRGVLLALRNSAKYWKDGKIETVSSEDLMASAKPYFI
-YPGYSFVCYPNRDSTLFKELYHIPEADTVIRGTLRYQGFPEFVKALVDIGMLKDEPNEL
F-------ASP-QPWNKALAQYLGAASEKKEDLIKAIDSKTQWKSDDDRERILSGLAWLG
LFS-DKPFNAR-GNVLDTLCATLEELMQYEEGERDLVVLQHKFGIEWADGTTETRTSTLV
DYGK---VGGYSSMAATVGYPVAIATKFVLDGTIKGPGLVAPYSPAINDPIMKELKEKYG
IY----------------------------------------------LKEKTIA-----
-----------------------
>XP_022675869_Kluyveromyces_marxianus
---------------MKNVLLLGSGFVAQPVVDVLSATEGISVTV----------ACRTL
QKAEALAQA-SGSKAISLDVSDAKQLDAALAQHDVVISLIPYTYHPDVVKSAIRLKKDVV
TSSYISDALRELEPEIKAAGITVMNEIGLDPG----IDHLYAVKTIDEVHKAGGKIKSFL
SYCGGLPAPEDSDNPLGYKFSWSSRGVLLALRNSAKYWKDGKIETVSSEDLMASAKPYFI
-YPGYAFVCYPNRDSTLFKELYHIPEAETVIRGTLRYQGFPEFVKALVDMGMLKDDPNEL
F-------SSP-IAWNKALSSYLGAASSSKEDIIKAIDSKTQWKSDEDRSRILSGLAWLG
LFS-DKEITPR-GNVLDTLCATLEELMQYEEGERDMVVLQHKFGIEWADGTTETRTATLV
DYGK---VGGYSSMAATVGYPVAIATKRVLDGSLKGPGLVAPYSPEINDPIMKELKEKYN
IY----------------------------------------------LKEKTID-----
-----------------------
>XP_022627312_Lachancea_lanzarotensis
--------------MVQNVLLLGSGFVAQPVVDVLAATEGINVTV----------ACRTL
AKAQELASA-SKSAAISVDVSNDEELDAALSKHDLVISLIPYIYHAAVVKSAIRLKKNVV
TTSYVSPALKELEPEIKKAGITVMNEIGLDPG----IDHLYAIKTIDEVHRANGKIKSFL
SYCGGLPAPENSDNPLGYKFSWSSRGVLLALRNSAKFWKNGQVEEVSSEDLMASAKPYFI
-FPGFALVCYPNRDSTPFKELYEIPEAETVIRGTLRFQGFPEFVKVLVDVGMLKDEQNEI
F-------EKP-IAWNEALRQYWGSKSASKADLIASIDAKTKWVTEEDRERILDGFNWLG
LFS-ENQITPK-GNALDTLCATLEQLMQFEEGERDMIILQHKFGIEWADGTTETRTSTLV
SYGQ---PGGYSAMAATVGLPCAIATKQVLSGAIKGPGLVVPYTPEVNDPIMKELKEKYG
IF----------------------------------------------LTEKTIN-----
-----------------------
>XP_002551789_Lachancea_thermotolerans
--------------MVKNVLLLGSGFVAQPVVDVLAGTEGINVTV----------GCRTL
AKAQELAAS-SKSAAISVDVTKDDDLDAALAKHDLVISLIPYIYHAAVVKSAIRLKKDVV
TTSYVSPALRELEPQIKEAGITVMNEIGLDPG----LDHLYAVKTIDEVHRAGGKIKSFL
SYCGGLPAPEDSDNPLGYKFSWSSRGVLLALRNSAKYWKDGKIEEVSSEDLMASAKPYFI
-FPGYALVCYPNRDSTPFKEFYKMPEADTVIRGTLRFQGFPEFVKVLVDVGMLKDDENEI
F-------QKP-ISWKEALHQYWGSKSSSKDDLIAAIDSKTQWVTDEDRERILNGFSWLG
LFS-DNKINPK-GNALDTLCATLEELMQFEEGERDMIILQHKFGIEWADGTPETRTSTLV
AYGQ---PGGYSAMAATVGLPCAIATKLVLDGKIKGPGLVVPYSPEINDPIMKELKEKYN
IF----------------------------------------------LKEKTIS-----
-----------------------
>XP_020060534_Aspergillus_aculeatus
--MAI---------AGSKVLLLGSGFVTKPTVEVLSKA-DVHVTV----------ACRTL
ESAQKLSEGFKNTTAISLDVNDDAALDQALAKVDLAISLIPYTFHAQVIKAAIRTKKHVV
TTSYVSPAMMELDQAAKEAGIVVMNEIGLDPG----IDHLYAVKTISEVHAAGGKITSFL
SYCGGLPAPECSNNPLGYKFSWSSRGVLLALRNAAKFYRDGEEFSVAGPDLMATAKPYFI
-YPGFAFVAYPNRDSTPYRERYSIPEAQTVIRGTLRYQGFPEMIKTLVDIGFLDDTPQEY
LAP-----GAK-ISWKEATQKILGATSSSEKDLEWAIASKTQFANNDERNRIISGLRWIG
LFS-DEATSPR-GNPLDTLCATLEQKMQYAPDERDLVMLQHRFEIEHKDGAKETRTSTLC
EYGV---PGGYSAMAKTVGVPCGVAVKLVLDGTINQKGVIAPMTMDICTPLIKALKEDYG
IE----------------------------------------------MIEKTL------
-----------------------
>XP_001271997_Aspergillus_clavatus
MVKQI---------AGSKVLLLGSGFVTKPTVDVLSKA-GVNVTV----------ACRTL
ESAQKLCEGFAHTNAIALDVNDATALDKALEQVDLVISLIPYTFHALVVKSAIRTKKHVV
TTSYVSPAMMELDEECKKAGITVMNEIGLDPG----IDHLYAVKTISEVHAAGGKITSFL
SYCGGLPAPECSDNPLGYKFSWSSRGVLLALRNAAKFYKDGKEFSVAGPELMAVAKPYFI
-YPGYAFVAYPNRDSCPYRERYQIPEAETVIRGTLRYQGFPEMIKVLVDTGFLSDEAQDY
L-------NSP-ITWKEATQKILGATSSDEKDLEWAITSKTSFADNDERNRLISGLRWIG
LFS-EEQITPR-GNPLDTLCATLERKMQYGPNERDMVMLQHRFEIEHKDGSKETRTSTLL
EYGV---PDGYSAMAKTVGVPCGVAVKLVLDGTISQKGVLAPMSWEICEPLLRTLKEDYD
IE----------------------------------------------MIEKTL------
-----------------------
>XP_001266934_Aspergillus_fischeri
MVKQI---------AGSKVLLLGSGFVTKPTVEVLTKG-DVHVTV----------ACRTL
ESAQKLCEGFPNTKAIALDVNDAAALDKALEQVDLAISLIPYTFHALVIKSAIRTKKHVV
TTSYVSPAMMELDEECKKAGITVMNEIGLDPG----IDHLYAVKTISEVHAEGGKITSFL
SYCGGLPAPECSDNPLGYKFSWSSRGVLLALRNAAKFYKDGKEFSVAGPDLMATAKPYYI
-YPGYAFVAYPNRDSCPYRERYQIPEAQTVIRGTLRYQGFPEMIKVLVDIGFLSDEAQDF
L-------NSP-IPWKEATQKILGATSSDEKDLEWAIASKTTFTDNDSRNRLISGLRWIG
LFS-DEQITPR-GNPLDTLCATLERKMQYGPGERDMVMLQHKFGIEHKDGSKETRTSTLV
EYGD---PNGYSAMAKTVGVPCGVAVKLVLDGTISQKGVLAPMTWDICEPLLKTLKEEYG
IE----------------------------------------------MIEKTI------
-----------------------
>XP_041143460_Aspergillus_flavus
MPGQV---------AGSKVLLLGSGFVTKPTVEVLSKA-DVHVTV----------ACRTL
ESAQKLAEGFKNTTAIALDVNDADALDKALEQVDLAISLIPYTFHALVIKSAIRTKKHVV
TTSYVSPAMLELDEECKKAGITVMNEIGLDPG----IDHLYAVKTIDEVHREGGKITSFL
SYCGGLPAPECSDNPLGYKFSWSSRGVLLALRNAAKFYKDGQEVSVAGPDLMATAKPYYI
-YPGFAFVAYPNRDSTPYSERYNIPEAKTIVRGTLRYQGFPEMIKVLVDIGFLSDEPADF
L-------NSP-ISWKDATKQILGATTAAEKDLEWAIASKTSFANNEERNRLIAGLRWIG
IFS-DEQVIPR-GNPLDTLCATLEKKMQYGPEERDMVMLQHKFEIEHKDGSKETRTSTMC
EYGV---IGGYSAMAKTVGVPCGVAVQLVLDGTINKKGVIAPMTWDICAPLIKTLKEEYG
IE----------------------------------------------MIEKTL------
-----------------------
>XP_751695_Aspergillus_fumigatus
MVKQI---------AGSKVLLLGSGFVTKPTVEVLTKA-DVHVTV----------ACRTL
ESAQKLCQGFPNTKAIALDVNDAAALDKALEQADLAISLIPYTFHALVIKSAIRTKKHVV
TTSYVSPAMMELDEECKKAGITVMNEIGLDPG----IDHLYAVKTISEVHAEGGKITSFL
SYCGGLPAPECSDNPLGYKFSWSSRGVLLALRNAAKFYQDGKEFSVAGPDLMATAKPYYI
-YPGYAFVAYPNRDSCPYRERYQIPEAQTVIRGTLRYQGFPEMIKVLVDIGFLSDEAKDF
L-------NSP-IPWKEATQKILGATSSDEKDLEWAIASKTTFTDNDSRNRLISGLRWIG
LFS-DEQITPR-GNPLDTLCATLERKMQYGPGERDMVMLQHKFGIEHKDGSKETRTSTLV
EYGD---PNGYSAMAKTVGVPCGVAVKLVLDGTISQKGVLAPMTWDICEPLLKTLKEEYG
IE----------------------------------------------MIEKTV------
-----------------------
>XP_663205_Aspergillus_nidulans
MAKQI---------AGSKVLLLGSGFVTKPTVEVLSKA-DVEVTV----------ACRTL
ESAKKLCEGFKNTKAISLDVNDDKALDEAMSKVDLAISLIPYTFHAQVIKSAIRTKKHVV
TTSYVSPAMMELDQQCKDAGITVMNEIGLDPG----IDHLYAVKTISEVHAEGGKITSFL
SYCGGLPAPECSNNPLGYKFSWSSRGVLLALRNAAKFYQDGQEKSIAGPELMAAAKPYYI
-YPGFAFVAYPNRDSTPFRERYNIPEAQTLVRGTLRYQGFPEFIKVLVDMGFLSDEPQTY
L-------STP-IAWKEATQKILGATSSDEKDLEWAISSKTTFPNNDERDRIISGLRWIG
IFS-DEKITPR-GNPLDTLCATLEQKMQYGPEERDLVMLQHKFGIEHKDGSKEVRTSTLC
EYGV---PGGYSAMAKLVGIPCGVAVKLVLDGTINQTGVLAPMTWDICEPIQKTLKEEYG
IE----------------------------------------------MIEKTL------
-----------------------
>XP_001401890_Aspergillus_niger
--MPV---------AGSKVLLLGSGFVTKPTVEVLSKA-DVNVTV----------ACRTL
ESAQKLCEGFKNTKAISLDVTDDAALDKALEQVDLAISLIPYTFHANVIKSAIRTKKHVV
TTSYVSPAMMELDEECKKAGITVMNEIGLDPG----IDHLYAVKTISEVHAEGGKITSFL
SYCGGLPAPECSNNPLGYKFSWSSRGVLLALRNAAKFYKDGQEFSVAGPDLMATAKPYFI
-YPGFAFVAYPNRDSCPYRERYNIPEAQTVVRGTLRYQGFPEMIKVLVDIGFLSDEGREY
L-------NTP-IAWKEATKQILGATSSAEKDLEWAIASKTAFANNDDRDRIISGLRWIG
LFS-DEQITPR-GNPLDTLCATLEKKMQYEEGERDLVMLQHKFEIEHKDGQKETRTSTLC
EYGV---PGGYSAMAKTVGVPCGVAVKLVLDGTINQKGVVAPMTMDICAPLIKTLKEDYG
IE----------------------------------------------MIEKTL------
-----------------------
>XP_015406636_Aspergillus_nomiae
MPGQV---------AGSKVLLLGSGFVTKPTVEVLSKA-NVHVTV----------ACRTI
ESAQKLAEGFKNTTAIALDVNDANALDKALEQVDLAISLIPYTFHALVIKSAIRTKKHVV
TTSYVSPAMLELDEECKKAGITVMNEIGLDPG----IDHLYAVKTIDEVHKEGGKITSFL
SYCGGLPAPECSNNPLGYKFSWSSRGVLLALRNAAKFYKDGQEVSVAGPDLMLPPSP---
----------------TTSTLLRLPQ--TIIRGTLRYQGFPEMIKVLVDIGFLSDEPADF
L-------NSP-IAWKDATKQILGATTATEKDLEWAIASKTSFANNEERNRLIAGLRWIG
IFS-DEQIIPR-GNPLDTLCATLEKKMQYGPKERDMVMLQHKFEIEHKDGSKETRTSTMC
EYGE---IGGYSAMAKTVGVPCGVAVQLVLDGTINKRGVIAPMTWDICAPLIKTLKEEYG
IE----------------------------------------------MIEKTL------
-----------------------
>XP_001820185_Aspergillus_oryzae
MPGQV---------AGSKVLLLGSGFVTKPTVEVLSKA-DVHVTV----------ACRTL
ESAQKLAEGFKNTTAIALDVNDADALDKALEQVDLAISLIPYTFHALVIKSAIRTKKHVV
TTSYVSPAMLELDEECKKAGITVMNEIGLDPG----IDHLYAVKTIDEVHREGGKITSFL
SYCGGLPAPECSDNPLGYKFSWSSRGVLLALRNAAKFYKDGQEVSVAGPDLMATAKPYYI
-YPGFAFVAYPNRDSTPYSERYNIPEAKTIVRGTLRYQGFPEMIKVLVDIGFLSDEPADF
L-------NSP-ISWKDATKQILGATTAAEKDLEWAIASKTSFANNEERNRLIAGLRWIG
IFS-DEQVIPR-GNPLDTLCATLEKKMQYGPEERDMVMLQHKFEIEHKDGSKETRTSTMC
EYGV---IGGYSAMAKTVGVPCGVAVQLVLDGTINKKGVIAPMTWDICAPLIKTLKEEYG
IE----------------------------------------------MIEKTL------
-----------------------
>XP_040635868_Aspergillus_ruber
MVNQV---------AGSKALLLGSGFVTKPTVEVLSKA-NVQVTV----------ACRTL
ESAQKLCEGFENTTAISLDVSDEKALDQALSQHDVAISLIPYTFHALVIKSAIRTKKHVV
TTSYVSPAMMELDEECKKAGITVMNEIGLDPG----IDHLYAVKTISEVHAEGGKINSFL
SYCGGLPAPENSDNPLGYKFSWSSRGVLLALRNAAKFYQDGQAVSVDGPELMATAKPYFI
-YPGFAFLCYPNRDSTPFRERYEIPEAQTVIRGTLRYQGFPEMIKCLVDIGFLSDEAADF
L-------NAP-IAWKEATRQILGATSSDEKDLTWAISSKTAFANNEERDRILGGLRWIG
LFS-DEQIAPR-GNPLDTLCATLERKMQYEPHERDMVMLQHKFGIEHKNGEKETRTSTLC
EFGI---PGGYSAMARTVGIPAAVAVKLVLDGTINKTGVLAPSDMEICGPLLKALKTDYG
IE----------------------------------------------MIEKTI------
-----------------------
>XP_040703317_Aspergillus_sydowii
MAKQV---------SGSKVLLLGSGFVTKPTVEVLSKA-GVEVTV----------ACRTL
ESAKKLCEGFSNTKAISLDVSDDKALDEAAKQADLLISLIPYTFHAQVIKSAIRTKKHVV
TTSYVSPAMMELDQQCKDAGITVMNEIGLDPG----IDHLYAVKTIHEVHAAGGKITDFL
SYCGGLPAPECSNNPLGYKFSWSSRGVLLALRNAAKFYKGGEEVSIAGPDLMATAKPYYI
-YPGFAFVAYPNRDSTPFRERYDIPEAQTLVRGTLRYQGFPEFIKVLVDIGFLSDEARDY
L-------SSP-ISWKEATQKILGATSSSESDLESAISSKTAFPNNDERDRILSGLRWIG
VFS-DEKITPR-GNPLDTLCASLEQKMQYGPDERDLVMLQHKFGIEHKDGSKEVRTSTLC
EYGV---PGGYSAMARLVGIPCGVAVKLVLDGTISQKGVLAPMSWEICEPIQKTLKADYG
IE----------------------------------------------MIEKTL------
-----------------------
>XP_001210160_Aspergillus_terreus
-------------MASHKVLMLGAGFVTRPTLDILSES-GIPVTVAQLTSVSSFSACRTL
ESAKSLSAGVKNATPISLDVTNDQALDAEVAKHDLVISLIPYTFHATVIKSAIRQKKHVV
TTSYVSPAMMELDQQCKDAGITVMNEIGLD-----------AVKTIEEVHKEGGKITSFL
SYCGGLPAPESSGNPLGYKFSWSPRGVLLALRNAASFYKDGKVVNVSGPDLMATAKPYHI
-YPGFATVAYPNRDSTGYKERYNIPEAQTVIRGTLRYAGFPEFVKVLVDMGFLKDEEQSF
L-------KEP-ISWKEATQKILGASSSDEKALIDAISAKATFANNEQREHLLAGLRWVG
LFS-SEKITPR-GNPLDTICATLEKKMQFAEGERDLVILQHKFEVELKDGTKQTRTSTLV
EYGS-TDPNGYSAMAKLVGVPCAVAVKQVLNGTIAEKGVLAPMNSKINDPLIKELKEKYG
IA----------------------------------------------CKE---EIVA--
-----------------------
>XP_022487644_Penicillium_arizonense
MVKQI---------AGSKALLLGSGFVTKPTVEVLSKA-DVEVTV----------ACRTL
ESAKELASGFKNAKAIALDVSDDAALDKALEQADVAISLIPYTFHALVIKSAIRTKTNVV
TTSYVSPAMMELDEECKKAGITVMNEIGLDPNAIIRIDHLYAVKAIHEVHAAGGKVTGFV
SFCGGLPAPECSNNPLGYKFSWSSRGVLLALRNAAKIYQGGKVVSIDGPDLMAAAKPFFI
-YPGFAFVGYPNRDSTPFRERYEIPEAQTVIRGTLRYQGFPEMIKVLVDTGFLSDAPNSV
F-------ETA-TSWKEATKQVLGATSSSEHDLQAAVSSKTSFPNNDERDRLLSGLRWIG
LFS-DEQIIPR-GNALDTLCATLEKKMQYGPGERDLVMLQHKFEIENKDGSKETRTSTLC
EYGN---PAGYSAMAKLVGVPCGVAVKQVLDGTISQTGVLAPMSMEICAPLIKTLKEDYG
IE----------------------------------------------LIERTL------
-----------------------
>XP_014536018_Penicillium_digitatum
MVKQI---------AGSKALLLGSGFVTKPTVEVLSKA-DVEVTV----------ACRTL
GSAQALASGFKNAKAISLDVNDDAALDAALNQADVVISLIPYTFHATVIKSAIRTKTNVV
TTSYVSPAMLELDEQCREAGITVMNEIGLDPG----LDHLYAVKTIHEVHAAGGKVTGFV
SFCGGLPAPECSNNPLGYKFSWSSRGVLLALRNAAKIYQDGKIVSIDGPDLMATAKPFFI
-YPGFAFVGYPNRDSTPFRERYGIPEAQTVIRGTLRYQGFPEMIKVLVDIGFLNDAPNSV
F-------DKA-TSWKEATKEVLGANSSSEKDLQWAIASKTSFPNNDERDRLLSGLRWIG
LFS-DEQTTPR-GNALDTLCATLEQKMQYGPGERDLVMLQHKFEIENKDGSKETRTSTLC
EYGT---PIT-SAMARTVGIPCGVAVKQVLDGTISKTGVIAPVTWDICEPLIKTLKEDYG
ME----------------------------------------------LIERTL------
-----------------------
>XP_016593361_Penicillium_expansum
MVKQI---------AGSKALLLGSGFVTKPTVEVLSKA-DVEVTV----------ACRTL
ESAQALASGFKNAKAISLDVNDDAALDAALSQADVVISLIPYTFHATVIKSAIRTKTNVV
TTSYVSPAMLELDEQCREAGITVMNEIGLDPG----LDHLYAVKTIHEVHAAGGKVTGFV
SFCGGLPAPECSNNPLGYKFSWSSRGVLLALRNAAKIYQDGEIVSIDGPDLMATAKPFFI
-YPGFAFVGYPNRDSTPFRERYGIPEAQTVIRGTLRYQGFPEMIKVLVDIGFLNDAPNSV
F-------DKA-TSWKEATKEVLGATSSSEKDLQWAIASKTKFPSNDERDRLLSGLRWIG
LFS-DEQTIPR-GNALDTLCATLEQKMQYGPDERDLVMLQHKFEIENKDGSKETRTSTLC
EYGN---PVS-SAMARTVGIPCGVAVKQVLDGTISKTGILAPVTWDICEPLIKTLKEDYG
ME----------------------------------------------LIERTL------
-----------------------
>XP_040649364_Penicillium_griseofulvum
MVKQI---------AGSKALLLGSGFVTKPTVDVLSKA-DVEVTV----------ACRTL
ESAQALASGFKNAKAISLDVNDDAALDAALNQADVVISLIPYTFHATVIKSAIRTKTNVV
TTSYVSPAMMELDEQCREAGITVMNEIGLDPG----LDHLYAVKTIHEVHAAGGKVTGFV
SFCGGLPAPECSNNPLGYKFSWSSRGVLLALRNAAKIYQDGKVVSIDGPDLMATAKPFFI
-YPGFAFVGYPNRDSTPFRERYGIPEAQTVIRGTLRYQGFPEMIKVLVDIGFLNDAPNSV
F-------DKA-TSWKEATKAVLGATSSSEQDLHWAIASKTNFPNNEERDRLLSGLRWIG
LFS-DEQTIPR-GNALDTLCATLEQKMQYGPDERDLVMLQHKFEIENKDGSKETRTSTLC
EYGT---PVS-SAMARTVGIPCGVAVKQVLDGTISKTGVLAPVTWDICEPLIKTLKEDYG
ME----------------------------------------------LIERTL------
-----------------------
>XP_038930330_Penicillium_roqueforti
MVKQI---------AGSKALLLGSGFVTKPTVDVLSKA-GVEVTV----------ACRTL
ESAQALASGFKNAKAISLDVNDDAALDAALNQADVVISLIPYTFHATVIKSAIRTKTNVV
TTSYVSPAMMELDEQCREAGITVMNEIGLDPG----LDHLYAVKTIHEVHAAGGKVTSFV
SFCGGLPAPECSNNPLGYKFSWSSRGVLLALRNAAKIYKDGEIVSIDGPDLMATAKPFFI
-YPGFAFVGYPNRDSTPFRERYGIPEAQTVIRGTLRYQGFPEMIKVLVDIGFLSDAPNSV
F-------DKA-TSWKEATKEVLGATSSSEKDLQWAIASKTKFPNNDERDRLLSGLRWIG
LFS-DEQTIPR-GNALDTLCATLEQKMQYGPGERDLVMLQHKFEIENKDGSKETRTSTLC
EYGT---AET-SAMARTVGIPCGVAVKQVLDGTISKTGVLAPVTWDICAPLIKTLKEDYD
ME----------------------------------------------LIERTL------
-----------------------
>XP_002564612_Penicillium_rubens
MVKQI---------AGSKALLLGSGFVTKPTVEVLSKA-DVEVTV----------ACRTL
ESAQALASGFKNAKAISLDVNDDAALDAALNQADVVISLIPYTFHATVIKSAIRTKTNVV
TTSYVSPAMMELDEQCREAGITVMNEIGLDPG----LDHLYAVKTIHEVHAAGGKVTGFV
SFCGGLPAPECSNNPLGYKFSWSSRGVLLALRNAAKIYQDGKIVSIDGPDLMATAKPFFI
-YPGFAFVGYPNRDSTPFRERYGIPEAQTVIRGTLRYQGFPEMIKVLVDIGFLNDAPNSV
F-------DKA-TSWKEATKQVLGATSSDEKDLHWAIASKTKFPNNDERDRLLSGLRWIG
LFS-DEQIIPR-GNALDTLCATLEQKMQYGPGERDLVMLQHKFEIENKDGSKETRTSTLC
EYGN---EVS-SAMARTVGIPCGVAVKQVLDGTISKTGVIAPVTWDICAPLIKTLKEDYG
ME----------------------------------------------LIERTL------
-----------------------
>XP_040812214_Penicillium_solitum
MVKQI---------AGSKALLLGSGFVTKPTVEVLSKA-DVEVTV----------ACRTL
ESAQALASGFKNAKAISLDVNDDAALDAALNQADVVISLIPYTFHATVIKSAIRTKTNVV
TTSYVSPAMMELDEQCREAGITVMNEIGLDPG----LDHLYAVKTIHEVHAAGGKVTGFV
SFCGGLPAPECSNNPLGYKFSWSSRGVLLALRNAAKIYQDGEIVSIDGPDLMATAKPFFI
-YPGFAFVGYPNRDSTPFRERYGIPEAQTVIRGTLRYQGFPEMIKVLVDIGFLNDAPNSV
F-------DKA-TSWKEATKEVLGATSSSEKDLQWAIASKTKFPNNDERDRLLSGLRWIG
LFS-DEQTIPR-GNALDTLCATLEQKMQYGPDERDLVMLQHKFEIENKDGSKETRTSTLC
EYGN---PVS-SAMARTVGIPCGVAVKQVLDGTISKTGVLAPVTWDICEPLIKTLKEDYG
ME----------------------------------------------LIERTL------
-----------------------
>XP_022583961_Penicilliopsis_zonata
MVQQV---------AGSKVLLLGSGFVTKPTVEVLSKA-GVEVTV----------ACRTL
ESTQKLGAGFQNTKAISLDVNDAAALDKALEQVDLVISLIPYTFHATVIKAAIRTKKHVV
TTSYVSPAMMELDEECKKAGITVMNEIGLDPG----IDHLYAVKTISEVHQAGGKITSFL
SYCGGLPAPEDSDNPLGYKFSWSSRGVLLALRNAAKFYKDGKEFSVEGPELMATAKPYFI
-YPGFAFVAYPNRDSTPYRERYNIPEAQTIVRGTLRYQGFPEMIKVLVDMGFLDDTPADF
L-------TKP-IAWKEATRQILSATSASEKDLQWAIASKTGFSDNEERNRLLAGLRWIG
LFS-DELITPR-GNPLDTLCATLEQKMQYAPHERDLVMLQHRFEIEHADGATETRTSTLC
EYGV---PGGYSAMAKTVGVPCGVAVKLVLDGTISQKGVVAPMSWDVCEPLIKTLKDDYG
IE----------------------------------------------MIEKTL------
-----------------------
>XP_016623687_Cladophialophora_bantiana
MTSFITTIQSKLGYSSQKALLLGAGFVTKPTVQILADA-GVEVTV----------ACRTL
EHAKKLCEGIKNTRPVSLDVTNEEALDSEMAKTDLAISLIPYTFHATIIKSAIRNKKNVV
TTSYVSPAMLELEDKVKEAGITVMNEIGLDPG----IDHLYAVKTIEEVHKAGGKIKSFL
SYCGGLPAPEASGNPLGYKFSWSSRGVLLALRNSAKFYQDGSVKEIAGPDLMSSAKPYFI
-YPGFAFVAYPNRDSTPYREKYNIPEAQTVIRGTLRYQGFPEFVKVLVDIGFLSEEEQSF
LKP--SADNKP-LTWAEATQKIIGATSSKESDLSWAVSSKTTFKDTPEKQRIISGMKWLG
LFS-DKPITPR-GNPLDTLCATLEEKMQYEKGERDMVMLQHKFEIEHKDGTLETRTSTLC
DYGD---PNGYSSMAKLVGVPCGVACLMVLDGRIKEKGILAPLKWELAEPLLKELKEKYG
IF----------------------------------------------LTEKTEE-----
-----------------------
>XP_008727753_Cladophialophora_carrionii
MTSFITTIQSKLGYTSQKALLLGAGFVTKPTVEILANA-GVEVTV----------ACRTL
ESAKNLSEGIKNTRPISLDVNDEKALDAEMEKVDLAISLIPYTYHATVIKSAIRKKKNVV
TTSYVSPAMLELEDQVKEAGITVMNEIGLDPG----IDHLYAVKTIEEVHKAGGKIKSFL
SYCGGLPAPEASDNPLGYKFSWSSRGVLLALRNSAKFYQDGSVKEIPGPELMASAKPYFI
-YPGFAFVAYPNRDSTPYREKYNIPEAETVIRGTLRYQGFPEFVKVLVDIGFLSEEEQSY
LKP--SPDKKP-LTWAEATQKIIGATSSKEFDLAWAISSKTSFKDTPEKDRILSGIRWLG
LFS-DTPITPR-GNPLDTLCATLEEKMQYEKGERDMVMLQHKFEIENKDGSKETRTSTLV
DYGD---PNGYSSMAKLVGVPCGLACLMVLDGRIKERGVLAPLKWDLAEPLLNELKEKYG
IF----------------------------------------------LTEKTIE-----
-----------------------
>XP_016247291_Cladophialophora_immunda
MASLITTIQSKLGYSSQKALLLGAGFVTKPTVQILAEA-GVEVTV----------ACRTL
ESAKKLCEGIKNTRPISLDVTNEEALDSEMAKTDLAISLIPYTFHATIIKSAIRKKKNVV
TTSYVSPAMLELEDQVKEAGITVMNEIGLDPG----IDHLYAVKTIEEVHKAGGKIKSFL
SYCGGLPAPEASDNPLGYKFSWSSRGVLLALRNSAKFYEDGSIKEIAGPDLMSSAKPYFI
-YPGFAFVAYPNRDSTPYREKYSIPEAQTVIRGTLRYQGFPEFVKVLVDIGFLSEEEQSF
LKP--SADKKP-LTWAEATQKIIGATSSKESDLSWAISSKTTFKDTPEKQRIISGIKWLG
LFS-DKPITPR-GNPLDTLCATLEEKMQYEKGERDMVMLQHKFEIEHKDGTQETRTSTLC
DYGD---PNGYSSMAKLVGVPCGVACLMVLDGRIKEKGILAPLKWELAGPILKELKEKYG
IF----------------------------------------------LTEKTLE-----
-----------------------
>XP_007743376_Cladophialophora_psammophila
MTSFITTIQSKLGYSSQKALLLGAGFVTKPTVQILADA-GVEVTV----------ACRTL
EHAKNLCEGIKNTRPISLDVTSEEALDSEMAKTDLAISLIPYTFHATIIKSAIRNKKNVV
TTSYVSPAMLELEDKVKEAGITVMNEIGLDPG----IDHLYAVKTIEEVHKAGGKIKSFL
SYCGGLPAPEASGNPLGYKFSWSSRGVLLALRNSAKFYEDGSIKEIAGPDLMSSAKPYFI
-YPGFAFVAYPNRDSTPYREKYNIPEAQTVIRGTLRYQGFPEFVKVLVDIGFLSEEEQSF
LKP--SADNKP-LTWAEATQKIIGATSSKESDLSWAVSSKTTFKDTPEKQRIISGMKWLG
LFS-DKPITPR-GNPLDTLCATLEEKMQYEKGERDMVMLQHKFEIEHKDGTLETRTSTLC
DYGD---PNGYSSMAKLVGVPCGVACLMVLDGSIKEKGILAPLKWELAGPLLKELKEKYG
IF----------------------------------------------LTEKTEE-----
-----------------------
>XP_018690394_Fonsecaea_erecta
MASLITTIQSKLGYSSQKALLLGAGFVTKPTVQILADA-GVEVTV----------ACRTL
ESAKKLCEGIKNTRPISLDVTNEEALDSEMAKTDLAISLIPYTFHATIIKSAIRKKKNVV
TTSYVSPAMLELESQVKEAGITVMNEIGLDPG----IDHLYAVKTIEEVHKAGGKIKSFL
SYCGGLPAPEASDNPLGYKFSWSSRGVLLALRNSAKFYEDGSIKEIAGPDLMSSSKPYFI
-YPGFAFVAYPNRDSTPYREKYNIPEAQTVIRGTLRYQGFPEFVKVLVDIGFLSEEEQPF
LKP--SADKKP-LTWAEATQKIIGATSSKESDLSWAISSKTTFKDTPEKQRIISGIKWLG
LFS-DKPITPR-GNPLDTLCATLEEKMQYEKGERDMVMLQHKFEIEHKDGSTETRTSTLC
DYGD---PNGYSSMAKLVGVPCGVACLMVLDGRINEKGVLAPLKWELAEPILKELKEKYG
IF----------------------------------------------LTEKTVE-----
-----------------------
>XP_022507342_Fonsecaea_monophora
MASLITTIQSKLGYSSQKALLLGAGFVTKPTVEILANA-GVEVTV----------ACRTL
ESAKKLCEGIKNTRPISLDVTNEEALDAEMAKTDLAISLIPYTFHATIIKSAIRKKKNVV
TTSYVSPAMLELEDQVKEAGITVMNEIGLDPG----IDHLYAVKTIEEVHKAGGKIKSFL
SYCGGLPAPEASDNPLGYKFSWSSRGVLLALRNSAKFYEDGAVKEIAGPELMSSAKPYFI
-YPGFAFVAYPNRDSTPYREKYSIPEAQTVIRGTLRYQGFPEFVKVLVDIGFLSEEEQPF
LKP--SAEKKP-ITWAEATQKIIGATSSKESDLSWAISSKTTFKDTPEKQRIISGIKWLG
LFS-ETPITPR-GNPLDTLCATLEEKMQYEKGERDMVMLQHKFEIEHKDGSRETRTSTLC
DYGD---PNGYSSMAKLVGVPCGLACLMVLDGRIKERGILAPLKWELAGPILTELKEKYG
IF----------------------------------------------LTEKTLE-----
-----------------------
>XP_016632187_Fonsecaea_multimorphosa
MASLITTIQSKLGYSSQKALLLGAGFVTKPTVQILADA-GVEVTV----------ACRTL
ENAKKLCEGIKNTRPISLDVTNQEALDAEMAKTDLAISLIPYTFHATIIKSAIRKKQNVV
TTSYVSPAMLELEDQVKEAGITVMNEIGLDPG----IDHLYAVKTIEEVHKAGGKIKSFL
SYCGGLPAPEASDNPLGYKFSWSSRGVLLALRNSAKFYEDGSVKEISGPDLMSSAKPYFV
-YPGFAFVAYPNRDSTPYREKYNIPEAQTVIRGTLRYQGFPEFVKVLVDIGFLSEEEQSF
LKP--SADKKP-LTWAEATQKIIGATSSKESDLSWAISSKTTFKDTPEKQRIISGIKWLG
LFS-DKPITPR-GNPLDTLCATLEEKMQYEKGERDMVLLQHRFEIEHKDGTQETRTSTLC
DYGD---PNGYSSMAKLVGVPCGVACLMVLDGRIKEKGVLAPLKWELAEPILKELKEKYG
IF----------------------------------------------LTEKTLE-----
-----------------------
>XP_022501030_Fonsecaea_nubica
MASLITTIQSKLGYSSQKALLLGAGFVTKPTVEILANA-GVEVTV----------ACRTL
ESAKKLCEGIKNTRPISLDVTNEEALDAEMAKTDLAISLIPYTFHATIIKSAIRKKKNVV
TTSYVSPAMLELEDQVKEAGITVMNEIGLDPG----IDHLYAVKTIEEVHKAGGKIKSFL
SYCGGLPAPEASDNPLGYKFSWSSRGVLLALRNSAKFYEDGSVKEIAGPELMSSAKPYFI
-YPGFAFVAYPNRDSTPYREKYSIPEAQTVIRGTLRYQGFPEFVKVLVDIGFLSEEEQPF
LKP--SADKKP-ITWAEATQKIIGATSSKESDLSWAISSKTTFKDTPEKQRIISGIKWLG
LFS-ETPITPR-GNPLDTLCATLEEKMQYEKGERDMVMLQHKFEIEHKDGSRETRTSTLC
DYGD---PNGYSSMAKLVGVPCGLACLMVLDGRIKERGILAPLKWELAGPILTELKEKYG
IF----------------------------------------------LTEKTLE-----
-----------------------
>XP_013279601_Fonsecaea_pedrosoi
MASLITTIQSKLGYSSQKALLLGAGFVTKPTVEILANA-GVEVTV----------ACRTL
ESAKKLCEGIKNTRPISLDVTSEEALDAEMAKTDLAISLIPYTFHATIIKSAIRKKKNVV
TTSYVSPAMLELEDRVKEAGITVMNEIGLDPG----IDHLYAVKTIEEVHKAGGKIKSFL
SYCGGLPAPEASDNPLGYKFSWSSRGVLLALRNSAKFYEDGAVKEIAGPELMSSAKPYFI
-YPGFAFVAYPNRDSTPYREKYSIPEAQTVIRGTLRYQGFPEFVKVLVDIGFLSEEEQPF
LKP--SADKKP-ITWAEATQKIIGATSSKESDLSWAISSKTTFKDTPEKQRIISGIKWLG
LFS-ETPITPR-GNPLDTLCATLEEKMQYEKGERDMVMLQHKFEIEHKDGSRETRTSTLC
DYGD---PNGYSSMAKLVGVPCGLACLMVLDGRIKERGILAPLKWELAGPILTELKEKYG
IF----------------------------------------------LTEKTLE-----
-----------------------
>XP_007755408_Cladophialophora_yegresii
MASFITTIQSKLGYTSQKALLLGAGFVTKPTVEILANA-GVEVTV----------ACRTL
ESAKNLSEGIKNTRPISLDVNDEKALDAEMEKVDLAISLIPYTYHATVIKSAIRKKKNVV
TTSYVSPAMLELEDQVKEAGITVMNEIGLDPG----IDHLYAVKTIEEVHKAGGKIKSFL
SYCGGLPAPEASDNPLGYKFSWSSRGVLLALRNSAKFYQDGSVKEIPGPELMASAKPYFI
-YPGFAFVAYPNRDSTPYREKYNIPEAETVIRGTLRYQGFPEFVKVLVDIGFLSEAEQSY
LKP--SPDKKP-LTWAEATQKIIGATSSKEFDLAWAISSKTSFKDNPEKDRILSGIRWLG
LFS-DTPIKPR-GNPLDTLCATLEEKMQYEKGERDMVMLQHKFEIENKDGSKETRTSTLV
DYGD---PNGYSSMAKLVGVPCGLACLMVLDGRIKERGVLAPLKWDLAEPLLNELREKYG
IF----------------------------------------------LTEKTIE-----
-----------------------
>XP_016237490_Exophiala_spinifera
MSSLITTIQSKLGYSSKKALLLGAGFVTKPTVQILADA-GVEVTVVGEITTA---ACRTL
ESAKKLCEGIKNTKPVSLDVSKDADLDAAVEQSDLVISLIPYTFHATVIKSAIRKKKNVV
TTSYVSDAMKELEPQVLEAGITVMNEIGLDPG----IDHLYAVKTIEEVHRAGGKIKSFL
SYCGGLPAPEASDNPLGYKFSWSSRGVLLALRNAARFYEGGSVKDIAGPDLMASAKPYFI
-YPGFAFVAYPNRDSTPYRQRYGIPEADTVIRGTLRYQGFPEFVKVLVDIGFLSDEEQPY
LKPPSSSDKKP-ISWAEATQKIIGSSTNKEADLAWAIQSKTKFTDTAAKQRIISGIKWLG
LFS-DTPITPR-GNPLDTLCATLEEKMQYEEGERDMVMLQHKFEIEHKDGSTETRTSTLV
DYGD---PKGYSSMAKLVGVPCGLACLMVLDGRISKKGVLAPVTWDLAEPLLTELKDKYG
IF----------------------------------------------LTEKTIE-----
-----------------------
>XP_016267746_Exophiala_oligosperma
MASLTTSIQSKLGYSSKKALLLGAGFVTKPTVQILADA-GVEVTV----------ACRTL
DSAKKLCEGIKNTKPISLDVSKDADLDAAVEQSDLVISLIPYTFHAAVIKSAIRKKKNVV
TTSYVSDAMKELEQQAIDAGITVMNEIGLDPG----IDHLYAVKTIEEVHKAGGKIKSFW
SYCGGLPAPEASDNPLGYKFSWSSRGVLLALRNAAKFYEGGSVKNIAGPDLMASAKPYFI
-YPGFAFVAYPNRDSTPYRERYNIPEAETVVRGTLRYQGFPEFVKVLVDIGFLSDAEQPY
LKR----SEKP-ISWAEATQKIIGSSTNKEADLTWAIQSKTKFNDTAEKQRIISGMKWLG
LFS-EKPITPR-GNPLDTLCATLEEKMQYEEGERDMVMLQHKFEIVHKDGSTETRTSTLV
DYGD---PKGYSSMAKLVGVPCGLACLMVLDGRINKKGVLAPVTWDLAEPLLVELKEKYG
IF----------------------------------------------LTEKTIE-----
-----------------------
>XP_013317829_Exophiala_xenobiotica
MSSFITTIQSKLGYSSKKALLLGAGFVTRPTVQILADA-GVEVTV----------ACRTL
ESAKKLCEGIKNTRPISLDVTKDADLDAAVENSDLVISLIPYTFHATVIKSAIRKKKNVV
TTSYVSDAMKELEQQAIEAGITVMNEIGLDPG----IDHLYAVKTIEEVHKAGGKITSFL
SYCGGLPAPEASDNPLGYKFSWSSRGVLLALRNAAKFYEGGSVKEIAGPELMASAKPYFI
-YPGFAFVAYPNRDSTPYRERYNIPEAQTVIRGTLRYQGFPEFVKVLVDIGFLSDEEQSY
LKP----SDKP-MSWAEATQKIIGSSSQKESDLTWAIQSKTKFNDTAQKQRIISGLKWLG
LFS-DKPITPR-GNPLDTLCATLEEKMQYEKGERDMVMLQHKFEIEHKDGSTETRTSTLV
DYGE---PNGWSSMAKLVGVPCGLACLMVLDGRINKKGILAPVTWDLAEPLLNELKEKYG
IF----------------------------------------------LTEKTIE-----
-----------------------
>XP_007727487_Capronia_coronata
MASLVASIQSKLGYSSKKALLLGAGFVTKPTVQILADA-GVEVTV----------ACRTL
ESAKKLSEGIKNTRPISLDVTNDEALDAEMAQTDLAISLIPYTFHATVIKSAIRKKKNVV
TTSYVSPAMLELEAQAKEAGITVMNEIGLDPG----IDHLYAVKTIEEVHQAGGKIKSFL
SYCGGLPAPEDSDNPLGYKFSWSSRGVLLALRNAAKFYQDGAVKEISGPDLMSSAKPYFI
-YPGFAFVAYPNRDSTPYRARYNIPEAQTVVRGTLRYQGFPEFVKVLVDIGFLSDEEQDY
LQP--SA--KP-LTWAEATKKIIGATSAKELDLSWAISSKTKFNDTAEKKRIMSGLKWLG
LFS-ETPITPR-GNPLDTLCATLEEKMQYEKGERDLVMLQHKFDIEWKDGSTETRTSTLC
DYGD---PNGYSSMAKLVGVPCGLACLMVLDGRISKKGILAPVTWDLAEPLLNELREKYG
IY----------------------------------------------LKEKTIE-----
-----------------------
>XP_007730354_Capronia_epimyces
--------------MPQSALLLGSGFVATPTVDLLANA-GVHVTV----------ACRTL
AAAQKLAGNFPNTKAVSLDVNDTSALEAAVAQHDVTISLIPYTFHVAVVKAAIKAKKHVV
TTSYVSPAMQALDAEAKAAGITVMNEIGLDPG----IDHLYAIDVIDRVHKEGGFVRGFK
SFCGGLPAPENSDNPLGYKFSWSSRGVLLALKNTAKFLEDGKEVTVTGEDLMGTAAPYHT
GFLGFNFVAYGNRDSTGYLERYNIPEAQTVKRGTIRYAGFPEFVKVLVDIGFLRDEEQDF
L-------KEP-ITWKEATKKILGATSSSENDLLWAISSKTTFKNTAEKKQLVAGLKWLG
IFS-DAKITPK-GNALDTLCATLEEKMAYEEGERDLVFLQHRFDIENKDGSKDTITSTLC
EYGAPIGSGGYSAMAKLVGIPCGVG----------KSSRVATVFGDSNGS----------
------------------------------------------------------------
-----------------------
>XP_009157925_Exophiala_dermatitidis
MASIVTTLQSKLGYNTKKALLLGAGFVTKPTVQILADA-GVEVTV----------ACRTL
ESAKKLAEGLKNTRPISLDVTNAEALDAEMERADLAISLIPYTFHATVIKSAIRKKKNVV
TTSYVSPAMLELEEQAKEAGITVLNEIGLDPG----IDHLYAVSIIEEVHKAGGKVKSFL
SYCGGLPAPEASDNPLGYKFSWSSRGVLLALRNAAKYYQDGEIKEIAGPDLMNSAKPYFI
-YPGFAFVAYPNRDSTPYRERYNIPEAQTVIRGTLRYQGFPEFVKVLVDIGFLSDEEKDF
LKP--SD--KP-LTWKEATQKIIGATSSTELDLSWAISSRTKFNDTAEKKRIISGLKWLG
LFS-DKPITPR-GNPLDTLCATLEEKMQYEKDERDMVMLQHKFEIEHKDGTTETRTSTLC
DYGD---PNGYSSMAKLVGVPCAVACLMVLDGRINKKGILAPVTWDIVEPLQKELKDKYG
IF----------------------------------------------LKEKTIE-----
-----------------------
>XP_013264312_Exophiala_aquamarina
MASLITTIQSKLGYSSQKALLLGAGFVTKPTVQILADA-GVEVTI----------ACRTL
ESAKHLGEGIKNTRPISLDVTNDEALDTEVAKVDLVISLIPYTFHATVIKSAIRKKKNVV
TTSYVSPAMLELQDQAKEAGITVLNEIGLDPG----IDHLWAVKTIEEVHKAGGKVTSFL
SYCGGLPAPEASGNPLGYKFSWSSRGVLLALRNAAKFYKDGKVVDIPGPELMATAKPYYI
-YPGFAFVAYPNRDSTPYRERYSIPEAQTVIRGTLRYQGFPEFVKVLVDIGFLSDEEQSF
LKP--SD--KP-ITWAEATQKIIGATSSKESDLAWGISSKTTFADTPEKERIISGLKWIG
VFS-DKAITPR-GNPLDTLCATLEEKMQYEKDERDMVMLQHRFEIEHKDGSKETRTSTLV
DYGD---PKGYSAMAKLVGVPCGVACLMVLDGRIKQKGILAPVTWDLAEPLLTELKDNYG
IY----------------------------------------------LTEKTVA-----
-----------------------
>XP_016220637_Exophiala_mesophila
--------------MPQTALLLGSGFVATPTVELLANS-GIHVTV----------ACRTL
SSAQKLAGNFPNTTAISLDVNSTSALEEAVSKHDVTISLIPYTFHAAVIKAAIKAKKNVV
TTSYVSPAMEELDAEVKAAGITVVNEIGLDPG----IDHLYAVSAIDRVHKQGGKVLTFK
SFCGGLPAPENSDNPLGYKFSWSSRGVLLALKNNAKYIENGKEVNVSGLELMGTAKPYHT
GFLGFNFVAYGNRDSTGYLQRYNIPEAKTVIRGTLRYNGFPEFIKVLVDIGFLDDQEKDF
L-------KEP-ISWREATTKILGATSSSETDLLWAVSSKTTFKDTDQKNQLVAGLKWIG
IFS-DDKITPR-GNPLDTLCATLEEKMAYEEGERDLVFLQHYFEVENKDGSKDVITSTLC
EYGAPIGSGGYSAMAKLVGIPCGVAVKQVLDGTITEKGILAPVTPEFNKSLMVELKEKHG
IE----------------------------------------------CVEKVLK-----
-----------------------
>XP_013267965_Rhinocladiella_mackenziei
-------------MAPHRVLMLGSGFVTRPTLDILSDA-GIHVTV----------ACRTL
NNAKKLSEGVKLAKPISLDVTDDKALDAAVAQHDLVISLIPYTFHVTVIKSAIRNKKNVV
TTSYISPAMLELEQQVKDAGITVMNEIGLDPG----IDHLYAISVIERVHKAGGKIISFL
SYCGGLPAPEDSGNPLGYKFSWSSRGVLLALRNAASFYQGGKIVNVAGPDLMATAKEYHI
-YPGFAFVAYPNRDSTPYKGRYNIPEAETIIRGTLRYQGFPEFVKVLVDIGFLSDEEQKF
L-------KEP-ITWKEATQKILGASSSSEKDLLWAISSKTTFKNTDEKNRLMAGLKWLG
IFS-DSNIHPN-GNPLDTLCATLEEKMQFEEGERDLVMLQHKFEIENKDGSKETRTSTLC
EYGAPTGAGGYSAMAKLVGVPSA---KQVLNGTISDTGILAPMNSKINDPLIKELKEKYG
FVFLYPNLFEVHAVTELSVSNRIKTKPRAIHKMMPVLLAYVLVSIEGDCLEDTSEIVALI
VKFAGIFVAAWSPATTFPLNPQT
>XP_017997779_Phialophora_attinorum
--------MTGGKYDGQKALLLGAGFVTKPTIEILANA-GIEVTI----------ACRTL
ESAKKLSSTIKNTRPVSLDVNDEKALDAEVARSDLVISLIPYTFHATVIKSAIRNKKNVV
TTSYVSPAMEELEQQCQDAGITVMNEIGLDPG----IDHLYAVKTIEEVHKEGGKITGFY
SYCGGLPAPEASDNPLGYKFSWSSRGVLLALRNAAKYYQDGKEVSIAGPDLMATAVPYHI
-YPGFAFVAYPNRDSTPYRERYSIPEAQTVVRGTLRYAGFPQFVKVLVDVGFLSDEKRDF
LD-------KP-ISWAEATQKIIGVSSGSESDLQWGISSKTTFADTAEKNRILSGMKWLG
LFSPDTKITPR-GNPLDTLCATLEQKMQYEENERDMVMLQHKFEIEHKDGNKETRTSTLV
EYGD---PKGYSAMAKLVGVPCAVACLMVLDGRISKKGVLAPVTWDVAEPLLVELKEKYG
IE----------------------------------------------LLEKTVV-----
-----------------------
>NP_596411_Schizosaccharomyces_pombe
---------------MPSILLLGSGFVAHPTLEYLSRRKENNITV----------ACRTL
SKAEAFINGIPNSKAIALDVNDEAALEKAVSEHDLTISLIPYTYHATVMKAAIKHGKHVC
TTSYVNPKMAELEEAAIKAGSICMNEIGVDPG----IDHLYAIKTIEEVHKAGGKIKSFL
SYCGGLPAPEDSNNPLGYKFSWSSRGVLLALRNSAKFYENGKLVEIDGKDLMETAKPYFI
-YPGYAFVCYPNRDSTVYQERYQIPEAETIIRGTLRYQGFPEFIHCLVDMGFLDETAQEY
LSP-----EAPALPWKEVTARVIKAESSSEADLIKKISSIHKFKDEDDKKRILNGLKWLG
MFS-SKPVTPR-GNPLDTLCATLEELMQYEEGERDMLILQHKFEVETKEGKRQTRTCTLL
DYGV---PNGYTSMAKLVGVPCGVATQQILDGVINTPGVLAPNDMKLCGPLIDTLAKE-G
IR----------------------------------------------LEEEIIDEE---
-----------------------
```
