## Supplementary material for "Coding Sequence Insertions in Fungal Genomes are Intrinsically Disordered and can Impart Functionally-Important Properties on the Host Protein": MAFFT_MSAs: XP_716112.1_blasthits_MAFFT.txt

```
>XP_716112_Candida_albicans
------------------------------------------------------------
------------------------------------------------------------
------------------------------------------------------------
------------------------------------------------------------
------------------------------------------------------------
------------------------------------------------------------
-----------------------MTSNR-PPPPSLS------------------------
--------FFIEDNPTAQQPQE-----------------HHQQSLLNPN-ASAN------
------------------------------------------------------------
------------------------------------------------------------
------------------------------------------------------------
-------------------------------------RPPIKCTTTNSRFNSQSQLRYES
NARPNRSSPLFTSSPTFANYNNKPPTP---------------------------------
-SANGDDNGN-SDIEDILK-----FPIESSHAYSYA-----HLSPNSL----ALRLNVLK
RSLEILKDR--------PELFKSLTTTNSATNSPVQSSAPPTATSINISIDEASP-LFRS
ASHPVEIDTNMSTEDLSLQ--------P---------PPLR----------------KTL
YMQ-----------TNHSSDYIHDVSGAS-------SLSANEH-----KNYK--------
-----------------LRSNASSAALAALFRPT--------------------------
---------------------------------------MKRSDSLPLNNN--TSIP---
----------VTGRRVSTPPLVRELP--------------TSRKTSS-------------
------------------------------------SKNKNDD-F-----KDIIDLLEND
LSAL-LDNSE----------------VAT-TLHDLSLST-PD------------------
-----------------------------NLDDTNSNHDI-LKHKLLHALA-MPFIENSV
QPTSLLEF-DGTS-DPSLNSSHV-------------RPSTTALNLLNNN-----------
------------------------------------YDE-PPA---KNRF---NNNNNNN
FKNSAASRPFHSLLTTKHALP---QSVFTVDKDLPFSVKAANDLACLMFGVSKNTIKALT
LMDLIAPQFRDFVLKRIT------------------------------------------
---------------G---------VQI--MENKKNRD-----RILFAGEIVAIVRPGDQ
N-----------------YSWTSLWAKRKGNLIICMFDQIPCDAFDVVISSEKDVID---
-----------YKIDSINEIAGSL------------------------------------
------------------------------------------------------------
----------IEDYGI-QNLSSLNSLS--------YSLN-KELL-EFHHNNEAEQDAIDE
TDQTNHTN-----NTNRDSFDIDEYYDEDI---ELINQTRYYTLQLE-DEN-NVPCAITS
TPLESDQEK-HEIKLKIHTMPYI-----AGIFVIDSNEYKILSCNNAIARNLFGKSFDEL
ENHSIDELIPNFTKILH--------AGIEATSNYAYQLSPGLVLPEHFFRKY-DAFIKKQ
Q----NPENDQESKETIFFNSKGIEAVHRDGKVVYIDVQVRVSTNNTLV-----------
---------------------------------------------VWVTYSR-TNKNRTN
ISEE---LDKLSSASTSSSIS-LASSNKSAVSLSSISKPRTYSSGLQLSDLKQQQQPQHS
PSSSSQFLTKPSQQQSANSLQNIGGHERKLTTTS------TVPSQMKLFNNEKENDLLEF
S---PR--EIT--------------------------RA------------SSTRKPK-K
E----------------TSLGIPLTRLDSYIYD---KNGREQQ---NLQRKEEKK-----
-PAKDLQNPSSEPTLSSPLALSSQADDSVKTDFNI-------------------------
---------------------VLKYTQEEILELENESLEQIKCQSSHWPK----------
--------------------------------------------------DVGTQRRTKK
FSEFKVLKDMGEGAYGKVVLAQHKQDPLYKIIIKCINKERILVDTWVRDRKLGTIPSEIQ
IMAYLNSEP--HPNIMRIIDFFEDSKYYYLETPIFGDPPAIDLFDFIEIKKDLSEVESKF
IFKQIVSSIYHLHKNG-IVHRDIKDENIIVDEKGVIKLIDFGSAGYVKQGPFDVFVGTI-
----------------DYASPEVLGGEKYEGKPQDIWALGILLYTMLYKENPFYNVDEIM
EGDLRIPYV--ISETSLTLIKKILVRDVDERPTITDIMEDEWLQI---------------
------------------------------------------------------------
--------------
>XP_002419560_Candida_dubliniensis
------------------------------------------------------------
------------------------------------------------------------
------------------------------------------------------------
------------------------------------------------------------
------------------------------------------------------------
------------------------------------------------------------
-----------------------MTSNRPPPPPSLS------------------------
--------FFIEDNPTTQQSRE-----------------QHQQSFLNPK-PSAS------
------------------------------------------------------------
------------------------------------------------------------
------------------------------------------------------------
-------------------------------------RPPIQC-ATNSRYNSHSSLRFET
NTRSNRSSPLFTPSPTFANYNSKPSTP---------------------------------
-TTNGDDNSN-SDIEDILK-----FPIESSHAYSYA-----HLSPNSL----ALRLNVLK
RSLEILKDR--------PELFKSLTTTNSATNSPVKSSA-PAGGAINIVTDEAPP-LFRS
ASHPIEIDNNGSTEDLSLQ--------P---------PPLR----------------KAL
YSH-----------TNHSSDYIHDVSGSS-------SLSAHEH-----KNYK--------
-----------------LRSNASSAALAALFRPT--------------------------
---------------------------------------MKRSDSLPLNNNNSSSNP---
----------LTGRRVSTPPLARQLP--------------TSRKVSS-------------
------------------------------------NKDKNDD-F-----KDIIDLLEND
LSAL-LDNSE----------------VAT-TLHDLSLST-PD------------------
-----------------------------KLDSSNSNHDI-LKYKLLYALA-MPFIENSV
QPTSLLEY-DGNS-DPSLNSSHV-------------RPSTTALNLLNNN-----------
------------------------------------YDELPPKNSMKNRFP-SNNNNNNS
FKSSGASRPFHSLLTTKHALP---QSVFTVEKDLPFSVKAANDLACLMFGVSKNTIKALT
LMDLIAPQFRDFVLKRIT------------------------------------------
---------------G---------MQI--MENKKNRD-----KILFAGEIVAIVRPGDQ
N-----------------YSWTSLWAKRKGNLIICMFDQIPCDAFDVVISSEKDVID---
-----------YKIDSINEIAGSL------------------------------------
------------------------------------------------------------
----------IEDYRI-QNLSNLDSLS--------YSLN-KELL-EFHHNNEMEQGVSDE
TDHTNNTNNGNSSNINRDSFDIDDYYDEDI---ELINQTRYYTLQLE-DEN-NVPCAITS
TPLEFDQEK-HVIKLKIHTMPYI-----AGIFVIDSDECRILSCNNAIARNLFGKSFDEL
ENHSIDELIPNFTKILH--------AGIEATSNYAYQLSPGLVLPEHFFRKY-DAVINKQ
Q----NPENDQESEETIFFNSKGIEAIHRDGNVIYVDVQVRVSTNNTLV-----------
---------------------------------------------VWVTYSR-TNKNRTN
ISEE---LDKLSSASTSSSIS-LASSNKSAVSLSSISKPRTYSSGLQLSDLKQQQQQQ--
----LQFLAKPPQHQSVTSLENTGNHERKPTTAS------TVPSQMKLFNNEKENDLLEF
S---PR--EIT--------------------------RA------------SSTRKPK-K
E----------------TSLGIPLARLDSYIYD---KNGREQQ---NSQKKEENK-----
-PAKDPRDSSSEPTLSSPLTLSNQTDDPVKTDFNI-------------------------
---------------------VLKYTQEEILELENESLEQIKCQSSHWPK----------
--------------------------------------------------DVGGQRRTKK
FSEFKVVKDMGEGAYGKVVLAQHKQDPLYKIIIKCINKERILVDTWVRDRKLGTIPSEIQ
IMAYLNSEP--HPNIMRIIDFFEDSKYYYLETPIFGDPPAIDLFDFIEIKKDLSEDESKF
IFKQIVSSIYHLHKNG-IVHRDIKDENIIVDEKGVIKLIDFGSAGYVKQGPFDVFVGTI-
----------------DYASPEVLGGEKYEGKPQDIWALGILLYTMLYKENPFYNVDEIM
EGDLRIPYV--ISDMSLNLIKKILVRDVDKRPTITDIMEDEWLQI---------------
------------------------------------------------------------
--------------
>XP_002551403_Candida_tropicalis
------------------------------------------------------------
------------------------------------------------------------
------------------------------------------------------------
------------------------------------------------------------
------------------------------------------------------------
------------------------------------------------------------
-----------------------MQSTHKP-----S------------------------
--------FFIDED--SQQSQQ-----------------QPQQ---QPQLRSRP------
------------------------------------------------------------
------------------------------------------------------------
------------------------------------------------------------
-------------------------------------HPPAIKSSLNPRRPS-----LQQ
QQQQQSPSPVI---PTRASFSSSSS-----------------------------------
--------SS-NDLEDILK-----FPIESAHAYSYA-----HLSPNSL----ALRLNVLK
RSLEILKDR--------PDLFRSLTKD----------------------VPESTPELSRT
SSHHMEIDSPL-LEDQEVD--------PISSTPPPQAPPSR----------------KAL
FTH-----------TNHSSDYIHDISSGH-------S---SDH-----KKYK--------
-----------------LRSNASSATLAALFRPN--------------------------
---------------------------------------MKRSDSLPLET------P---
----------QSLRRASTPPLSY-LPS------------SSSRKSSL-------------
------------------------------------NASHSDD-F-----KDIIDLLEND
LESL-INNSE----------------IAT-TLHDLSLSTSPD------------------
-----------------------------DSSNLNTKHDI-LKNKLLLALA-MPFMETSV
QTTSLLES-DGTT-DPSLNKTHI-------------RPSTTALNLLNNN-----------
------------------------------------Y---PSSYSMGSSGT-SFNTTNNN
----TSNRPFHSLITTKHSLP---QSVFTIEPDLPFSVKAANDLACLMFGVSKSTIKALT
LMDLIAPQFRNFVLERLT------------------------------------------
---------------S---------LPDVNLRGNKSQD-----RILFAGEIVAIVRPGDQ
N-----------------FAWTSLWAKRKGNLIICMFDQIPCDAFDVVIMCHKASST---
-----------FEVEAVNNIAGNL------------------------------------
------------------------------------------------------------
----------VDDYGI-KDLTTLKDLS--------DSLN-EELH-EVQAVSHQET-----
---------------------------EDV---AVINHTRYYTLQLE-EGN-NVPCAITS
NQLDVNEDT-HEIKLKIHTLPYI-----AGIFVIDSVNYNIISCNNAIARNLFGKSFDEL
NNHCIDELIPNFTKILQ--------VGIQSSLD-SSQVTPGLVLPEHFFRRY-DAAVKKE
Q----DP-NCTESADDIFFNSHGVEGIHRDGKVVYVDVQLRASSQDTFV-----------
---------------------------------------------VWITYSR-TNKNKNC
ISDE---LDKLSSAS-ASSVS-LSSINKSATSLSTNSKTRSVSSHLRVSDIKS-------
---------------------NSNHHERAMST--------DVPSQMKLFDNEKQKDLLEF
S---PR--EIT--------------------------RK------------SSTRRPR-K
E----------------TELGLPLTKLDSYIY-----NGEEKSSDGNPLTPIETK-----
-ELIDSENTAP----SSPSDTTNE--------FHI-------------------------
---------------------ASMYTEKDILKLENDSLAKIKKESSLWPE----------
--------------------------------------------------EVGAHRRTKK
FSEFKVVKNMGEGAYGKVVLAQHKEDKHYKIIIKCINKERILVDTWVRDRKLGTIPSEIQ
IMAYLNSEP--HPNIMRIVDFFEDSKYYYLETPIFGNPPAIDLFDFIEIKKDLNEVECKF
IFKQIVSSIYHLHQNG-IVHRDIKDENIIIDEKGVIKLIDFGSAGYVRQGPFDVFVGTI-
----------------DYASPEVLRGEKYEGKPQDIWALGILLYTMLYKENPFYNVDEIM
EGDLRIPYV--ISDSSLNLIRKILIRDVELRPTITDIMEDEWLA----------------
------------------------------------------------------------
--------------
>XP_003868353_Candida_orthopsilosis
------------------------------------------------------------
------------------------------------------------------------
------------------------------------------------------------
------------------------------------------------------------
------------------------------------------------------------
-------------------------------------------MTTTSRYQSSDNSDHSL
TNSLITDENNSLTDYNDDEDDTPMTNSSASASASDSQTDESIHSHQGHQGH---------
--------------QGHQSHQSHQNTQQSPSISAKPPYFKPPSFNLGAEQSNRI------
------------------------------------------------------------
------------------------------------------------------------
------------------------------------------------------------
-------------------------------------YPGISTSNKRVASPLSRSPVIKA
VQPQHLPPPSICPLPHSHPHSHPHSHPHPHPHPHPHRLENNKKTPSSEQFAPSPIPRIDI
NQSSQQQMQHNDNLQDLLK-----FPSESSHAYSYA-----HLSPNSL----ALRLNVLK
RSLEILKDR--------PELFKSIT--NQDHYEQESTPLQRSITNTIIDDTSIMDSIKND
TAGTVR---------------------------------------------------SSI
FSH-----------PNHSADYIHDVSSPTTAAKTM------DK-----KKYK--------
-----------------LQSNASSAALAALFKPS--------------------------
---------------------------------------LQRSDSLPIV-------T---
----------KDARKFSAPPNLQQDTI-----------------------S---------
------------------------------DKKMHQQQGSTDD-Y-----KDIIDLLEHD
LDSL-MKNSQ----------------VAT-SLHDLSLST---------------------
-----------------------------HDDQNKIKYDL-LKKKLIYALA-MPFVENST
VTSELLENSIKDP-SSTASPMTT-------------TFSTVALKELARI-----------
------------------------------------DQMNDKSSTQSPITP-TTKQEQ--
---FNAKRPFNSMLTSKYSSP---QSIFTVEADLPWSVKAANDLACLMFGISKTTIKALT
LMDLIAPQFRDFVLSRIT------------------------------------------
---------------E---------YTFENSRKD---------SILFAGEIVAIVRPGDQ
N-----------------YSWTSLWAKKKGNLIICMFDQIPCDAFDVII-------SGIG
NKKDGGFFGNSYNIDSFHEVAGNL------------------------------------
------------------------------------------------------------
----------ASVYGI-DKIGTLSELS--------ETMS-NELM-NYGTGNDEEK-----
---------------------------SAAHDSEFINHTRYFTIQVD-QGSENIPCAITS
TALLLDDDTGSQIKLKIHTMPYI-----AGIFVLNATDFTILSCNNAIAKNLFGRSAKYL
HNRCIDVLIPNFTKILS--------VGLEKNIE-TFQVVNGLVLPEHFFRKY-DSVIKYQ
E----QAAEDNESEEDIFFKCPGIEGKHRDGKTLYVDVQARVSTDNALI-----------
---------------------------------------------LWVTYSR--TKRDSS
LTSE---LEALSSSA--SSMS-LASTDDH-SVVSVPSRTQTQSNLLNSGEGIQLHAHQAQ
PQPQLNHHLHPNHAALARTRTHTGGSTASAN---------NIPSQRKLFEDGKEEDLLEF
S---PR--EVT--------------------------RS------------SSTRRVK-T
S----------------S-FAMPMTSLDSFIYKKTKDDEIKDDDTSKFQDIESIE-----
---------------------SKHMVTPDDLDYNIS------------------------
---------------------STAYSEEEILALENQSLDTIKAESTHWPK----------
--------------------------------------------------EVGLARRSKK
FSEFKIIKQMGEGAYAKVVLAQHKDDPVYKIIIKCIDKERILVDTWVRDRKLGTIPSEIQ
VMAFLNSEP--HPNIIRILDFFEDSKYYYLETPIFGNPPAIDLFDFIEVKKDLSEFECKF
IFKQIVSAVYHLHKEG-IVHRDIKDENIIVDEKGFIKLIDFGSAGYVKQGPFDVFVGTI-
----------------DYASPEVLRGEKYEGKPQDIWALGILLYTMLYKENPFYNVDEIM
EGDLRIPYV--ISDLSLSLVKGILVRDVDKRPTITDIFEDDWLKS---------------
------------------------------------------------------------
--------------
>XP_001526433_Lodderomyces_elongisporus
------------------------------------------------------------
------------------------------------------------------------
------------------------------------------------------------
------------------------------------------------------------
------------------------------------------------------------
----------------MSTQFERENTSNSQVFDDKTLAATAEATTASAARDRNYFNSSDD
ENIDRFDDDGPIWFGRNLNSQRGGASTTAPLPSSSSSSSSSFSSSRSRSANNRVVGIYLH
TALPLPLPLLID--PKSQDLQHPDSSDTTSSITPSLRFSRPDVNLKQPS--SEQ------
------------------------------------------------------------
------------------------------------------------------------
------------------------------------------------------------
-------------------------------------FAPAHLPTPSNSLNSHSNLEPNL
N-------PLLNPGAITNSTANTNSTP---------------------------------
-STNADNQQDRSNYESILK-----FPIESSHSYSYA-----HLSPNSL----ALRLNVLR
RCLEILKDR--------PDLFRSIAGGSS-----------NDANEEEIDNDNTNNYYDHA
QDDHVHGDAN--NDNTSYQRFKFEAQTPHSTTLGI--KPKN----------------KVF
TQL-----------QNLSTDSILDTSSSSLSPTTSASLTEKTS-----KKYR--------
-----------------LQNNASSAALAALFRPP--------------------------
---------------------------------------LPRSDSLPIDTT-----R---
----------SGLRKVSAPSNLEQSST------------ATTNISTVT--N---------
------------------------------QKYDEDNLSTNDG-F-----KDVLNLLEKD
MDSV-MNNYE----------------IAS-TLHDLSLSS---------------------
-----------------------------QEEQHKIKHDM-VKKKLIYALA-MPFLETSV
QTSSLLESEDGS----ALKRAAI-------------RPSTTALNLLNNNLHSKALPLGVL
AALAALAALAPMTPLTPLAPLTAAGPLTPVTPTLALHAMHPLSTEQSNEHP-GRTSHNGG
---NTKKRPFQSMLTSKYSAP---QSVFTIEADLPWSVKAANDLACLMFGISKTTIKALT
LMDLIAPQFRDFVMSRLT------------------------------------------
---------------K---------TAFENRRGDHN---------LFAGEIVAIIRPGDQ
N-----------------FSYTSLWAKKKGNLIIFMFDQVPCDAFDAVILRQDDDENNNN
NNKREHIYEDIFTIQSVHEVAGNL------------------------------------
------------------------------------------------------------
----------VRDHDLTTNLKTLRELS--------ESLD-SELT-EYSKTLPKDEDKSRA
QSH-------------------------------FINRTRYFTLQLE-EGNQSIPCAITS
SSIPLNDNK-SAIKLKIHTMPYV-----AGIFVLNARTFQILSCNNAIARNLFGRSSEEL
QDQCINEIIPNFIDILH--------VGLETNTE-TFQLTTGLVLPEHFFRKY-DALIKYQ
Q----LS-DLTETEEDIFFKSHGVEGKHRDGKTIFVDVQARTSDEDALI-----------
---------------------------------------------LWVTYSR-TGRARS-
MSKE---LDKLSSST--SSIS-LASSDKSAGATTSSTRTKSHSSHARLSDL---------
-------VLTPNQAQT-----QTPKHEKTGTNDSLSSIGGPLPSQLKLFDNEKEKELLEF
S---PR--EVT--------------------------RA------------LSTR--R-V
D----------------TVNILPRASLDSFMFHDQIEDQKKKQQQQQQQQKKKKK-----
-ALFEGEKNPNKIEEGVELNRWNDVNEQ-ENDGNIKERKQIEEDENEVGGQAGEEEEEEE
EDEGMVQELTPHEVMVHQNSFKATYSEEEILQMENEFLAGIRSKSSQWPQ----------
--------------------------------------------------DVGLARRTKK
FSEFKVVKEMGEGAYGKVVLAQHKEDPVYKIIIKCIDKERILVDTWVRDRKLGTIPSEIQ
IMAFLNSEP--HPNIMRIVDFFEDLKYYYLETPIFGDPPAIDLFDYIEVKKDLTETDCKF
IFKQVVSSIYHLHKQG-IVHRDIKDENVIVDEKGLIKLIDFGSAGYVKQGPFDVFVGTI-
----------------DYASPEVLRGEKYEGKPQDIWALGILLYTMLYKENPFYNVDEIM
EGDLRIPYV--VSETSLALIKKILVRDVAKRPTITDIVESDWLQSE--------------
------------------------------------------------------------
--------------
>XP_007376551_Spathaspora_passalidarum
------------------------------------------------------------
------------------------------------------------------------
------------------------------------------------------------
------------------------------------------------------------
------------------------------------------------------------
-----------------------------------------------MSENITTFSPQPS
HTLPHQPQPQSQQGLSKDLFTTSQNNGKPTTPNMPSPYRKSTPS----------------
--------FLLYDD--DEQPQPPLPTHPYTAHTAHGQVPPPPIRNTLVNKRQRP------
------------------------------------------------------------
------------------------------------------------------------
------------------------------------------------------------
-------------------------------------DVSTFSPPALYSPPITQNATFNS
GSGSSGGGSGSGSGSGSGSGSGGSGGA---------------------------------
-----------NTTTNILK-----FPIESSHAYSYA-----HLSPNSL----ALRLNVLR
RSLEILKDR--------PDLFKSI------------------------------------
-------------------------------------APQQ-------------------
--------------ESHSDEEIKD-----------------EE-----GDYN--------
-----------------LQSNASSAALAAFFRPP--------------------------
---------------------------------------IKRSGSLPLVETEERKVP---
----------QTTMRSVSSQETNDSTK-------------------PS--Q---------
------------------------------DHSHHNSHYSNND-L-----KEIVNLLEND
LDFL-VENSQ----------------IGSETLQDLSLEQAQTTD----------------
-----------------------------DDRKLKLKHDF-VKSKLLYALA-MPFMETSV
RTTSLLESDGTQG-SLKHAPI---------------RSSTTALNMLNNN-----------
----------------------------------------ATATTPVSAGA---------
-------RPFHSLLAGKHSLP---QSVFTIEPDMPWSVIAANDLACLMFGVSKSTIKSLT
LMDLIAPQFRDFVMDKLT------------------------------------------
---------------KYL--QTSMEQSM--RRRGRNKGDNGVKDILFAGEIIAISRPGDQ
N-----------------YAWTSLWAKKKGGIIICMFDQILCDAFDVCISSPVQHKE---
-----------YRIDSVHEIAGKL------------------------------------
------------------------------------------------------------
----------VEEYEI-GELHGLEQLS--------ESLN-TVLL-A-EEGQDEDE-----
---------------------------RDEEDSDYINSTRYFTLQLNTNE--NIPCAITS
NPLEIHPDR-LEIRLKIHTMPYI-----AGIFVISSKSYEILSCNNAIAKNLFGKSFDEI
KSKSINEIIPNFTSILE--------VGLDQNID-KFQLMPGLVLPEHFFRKY-DAMIRCT
A---------DEDEQELFLHSNGVPGVHRDGKTVFVDIQLRASSLDTLV-----------
---------------------------------------------LWITYSR--SSKNRH
MLKE---LDKLSAST--SSIS-LASSAPL-----------TPSGLTRASTMNESRESKDR
GVDSGA----------------------------------NLPSQLKLLHE--EQDILEF
S---PQ------------------------------------------------RENR-R
G----------------SEEIVPQSPMD--VDEPAPETKVRP------------------
------------------------------------------------------------
---------------------ILKVSEEDILQQENQHLQEKMKASTHWPQ----------
--------------------------------------------------EVGLVRRSKK
FSEFEVIKSMGEGAYGKVVLVRHKSDPEYTIIMKCIDKERILVDTWVRDRKLGTIPSEIQ
IMAYLNTTP--HANIMRIIDFFEDDKYYYLETPIFGNPPAIDLFDFIEIKKDISEAECQY
IFKQIVSSIAHLHSKG-IVHRDIKDENVIVDERGVIKLIDFGSAGYVKSGPFDVFVGTI-
----------------DYASPEVLRGEKYEGRPQDIWALGILLYTMLYKENPFYNVDEIM
EGDLRIPYV--VSDASLALIRKILVRDIHKRPVIEDIVNDSWLQN---------------
------------------------------------------------------------
--------------
>XP_043048348_Scheffersomyces_spartinae
------------------------------------------------------------
------------------------------------------------------------
------------------------------------------------------------
------------------------------------------------------------
------------------------------------------------------------
------------------------------------------------------------
------------------------------------------------------------
-------------------MSNKDQQQHFENDNGFGLDKEDTLSFTIPKRQQLHS-----
------------------------------------------------------------
------------------------------------------------------------
------------------------------------------------------------
-------------------------------------LAPSSSSSVSANTQIQKFLGANT
AISGSALSRSLNASRAGSHELLIPSSG------------------------GGTAPVIQS
KLQLSLLKKETSASRDILK-----FPIESSHAYSYA-----KLSQNSL----SFRLGVLK
RSLEILKDR--------PKLLKSINESKHYVQQPLQSASESID-----------------
-------------------------------------GPYTGSATAASDDEMKVDVE---
--------------EEEGGEFLSMRAPHTAVRRPGISRSTSNT-----NDYKSLQYKKLS
LGFYTGGTQTPVPALASTKHNASSAALAAFFNPK--------------------------
---------------------------------------VKRSGSLPIDEVYSMKYNFQN
KTPINDGVLIKPRDTSSSSSKERELP----------------------------------
---------------------------------------LNDE-L-----REILKLLESN
SDAI-IGNTE----------------VAS-NLHDLSLSTN--------------------
-----------------------------EADHFQLKYDF-LKNKLLYALA-TPFIENGN
GGAESIGVPMINDGQMQI------------------HQSSLALNMLAQP-----------
-------------------------------------------------HTQQQQQQQQQ
QQAFNSARPFHTLYSGKHTLP---ESIFTVEVDFPWSVKAANDVACLMFGVLKKVIPSLT
LMDLIAPQFRVFVMDRLN------------------------------------------
---------------KRT--AELLDRGLKNYSVDKSPVN----DIIFAGEIVAIVRPGEK
D-----------------YAWTSMWAKRKGKLIICMFDQIPCNAFDVTILRGKNEDQPC-
-----------YVIDSITEIAGKL------------------------------------
------------------------------------------------------------
----------LKNS---QNYKLLSDIS--------DSLA-SEIN-KKLEDNIDSE-----
-------------------------EEQSTIDSNLITKTRYYTVNFDQDDY-YIPCAITS
VPLLINEDR-VQLKLKIHSLPYI-----AGMFVINAYDNTILSCNNAIAKNLFGKSANKL
VEQSIDTLIPNFSKVLT--------LGLSDNLE--FPVVPGLVLPEHFFRKY-DAILR--
-----AQQDGINDAEAYFFQSHGLEGIHRDGKSIFVDVQLRAGSRDTFV-----------
---------------------------------------------LWITYSILKKR----
VANE---LHRLNSSA--SSLS-LSQKTSTTSLSKDREKDL--------------------
----------------------------------------QLPSQMKLLDEE-KAEIPEA
TISAPSSSEIS--------------------------RK------------SSTRRLS-K
K----------------P-LITPLTKVNIALETAISNDETLKQRVVSNKTDDSIL-----
-STNKSETDSSPPSSSDEIGSKKGNETDGKPSAEVPPSRSLVINF---------------
---------------------NYQLSEADMLRLENESLEEIKKKSSQWPT----------
--------------------------------------------------EVGAKRRTKK
FLEFEVVKSLGEGAYGKVVQTQHKEDPAYKIIIKCITKERILVDTWVRDRKLGTIPSEIQ
IMATLNHEP--HPNIMRIVDYFEDRNYYYLETPIFGNPPAIDLFDYIEIKKDMTETECRF
IFRQVVLAIYHLHTHG-IVHRDIKDENVIVDENGIIKLIDFGSAAYTKSGPFDVFVGTI-
----------------HYASPEVLRGEKYEGKPQDIWALGVLLYTLLFKENPFYNVDDIM
EGDLRISGL--YSDNCIGLVRMILVRTIEERPSITDIAEHQWLSS---------------
------------------------------------------------------------
--------------
>XP_001382641_Scheffersomyces_stipitis
------------------------------------------------------------
------------------------------------------------------------
------------------------------------------------------------
------------------------------------------------------------
------------------------------------------------------------
------------------------------------------------------------
------------------------------------------------------------
------------------------------------------------------------
------------------------------------------------------------
------------------------------------------------------------
------------------------------------------------------------
------------------------------------------------------------
------------------------------------------------------------
----------FKDINEILN-----FPIESSHAYSYA-----HLSPNSL----ALRLNVLK
RSLEILKDR--------PDLFKW------------------QFLSSE-------------
-------------------------------------PPSIHSENHSGTNSPRIPSVHPL
YTH-----------GNLSTEIIDTI----------------GN-----QKYK--------
-----------------VQNNASSAALAAFFRPP--------------------------
---------------------------------------LKRSDSLPITS----------
-------------ESAEEIDDSLQLPK------------VTRVVSSSA--T---------
------------------------------FS---HDSILRDD-L-----KDIITLLEND
LDSLVSKNSE----------------IAS-TLHDLSLSNNDKGDGI--------------
-----------------------------TTKDNHLRYEF-VKNKLLYALA-TPFVENSA
MTSSLLQSDGSSS-TSSI-PVRP---------------STTALNMLN-N-----------
----------------------------------------NYTTQPP---P-SS--NS--
-------RPFHAMPAGKHTLP---QSVFTVEVDTPWSVKAANDLACLMFGVSKNMIRALT
LMDLIAPQFRDFVSDRLT------------------------------------------
---------------KYM--QEDLETSLKMKRNSGNMKQK---NILFAGEIVAIARPGDQ
N-----------------YAWTSMWAKRKGNLIICMFDQIPCDAFDIVIAKNKEDVK---
--NNGS-----YNIQSINEIAGKF------------------------------------
------------------------------------------------------------
----------IDSLDI-SKFTKLDDVS--------DTLA-AELS-DGDQSIIDDP-----
---------------MDED---DYESAQDVADSELINHTRYYTLQFKGEE--NIPCAITS
NPLEIDSNR-YEIKLKIHAMPYI-----AGIFVISSSNYTILSCNNAIAKNMFGKSSQEL
NHHSIDEIIPNFTKILT--------AGLADNSD-STRLLPGLVLPEHFFRKY-EAMLE--
-----SDNGHTSIAEELFFNSRGIKGLHRDGKTIHVDVQVRASSYDTLV-----------
---------------------------------------------LWVTYSRASTKRN--
ISSE---LDRLNSST--SSLS-LS------------------SDGKSVISLTSLSDTKTR
GNT-------------------------------------NLPSQLKLLPIT-Q-DFLDF
T---PTKDEIL--------------------------RK------------NSTRQPK-N
G----------------S-FGIPVSRLNSSLEKAISIEKL-----NQNLEIFQNR-----
-RVISDGSNTLTTIPISQDSTETQATTASGIQSDISKFDNR---------------S---
---------------------YHTYTEEEILLHEQRMLDEKMAKSTQWPK----------
--------------------------------------------------EVGSRRRTKK
FSEFVVLKDMGEGAYGKVVLAQHKEDPIYNIIVKCIDKERILVDTWVRDRKLGTIPSEIQ
IMAYLNSEP--HPNIMRIIDFFEDSKYYYLETPIFGDPPAIDLFDFIEVKKNMSELECQF
IFKQIVSSIYHLHKHG-IVHRDIKDENVIVDENGVIKLIDFGSAGYTRSGPFDVFVGTI-
----------------DYASPEVLRGEKYEGKPQDIWALGILLYTMMYKENPFYNVDEIM
EGDLRVPYV--ISEASLKLIEKILVREVNKRPTITDIVEDEWLQI---------------
------------------------------------------------------------
--------------
>XP_020064446_Suhomyces_tanzawaensis
------------------------------------------------------------
------------------------------------------------------------
------------------------------------------------------------
------------------------------------------------------------
------------------------------------------------------------
------------------------------------------------------------
------------------------------------------------------------
------------------------------------------------------------
------------------------------------------------------------
------------------------------------------------------------
------------------------------------------------------------
------------------------------------------------------------
------------------------ASA---------------------------------
-STMLSRDGTFKNLEDILK-----FPIESSHAYSYA-----HLSPNSL----ALRLNVLR
RSLEILKDR--------PGLIKSINLLNDDSDRQNQDEPQNRRHSVP-------------
-------------------------------------PPS-----------------NPL
YKH-----------GNNSSEYFNE-----------------NN-----KKYK--------
-----------------LQSNASSAALAALFRPQ--------------------------
---------------------------------------MKRSDSFPVNQMY----G---
----------K--------DDLNTRPRNVNERVISTTQPLSRKTSAPN--T---------
------------------------------FTSSPHDAILNDD-L-----KEIITILEND
KESL-SKHSE----------------IAS-NLHDLSLSTNH-------------------
-----------------------------TDSDIQLKQDI-LKNKLLYALA-TPFIENSI
MTSSLLQNNGNNT-PTRTGPGSH-------------HPSSVALSALNNN-----------
----------------------------------------PSG-------P-NS--NN--
-------RPFHSISSGKHAQP---QSVFTVEIDNPWSVKAANDLACLMFGVSKNMIKALT
LMDLIAPQFRNFVTERLT------------------------------------------
---------------NYI--SRNLDLSIRLKRKSPNTQVTNN-NILFAGEIVAILRPGDQ
N-----------------YAWTSMWAKRKGDMIICMFDQIPCDAFDIVILSKKMESSSMS
LLSDLD-----YSVDSFTEIAGDL------------------------------------
------------------------------------------------------------
----------ISLIDT-SNMSQLSDIS--------ESLF-REAE-Q------EDA-----
---------------NDGEDVLDYYISQDVSDCEKINRKRYYTLQFKDDE--NIPCAITS
NPLEINQDR-FEIKLKIHTLPYI-----AGIFVVDANNFKILSCNNAIAKNLFGRSSEEL
NEKSIETLIPNFVNILK--------CGLEHNSI-SFELTPGLVLPEHFFRRY-DAYLR--
-----HQEDTSTDIEELFFKSHGVPGLHRDGKKIYVDIQTRASANDTLV-----------
---------------------------------------------IWITYSRLARKKQTI
VKEKKEVVEEIKKPP--AIKE-VSENHRR------------TPTG------------NAK
GIS-------------------------------------SWPSQLNLFSRN-KQESIHF
A---PSSEEIS--------------------------RQ------------NSTRKAR-N
D----------------S-FGIPVSRLSYSVEKPHALTKLYDSKTEKGEDESKERSHALS
SSTINDPNDEEMSPSVTLEGSATLDDSTPNKDSNINPF----------------------
---------------------YKKFTEEEIIKLEDELLEEKKSNSTHWPS----------
--------------------------------------------------AVGLKRRTKK
FTEFKVIKDMGEGAYGKVVLAEHNDDPVYKIIIKCIDKERILVDTWVRDRNLGTIPSEIQ
VMAFLNDKP--HPNIMKIIDFFEDLKYYYLETPIFGDPPGIDLFDYIEVKKDMSELECQF
IFKQIVSAIYHLHNNG-IVHRDIKDENVIVDENGLIKLIDFGSAGYTKQGPFDVFVGTI-
----------------DYASPEVLRGEKYEGKPQDVWALGILLYTMLYKENPFYNVDEIM
EGDLRIPYI--VSEGSMALVKKILVRDIDQRPSITDIVEDEWLRI---------------
------------------------------------------------------------
--------------
>XP_020075086_Hyphopichia_burtonii
------------------------------------------------------------
------------------------------------------------------------
------------------------------------------------------------
------------------------------------------------------------
------------------------------------------------------------
-------------------------------------------------------MGHSE
SWRDNALPNVSVEGASSNHCTSPKVDRSPKTPKSPS------------------------
--------FYLGEEEDKAGNDIQKPSINISNY-------NLSSELKVPKRQDKL------
------------------------------------------------------------
------------------------------------------------------------
------------------------------------------------------------
-------------------------------------------PPGRQKLSISTNLHPSR
N----------------TNSSSFLDSQ---------------------------------
-LVVSSQREPFSNIDNILQ-----FPIESSHAYSYA-----HLSPNSL----ALRLNVLK
RSLQILKDR--------PSLYKSMSLSQLINYNDTDDKLLNSFKSGN-------------
-------------------------------------RPSSFYRNPLANNS---------
--------------GDLYLPIPDQTNNLN------------NN-----NKLK--------
-----------------LQSNASSAALAAFFRPP--------------------------
---------------------------------------MKRSDSLPVNQLY----S---
----------HKFASASSLE--LQSPE------------MKESKS---------------
---------------------------------------LNKD-L-----KDIVQLLEDD
ELAL-ANHTD----------------IAS-TLHDLSLSSNKE------------------
-------------------------------EDQRLKQDF-LKNKLIYALA-TPFVETSV
MTSALLGAPSSAS-SAAITPLSSNFKQSGSASYFNQNFSSATLNSLNIT-----------
----------------------------------------PSVTQPASAIP-GSNGNN--
-------RTFHSISLGKHAAP---QSVFTVELDSPWSLKAANDLACLMFGVSKNTIRSLT
LMDLIAPQFRNFVTERLT------------------------------------------
---------------R-------VSNSVGLKFKSKNQERSASLNIIFAGEIIAISRPGDK
Q-----------------YAWTSMWAKRRGDLIIIMFDQIPCDAFDVVILCDKEKYT---
--EEG------YKIQSIDEIAGKL------------------------------------
------------------------------------------------------------
----------INKRNR-DNINRVEALS--------EAID-KDLK-QNN----DDP-----
---------------EDNSGFINYYLPQDISDSEKINRTRYYTLQIDGDENGNIPCAVTS
NPLEINPDK-YEIKLKFHTLPYI-----AGIFVLRATDLKILSCNNAIAKNLFGRSFDEL
TQQSIDYIIPKFSEILQ--------TGLEINDD-AFNIVPGLVLPEHFFRRY-DAVLRYE
NEAELDDNDEPLSEEELFLGSHGIVGLHRDGKPLFIDVQLRVSANDTYV-----------
---------------------------------------------LWVTYSRQSSKNNHD
VSKE---LDKLSTTT--SSLS-LSTTSTE------------KSPGFKRSRLNSSDDIDDV
G----------------------------------------LPSQLKLLPDN-EADILEL
S---YSSAEVS--------------------------RQ------------NSTRRPK-A
N----------------T-FAIPIRHLNDALADAVSPERIVSKPSSKNRTISNND-----
-SIMSQDDDSRSSSP-----TNTAASSTSGIDSNTGNKETEEKDQGAKSPALGEIMS---
---------------------YKKYSEEAILNLENTVLAEKMEKSTQWPQ----------
--------------------------------------------------KIGAKKRSKK
FSEFNVLKDMGEGAYGKVVLAQHKEDSVYKIIIKCIDKERILVDTWVRDRSLGTIPSEIQ
IMAFLNNEP--HPNIMRIIDYFEDPKYYYLETPIFGDPPAIDLFDFIEIKKDMTELECQF
IFKQIVLAIYHLHKNG-IVHRDIKDENIIVDENGIIKLIDFGSAGYTKLGPFDVFVGTI-
----------------DYASPEVLRGEKYEGKPQDIWALGILLYTLLYKENPFYNVDEIM
EGDLRVPGV--ISDKSLNLIKRILNKEVDQRPTITDIVEDEWLDI---------------
------------------------------------------------------------
--------------
>XP_015467966_Debaryomyces_fabryi
------------------------------------------------------------
------------------------------------------------------------
------------------------------------------------------------
------------------------------------------------------------
------------------------------------------------------------
------------------------------------------------------------
---------------------MTNRTNSDTNKNHPT------------------------
--------FYVNDDEVTFENDRKQQSIE-----------GDQSDIKIPKRQDKT------
------------------------------------------------------------
------------------------------------------------------------
------------------------------------------------------------
-------------------------------------YIKPQGSNNKQNLIIATDQNYVQ
P----------------LSPNTSTAET---------------------------------
-TVLLSTKEQFSSISDILR-----FPIESSHAYSYA-----HLSPNSL----ALRLNVLK
RSLEILKDR--------PGLLKFMNLGTDNQF-------------GK-------------
-------------------------------------GPFKLERPKIPNFGNRIYS-NP-
--H-----------ASNSSEFFN------------------NS-----DRYK--------
-----------------IQSNASSAALSELFRPS--------------------------
---------------------------------------MKRSDSLPVNQIY----A---
----------TKADSSNDATNQSKLSI---------------------------------
--------------------------------GGLKDPIINGD-F-----KDIITLLEND
NEAL-TKQSF----------------DTS-ALHDLSQTPSK-------------------
-------------------------------DGQKLKKDL-LKNKLLYALA-TPFVENS-
--SSLLGEQYSLL-APQF------------------SASSASLSSLAKV-----------
----------------------------------------PSTPTTSNT-A-NS--NS--
-------RPFHSISLGKHALP---QSIFTVETDSPWSVKAANDLALLMFGILKNMIKSLN
LMDLIAPQFREFVADKLT------------------------------------------
---------------KSM--ADDILTDSKHEKGGNGRDTR---DIMFAGEIVAIMRPGDK
D-----------------FAWTSVWAKKRGNLIFCMFEQIPCDAFDVVILSDKV------
--KDEG-----YKIASINEVAGKL------------------------------------
------------------------------------------------------------
----------MRNVDT-SKMKVLSDVS--------ESMG-LDLS-D------RDE-----
---------------N-EDDLIDEYLSHDIIDSEKINKTRYYTLQLNTDE--NMPCAVTS
YPLELNDDK-DEIKLKIHSLPYI-----GGMFVIDSSSYNIISCNNAIAKNLFGRSSAYL
KNKSINNLIPDFTEILN--------IGLKNHED-SLDIVPGLVLPEHFFRKF-DAIRR--
-----HSNDKKETEESLFFNSQGIRGLHRDGKFIWVDVQLRASSSEAFV-----------
---------------------------------------------VWITYSRLIGTKDSN
VSKE---LEKLSSST--SSLS-IQLMNDK-----ERIKTRLLSGGYRMNEVN--------
-----------------------------------------LPSQLKLFPHD-DLEIIEF
T---PSSGEIS--------------------------RE------------TSTRRPK-S
N----------------T-FAIPIAHMNKNLEKA---QDLGDNIGGEGGNAMKRK-----
-RMISNTDST--GSYVSGKST-ESATMSPDTIATTVFNDNE----RKSSNAIISNDT---
---------------------YHKYSEKEILKIEDEMLEDKIKHSTHWPT----------
--------------------------------------------------VIGAKRRTKK
FSEFKVLKELGEGAYGKVVLAQHKEDPAYTIIIKCIDKERILVDTWVRDRKLGTICSEIQ
IMAFLNNEP--HVNIMRIIDFFEDSKYYYLETPLFGDPPAIDLFDFIEIRKDLSERECRF
IFKQIVLAIYHLHKHG-IVHRDIKDENVIVDENGIVKLIDFGSAGYTKLGPFDVFVGTI-
----------------DYASPEVLRGEKYEGKPQDIWALGILLYTMLYQENPFYNVDEIM
EGDLRIPYV--VSENSLKLIKKILVRDIKCRPTITDIVEDVWLDI---------------
------------------------------------------------------------
--------------
>XP_460553_Debaryomyces_hansenii
------------------------------------------------------------
------------------------------------------------------------
------------------------------------------------------------
------------------------------------------------------------
------------------------------------------------------------
------------------------------------------------------------
---------------------MTNRTNSDTKKNHTT------------------------
--------FYVNDDEVSFENEGGSESIE-----------RKESDLKIPKRQDKT------
------------------------------------------------------------
------------------------------------------------------------
------------------------------------------------------------
-------------------------------------FNKPHGSNNKQNLVIDADQGCIE
L----------------RSPSTSTAGT---------------------------------
-TVLLPNKEQFNSINDILR-----FPIESTHAYSYA-----HLSPNSL----ALRLNVLK
RSLEILKDR--------PGLLKFMNLGTDKQF-------------GK-------------
-------------------------------------APSRLEKPKIPNFGNRIYS-NP-
--H-----------ASNSSEFFN------------------NS-----DKYK--------
-----------------IQSNASSAALSELFRPS--------------------------
---------------------------------------MKRSDSLPVNQIY----A---
----------TKVDAAQGAAIHIKSS----------------------------------
---------------------------------ARKDPIINDD-F-----KDIITLLEND
NEAL-TEQSF----------------DTS-ALRDLSQATAK-------------------
-------------------------------DDQKLKKSL-LKNKLIYALA-TPFVENS-
--SSLLGDQYSLV-APQF------------------SASSTSLSSLSKV-----------
----------------------------------------PSTPTTGSA-A-NS--NA--
-------RPFHSISSGKHALP---QSIFTVETDSPWSVKAANDLALLMFGISKNMIKSLN
LMDLIAPQFREFVADKLT------------------------------------------
---------------RSM--ADNILTDSKHEQGNNGRDMR---DIMFAGEIVAIMRPGDK
D-----------------FAWTSVWAKKRGNLIFCTFEQIPCDAFDVVISSDKG------
--QDEA-----YNVDSINEVAGKL------------------------------------
------------------------------------------------------------
----------MRNVDT-GKMKVLSDIS--------ESMG-SDLS-D------RDE-----
---------------NEEDDLIDEYLSHDIIDSEKINKTRYYTLQLKTDE--NIPCAVTS
YPLELNDDK-DEVKLKIHSLPYI-----GGMFVIDSLSYNIISCNNAIAKNLFGKSSIYL
KNKSINNLIPDFTEILN--------IGLKNHGD-SLDIVPGLVLPEHFFRKF-DAIRR--
-----HSSYKEESEESLFFSSQGIRGLHRDGKSIWVDVQLRASSSEAFV-----------
---------------------------------------------VWITYSRSTGTKDSN
ISKE---VEKLNSST--SSLS-IKSMNDK-----ERFKTR-SSSGYRRNEVN--------
-----------------------------------------LPSQLKLFPHD-DSEILEF
T---PGSGDIS--------------------------RE------------TSTRRPK-A
N----------------T-FAIPISDMNKDLEKA---MNL-DN-GNRGPS--KRK-----
-RMTSNTDSS--GSYVSRKSTSESATMSPDTIATTVYNDNE----GTNSNAIISNET---
---------------------YRKYSEEEILKIEDEMLENKTKNSTHWPT----------
--------------------------------------------------VIGARRRTKK
FSEFKVLKELGEGAYGKVVLAQHKEDPVYTIIIKCIDKERILVDTWVRDRKLGTICSEIQ
IMAFLNNEP--HVNIMRIIDFFEDSKYYYLETPLFGDPPAIDLFDFIEIRKDLSERECRF
IFKQIVSAIYHLHKHG-IVHRDIKDENVIVDENGVVKLIDFGSAGYTKSGPFDVFVGTI-
----------------DYASPEVLRGEKYEGKPQDIWALGILLYTMLYQENPFYNVDEIM
EGDLRIPYV--VSENSLNLIKKILVRDIKSRPTITDIVEDVWLDI---------------
------------------------------------------------------------
--------------
>XP_006683728_Yamadazyma_tenuis
------------------------------------------------------------
------------------------------------------------------------
------------------------------------------------------------
------------------------------------------------------------
------------------------------------------------------------
------------------------------------------------------------
------------------------------------------------------------
------------------------------------------------------------
------------------------------------------------------------
------------------------------------------------------------
------------------------------------------------------------
------------------------------------------------------------
------------------------------------------------------------
----MSLRDHFNTKNDILK-----FPVESTHSYSYA-----HLSPNSL----ALRLNVLR
RSLQILRDR--------PALISAIN-----------------------------------
------------------------------------------------------------
--------------NNVTNDKFHEFKNTFNYSMTPLSRQVSSDSASITQKSN--------
-----------------LQTNASSAALAALFRPS--------------------------
---------------------------------------LQRSDSFPVDEIY--------
-------------SKTKSKTPNTKVPE---------------------------------
------------------------------------NQVYSDD-M-----TDIIELLEMS
DSNI-SKNKD----------------FAS-TLHDLSLNQ---------------------
-------------------------------DNHKLKHAA-LKSKLMYALS-TPFVDTTV
MTTSGTDSGAMSP---------------------IIHPSTLALNLLSNN-----------
------------------------------------QGLMQPSTSPNPVTGQGQFASN--
-HLANSNRPYHSISSGKHALP---QSIFTIDCDSPWSVKAANDLACLMFGVSKNMIKSLT
LMDLIAPQFREFVTDRIT------------------------------------------
---------------RCL--SGLYKIQTVLPNT----------EIIFAGEIVAISRPGDK
G-----------------YAWTSIWAKKRGNLIIFMFDQIPCDAFDVVIRRDLNNVSQSS
D----------FEVVSKRTIAGNL------------------------------------
------------------------------------------------------------
----------AWSESC--QYANLSDISETMAAFINESLQ-QDLE-RYVSVSGEVS-----
-------------------------TTLTTTESERLNSRRYFTLRIDNE---NIPCAVTS
NPIDIHRNT-FEMKLKIHSLPYI-----AGIFVIDSQSLRLVSCNNAIARNLFGWSSIDL
VGQSIDCIVSDFSHIFH--------CGLNDTSS-DFSVVPGLVLPDHFFRRY-SCVYK--
-----ATLDPTYDAATQFIGCKGLTAKHMDGSEFFIDIQLRVSALDTYV-----------
---------------------------------------------LWVTYSRQTYQPR--
TAED---GDNTKSNPDTGSLNSLRPVSKRVRSMSGDETPSGFT-----------------
----------------------------------------SLPSQLSLFDKG--QALLTV
T---G---DIV--------------------------RH------------KSTRNPK--
----------------------PSGRVGKKTSLDPGTRGSSTHSTSTHDDSVLSE-----
-MANSSVNTCISSIVDEYDEPTPEQFTTSSSPF---------------------------
---------------------FGTKAQQDQIAHETAQIEANALACSNWPS----------
--------------------------------------------------EIGVKRRSKK
IDEFKVVRDMGEGAYGKVILAQHNTDKAYEIIIKCIDKEKILVDTWVRDRKLGTIPSEIQ
IMATLMSEL--HPSIMRIVDFFEDEQYYYLETPIFGNPPGIDLFDYIEIRKDMTEVECQF
IFKQIASAVFHLHKHG-IVHRDIKDENVIVDERGIIKLIDFGSAGYTKSGPFDVFVGTI-
----------------DYASPEVLRGEKYDGKPQDIWALGILLYTILYKENPFYNVDEIM
EGDLRLPGI--VSDGAINLIKKILVRPIDSRPTITDVLEDDWLQ----------------
------------------------------------------------------------
--------------
>XP_001485626_Meyerozyma_guilliermondii
------------------------------------------------------------
------------------------------------------------------------
------------------------------------------------------------
------------------------------------------------------------
------------------------------------------------------------
------------------------------------------------------------
------------------------------------------------------------
----------MNTDSTSSPNMVPDNLVPSIVERGHGQVDLDSNSLNHSDHEISQNEHNVR
RVPSNSSRIDED------------------------------------------------
------------------------------------------------------------
------------------------------------------------------------
-------------------------------------EPLLISVPSGHHLQTPNIQKRDS
RRPSGLRISSRVSSVTMQSSNSSPASS---------------------------------
-MTSFLDHENRSQPKDILR-----YPVVSTHAYSYA-----HLSPNSL----ALRLNVLR
RSLEIIKDH--------PKMLRSFEKNRSILDFDPQI-----------------------
-------------------------------------PPRFYNS----------------
--------------ANNSSEDVSH------------------------------------
-----------------KTSNASSAALAALMRPP--------------------------
---------------------------------------MKRADSLPAQALKQRKDE---
------------------------------------------------------------
---------------------------------KYKSTKIDDD-LAPENIEHFIELLDRD
NSKI-AADEE----------------IAS-TLYDLSLI----------------------
-----------------------------EENENKVDHLA-LRSTLLYALS-TPFLDSAT
TPTTILGGNLPQTGGQSGTHTPISAFRL--------SATISQLTNLNQG-----------
--------------------------------------------------------NVPS
PQTGTFSRPFHNMTLGKHALP---QSVFSMEVDSPWSVKGANDLACLMFGVLKSTIISLT
LMDLIAPQFRHFVTSRLL------------------------------------------
---------------HQE--DK---------------------NIILAGEIVAIVRLGGS
D-----------------YAWTSMWAKRTGSTIICMFEQIPCDAFDMLLLAPRNNDEP--
-----------YTVKSIKKVAGLL------------------------------------
------------------------------------------------------------
----------IDELG--DQIHGIKDFS--------HSLA-AQLS-SQSNPLADVP-----
---------------------------RDYEDITRINLTRYYTIRLKSRE--NIPCAITS
NPVELDDDR-WEVKLKLHSMPYI-----AGMFVLDSYDHSVLSCNNAIAKNLFGIAADEL
VGNSFTTIVPKFDEILL--------LGLSETGY-DIHANSGLVLPEHFFRRY-DAWRR--
-------ADESENKEQLFFNSQGIEGLHRDGCTILVDVQLRTV-QDTFV-----------
---------------------------------------------LWVTYSRKTKAKKNA
KKRQ-------TQTT--KLEEELESPKRNSLNVSRVLENNTPLQGFSRSDV---------
----------------------------------------DLPSQLQLFPEN-ESEIVEL
G---SSSTEVS--------------------------RH------------NSFKAPKSR
P----------------KTLALPITHLSLPFNRSNLSENIDVKIATASSPSQLAG-----
-NKEADVQDQLSSLPLQSATPARQGEIS--------------------------------
---------------------HKEYTEEELLQLENDYIASKKQQSALWPV----------
--------------------------------------------------TVGDKRRTKK
FSDFQVLRNLGEGAYGKVVLVQHRQDSGYKVILKCIDKERILVDTWVRDRKLGTIPSEIQ
IMSYLTNEP--HPNIMRIIDFFEDRKYYYLETPIFGNPPAIDLFDFIEVRSNLMESECKF
IFRQIVLAICHLHKHG-IAHRDIKDENVIVDENCVIKIIDFGSAGYTKLGPFDVFVGTI-
----------------DYASPEVLRGEKYDGRPQDVWALGILLYTMLYKENPFYNVDEIM
EGDLRIPYT--FSEKCTNLIRRILVRDIPSRPTVADIMDDEWLRSD--------------
------------------------------------------------------------
--------------
>XP_018713248_Metschnikowia_bicuspidata
------------------------------------------------------------
------------------------------------------------------------
------------------------------------------------------------
------------------------------------------------------------
------------------------------------------------------------
------------------------------------------------------------
------------------------------------------------------------
------------------------------------------------------------
------------------------------------------------------------
------------------------------------------------------------
------------------------------------------------------------
-------------------------------------MTGAASP-----FYFADDEDST-
--VSPVEHQCRNIAHASVGTSSLS-KV---------------------------------
-SS---RTSEPPNLEEILL-----FPVENSHAYSYA-----HLSPNSL----ALRLNVLK
RSLEILNER--------PDWLKTLKPTNDISNFDDE----ASA-----------------
-------------------------------------PPSPLILSPAHLDSLKRKLVTRP
LMHRLYLRSEHEYSSNAN------------------------------DRFK--------
-----------------LTSNASSAALNALFRPK--------------------------
---------------------------------------LSRSESLLR------------
----------TRVHSGSILLEK-------------------SDVGKPLQQD---------
------------------------------DTLDADDSEFTDD-L-----KDIIELIEQD
ATLL-SSKKD----------------IAA-TLHDLSLSS---------------------
-----------------------------GGEDVRKKQNA-LKNKLLFALA-TPFVETAA
MAAPLWGATMPSSMSISGPGPAI-------------NSSTTALNLLAPQ-----------
---------------------------------------NGNSAAPLLAPP-GN------
-------RPFHAISAGKHASP---QSIITVDADFPWSFKAANDLACLMFGVLKSMIKNLT
LIDLIAPQFRNFVTERMT------------------------------------------
---------------KVM---GNIDRRLKLNK-----------TIIFAGEIIAISRYSEG
D-----------------FAWTSIWAQKKDNLIICMFEQITCDAFDVLILCDVDNYKNTP
-----------YTVTSIEEIAGNL------------------------------------
------------------------------------------------------------
----------ITKSDT-SRVKNLQSIS--------ESLD-MDLK-KLTLNHEED------
-------------------------AQYDWEDSSRLNRYRYYTLQLAGDE--NIPCALTS
YPLEKDDTK-FELKLKIHSMPYI-----AGMIVVEFSDLKVLSCNKAIAKNLFGVLYDDI
LGHSVDTIIPEFSKILQ--------AGLEDQDS-AFQIAPGLVLPEHFFRKY-SAIMK--
-----LSSTDVKSAEHAFLYSRGIEGLHRDGKSIFIDVQLRVVRPDVFV-----------
---------------------------------------------LWVTYSRHSNKS---
IHKH---LHKLSSSS--TNEAPLPLRPKGTS---------SRV-----------------
----------------------------------------NLPSQMKLFPEN-ESDILEL
G---SSSSDIS--------------------------RH------------SSTRRPK-R
V----------------TTFSVPITYMS---DSSSKQQLSK-------DLASTRS-----
-ISISGSTYTASDVGKSSTRPSSIETEDQEKLEVLF------------------------
---------------------YRNFSEQEILSAENKELEERKSKSRYWPS----------
--------------------------------------------------KIGEKKRTKK
YTEFNILKNMGEGAYGKVVLAEHKDDPAYKIIIKCIDKQRILVDTWVRDRQLGTIPSEIQ
IMATLNQEP--HPNIMRIIDYFEDPNYYYLETPVFGDPPAIDLFDYIEVKNNLSELNCQL
IFKQVVLAIYFLHKQG-IVHRDIKDENIIVNEVGVVKLIDFGSAGYVKLGPFDVFVGTV-
----------------DYASPEVLRGEKYDGKPQDIWALGILLYIMLYKENPFYNVDDIM
EGELRVPFV--VSETLVDLIEKILVRDIKGRPTITDIAEHEWLNV---------------
------------------------------------------------------------
--------------
>XP_002617841_Clavispora_lusitaniae
------------------------------------------------------------
------------------------------------------------------------
------------------------------------------------------------
------------------------------------------------------------
------------------------------------------------------------
------------------------------------------------------------
------------------------------------------------------------
------------------------------------------------------------
------------------------------------------------------------
------------------------------------------------------------
------------------------------------------------------------
-------------------------------------MSLPKSA----LFHL--DGDNER
DAAVSAK---------RAQTLSMSLRT---------------------------------
-SSAPKKSNDVPSIDDILL-----FPVENSHAYSYA-----HLSPNSL----ALRLNVLK
RSLEIMNER--------PGWFNSLNHHEDSNNSDDELTPLSPH-----------------
-------------------------------------PNHSL------------------
--L-------ADAVRNSSQSYQRQPSLNDGDQV------QSSK-----DHIK--------
-----------------TRTNASSAALSVLFRPS--------------------------
---------------------------------------ISRSESFATSS------N---
----------SRRTSSSHISEN-------------------NDNSEPI------------
------------------------------------DSILNED-L-----KDLIELLESD
SSVI-SHNSD----------------FAS-TLHDLSLSS---------------------
-----------------------------SDEDVQKRHST-LKHKLLFALA-TPFVETSN
ISSYIWGEEASNG-SPP-FSPLP-------------NASSTALNLLNSI-----------
---------------------------------------Q----QPQAATALGN------
-------RPFHSISSGKHTSP---QSIITVMADYPWTFKAANDLACLMFGISKSMIKNLT
LIDIIAPQFRNFVTERLT------------------------------------------
---------------RSL--TGT-PRNQPGDK-----------NIIFAGEIIAISRQADG
T-----------------FAWTSFWAKKRGDLIIFMFEQISCDAFDLVISCDVETYPNSS
-----------YVITSVDEIAGKL------------------------------------
------------------------------------------------------------
----------ISNLDA-SGITKLDVFS--------ESLA-KDLE-KSATSHKNE------
-------------------------DECDSLDSALINKNRYYTIQLNGD---TIPCALSS
YPLEKDDEK-YELKIKIHSMPYI-----AGMFVVDFSTFNVLSCNKAIAKNLFGVSSNKV
IGYGINNILPHFSDILK--------TGLDDQPN--QQIVPGLVLPEHFFRKY-HALLL--
------AFKNDQNAEELFFSSRGIEGRHRDGKSLHVDVQLRVISSEIFV-----------
---------------------------------------------LWVTYSRQSNKN---
IGKQ---LDKLTKST--SSLS-ISSSPTQLPNISLKSNENSKV-----------------
----------------------------------------DLPSQLCIFPKN-EGELMEL
G---SSSPEIS--------------------------RH------------NSTRKPK-R
A----------------TTFSIPVNFIK---DSSSFERDN--------HSNGSLG-----
-TTSDGKTTPKSRDTSSSNATTVKTDSSGNS----Y------------------------
---------------------YKKYTDQEMLIMENAEIEEKKNKSKYWPS----------
--------------------------------------------------VIGEKKRTKK
YSEFRVLKKLGEGAYGKVVLAEHNNDPAYKIIIKCIDKQRILVDTWVRDRSLGTIPSEIQ
IMATLNHDP--HPNIMRIIDYFEDPDYYYLETPIFGNPPAIDLFDYIEVKKDMTEHECQL
IFRQIVSAIYHLHKQG-IVHRDIKDENIIVNEFGVIKLIDFGSAGYTKQGPFDVFVGTI-
----------------DYASPEVLRGEKYEGKPQDIWALGILLYTMIYKENPFYNVDEIM
EGEMRVPYV--VSDLSLRLIRYILNRSIDQRPTITDIADDDWLDV---------------
------------------------------------------------------------
--------------
>XP_025341399_Candida_haemuloni
MTLLSRVLNHNSEKARPQLSPRVSASNLKKPRVKLSIALESPPVILYGQPHESTGSIISG
VLNLDVLSNIKSKHDDSPRRTPD-LTPVSSMGSIGPDSDVELTSVTLSLVQTIRYTKPFQ
IPSGSVSSCKSCATKRNTLAQWDVLIEPATFCVGTHAYPFSHLLPGSLAASTKLGTSSSQ
SFIKYDIIAVAVAGSKEVVATLPLCVSRSILRGHDRNSLRVFPPTDVTASAVLPNVIYPK
STFPIELRLNNVVSSKQDRRWRMRKLTWKLEECTKVRASVCDKHKLKLHLTKESQKRAQL
NRMKNGAHENKSSGLHHSTVQTSMRLDAPTSQVLTAADAAAIAEAATPGNQDVDEQPVLD
EGVPNRPIDEALNFDSDFSHLRASTEAERASPSPASNQTANGNSTPSSGSSRRDHFANSD
RIFPLPSHPFTNTNRTTVDDLRPSTSNRSRTEQSQPHEDLYLEELRVVSHGEIKSGWKSD
FSGEGRIELVAEISAMDCSTGLQRHVMQASSTDPKQDETQEGLRNGANISCDIDDPALGV
FVNHVLVVEVVVAEELIHVSRQKAQGDSLMPIDSSTSINSSTNIKETQVGVPTGAARVLR
MQFKMNVTERSGLGIAWDDEVPPMYEDVRALSPPTYQKSASDTPLSSYANTPVIGGSRQI
PAILYGLGDTPNAGSF--SQIMNSELSDLDEQLYLSDMMQPQASRRQPSFHFDEDYDTPK
--STGNKPHPINTSSARLNVSSLS-RT---------------------------------
-AS---NQTDFSNINSVLQ-----FPIENSHSYSYA-----HLSPNSL----ALRLNVLK
RSLEILNER--------PDWFKSMK-YESPNNSDDESTPADIA-----------------
-------------------------------------PSWNLPQPQPISENGPRRVSARS
VMY-------HDASRNTS-----------GDSI------NLNP-----DRYK--------
-----------------IRSNASSAALSVLFRPQ--------------------------
---------------------------------------MVRADSLPA------------
----------SRFPSSSSIRNEFKTPDSGLSSWKTEEAKLLREISSPS------------
------------------------------------DTMLSDD-L-----KDIIQLLEND
TSEL-DNSTE----------------IAS-TLHDLSLSS---------------------
-----------------------------GEHEHQAKQNI-LKTKLLLALA-TPFVESAS
STSSLLDSTAPPS-AASINTPMV-------------STSTASLNLLNSL-----------
---------------------------------------N----SPQNPTP-GN------
-------RPFHVLSSGKHSSP---QSVFTVEDITPWNLKAANDLACLMFGVSKNMIKNLT
LMDLIAPQFRHFVTERLT------------------------------------------
---------------KSM--SASLDKNKANDS-----------CIIFAGEIIAISRQADH
A-----------------FAWTSMWAKKRGNLIICMFEQIPCDAFDIVVSCDIDNYPSAQ
-----------YGITSVQEIAGKL------------------------------------
------------------------------------------------------------
----------LNPHWK-DSSKTLEQFS--------NSLD-HELA-ASASSHKKDT-----
-------------------------DACDCRDSDKINKLRYFTLQVRED---NIPCAVTS
YPLEINDDK-YEIKLKFHSMPYI-----AGMFVVNFSDFEILSSNNAIANNLFGKSSEEI
LHHSINEIIPDFTEIFS--------TGMGDQSE-TINVVPGLVLPEHFFRKY-DAVLK--
-----HRQAQETPMEELFFKSKGISGLHRDGKKLCIDVQLRVISSDIFV-----------
---------------------------------------------LWVTYSRHS-KN---
IANE---LDKLTRSA--SSRS-LSTSPRQRSNSDVSGN----------------------
----------------------------------------DLPSQLRLFPEN-EDDLMEL
G---HTSPHIS--------------------------RA------------SSTRRPK-K
A----------------NTFSIPVTYLSRDSDTNSLKVPDGSKPSSSNRSVSAGG-----
-SQGSETSDSQSNSKGSESEPTSYSNTSYDP----H------------------------
---------------------YTRFTEEELLQLENEELKQKMKRSKEWPT----------
--------------------------------------------------SVGAKRRTKK
FEEFKVLKKLGEGAYGKVVLAEHKQDPYYRIIIKCIDKQRILVDTWVRDRQLGTIPSEIQ
VMATLNHEP--HPNIMRIIDYYEDPNYYYLETPIFGDPPAIDLFDYIEVKKDMTEIECQY
IFTQIVNAIYHLHKKG-IVHRDIKDENVIVDERGIIKLIDFGSAGYVKSGPFDVFVGTI-
----------------DYASPEVLRGEKYEGKPQDIWALGILLYTMIYKENPFYNVDEIM
EGDLRVPYV--VSDRSLALIRKILVRDIDERPTITDIIEDEWLDI---------------
------------------------------------------------------------
--------------
>XP_024715685_Candida_pseudohaemulonis
MTLLSRVLNHNSEKSRPQLSPKALASSLKKPRVKLSIALESPPVILYGQHHESTGSIVSG
VLHLDVLPRSKSK-DESPRRTPDSLTPVSSVGSIGPDSDVELSSVTLLLVQTIRYTKPFQ
IPSGSVSSCKSCAIKRNTLARWDVVIEPATFAVGSHAYPFSHLLPGLLAASTKLGGSQSL
SYIKYDIIAVAVAGLKEVKASLPLSVLRSIIRGHDRNSLRVFPPTDVTASAVLPNVIYPK
STFPIELRLNNVVSSKQDRRWRMRKLTWELEECTKIRASVCPKHTSKLNLTKELQKRAQL
SRLKAGNQDNKTTGLHHLTVQTSMRLDVPSSRVMTAADAAAIAEAAAPGNQDIDEQPEID
DGVPNRPIDEAVNFDLDFSQFRPSSEVSREQ-----------TPSTASDNNQPDTFARSD
RIFPLPSHPFTNTNRTTVNDLRPLTTNRSRSDFSQPQEELSLEELRVVSHGEIKSGWKSD
FLGEGRIELVAEISAMDCSTGLQRHVVQASSSDPKQDENQEGLRNGANISCDIDDPELGV
FVNHVLVVEVVVAEELIHIARQKAQGDSLMPIDSSTSINSTTNIRETHVGVPTGAARVLR
MQFKMNVTERSGLGIAWDDEVPPMYEDVRALSPPTYLKLASDTPLLSYSNTPVMG--RQT
PAILDGVGDTPNVGGFGNSQIMNTELSDLDERVQ-DLMMQPQAGRGQPLFHFEEDGDNLR
--GPPNKPFAINTS--RLNVLLLS-RT---------------------------------
-TS---NLTDFSNINSVLQ-----FPIENSHSYSYA-----HLSPNSL----ALRLNVLK
RSLEILNER--------PDWFRSIN-YDSLNNSDDD-LPGDSM-----------------
-------------------------------------PSWNL---QP-GDNGHRRVSARL
MMY-------HDASRNAS-----------GESI------NLSS-----DRCK--------
-----------------IRPNASSAALSMLFRPQ--------------------------
---------------------------------------MVRADSLPA------------
----------SRFPSLGLTRKDLKVSTTNLSSWKQEEAKLLRDISSPG------------
------------------------------------DTMLSDD-L-----QDIIQILEND
SSEL-DNNTE----------------IAS-TLHDLSLSS---------------------
-----------------------------GEHDHRAKKNI-LKSKLLLALA-TPFVESTS
LTSSLLDSAIPQS-AAA--NPPV-------------SASTASLTLLNSL-----------
---------------------------------------N----LPLTPST-GN------
-------RPFHVLSLGKHSSP---QSVFTVEDVNPWNLKAANDLACLMFGVSKNMIKNLT
LMDLIAPQFRHFVTERLT------------------------------------------
---------------KSM--SDSLDRNGAK-S-----------QIIFAGEIIAISRQADH
T-----------------FAWTSMWAKKRGNFIICMFEQIPCDAFDIVVQCDVEKYPQDK
-----------YSVASVQEIAGKL------------------------------------
------------------------------------------------------------
----------LTSEWK-DSLKTLEQVS--------NSLD-HELN-SLASSHSKET-----
-------------------------TACDFRDSETINKIRYFTLQVRDD---NIPCAVTS
YPLELNDDK-YEIKLKFHSMPYI-----AGMFVVNFSDYEILSSNNAIANNLFGKSSEEI
LHHSIDEIIPDFTKILE--------TGLKDQND--ISIMPGLVLPEHFFRKY-DAVLK--
-----HRDSQEISMEELFFKSKGISGVHRDGKPLSIDVQLRVILSDVFV-----------
---------------------------------------------LWVTYSRHS-KN---
IASE---LDKLTRSA--SSRS-LTSSPRQRSNSDVLGN----------------------
----------------------------------------DLPSQLRLFPEN-EDDLMEL
G---HTSPHIS--------------------------RA------------NSTRRPK-K
A----------------NTFSIPVTYMGNDADSNTLKVPGQFAS----RSSSTRA-----
-SQDSGTSVESAESGDTESEPTTHTNYLNET----R------------------------
---------------------YTRFTEEELLNLENEDLKQKMKRSKEWPT----------
--------------------------------------------------SVGAKRRTKK
FEEFKVLKKLGEGAYGKVVLAEHKEDPAYRIIIKCIDKQRILVDTWVRDRQLGTIPSEIQ
VMATLNHEP--HPNIMRIIDYFEDPNYYYLETPIFGDPPAIDLFDYIEVKKDMSEIECQY
IFTQIVNAIYHLHKNG-IVHRDIKDENVIVDERGIIKLIDFGSAGYVKLGPFDVFVGTI-
----------------DYASPEVLRGEKYEGKPQDIWALGILLYTMIYKENPFYNVDEIM
EGDLRVPYV--VSEKSLALIEKILVRDINKRPTITDIIEDEWLDI---------------
------------------------------------------------------------
--------------
>XP_025338738_Candida_duobushaemulonis
------------------------------------------------------------
------------------------------------------------------------
------------------------------------------------------------
------------------------------------------------------------
------------------------------------------------------------
------------------------------------------------------------
------------------------------------------------------------
------------------------------------------------------------
------------------------------------------------------------
------------------------------------------------------------
------------------------------------------------------------
-------------------------------------MMQPQAGRGQPSFHFEEDGDNLR
--VPPNKPFAINTS--RLNASSLS-RT---------------------------------
-TS---NSTDFSNINSVLQ-----FPIENSHSYSYA-----HLSPNSL----ALRLNVLK
RSLEILNER--------PDWFRSIN-YDSSNNSDDD-LPGDSM-----------------
-------------------------------------PSWNL---QP-SDNGHRRVSARS
VMY-------HDASRNAS-----------GESI------NLSS-----DRCK--------
-----------------IRPNASSAALSMLFRPQ--------------------------
---------------------------------------MARADSLPA------------
----------SRFPSSGSARKDLKVSTTNLSSWKQEEAKLLRDISSPG------------
------------------------------------DTMLSDD-L-----QDIIQILEND
SSEL-DNNTE----------------IAS-TLHDLSLSS---------------------
-----------------------------GEHDHRAKKNI-LKSKLLLALA-TPFVESTS
STSSLLDSATPQS-AAA--NPPV-------------STSTASLTLLNSL-----------
---------------------------------------N----SPLTPST-GN------
-------RPFHVLSSGKHSSP---QSVFTVEDVNPWNLKAANDLACLMFGVSKNMIKNLT
LMDLIAPQFRHFVTERLT------------------------------------------
---------------KSI--SDSLDRNGAK-S-----------QIILAGEIIAISRQADH
T-----------------FAWTSMWAKKRGNLIICMFEQIPCDAFDIVVQCDVEKYPHHK
-----------YSVASVQEIAGKL------------------------------------
------------------------------------------------------------
----------LTSEWK-DSSKTLEQVS--------NSLD-HELT-SSASSHSKES-----
-------------------------TACDFRDSETINKIRYFTLQARDD---NIPCAVTS
YPLELNDDK-YEIKLKFHSMPYI-----AGMFVVNFSDYDILSSNNAIANNLFGKSSEEI
LHHSIDEIIPGFTKILE--------TGLKDQND--ISIMPGLVLPEHFFRKY-DAVLK--
-----HRDSQEISMEELFFKSKGISGIHRDGKPLSIDVQLRVISSDVFV-----------
---------------------------------------------LWVTYSRHS-KN---
IASE---LDKLTRSA--SSRS-LTSSPRQRSNSDVSGN----------------------
----------------------------------------DLPSQLRLFPEN-EDDLMEL
G---HTSPHIS--------------------------RA------------NSTRRPK-K
A----------------NTFSIPVTYMGNDVDSNTLKVPGQFAP----RSSSTRA-----
-SQDSRTSVESAESGDTESEPTTHTNYSSET----R------------------------
---------------------YTRFTEEELLNLENEDLKQKMKRSKEWPA----------
--------------------------------------------------SVGAKRRTKK
FEEFKVLKKLGEGAYGKVVLAEHKEDPAYRIIIKCIDKQRILVDTWVRDRQLGTIPSEIQ
VMATLNHEP--HPNIMRIIDYFEDPNYYYLETPIFGDPPAIDLFDYIEVKKDMSEIECQY
IFTQIVNAIYHLHKNG-IVHRDIKDENVIVDERGIIKLIDFGSAGYVKSGPFDVFVGTI-
----------------DYASPEVLRGEKYEGKPQDIWALGILLYTMIYKENPFYNVDEIM
EGDLRVPYV--VSEKSLALIEKILVRDINKRPTITDIIEDEWLDI---------------
------------------------------------------------------------
--------------
>XP_028890203_Candida_auris
------------------------------------------------------------
------------------------------------------------------------
------------------------------------------------------------
------------------------------------------------------------
------------------------------------------------------------
------------------------------------------------------------
------------------------------------------------------------
------------------------------------------------------------
------------------------------------------------------------
------------------------------------------------------------
------------------------------------------------------------
-------------------------------------MMHSQSKRQQPLFHLEEDFDNPR
RSSVGKKPPSIITSSSKLN-PSLS-RT---------------------------------
-AS---NQTDFTNINSVLQ-----FPIENSHSYSYA-----HLSPNSL----ALRLNVLK
RSLEILKER--------PKWFRAMN-HEAPNNSDEE----DGA-----------------
-------------------------------------SELTVPDDRK-GENGFRSSSARK
I-Y-------HDASRNAS-----------GESILLHSDRHLHP-----DRCN--------
-----------------IRSDASSAALSALFRPK--------------------------
---------------------------------------MSRADSLPI------------
----------SRLSSAGSIRQERSPINNKYSSWKQEEAKILKEISSPS------------
------------------------------------DTMLSDD-L-----KDLISLLEND
TSEL-DNNTE----------------IAS-TLHDLSLSS---------------------
-----------------------------GEHDLKTKQNM-LKSKLLLALA-TPFVESAS
STTSLLSSNTPDT-AAS-SAPIP-------------TASTTSLNLLNSI-----------
---------------------------------------N----SPQTSSA-GS------
-------RPFHVLSSGKHSSP---QSVFTVEDTNPWKLKAANDLACLMFGVSKSMIKNLT
LMDLIAPQFRYFVTEKLT------------------------------------------
---------------KAM--TASVENEGFTKS-----------SIIFAGEIIAISRQADH
D-----------------FAWTSMWAKKRGNLIICMFEQIPCDAFDIVVSCDKSSYPQAH
-----------YGLMSVQEIAGKL------------------------------------
------------------------------------------------------------
----------VNPHWH-DSEKSLKDIS--------ETLD-QELA-SSAASHERET-----
-------------------------DDCDYRDSNKINRIRYFTLQVRDD---NIPCAVTS
YPLEIDDNK-YEIKLKVHSMPYI-----AGMFVVRFGDYEILSSNNAIANNLFGKSSEEI
LNHSIDEIIPDFSKILN--------AGLRDQAE-PISIVPGLVLPEHFFRKY-DAVLK--
-----HRSKGELTMEELFFKSKGIAGVHRDGKKLCIDVQLRVISNDVFV-----------
---------------------------------------------LWVTYSRHS-KD---
IASE---LDKLTRST--SSKS-LSSSPKQRSNSDVLNN----------------------
----------------------------------------DLPSQLRLFPEN-ENDLIEL
G---STSSEIS--------------------------RA------------NSTRRPK-K
A----------------STFSIPVTYMDHNYERSTSERSNLYAY----RAASTGK-----
-SQGSESSNDRDRIDGVDSEPSSYTESSTDQ----R------------------------
---------------------CHHFTEEELLRIENDVLSQKMKLSKEWPK----------
--------------------------------------------------AVGAKRRTKK
FDEFKVLKKLGEGAYGKVVLAEHKEDHAYQIIIKCIDKQRILVDTWVRDRQLGTIPSEIQ
VMATLNNEP--HPNIMRIIDYFEDPNYYYLETPIFGDPPAIDLFDYIEVKKDMSEIECQY
IFTQIVNAIYHLHKNG-IVHRDIKDENVIVDERGIIKLIDFGSAGYVRSGPFDVFVGTI-
----------------DYASPEVLRGEKYEGKPQDIWALGILLYTMIYKENPFYNVDEIM
EGDLRVPYV--LSDASLALIKKILVRDINLRPTITDIIEDKWLDI---------------
------------------------------------------------------------
--------------
>NP_009385_Saccharomyces_cerevisiae
------------------------------------------------------------
------------------------------------------------------------
------------------------------------------------------------
------------------------------------------------------------
------------------------------------------------------------
------------------------------------------------------------
----------------------------MPYIGASNLSEHS-FVNLKEKHAITHK---GT
SSSVASLQTPPSPDQENHIDN-ELENYDTSLSDVS-----------TPNKKEGD------
------------------------------------------------------------
------------------------------------------------------------
------------------------------------------------------------
-------------------------------------EFEQSLRDTFASFRKTKPPPPLD
-FEQPRLPST------ASSSVDSTV-----------------------------------
----SSPLT-DEDIKELEF-----LPNESTHSYSYN-----PLSPNSL----AVRLRILK
RSLEIIIQN--------PSMLL-EPTPDDLPPLKEFAG----------------------
------------------------------------------------------------
--------------------------RRSSLPRTSASANH-------------------L
MNRNK-----------SQIWNTTSATLNAFVNNTSSS----SAASSALSNKKPGTPV---
-------------FP--------------NL-DPTHSQTFHRANSLAYLP-SILPEQDPL
LKHNNSLFR--GDYGNNISPERPSFRQPFKDQTSNLRNSSLLNERAYQEDE---------
------------------------------TFLPHHGPSMD---LLNEQRANLKSLLNLL
NETLEKNTSE----------------RAS-DLHMISLFNLNKLMLGDPKK----------
-----------------------------NNSERDKRTEK-LKKILLDSLA-EPFFEHYN
FIGDNPI---ADTDELKEEIDEFTGSG-----------DTTAITDIRP------------
------------------------------------------------------------
--QQDYGRILRTFTSTKNSAP---QAIFTCSQEDPWQFRAANDLACLVFGISQNAIRALT
LMDLIHTDSRNFVLHKLL------------------------------------------
---------------STE--GQ---------------------EMVFTGEIIGIVQPETL
S---------SS--K---VVWASFWAKRKNGLLVCVFEKVPCDYVDVLLNLDD-------
-----------FGAENIVDKCELLSDGPTLSSSSTLSLPKMASSPTGSKLEY-SLERKIL
EKSY---------------------TKPTSTENRNGDEN----QLDGDSHSEPSLSSSPV
RS--------KKSVKFANDIKDVKSIS--------QSLA-KLMD-DVRNGVVFDP-----
---------------------DDDLLPMPIKVCNHINETRYFTLNHLSY---NIPCAVSS
TVLE------DELKLKIHSLPYQ-----AGLFIVDSHTLDIVSSNKSILKNMFGYHFAEL
VGKSITEIIPSFPKFLQFINDKYPALDITLHKN------KGLVLTEHFFRKI-QAEIM--
------------GDRKSFYTSVGIDGLHRDGCEIKIDFQLRVMNSKVIL-----------
---------------------------------------------LWVTHSRDV------
-------VFEEYNTN---------------------------------------------
------------------------------------------PSQLKMLKES-ELSLMSS
A----SSSASS--------------------------SK------------KSSSRISTG
T------------------LK-DMSNL--STYE--------DL---------AHRTNKLK
Y-EIGDDSRAHSQSTLSEQEQVPLENDKDS---------------------------GEM
-MLADPEMKHKLELARIYSRDKSQFVKEGNFKVDENLIISKISLSPSTESLADSKSSGKG
LSPLEEEKLIDENATENGLAGS-PKDEDGIIMTNKRGNQPVSTFLRTPEKNIGAQKHVKK
FSDFVSLQKMGEGAYGKVNLCIHKKNR-YIVVIKMIFKERILVDTWVRDRKLGTIPSEIQ
IMATLNKKP--HENILRLLDFFEDDDYYYIETPVHGETGCIDLFDLIEFKTNMTEFEAKL
IFKQVVAGIKHLHDQG-IVHRDIKDENVIVDSKGFVKIIDFGSAAYVKSGPFDVFVGTI-
----------------DYAAPEVLGGNPYEGQPQDIWAIGILLYTVVFKENPFYNIDEIL
EGDLKFNNAEEVSEDCIELIKSILNRCVPKRPTIDDINNDKWLVI---------------
------------------------------------------------------------
--------------
>XP_018221743_Saccharomyces_eubayanus
------------------------------------------------------------
------------------------------------------------------------
------------------------------------------------------------
------------------------------------------------------------
------------------------------------------------------------
------------------------------------------------------------
---------------------------------------------------MTYP---IK
SATSADISYPK----------------NTPLVGLS-----------KP------------
------------------------------------------------------------
------------------------------------------------------------
------------------------------------------------------------
------------------------------------------------------------
----PCLYQH------TSSSVDS-F-----------------------------------
----SSTFS-DDDRSDLVA-----VPNESPHAFSYN-----PISPNSL----GVRLTILR
RSLEIMVKS--------PDILQ-E--------LK--------------------------
------------------------------------------------------------
--------------------------KKSPVIAYPTSLKH-------------------T
RN----------------------------LTEATAL----PDYREP-SKWPSVVPA---
-------------VS--------------NISSASKRPAVQRAASLMVLT----------
---------------DNAATNK--------------------------------------
---------------------------------------------LNPEKSELENLLFLL
NLALENNSFE----------------RAS-DLHMLSLLNINKL-----------------
-----------------------------SFDSDIQKSET-LKKALLDSLA-EPFFENYK
KFPHKDSGVSSQSNQHREHQD-----------------DIVSLADIKP------------
------------------------------------------------------------
--QQDYSRILHPFTSAKNSGP---EAVFTCSQQYPWNFKAANDLACLTFGISKNVIKALT
LLDLIHTDSRKFVLEKIM------------------------------------------
---------------NAEEENQ---------------------EIVFTGETIPIVQPNST
S---------DN--KLPNLIWASLWAKRKNGLLVCVFEKTPCDYIDVMLNLTD-------
-----------FSVDSIVDITGFL------------------------------------
-------------------------------KNFNE-QQ----QQE---------SSSPT
ST--------KKTVKFANEIHDIRSIS--------HSLG-KLID-DVRFGRVFSA-----
---------------------DDDLLPLPIRVANHINEERYFTLNHLSE---NIPCAVTT
SVLE------NEIKLKIHSLPYQ-----AGLFVVDSHTFNLLSFNNSVAKNMFGLRLHEL
VGRPIIKLVPSLANMILYSNKTYPSLNINLPEN------KGLVLTEHFFRKI-EAEMH--
------------HNIDSFYTSIGIDGCHKDGNLIKVDIQLRVLNTNIIL-----------
---------------------------------------------LWITHSRDV------
-------VIENYTTV---------------------------------------------
------------------------------------------PSQLPMLKEN-EIDIVGS
R----GSSNAS--------------------------SK------------KSSEKIPVD
L------------------LR-TMTNLSISSSE--------TI---------SNSDDEVD
LNQVNKKLRETPSGNVRNTELN--ENNNND---------------------------DDM
TMVDDPELKHKIELTKMYTQDKSKFVKDDNFKVDEKLIMSII------------------
-EPINGEEIKEET--------S-ALLKEG---PKSRATNATATYLTVPESNIGSQKRIKK
FSDFTILQAMGEGAYGKVNLCIHNKEH-YIVVIKMIFKERILVDTWVRDRKLGTIPSEIQ
IMATLNKNP--QENILRLLDFFEDDDYYYIETPVHGETGSIDLFDVIEFKKDMVEHEAKL
VFKQVVSSIKHLHDQG-IVHRDIKDENVIVDSHGFVKLIDFGSAAYTKSGPFDVFVGTM-
----------------DYAAPEVLGGSSYKGKPQDIWALGVLLYTIIYKENPYYNIDEIL
EGELRFDNAENVSDDCINLIKGILTREVDKRPTIDDIYQDKWLKI---------------
------------------------------------------------------------
--------------
>XP_033769110_Saccharomyces_paradoxus
------------------------------------------------------------
------------------------------------------------------------
------------------------------------------------------------
------------------------------------------------------------
------------------------------------------------------------
------------------------------------------------------------
---------------------------------------------------MTCP---VS
AAAPADISYSK----------------NTPLVGLS-----------KP------------
------------------------------------------------------------
------------------------------------------------------------
------------------------------------------------------------
------------------------------------------------------------
----PCFYQH------ASSSVDS-F-----------------------------------
----SSTFS-DDDRSDLVA-----VPNESPHAFSYN-----PISPNSL----GVRLTILR
RSLEIMVNS--------PDILH-E--------LK--------------------------
------------------------------------------------------------
--------------------------KKAPVIAYPPSIRH-------------------T
RN----------------------------LTETATL----SASGYPQSKGSPILPS---
-------------VP--------------NTPSPANRPVIQRATSLMVLP----------
---------------DNDAASK--------------------------------------
---------------------------------------------LNPAKSELENLLFLL
NLALENNSFE----------------RAS-DLHMLSLLNIKKL-----------------
-----------------------------NFDSGIQKSET-LKKVLLDSLA-EPFFENYK
KFPHKELGIQSQYNQYEEKRD-----------------DIVSLADIKP------------
------------------------------------------------------------
--QQDYSRILHPFTSAKNSGP---EAIFTCSQQYPWNFKAANDLACLTFGISKNVIKALT
LLDLIHTDSRKFVLEKIM------------------------------------------
---------------NAEDDNQ---------------------EIVFTGETIPIVQPNST
N---------DN--KLPNLIWASLWAKRKNGLLVCVFEKTPCDYIDVMLNLTD-------
-----------FSVDSIIDTTHFL------------------------------------
-------------------------------ENFDDKKQ----QQE---------STSPG
TV--------KKTVKFANEIHDIRSIS--------HSLS-KLID-EVRFGKVFSA-----
---------------------DDDLLPLPIRVANHVNEERYFTLNCLSE---NIPCAVTT
SVLE------NEIKLKIHSLPYQ-----AGLFVVDSHTLSLLSFNKSVAKNMFGLRLHEL
AGSSVTKVVPFLENMISYVNKTYPMLNITLPEN------KGLVLTEHFFRKI-EAEMH--
------------HDKDSFYTSIGLDGCHKDGNLIKVDVQLRVLNTNVVL-----------
---------------------------------------------LWITHSRDV------
-------VIENYITV---------------------------------------------
------------------------------------------PSQLPMLKEN-EIDIVGS
R----GSSSAS--------------------------SK------------KSSEKIPVN
T------------------LK-AMADLSISSAE--------TI---------SNSDDEVD
LNQVNKKLRETSSGTVRGTESN--ENDNYD---------------------------DDM
TMVDDPELKHKIELTKMYTQDKSKFVKDDNFKVDEKLIMSII------------------
-EPINGEEIKKET--------N-ELDKKN---SALK-----ATYLTTPEVNIGSQKRIKK
FSDFTVLQVMGEGAYGKVNLCIHKKEH-YIVVIKMIFKERILVDTWVRDRKLGTIPSEIQ
IMATLNKNS--QENILKLLDFFEDDDYYYIETPVHGETGSIDLFDVIEFKKDMVEHEAKL
VFKQVVASIKHLHDQG-IVHRDIKDENVIVDSHGFVKLIDFGSAAYIKSGPFDVFVGTM-
----------------DYAAPEVLGGSSYKGKPQDIWALGVLLYTIIYKENPYYNIDEIL
EGELRFDKSENVSEECIGLIRRILTREVDKRPTIDEIYGDKWLKI---------------
------------------------------------------------------------
--------------
>XP_003678061_Naumovozyma_castellii
------------------------------------------------------------
------------------------------------------------------------
------------------------------------------------------------
------------------------------------------------------------
------------------------------------------------------------
------------------------------------------------------------
-------------------------------------------MCVSSRQVRANS---G-
---------------------LVPSNENVTEVLLC-------------------------
------------------------------------------------------------
------------------------------------------------------------
------------------------------------------------------------
--------------------------------------------------AKDKIISQTT
--------------TEFTSSSSSVNIP---------------------------------
-NDFKHTSTNGFDNKELLA-----FPNESTHTYSYN-----PLSPNSL----TVRLSILK
RSLEIIIRS--------PEMLR-EPT------------------SSSIPSN---------
------------------------------------------------------------
------------------------------------------------------------
------------------------------------------------------------
--------------N---------------------I-----------------------
-----------------------------------------HNSSNENNNN---------
--------------------------TTPSIFYHNNSASHSNE-IINTQKSNLENLLAFL
NETLENNTSE----------------RAS-DLHMISLLNINKLFFNTPDENE--------
-----------------------------GNDSETSKTMH-LKRTLLTSLA-DPFF----
----------DNIKELPSSTS--------------E--ANLEFN---L------------
------------------------------------------------------------
--SQEYNKVLHNFNSGKNSAP---QAIFTCDSCHPWNFKGANDLACLTFGLSKSALKVLT
LLDLIHPDSRNFVLQKLL------------------------------------------
---------------AME--SSNDKSL----------------DMVFTGETVPIAQTGGN
S---------KE------LIWASIWAKRKNNLLVFVFEKVPCDYADLMLSLAD-------
-----------FSVEHIDDEAGLFH-----------------------------------
---------------------------------DVEP------------------LSNLD
PS--------KKSVKFANEVYNMKAIS--------RSLS-ALIS-DVSAGKIMEK-----
---------------------GDDLLPVAIRVSNHINKMRYFTLNHLTY---NIPCAVSS
TILE------NELKLKIHSMPYQ-----AGLFFVDSRSLKLISFNKSISKNMFGHHFSDL
VEKSVTEIIPSFSALLHFISTRYDNLDVHDPKN------KGLILSEHFFRKA-QSELQ--
------------GSPEDFFTSVGIDAIHRDGCPLKIDIQLRILSSDVIV-----------
---------------------------------------------LWLTQSRDV------
-------LFKNYTTH---------------------------------------------
------------------------------------------PSQLCMLNEN-ELEYINS
G----TSSATS--------------------------SK------------KNSEKIYVN
E------------------FKDKLDSLRLIDEL-----------------SQKLEESSVI
LEASAKITKESPLKMAPQLSKR----DTSSSILTTSEL-------------------DEL
LEVDDPEVKRKLRLAKLFTEDKSQFVKDDNFKLDQDLIIKIIQSSPKATS----------
-ENDDEIPTTPIDTLTTSSGFS-------------------ASFNYTPSTSIGSQKRIKK
FSDFTVLQQLGEGAYGKVKLCIHKEKR-TIVVIKMIFKERILVDTWVRDRKLGTIPSEIQ
IMATLNKKP--HKNIVALLDFFEDEEYYYMETPAHGETGSIDLFDLIELKKNMTEYEEKL
IFKQVVSGLKHLHDQG-IVHRDIKDENVIVDSKGHVKLIDYGSAAYTKSGPFDVFVGTI-
----------------DYAAPEVLGGSVYDGKPQDIWAIGILLYTIIFKENPFYNIDEIM
DGELRFNDAGNTSEACIKLIKKILNRSIVDRPCVDEIYNDEWLQV---------------
------------------------------------------------------------
--------------
>XP_003671664_Naumovozyma_dairenensis
------------------------------------------------------------
------------------------------------------------------------
------------------------------------------------------------
------------------------------------------------------------
------------------------------------------------------------
------------------------------------------------------------
----------------------------MPYIGASNISTSS-FINLKEKHSISNR---GS
SSSNT--SSNNSLLSPRQ----RSSNNNNNNNENSPLSDFSVSGLNSPLREPIG------
------------------------------------------------------------
------------------------------------------------------------
------------------------------------------------------------
-------------------------------------NHDTTVSSSTSELDKSEMDD---
----------------QMNSLSLVP-----------------------------------
----TNSTNMDVDSRELFN-----IPNESTHAYTYN-----PLSPNSL----AVRLTILK
RTLEIIIGN--------PAMLA-DPDENNLLAMNIHSTTNSIMNSTQISRRNSLAMRKKK
NNNIMSRTQSLS------------------------------------------------
--------------NNNLYNKPFEDGQNTLTRSISVSTEK-------------------S
RNSTTNNSNS-----NNNIVTAPSAALNAFVSNT-----------------RVSNDQ---
-------------GT-----TENQTFINPHQMDPVKISTIHRTNSLAFLPTNWNDYNSAP
NKISHGTSK--KALSTTTSGLNLRFRHPFANSGATISNISEALQCNDQEDN---------
------------------------------VPYVNTEVDESAQ-LINAQRSNLMGLLDLL
NETLENNTSS----------------KAS-DLHMLSLLNINKLILNKDEKKMDTPGYKSE
YTSTNDLNEQ-------EETKTQSLEQHHHHSNAERRTLA-LKKTLLDSLA-EPFFER-N
AVEEKLI---EDEEETQQEIDQFIN-------------ANVSMSDIRP------------
------------------------------------------------------------
--QQDYGRILRPFTSTKNMAP---QAIFTCTLNHPWPFKAANDLACLLFGISKNALRALT
LLDLIHSDSRPFVLHKIL------------------------------------------
---------------STE--GQ---------------------ELVFAGEIIGIIQPGSN
S-------------S--NLIWASFWAKRKNGLLVCVFERVPCDYVDVILNLQD-------
-----------FTVDNIVKKCGILGENDFGNLIDNSPVRTATPSPTATPTPTTSSTHPKF
ELGV---------------------SNNDGGQEDEENER--------PSSLRSSNSSEIH
DK--------KKTVKFANDIRELDEIS--------HSLK-QLID-NVRDGTLSSV-----
---------------------DDDLLPLPIRIINHINKRRYFTLNHLSS---NIPCAISA
SILE------NEMKLKIHSLPYE-----AGLFIVDSQTLQLISFNKSISKNMFGIHFADL
VGRPITDIIPSFNDITAYIRSNYPHLDFKSPKN------RGLVLTEHFFRKV-QAEMI--
------------NDPESFYTSVGFDALHRDGCTIKVDFQLRVLNSAIIL-----------
---------------------------------------------VWITHSRDV------
-------VLPDYTTT---------------------------------------------
------------------------------------------PSQLQMLKEN-DLSVFGS
G----TSSSTS--------------------------SK------------KSSTKYSVE
S------------------LK-DMG-----------------------KSTSSLSINEKN
RVRIQEATTPQSEVVSMVDTPLAPNNDIVETTD------------------------NDI
-IVQDPETKHKLELARIYTRDKSEFVK-GNFKVDEDLIKSKISLHPSESN----------
-EESSTDELNDTEGPS-----S-NISVSSLALDDNREDQPHTSFLVTPAKKIGAEKHTKK
FSDFVILQKMGEGAYGKVNLCIHKKEK-YIVCIKMIFKERILVDTWVRDRKLGTIPSEIQ
IMATLNKKP--HENILRLLDFFEDDNYYYIETPIHGETGCIDLFDLIEFKTNMTEFEAKL
IFKQVVSGIKHLHHQG-IVHRDIKDENVIVDSKGLVKIIDFGSAAYVKSGPFDVFVGTI-
----------------DYAAPEVLSGEPYEGKPQDIWALGILLYTIVFKENPFYNIDEIL
EGDLKFDSNTEVTEDCMELIKKVLIRQVRNRPAIDEIFDDKWLDV---------------
------------------------------------------------------------
--------------
>XP_003959560_Kazachstania_africana
------------------------------------------------------------
------------------------------------------------------------
------------------------------------------------------------
------------------------------------------------------------
------------------------------------------------------------
------------------------------------------------------------
----------------------------MPYIGASNHSKDS-FQSLKEKHSIS-------
----------------------NSKNTKNTTPTLS-----------EPYDTVLS------
------------------------------------------------------------
------------------------------------------------------------
------------------------------------------------------------
-------------------------------------PSSDQTSCSSSSVSRLSTPIKQL
SLNQSYQYTSSQRRPSTSSKRFSVN-----------------------------------
--SNSSTVSDMIDFQELYN-----IPNESTHSYSYN-----PLSPNSL----AVRLSILK
RALQILLSN--------PSMLT-NPSNNDLKDNFDLDFNNNIPYTS--------------
------------------------------------------------------------
--------------------------DGTMSINSNHNINNEIDPLHAFDPHTRRTVRSQS
LSNAKNSYKN-----QVHKFTLPTAALNAFVVNTTTT----LPTRKNSDITTTLTNR---
-------------TA-------------------RDIDITHRANSVAVLPKILNEYN---
----------------------------FDYSNPNFRHTSNHTNNNNRDRT---------
------------------PFRRSFQSNMPAAKEQEEEKEQEED-FLEEQRSNLISLLDLL
NETLEKNASA----------------DAS-HLHMLSLFNINKLILDKDEDTGLSSIEKER
ERQATLVQRKGIFIENSTEGTDKITKPSISKKKRNSSDLK-LKKILLDSLA-EPFFDRSV
SYEETLL---SDEGALQKGLDDFIKIQENQTNDSVTNNNSASTS----------------
------------------------------------------------------------
--KKDYGKILKTFTSAKNSAP---QAIFTCSQDHPWKFKAANDLTCLIFGINKNVLKTLT
LLDLIHVDSRDFVIHKIV------------------------------------------
---------------STE--NQ---------------------ELVFAGEIIGIVQPRDD
S---------DM-NMKDECIWASFWAKRKNGLLVCIFEKVPCDYVDILMDVHT-------
-----------FDITNVIKRNDAIINNDLFIKPKNANI---------------QRQTPKF
ELGPSKSEKK---------------DEGYSDDTASEAED---------TDIEIQKRSISN
PE--------TKYVELNKHSHNIAAIS--------KSLA-KFID-NIRDESSQNS-----
---------------------ADNSFLLAERISKLVNMQRYFTLNHAFS---NIPCAISS
VLLE------DKLKLKIHCLPYI-----AGLLVVDSHSLQMVSCNKSISKNMFGYHFIDL
VNKPITTIIPSFQNIIDFISSKYPDLDITLPEN------KGMVLTEHFFRKI-VAEMK--
------------NDRELFYTSVGIDAIHHDGNVIKIDFQLRVVNPNVCL-----------
---------------------------------------------VWVTHSRDV------
-------IFEDYKTT---------------------------------------------
------------------------------------------PSQLVMLKEN-ELAYLSS
S---TNSSRSS--------------------------SQ------------KSSSKASLD
EMSMTPRTNNNGSPITKPTLR-EVNVKNIENSL------------KLRKYSDETKSNYVV
TNRSAEESTTSFNVGLNEKENVATDIDEIGT-----------------------------
-NVEDPETKHKLELARIYAKDKTQFVKKDNFKVDRNLIISKIS-----------------
---------------------SNIITESSSDHSDEESGRTATTFLRTPSKEIGSLKHVKK
LQDFIILQKMGEGAYGKVNLCMHKMKK-YIVVIKMIFKERILVDTWVRDRKLGTIPSEIQ
IMATLNKKP--HENILRLLDFFEDDEYYYIETPVHGETGSIDLFDLIEFTSNMTEFEIKL
LFKQVVSGVKHLHDQG-IVHRDIKDENIIVDNKGFIKIIDFGSAAYVKSGPFDVFVGTI-
----------------DYAAPEVLGGNPYEGKPQDIWALGILLYTIVFKENPFYNIDEIL
EGDLKFNDPENISQDCIELIKLILNRNVFKRPTIDDIYNDKWLDI---------------
------------------------------------------------------------
--------------
>XP_022464466_Kazachstania_naganishii
------------------------------------------------------------
------------------------------------------------------------
------------------------------------------------------------
------------------------------------------------------------
------------------------------------------------------------
------------------------------------------------------------
----------------------------MPYIGSSNSSNVS-FMAMKEKHSINKK---SA
AQSQL------SLGEHARSPLYNSTEEADGDTNSSIPSSASGTTISSPTRPYRP------
------------------------------------------------------------
------------------------------------------------------------
------------------------------------------------------------
-------------------------------------RPPSPQRDSTLRAGAGGLAFGNG
TATNGGTPTLEKRSQSISSAASSVT-----------------------------------
----------DVGVQELYT-----LPNESTHSYSYN-----PLSPNSL----AVRLSILK
RSLEIIIGN--------PKIIENEPAVASQFSRRRSSAQDNTTHRQM-------------
------------------------------------------------------------
--------------------------RSASMVNGDRSAHRQSPGYLTKQDLNTMRRFSIS
ADSSNWAKFN-----TQQIWTTPTAALNAFVANTTQI----TAPPDVEDDLDDHTTN---
-------------VK------------QFITEGKTANTLKHRTNSLAFLPRIWNEYDFDP
QTVGPAPQRSRSANLNKRRSSIMFRQPFPSAGTPQPVGGDEEVSRGSSDDD---------
------------------------------SKGEKEDEDEEEEAYIDEQRANLMSLLDLL
NETLENNTSK----------------RAP-DLHMLSLFNINKLILDKPTSSKPNSDGESS
DDEPFGKNK--------------------TYSEEDKHTLR-LKKTLLDSLA-EPFFERNI
SYEEAN----ENEMTLRPGIDDLDL-------------SNSQGSITHPG-----------
------------------------------------------------------------
DAKRDYGRILHTFTSTKNSAP---QAIFTCYQQHPWQFKAANDLACLIFGISKNVLKSLT
LMDLIHTDSRNFVIHKML------------------------------------------
---------------ATE--DQ---------------------ELVFTGEIIGIVQPGSS
N---------QN------LIWASFWAKRKNGLLVCVFEKVPCDYVDVMLDLNE-------
-----------FQVEEVVNNGCLLNDSNKSKDINQRHDAV-------------KHRQPKF
ELGSKNRKKSFTLERTTEGGNSGYNTESESSDEDSEEDSMDANTGGYTTPEDDNALTDQQ
KAEGMAGTLGKKSVTFANEFRDLQNIS--------NSLA-QLIE-DVKDGKRFHK-----
---------------------DDDLLPMAQRISNHINQRRYFTITYPSS---NIPCAVSS
SVLA------NDLKLKIHSLPYE-----AGLFIIDSHTLNLVSFNRSISKNMFGYHFRDL
VDKPITKIIPSFRSIVEFIARTYPALNITYHKN------RGIVLTEHFFRKM-QAEIE--
------------GDSEGFYTSVGIDGVHSDGNAIKVDFQMRVLNPNYAF-----------
---------------------------------------------VWITHSRDV------
-------VFDDYKTN---------------------------------------------
------------------------------------------PSQLGMLNEN-EIAYMSS
S----GSSIAS--------------------------SK------------KTTTKIPVS
E------------------LRVQNSNIALRGNT-----------PLPVAPVGTSIDAKVL
YRVKDRSIRDGSSVASTSSCLSSPLLKSQDQNI------------------------KAP
IPMINTELDIKNKLAQFYSKDKSQFVKEGNFKVDQNLIISKISTSP--------------
--------ILRRDSSGVPTPTEENPGRRPSNNDIAVSNRTPTTFLYKPVHNIGALKHSIK
FSDFTNLQKMGEGAYGKVNLCMHKKEK-YIVVIKMIFKERILVDTWVRDRKLGTIPSEIQ
IMATLNKQP--HENILRLLDFFEDDDYYYIETPIHGETGCIDLFDLIELKNNMTEMEVKL
IFKQIVSGIKHLHDQA-IIHRDIKDENVIVDATGFVKLIDFGSAAHVKSGPFDVFVGTI-
----------------DYAAPEVLSGDPYEGKPQDIWAIGILLYTIVFKENPFYNIDEIL
EGELTFSESSDVSAECKALISMILNRNVQKRPTIDDIYNDKWLEL---------------
------------------------------------------------------------
--------------
>XP_447067_Candida_glabrata
------------------------------------------------------------
------------------------------------------------------------
------------------------------------------------------------
------------------------------------------------------------
------------------------------------------------------------
------------------------------------------------------------
----------------------------MPYIGASNISQNS-FVSLKEKHAIRDK---GS
PSGSEISLVPDSPIKDVAPSRLNNVTNASSLSNNSDSAPRSNNG--VGTDSSSV------
------------------------------------------------------------
------------------------------------------------------------
------------------------------------------------------------
-------------------------------------PKTRPREQSFNGPLPEHILKDDK
NFFGLERPPRLARNVSLDSSASTIS-----------------------------------
----------EVDAKELFM-----LPNESTHAYSYN-----PLSPNSL----AVRLSILK
RSLEIIIGN--------PEMLR-EPELDLPEELKGENVSQ--------------------
------------------------------------------------------------
--------------------------RRKSLNNLYNPHFE-------------------S
FSMDRSVMRK-----ANQKAMPHTATLNAFVANSTTN----FGNLAISEKKKANNQL---
-------------SK-----------SSFGNINVGNIAGIHRAASMAFLPSSFGRSDSRT
DRSLADFNRKFGRKPNPQINFREPFKKIPEQGTSSMEECSSTKTLSGDNTS---------
---------------------KDLDHSISAISEEGDTVVNEMDYFVDEQRANLMSLLDLL
NETLEKNTSP----------------KAS-DLHMISLFNLDKLSLNNDECNGK-------
-----------------------------SSSESQKRTVA-LKKTLLDSLA-EPFFEHYG
GADEIR----HDDGELVNELEDISAMAD----------DSVSLGEFRP------------
------------------------------------------------------------
--QQDYGRILRTFTSTKNSAP---QAIFTCSQNDPWQFRAANDLACLIFGISKNALRALT
LLDLIHTDSRNFVVNKLS------------------------------------------
---------------STE--GQ---------------------ELVFTGEIIGIVQPGGD
N---------TN------LIWASFWAKRKNDMLVCVFEKVPCDYADIMLSLDD-------
-----------FSVTSVLDRCGLLE---------------------AAKKKEPENKHPTF
HLGL---------------------NEEDSEEEDDESSD----------------SKVAE
PA--------KKSVKFADEITNISMIS--------TSLA-QTIE-DVCNGKLHNL-----
---------------------DDDLLPLQLRVSNRINFTRYFTLNHLSH---SIPCAVSA
TILE------NEMKLKIHGIPYQ-----AGLFVVDSHNYQMISFNKSIVKNMFGYHFSDM
VGKPITDIIPSFSELLKFTSLRYPALTVTNHRN------RGLVLTEHFFRKL-RAEMM--
------------GRKDEFYTSIGIDAVHRDGGMIKVDFQVRVMSSNVIL-----------
---------------------------------------------VWITHSRDV------
-------FFNDYTTT---------------------------------------------
------------------------------------------PSQLHMLKEN-DLAVVSS
E----GSSTCS--------------------------SS------------KSSPHISSR
P------------------LR-ELTKL-----------------------------SDVD
RDNQPERFKSSSVSSKDSTLFDKDTHKDVSMDEVFDDLEIEK------------------
-DIEDPELKRKLALTKIYHKDKSQFVKEENFKVNQSFIMSKISIQHSSDSL---------
---------------------ANNRSATTTPINLQEGNIAPTTFLTMNPNPIGAKKHTKK
LSDFIILQNMGEGAYGKVNLCLHKTER-YIVVIKMIFKERILVDTWVRDRKLGTIPSEIQ
IMATISKEP--HENILTLLDFFEDDDYYYIETPVHGETGSIDLFDLIEFKTNMTEIEAKL
LFKQVVSGVKHLHDQG-IVHRDIKDENIIVDSQGFVKIIDFGSAAYVKSGPFDVFVGTI-
----------------DYAAPEVLGGSPYEGKPQDIWAIGILLYTIVFKENPFYNIDEIL
EGELKFNSSELVSEQCTTLIAKILNRNVQKRPTIDDIYNDEWLVI---------------
------------------------------------------------------------
--------------
>XP_004177784_Tetrapisispora_blattae
------------------------------------------------------------
------------------------------------------------------------
------------------------------------------------------------
------------------------------------------------------------
------------------------------------------------------------
------------------------------------------------------------
----------------------------MSFYRSPSDSHSSFFSNKKIQ---------AN
NNEEASSSTVDEINQSQNDIVTSSNNEESS----------------SPNSKISE------
------------------------------------------------------------
------------------------------------------------------------
------------------------------------------------------------
-------------------------------------NVETESTVQNTASLESDTFHTFQ
NNINEFVRPPRIEAQSRASSIVSSS-----------------------------------
------TISTEPDMNELLA-----LPNDSTHMYSYN-----PLSPDAL----SLRLNILK
RSLESLITN--------PEVTSHSEQNDKLECQFNNSFKDG-------------------
------------------------------------------------------------
--------------------------SSNFEHVHEISSVS-------------------S
SVSSSSKGKPKWEKSYDILRSQYDSPIPKMFTDKQPILERSVSTFAPHPQFASNSPK---
----------------------------------------RRVSIGSYLPS---------
------------------------------------------------------------
------------------------HDELHCIFYNNPSAHHSTE-IVTADKSDLVNLLRLL
NETLEGHPPI----------------DAQ-DLHGMSLFNINKLNL---------------
-----------------------------TKENARSINSN-LNKALLDSLA-EPFFVYNQ
PCNDRSISSFDDVGVSLQAVDETQIQ------------NDNFSDILRP------------
------------------------------------------------------------
--QLNYGRILRPFTSNKNVVS---SATFTCSEEYPWKFKAVNDLACLAFGISKNVLKAIN
LLDLIHMDSRNFVLNRLL------------------------------------------
---------------SSE--GQ---------------------ESVFTGEIVAIVQPNHA
T---------------DDLFWASIWAKRKNGVIVCVIERVPCDYMDVLLNIND-------
-----------FSVDSVIGGEGLLWHDIEAIPPKSESISPLECSPKDTTHIFESRENLM-
------------------------------------------------------KTPTKS
KK--------LKGVKFASEVHDIATIS--------SSLS-REIT-NVLEGSSSNI-----
---------------------NDDLLPLPLRISNHVNKIRYFTLNHLSS---NIPCAVSS
SVLE------NELKFKIHSLPYS-----AGLFIIESHSYDILSCNKSVSKNIFGYEESEL
IGKQISFLLPNFGNIMDYVSIHYPKFDVKQRKN------KALVLSEHFFRKI-QAEMD--
------------GNTNDFYTSVGIDALHRDGSYIKVDFQIRVLSTNICV-----------
---------------------------------------------LWITHSREV------
-------IFTNYSST---------------------------------------------
------------------------------------------TSQLQMLKEE-ELAFTST
S----SSSTVS--------------------------SKPSSKPSSKPTSQKSTWKVPVD
T------------------LK-DLSKLSIDESD--------------GIVKLSTVSHNDL
VKDDDSSLSESMVINAVNRAGRQ----------------------------------NSI
HTISDLDPASKERFAKVCVEDKSQFVKESNFKVDESLIT--ILRKPPNNK----------
-----------------IDSETSENTISDLNKEYSPNSGLTATFRETPQTTIGAQKRTKK
ITDFIILKKMGEGAYGKVDLCYHKKEK-YIVVIKMIFKERILVDTWVRDRKLGTIPSEIQ
IMSTLNKTS--NKNILSILDFFEDDDYYYVEQPVHGKTGCIDLFDLIEFKTNMTEFEAKL
IFKQIISGISHLHESG-IVHRDIKDENVIVDAKGFVKLIDFGSAAYVKNGPFDVFVGTI-
----------------DYASPEVLRGEKYEGKPQDIWALGILLYTIVFKENPFYNIDEIL
EGDMKFPETENISANCIDLIKLILNRSALERPSITDISEHEWLRV---------------
------------------------------------------------------------
--------------
>XP_003686900_Tetrapisispora_phaffii
------------------------------------------------------------
------------------------------------------------------------
------------------------------------------------------------
------------------------------------------------------------
------------------------------------------------------------
------------------------------------------------------------
----------------------------MPYIGGSDTSRNS-FQTLREKHSILNE---G-
----------------------NPTNQAQSQFNV--------------------------
------------------------------------------------------------
------------------------------------------------------------
------------------------------------------------------------
--------------------------------------------------SEKQVIEDLS
-------PPNAANLQERSNSLHSLN-----------------------------------
------SCSTDIDMQELMN-----LPNESTHVYSYN-----PLSPNSL----AVRLKILK
RSLEILIGN--------PDMLK-DPSGSNSANGDDAETNHSRHLSQFIKHDKDFLSHLES
YNSSQ-------------------------------------------------------
--------------------------HNRDNNTSYDSADG-------------------V
YAKNNRRDSL-----QLNKHTTHSATLQAFVTKSATA----TIMNTPTVSDT--------
--------------N---------------------IASMPRATSLMHLPSGHSSSLNGA
YGKIK--TS--NSHSINKMTMH------------KLSNISEHETSYNNNNSGDESAESEI
NSESDEDNLNFTAISISTKHRKGVESKKENIFYNNSTASQSAE-IVTSRISDLVQLLDLL
NETLENNLSA----------------KAS-ALHNMSLLNINKL-------NI--------
-----------------------------G-DVKNSGSTT-VTKTLLDSLA-EPFFEL--
LADERSI---DDEAELKTEMNEFLGNKNNGNAIPSE--DNESFTEFRP------------
------------------------------------------------------------
--QQDYGRLLHTFTSIKNSAP---HAIFTCSEQYPWQFRAANDLSCLSFGISRNAIKALS
LLDLIHPDNRDFVCNKIL------------------------------------------
---------------GTE--GR---------------------DIVFTGEIVAIVQPGGS
Q---------KSGSGKNNLIWASIWAKRKNNLLVCVFEKVPCDYMDLKLNLND-------
-----------FSIEDIVSNDALFKQKQSPGDDLKLSSL--------------SMEKELS
LALL---------------------PSHTNTDNDFENHD-----FSSNKENENIDIAPIP
TK--------KKSVKFANEMHDVSDIS--------LSLS-KLIK-DVMQGKIFEK-----
---------------------EDKLYSVQERVANHINRRRYFTINHLSY---NIPCAVSA
IMLE------KELKLKVHSLPYE-----AGLFIIDTHTLQLITFNRSIAKNMFGLHFSEL
AGEHIDTIIPLFSKIISYVAQKYSALDITNCRN------KGLVLTEHFFRKI-QAEMD--
------------GDRDAFYTSVGIDGLHRDGCSIKIDFQLRVVDPSVAF-----------
---------------------------------------------VWITHSRDV------
-------VFEDYNSN---------------------------------------------
------------------------------------------PSQLQMLNES-ELAFISS
N----SSSASS--------------------------SK------------KSTLKINIK
D------------------LS-ALSKLSLDNKHMSGETITSQGTAPNSNSSQSHSSLNLH
VPRTPESVRSSSNVLSPKTSNNKKHTDSKGDVETN----------------------DNE
NIFNDSELRNKLELANVYVKDKSQFINSGRFTVDEGL-IKSMATSPISSK----------
-SASSLQLSARVPSKEISSGGSFPDLNSNISSLKNSPSELKTTFLHVPENQIGSQKRTKK
FSDFVILQKMGEGAYGKVNLCLHKKKR-YIVVIKMIFKERILVDTWVRDRQLGTIPSEIQ
IMTTLNKSP--HENIMQLLDFFEDDDYYYIETPLHGETGCIDLFDLIEFKSNMTESEARL
IFIQVVLGIKHLHDSN-IVHRDVKDENVIVDAKGFVKLIDFGSAAYVNSGPFDVFVGTI-
----------------DYAAPEVLSGEPYLGKPQDIWAIGILLYTIMFKENPFYNIDEIL
EAELKINNTSDASQDCIDLIKRILTKNPNKRPTIDEIVNDKWLKL---------------
------------------------------------------------------------
--------------
>XP_001643665_Vanderwaltozyma_polyspora
------------------------------------------------------------
------------------------------------------------------------
------------------------------------------------------------
------------------------------------------------------------
------------------------------------------------------------
------------------------------------------------------------
----------------------------MPYIGSSSSSQHS-FDNLKEKHSITKH---GA
STSSSRLSISHSNDTNNTNTTTNNNNNNKSNTNTNNNVNTNSTNDNDNDNDNKN------
------------------------------------------------------------
------------------------------------------------------------
------------------------------------------------------------
-------------------------------------MITNDNSKISCSESDSQSISSST
NTNELHQPPSVSINSSRSLSISSMS-----------------------------------
------S-TTDIDSAELIS-----LPNESTHVYSYN-----PLSPNSL----AVRLKILK
RSLEIMIGN--------PDMLK-DPS--------DGSLKHARHLSQAIAENAAF------
------------------------------------------------------------
---------------------------SRDR---FDSPGL-------------------S
GQSSTKFNNF-----QQTKWSAHSAALKAFVTNSATS----SAIHSPTRSSTQLSNI---
-------------SN---------------------ISNLQRATSLVFLPD---------
--KLKGINS--GSHSDSIKTFR------------RISDAHSHNTLVENKES---------
-------------------------------FYKNISASHSNE-IVNSRMSDLEKLLDLL
NETLENNTSA----------------KAS-DLHMISLLNIDKL-------NI--------
-----------------------------G-N-ELSDSQG-LSRTLLDSLA-EPFFEHQN
VNDERSV---DDEKELQEEMHEFVG----------Q--DDLSFNNLRP------------
------------------------------------------------------------
--QQDYGRLLHTFTSVKNSAP---HAIFTCTQQFPWQFKAANDLACLTFGISKNALRALT
LLDLIHSDNRNFVLNKIM------------------------------------------
---------------TSE--GK---------------------EIVFSGEIVAIAQPGNN
N---------SS-----NLIWASFWAKRKNGLLVCVFEKVPCDYMDIKLSLED-------
-----------FSVDDIINEHGLFNENIHSG-----STK--------------SMSDEA-
------------------------------IDLDSQS-T-----ISSTTTKEN-------
-K--------KKSVKFANEIHDISTIS--------RSLA-DVIQ-QIVDGKLVAK-----
---------------------DDSLYPVSIRVSNHLNEIRYFTLNHLSY---NIPCAVSA
SILE------NELKLKIHSLPYE-----AGLFIIDSNKLQLISFNKSISKNLFGIHFNEL
VGKPITDIIPSFADIIKFISVRYPALDITHRKN------KGLVLTEHFFRKI-QAEMN--
------------GDAEDFYTSVGIDALHRDGCFIKIDFQLRVVNSNIAF-----------
---------------------------------------------LWITHSRDV------
-------VIKDYTST---------------------------------------------
------------------------------------------PSQLHMLKET-EVAFVSS
G----NSSATS--------------------------SK------------RSSSKISVS
S------------------LP-EMTQLSIDESLLS--------------NSHSHS-----
--QTP--IKETKNTLDSSKSEAR---DEIKKILKI----------------------DNG
IDLNDKELQEKLELAKVYVKDKSQFVKEGNFRVDGSL-IMSMASSPKSSK----------
-SNTS--LVTLDDSNKVSSSESLSKENIGDSSGILSSTEGKTTFLYTPEQQIGAQKRTKK
ISDFVILQKMGEGAYGKVNLCLHKKKK-YIVVIKMIFKERILVDTWVRDRQLGTILSEIQ
IMSTLNKHP--HDNILRLLDFFEDDDYYYIETPMHGETGCIDLFDLIEFKTNMSEVETKL
IFMQVVSSIKFLHDQG-IVHRDIKDENVIVDSQGFIKLIDFGSAAYVKSGPFDVFVGTI-
----------------DYAAPEVLGGEPYVGKPQDIWAIGILLYTIIFKENPFYNIDEIL
EAELKFNTSTGACEDCVDLIKRILTRNPTKRPTIDEIYNDKWLQF---------------
------------------------------------------------------------
--------------
>XP_003683434_Torulaspora_delbrueckii
------------------------------------------------------------
------------------------------------------------------------
------------------------------------------------------------
------------------------------------------------------------
------------------------------------------------------------
------------------------------------------------------------
----------------------------MPYIGASNVSHSS-FQSFKEKHSLQRP---GM
PDDSSAGSTNSSLNESLDTAA-GSSTANTTSHSSS-----TNV---LPPCNGAK------
------------------------------------------------------------
------------------------------------------------------------
------------------------------------------------------------
-------------------------------------VKSGESERDDMEASGLN------
--------------PLRAQSVSSIA-----------------------------------
----TNA-T-EFEIGELVT-----LPNESTHAYSYN-----PLSPNSL----AVRLRILK
RSLEILIRS--------PQMLG-EPTHQ--------------------------------
------------------------------------------------------------
--------------------------RN-------WSEMP-------------------R
SKQEK-----------LSKWSAPSAALNAFVSST-NA----SA--------TSSGVQ---
-------------SP---VTARGSSYF-----GPQVKSHLQRASSLAFLP----------
-------------------------------------NLSQHNEGTPKNDN---------
------------------------------ICYNKISAANNSDEIIEAQRTDLENLLDFL
NETLENNTSE----------------KAT-DLHMISLLNVNKLILGDSE-----------
-------------------------HQN-LTSQEQLRTLQ-LKKTLLNSLA-EPFFEHYG
ASEEEIE---DSQKELRQEMDLFMGDLKDE--------SQLPMNGLRP------------
------------------------------------------------------------
--QQDYGRILHTFTSGKNIAP---QAIFTCSQQHPWQFRAANDLACLTFGISKTVLRALT
LLDLIHTDSRNFVLNKIL------------------------------------------
---------------STE--GQ---------------------ELVFTGEIVAIVQPGSS
S---------QN--S--NLIWASFWAKRKNDLLVCVFQKVPCDFVDVLLDLQD-------
-----------YSVEKVTNGGGL-----FW----NRNEE--------------STAKASF
EIGC---------------------SDGEIDDEDDDDEE----TKGLSENFEKEGRPQL-
KK--------KKSVKFADQLETVDELS--------HSLS-HLIK-DVIEGKISAP-----
---------------------DDDLLPMPIRVANHINSTRYYTLNHLSH---NIPCAVSS
SMLE------DKLKLKIHSLPYE-----AGLFVVESQTLHLISCNKSILKNMFGHHFVEI
VGKPVTDIIPSFKSLIQFINIKYPAFNITLAKN------KGLVLTEHFFRKT-QAEMM--
------------DNPEGFYTSVGIDALHRDGRMIKIDFQLRVMNANVIL-----------
---------------------------------------------LWITHSRDV------
-------VFREYTTT---------------------------------------------
------------------------------------------PSQLHMLKDH-EPTYCSD
D----YSSGAS--------------------------SK------------KSSSKVSVD
R------------------LK-DLSTHKSESLG--------SLDSLGSKLRSASIA---D
ADTPPSSLRKASINS-----------------P------------------------AQL
-AASELELQKKLDLTKIYTKDKSQFVKDGNFKLDEDLIKS-ITSSPQSTE----------
-SNLSLDRMMSEQGAT-----A-TT----VGQIDDS---P--IFLKTPEGSIGAQKHIKK
FSDFLILQKMGEGAYGKVNLCLHKKER-YIVVIKMIFKERILVDTWVRDRKLGTIPSEIQ
IMAVLNKHP--DENILRLLDFFEDDDYYYIETPVHGETGSIDLFDLIELKTNMTEFEAKL
IFKQVISGIKHLHEQG-IVHRDIKDENVIVDSKGFVKLIDFGSAAYVKSGPFDVFVGTI-
----------------DYAAPEVLGGEPYEGKPQDIWAVGILLYTIVFKENPFYNIDEIM
EGTLKFSIGSEVSEECVNLIKKILNKNAPKRPTIQDIYDDVWLRI---------------
------------------------------------------------------------
--------------
>XP_037144933_Zygotorulaspora_mrakii
------------------------------------------------------------
------------------------------------------------------------
------------------------------------------------------------
------------------------------------------------------------
------------------------------------------------------------
------------------------------------------------------------
----------------------------MPYIGASAISQSS-FKSLKEQH-FAKG---AS
PSRNS--SKQSSICEESDAESIRSNTPDTTADTSS-----NDTGYDIPLEQGVR------
------------------------------------------------------------
------------------------------------------------------------
------------------------------------------------------------
-------------------------------------TEAK-------------------
----------------RTQSVSPTV-----------------------------------
----SCR-S-ECETNEVSA-----LPNESTHAYSYN-----PLSPNSL----AVRLSILK
RSLEILIRN--------PNMLG-DSKYE--------------------------------
------------------------------------------------------------
--------------------------SNSFNTDKEQCEMK-------------------K
KNRKNNNANV-----MQQKFSAHSAALNAFVSST-TA----SANASSTSSGTASGIQ---
-------------SPGAAVSRTASSIIPFKGVGANATTHLHRPSSLAYI-----------
----------------------------------------SHNSKNERKGE---------
------------------------------IYYNRINASSSMD-VINSQRADLEGLLELL
NKTLENNTSE----------------RAT-DLHMISLLNIDKLILGKTE-----------
-------------------------SNGRRSSQAQLKVLQ-LKKTLLDSLA-EPFFEHFN
SQEGQGA---EEMKELNHEIDTIPGLKLDA--------NKVAMSSIRP------------
------------------------------------------------------------
--QQDYGRILHTFTSGKNIAP---QAIFTCTQLHPWQFKAANDLACLTFGISKVALKALT
LLDLIHTDSRNFVLNKLL------------------------------------------
---------------STE--GQ---------------------ELVFTGEIVAIVQPGSN
T---------TN--S--NLIWASFWAKRKNDLLVCIFQKVPCDYVDVLLNLQD-------
-----------YSVDNISGASGL-----FWRDLKRKDVQ--------------STDSPKF
QIGT---------------------E----TDSDSDLEERFSNSLTLTEMKKSKSTNDIS
SK--------KKSVKFADEIHDIKELS--------QSLG-QLIE-DIIAGKVLSV-----
---------------------DDDLLPVPIRVANHINFVRYFTLNDASN---NIPCAVSC
SILE------NELKLKIHSLPYQ-----AGLFVLDSHTFQLISCNKSVLKNMFGHHFSEL
AGKDISEIIPSFKTLSDYVNASYPALNITLHRN------IGLVLTEHFFRKI-QAEMT--
------------DEVEDFYTSIGINALHRDGRIIKIDFQLRVMSSSVIL-----------
---------------------------------------------LWVTHSRDV------
-------VLRDYSST---------------------------------------------
------------------------------------------PSQLHMLKEN-DLAYVSS
G----NSSETS--------------------------SK------------RSSSKISID
R------------------LK-DLASTGIETST--------SADFMKRNMTSSSSSSTLD
WNLSPVEKVKQKEEAKKTQEETGEKEEEEEEEP------------------------PSI
-QVGDPELQRKLDLARIYTRNKSEFVKEGNFKLDEELIKS-ITSTPQGTD----------
-SNLSLNKMVSD-GQT-----S-PSENKNSSRTEDSEPVP--LFLTTPEANIGAQKHIKK
FSDFLILQKMGEGAYGKVNLCLHRREK-YIVVIKMIFKERILVDTWVRDRKLGTIPSEIQ
IMAALNKNP--DENILRLLDFFEDDDYYYIETPVHGETGCIDLFDLIELKTNITELEVKL
IFKQVVSSVKHLHDQG-IVHRDIKDENVIVDSKGFVKLIDFGSAAYVKSGPFDVFVGTI-
----------------DYAAPEVLGGEPYEGKPQDIWAIGVLLYTIVFKENPFYNIDEIL
EGTPKFDSNIDESEECIDLIKRILNKCPPKRPSIDEIYNDKWLQF---------------
------------------------------------------------------------
--------------
>XP_002496673_Zygosaccharomyces_rouxii
------------------------------------------------------------
------------------------------------------------------------
------------------------------------------------------------
------------------------------------------------------------
------------------------------------------------------------
------------------------------------------------------------
----------------------------MPYTGTHNESGAPCHSSLKERQ-SSYN---GS
PNFVSPISSHDSLDTYNNT---FSSTVDTTSDSRS-----AKY---MPYRERVG------
------------------------------------------------------------
------------------------------------------------------------
------------------------------------------------------------
-------------------------------------NGSNGSNDSLLENEGSNKLSKEL
-QNQGPPRPNLLGSPGKSQSVNSLV-----------------------------------
----SNATT-DVYMDELYE-----LPNKSTHVYSYN-----PLSPNSL----AVRLSILK
RSLEIMIKN--------PHILE-APPIRP-------------------------------
------------------------------------------------------------
-----------------------ELGRNHSDAVVQQSETS-------------------D
SSKTV-----------QQKGTASAAALKAFVNNTSNS----SANASANH--TAPNTA---
-------------NP------ENPSFLP----PSAVRRNLQRASSMVFP-----------
------------------------------------------------------------
-----------------------------------LEYLKKSD-PMCREREDLEDLLVLL
NKALEDNEYE----------------NAT-DLHLLSLLNINKLMLGK-------------
-----------------------------EGQEEDMRTLQ-LKKALLDSLA-EPFFEHY-
--HEKSS---DSEGDSDNDSD---GDDEDEEFLELHAGSQSPLNVGIP------------
------------------------------------------------------------
--GHEYGRVLHTFTSGKNVAP---QAIFTCSQQHPWAFKAANDLACLTFGVSNNALKALT
LLDLIHTDSRNFVLNKIM------------------------------------------
---------------STE--GQ---------------------ELVFSGEVVAIAQPGNG
T---------GG--P--NLIWASFWAKRKNGMLVCVFQKVPCDYVDVLLDVED-------
-----------YSIKSVSGGGEL-----FWGQGGGDSVK--------------SSTS---
-------------------------EDALSKKDDSGNEK----------------EPHL-
NK--------KKTVKFVHEHRDIKEIS--------ASLA-QLID-DVLQSRLMAE-----
---------------------DDDLLPMPIRVANHVNDTRYFTLNNLSN---NIPGAVSL
TILN------DELKLKIHSLPYE-----AGLFVIDSHSLNLISSNKSIFKNMFGRHFADM
AGKPITNIIPSFANMIQFIRASRPSLNITSRKN------RGLVLSEHFFRKI-QAEMN--
------------GDPGNFYTSVGIGALHRDGFEIKVDLQLRVMSSRVIL-----------
---------------------------------------------LWITHSRDV------
-------VVKDYTST---------------------------------------------
------------------------------------------PSQLRILKEN-ELAYVSS
T----PSSRSS--------------------------SK------------RSSSKISLT
A------------------LK-EMASH--STSA--------NGDYDKQESTDSPNDNDND
KNEKDKDKDEKLDNDDKEGTATAKDNDDVERKPGIEDDEKSTTTIEKSSHPVDVENDGSV
-DIGNSELQRKLELTKIYSRDKSRFVNDGNFKLDQDLIRS-ITSMP--------------
---------------T-----E-EVKSDNISTRSDSAE-P--IFLHAPVDDIGAQKHTKK
YSDFVVLQKMGEGAYGKVNLCLHKKKR-YIVVIKLIIKERILVDTWVRDRKLGTIPSEIQ
IMAALNKHP--DGNILTLIDFFEDDDYYYIETPVHGETGCIDLFDLIELKTNMTEYEAKL
IFRQVVSAIRHLHSQG-IVHRDIKDENVVVDSKGFVKLIDFGSAAYVKSGPFDVFVGTI-
----------------DYAAPEVLSGEPFDGKPQDIWAIGVLLYTIVFKENPFYNIDEIL
EVNLKFHGTKGVSEECINLIKMILNKNPSQRPTIDEVYNNEWSQI---------------
------------------------------------------------------------
--------------
>XP_003645169_Eremothecium_cymbalariae
------------------------------------------------------------
------------------------------------------------------------
------------------------------------------------------------
------------------------------------------------------------
------------------------------------------------------------
------------------------------------------------------------
----------------------------MPFIGASNASNSI-FKNLKEKHSIGSTPAASS
VASSLASTGADSLEHYPTSG----SASSNLEEKLEERISQGKDAGGAPAAAAAF------
------------------------------------------------------------
------------------------------------------------------------
------------------------------------------------------------
-------------------------------------VGEGCGRNIQVPKM---------
----------------RTVSVSSTV-----------------------------------
------SQCQESDLQQLLR-----FPNESTHAYSYN-----PLSPNSL----AVRLSILK
RSLEIMIKN--------PTLLQ-DAG----------------------------------
------------------------------------------------------------
--------------------------GTTDELAPLPSIV---------------SRYSMD
RSYSASVKRSPLEVPTQQLRNASSAALSALFN---GP----VSSSALPSSQGGGDSA---
-------------SGLEVPALGHSVTLNALQLHSNNGNVPYRTGSVQPLPIAWEIGSASS
DSPELTSELE----CKRHLPDSPSMVSVTDLTSSSCSDSYNTTTNNNNNNQ---------
-------------LQQQQQLQQQQQQQVLPM-LCEHQQSHNAE-FIDEKRQELEGLLKLL
NDTLKNQDNG----------------KAS-DLLMISLLNINKLSLDVNNSGSKDGDEEYD
K----------------------------NSQVKMHNEQV-LKKHLLESLA-QPFHEGFN
QEFTVPAS--QEETLPAHDSDELASI------------PDP--TEYHK------------
------------------------------------------------------------
--PYDTPRILHTFTSGKYMGP---QAIFTCSQHHPWKFRAANDLACLIFGISKMAFRALT
LLDLIHTESRSFVLNKIL------------------------------------------
---------------FTE--GQ---------------------EQVFTGEIVGVIQPGVS
SFSSPSSSMSSAYTSGQKFIWASMWAKRKNGMIVCVFEKVPCDYMNVMLNLED-------
-----------FSVRDVNGGEGL-------------------------------------
--------------------------------------QLHVESQTPSASFSSTEVDTSV
PR--------TKSVKFANEIDDVGTIS--------RSLG-DLIE-KVKSGQIIDK-----
---------------------HDDLLSLPVRVTNHINEIRYFTLNHLSF---NIPCAVTS
SILE------DDLKLQIHSLPYQ-----AGMFILDSKTLELITFNKSISKNMFGFHYVEL
IHKSITKILPSFPDLIRYSNTIYPHLNINYPKN------KGLVLTEHYFRKL-QSRMK--
------------GNADEFYSSIGIDGVHRDGCIIKVDIQLRVLSMSHIL-----------
---------------------------------------------LWITHSRDV------
-------FFSNYNTN---------------------------------------------
------------------------------------------PSQLKILDEK-AIATVSS
G----MSSTTS--------------------------SK------------NPSEKYKLE
E------------------LKKLKSELQTLTLQ---------IGSQDNKSNTRPKSEYPL
SDDMSTAVTEETDANTTTSSVDLKIRD---------------------------------
-PLMSPDPNTKWELAKRYAQDKAEFVSDDNFKVDENLILHMNSSLKSDIN----------
-------------F-------PVDHSSYSGSKLSL------DMLCHVPETEIGALKHVKK
FSDFTVLQNMGKGAYGKVDLCLHKKEK-YVVVIKLIFKERILVDTWVRDRKLGTIPSEIQ
IMATLQKKP--HENIMKLLDFFEDDQYYYIESPMHGETGSIDLFDLIELKTNMTEYEAKL
LFKQITSGVKHLHDNG-IVHRDIKDENVIVDNKGCVKLIDFGSAAYVKRGPFDVFVGTI-
----------------DYAAPEVLEGDPYEGKPQDIWAIGVLLYTIIYKENPFYNVDEIL
DGDLRINPSVIVSEECVALITMVLDRSLSKRPTVDDICSHKWLGI---------------
------------------------------------------------------------
--------------
>NP_983683_Eremothecium_gossypii
------------------------------------------------------------
------------------------------------------------------------
------------------------------------------------------------
------------------------------------------------------------
------------------------------------------------------------
------------------------------------------------------------
----------------------------MPFIGASHTSNDI-FRHLKEKHAIGGGHAGVS
VASSVTSMEADTPERYATSG----SASSALEEKLEA-VSRGDDK--APG-----------
------------------------------------------------------------
------------------------------------------------------------
------------------------------------------------------------
--------------------------------------------NLNAPKL---------
----------------RSVSVSSAA-----------------------------------
------SHGQELDTQELLT-----FPNESTHAYSYN-----PLSPNSL----AVRLSILK
RSLEIMIKN--------PSLLR-DT-----------------------------------
------------------------------------------------------------
--------------------------TSSDDIAPLPSIV---------------SRYSMD
RTYSASVKRSPMDQPPQQLRNASSAALSALFN---GP----VATT-VPSSQSLDTQS---
-------------PPMLSPSLG------TLPAYSASGSYPFRQQQLGTLPIAWEIGSDTS
DSPETASELE----VRRFFHESPSLAS---------------------------------
-------------------LPEPPQQQPPPQSIYDHHPSHSSE-FICEKKRELEGLLTLL
NDTLENKDND----------------KAS-DLLMISLLNINKLSLGV--STNADGVDPAK
K----------------------------VS-----NEQE-LKKQLLESLA-QPFHEYST
QETTIQAS--QDENYLQPFTDELTSI------------QDP--IDYSR------------
------------------------------------------------------------
--TYEAPRILHTFISGKYTAP---QAIFTCSQHHPWQFRAANDLACLIFGISKLAFKALT
LLDLIHTDSRSFVLNKIM------------------------------------------
---------------STE--GQ---------------------EQVFTGEIVGVIQPGVT
SLSSPASAASSASSHTQKFIWASMWAKRKNGMIVCVFEKVPCDYMNVMLNLDD-------
-----------FSVRDISGGEGL-------------------------------------
--------------------------------------QLQPEIT------SSIPPPTIT
PK--------TKSVKFANEINDVAAIS--------RSLA-NLIE-KVKSGELLNK-----
---------------------HDDLLPVPVRVNDHINTVRYFTLNHLSI---NIPCAVTS
SILE------DDLKLQIHSLPYQ-----AGMFIVNSKTLQLISFNKSISKNMFGLHYIEL
INQPITKIIPSFPSLLKYNNTMYPHLNINLSKN------KGLVLTEHYFRKL-QSQMN--
------------RSAEDFYSSIGIDAVHRDGCTIKVDIQLRVLNMSHIL-----------
---------------------------------------------LWITHSRDV------
-------FFKNYNTN---------------------------------------------
------------------------------------------PSQLKILNER-EIATISS
G----TNSATS--------------------------SK------------HTTDKFKLE
E------------------LSKLKSELQTLTLH---------IDGRESNSNAVAKSECVL
SDDMSTAVAEETDVNTTTSSMAVQAKD---------------------------------
-SMMSTDSCSKWEIAKKYTQDKSQFVSDDNFKVDENLILHTNSSFREGSD----------
-------------S-------PL-RPLNSESSASF------DNSNIAPEREIGASKHVTK
FSDFTVLQKMGEGAYGKVDLCMHKKEK-YVVVIKLIFKERILVDTWVRDRKLGTIPSEIQ
IMATLNKKP--HENIMRLLDFFEDDEYYYIESPMHGETGSIDLFDLIELKTNMTEHEAKL
LFKQVASGLRHLHENG-IVHRDIKDENVIVDNRGRVKIIDFGSAAYVKRGPFDVFVGTI-
----------------DYAAPEVLGGDPYEGKPQDVWAVGVLLYTIIYKENPFYNIDEIL
DGDLRISPAVVVSEECVALITRILNRSVNRRPTVDDICGDKWLGI---------------
------------------------------------------------------------
--------------
>XP_455425_Kluyveromyces_lactis
------------------------------------------------------------
------------------------------------------------------------
------------------------------------------------------------
------------------------------------------------------------
------------------------------------------------------------
------------------------------------------------------------
----------------------------MPFIGASTDSRSG-FHTLMEKHSRASTPVSS-
--TSSFKRAATGTSTAE---------LSSADD----DTQSLASFSRLPTTSDII------
------------------------------------------------------------
------------------------------------------------------------
------------------------------------------------------------
-------------------------------------EQPE-------------------
-------PINQLRKSSTISTISSISSS---------------------------------
-S-NGSIFT-DSDIRELLR-----FPNSSTHAYSYN-----PLSPYSL----SVRLTILK
RSIEIMINN--------PSLLS-DSDEPHTFVNIDE------------------------
------------------------------------------------------------
-----------------------------------------------------------A
KKLIPQKSQLQTPVPPKVLRNASSAALSAFFTNKNQDLSPVKTLVSLNSKNSASSNQLDN
QQQKGLPTSVNIIRSSSNPLATTWEIGSGQTSENTSASSSRRNSLVSNLQSSLNDHLTNK
APPYYGDTATVD------------------------------------------------
--------------------------------------------YEEKKKSDLEALLDLL
NKALQNNTDD----------------AAS-SLHEMSLFNINKLAIPSPPNNGNGSGKYVD
NGATTK-----------------------YDINYDAHDTA-IKKQLLESLA-QPFHEIYN
TREAL-----MDEKDLEFKVEEYSRD------------PNSLITG---------------
------------------------------------------------------------
------NRILHTFTSQKNSSP---KAIFTCSQQHPWKFRAANDLACLIFGISMNAMRALT
LLDLIHSDSRNFVLNKIM------------------------------------------
---------------TTE--GQ---------------------EQVFTGEIVGIKQPGH-
--------------ASSGLIWSSIWAKRKNGLIVCVFEKVPCDYMDVLLNLED-------
-----------YSIENVVGGEGL-------------------------------------
-------------------QYDTKNF-SMKEPQEVDGTG---------------------
----------KKSVKFEHQLPDVESIS--------KSLW-QVVK-DVTSGKLMGP-----
---------------------DDDLLPMPLRVANTINDIRYYTLNYLEY---NIPCAVSC
SILD------TELKLKIHSLPYQ-----TGVFILNLHTYEMVSFNKSISKNMFGLHYAEL
VGKSIEEVIPSFPSMIAYIKRNYPQWDIALPTN------KGLVLTEHFFRKI-DCEMR--
------------GKGEEFYHSIGLNALHRDGSFIKVDVQLRVISWNYMV-----------
---------------------------------------------LWITYSRDL------
-------FGKNYSSN---------------------------------------------
------------------------------------------PSQLKILNEN-NINVVTS
-----ASSEGS--------------------------SK------------TNSEKISVT
D------------------FKQMHDDLEKMNLS----------------LEGSTVGSHLE
KNPMEEKKEENKEVEET-EEV---------------------------------------
-PDDDLELKAKLEVAKRFHQDKSQFVKDDNFKLDKELIVNITSASPPAQD----------
--------------------------DQYNMDSTASDSSI-QTSNTSKSYVIGSQKHTKK
FSDFLVLQKMGEGAYGKVDLCMHKKDK-YIVVIKRIYKERILVDTWVRDRTLGTIPSEIQ
IMVTLNRKP--HENILRILDFFEDDDYYYLETEMHGETGSIDLFDLIELKTNMTEFEAKL
LFKQVASGIKHLHDNG-IVHRDIKDENVIVDNKGFVKLIDFGSAAYVKSGPFDVFVGTI-
----------------DYAAPEVLGGEPYEGKPQDIWAIGVLLYTIIYKENPFYNIDEIL
DGDLRIQSTHEVSAECVALIRKILNRSVSKRPTIDDIMEDSWLQL---------------
------------------------------------------------------------
--------------
>XP_022674694_Kluyveromyces_marxianus
------------------------------------------------------------
------------------------------------------------------------
------------------------------------------------------------
------------------------------------------------------------
------------------------------------------------------------
------------------------------------------------------------
----------------------------MPFIGASTNSDNG-FQTLMDKISRAATPAPSP
TPVSSISTSASISSTSNSGANMGMSTLSNNEDTTNGDTTTETDKKRLPTAAQL-------
------------------------------------------------------------
------------------------------------------------------------
------------------------------------------------------------
---------------------------------------PD-------------------
-------ASFELRKSSTVSTVSSVGSS---------------------------------
-MVCSSIFT-DSDMKELMR-----FPNSSTHAYSYN-----PLSPFSL----SVRLSILK
RSVEIMLNN--------PSLLD-DSDPSCTYVHMKE------------------------
------------------------------------------------------------
-----------------------------------------------------------Q
-----QNNQMQLPVAPKMLRNASSAALSAFFTTKNQQKRP--------------------
DLRKG--------SSSTNVLHTTWEIGSHDDSENSSEATSRRSSLVSNLRSSISAQKLDS
A-AVASAAALVD------------------------------------------------
--------------------------------------------FEEKKRNDLGQLLELL
NKALENNKED----------------AAS-SLHKMSLFNINKLDIPSSPSHSTNDGEQPN
STSDT--------------------------VIYDPHDLA-IKKQLIESLA-QPFHEAYN
TREAL-----MDERDLESKVEEYSKD------------PNALMAG---------------
------------------------------------------------------------
------NRILHTFTSQKNSSP---KAIFTCSQQNPWKFRAANDLACLIFGISKNAMRALT
LLDLIHSDSRNFVLDKLM------------------------------------------
---------------STE--GQ---------------------EQVFTGEIVGIKQPGHS
S-------------SSSGLIWSSIWAKRKNGLIVCVFEKVPCDYMDVLLNLDD-------
-----------YSVENIIGGEGL-------------------------------------
-------------------KYGIHGEPSKRTEQQTDDSG---------------------
----------KKSVKFENDLPDVKSIS--------ESLW-TLIN-DVKSGKITGP-----
---------------------DDDLLPMPLRIVNALNEVRYFTLNFSEF---NIPCAVSC
SILD------TELKMKIHSLPYQ-----TGVFILNLHSYEMLSFNKSISKNMFGLHYAEL
VDKSIATVIPSFPAMISYIREKYPEWDIYLPSN------RGLVLTEHFFRKI-DCEMK--
------------GRPEDFYDSNGLDAVHRDGRFIKVDIQLRVISRDYMV-----------
---------------------------------------------LWITYSRDL------
-------FAKEYSSN---------------------------------------------
------------------------------------------PSQLKILNES-DINVVTG
-----TSSEAS--------------------------SK------------TPTQKISVA
D------------------FKEMHDSLEKLSLS----------------LEGSTVGSHMD
SKVAQAKVVADDSSEDSPNDV---------------------------------------
-PKDDLELTAKLEVAKRFHKDKSLFVKDENFKLDKELIANITSSSPTLRP----------
-------------------------------EGSGSESSLKQLSNSSAPYEIGSMKHKKK
FSDFIVLQKMGEGAYGKVDLCMHKKDR-YIVVIKRIYKERILVDTWVRDRVLGTIPSEIQ
IMVTLNKKP--HDNILQIRDFFEDDDYYYLETEMHGETGSIDLFDLIELKTNMTEYEAKL
LFKQIASGIKHLHDNG-IVHRDIKDENVIVDNKGFVKLIDFGSAAYVKSGPFDVFVGTI-
----------------DYAAPEVLGGEPYEGKPQDVWAIGVLLYTIIYKENPFYNIDEIL
DGDLRIQSTHEVSAGCVNLIKKILNRSVAKRPTINEIVEDPWLAL---------------
------------------------------------------------------------
--------------
>XP_022630203_Lachancea_lanzarotensis
------------------------------------------------------------
------------------------------------------------------------
------------------------------------------------------------
------------------------------------------------------------
------------------------------------------------------------
------------------------------------------------------------
----------------------------MPYIGAPHSKHRF-EAL-KEKLYMGKQ-----
-----T--REDEHTEKSSSSIEKPQEANTEDEEITSATTDGNSRPVSPK-----------
------------------------------------------------------------
------------------------------------------------------------
------------------------------------------------------------
------------------------------------------ARAIGARSP---------
----------------TPMADDSCS-----------------------------------
------LSASEIDFKEFLT-----FPNDSTHAYSYN-----PLSPNSL----AVRLRILK
RSLEIMIRN--------PALLL-EHH----------------------------------
------------------------------------------------------------
--------------------------TDNHIRVQTPSGSHQEFNWVSKHGIESPRRPNIP
RSYSQD-GLTPLS--TTRLRNASSAALTALVSSAKGS-----SGSLRPSGRRTG------
---------------------------------------PFQPSALASRPSTAYKALPPR
EPWLHTSKIE---QSKRNSVDGAFQPD---------------------------------
--------------------S----EDISA--SMRHGFLHDDS-FLDAK-NELKSLLSLL
NDALENNSTE----------------KAS-DLHMISLLNFNKLSLDV-DQDDKNAHDSAE
R----------------------------AVN----HENT-LKRNLLESLA-QPFFEKSN
ASEY--AE--EAEKVLHPDADN-AST------------DDSSFVSLRS------------
------------------------------------------------------------
--TSMNNRLIHTSFSSKNSSP---QAIFTCLQQFPWQFKSANDLACLTFGISQNALRALT
LLDLIHSDSRNFVLNKIM------------------------------------------
---------------ASE--NQ---------------------EQVFTGEIVAIIQPGES
S---------------SELVWSSIWAKKRNGLIFCVFEKVPCDFMDVLLNLDD-------
-----------FSVVHIAGGAGL-------------------------------------
--------------------------------------KGTKQKSDSKEQQ--SAVGGKG
PK---------KSVKFPDEIHDIGDLS--------HSLK-KLLM-DVQDGTIQVK-----
---------------------DGDLLPAPIKVSHAIDEVRYFTLNHLNY---NIPCAISS
SILE------NEMKLKIHSLPYQ-----AGMFFIDSKDFTLVSFNKSIAKNMFGLHASQL
VGQNMSIIVPPFREMIDFISAKYPHLDITSPTN------RGLVLTEHFFRKI-RAEMN--
------------SKEESFFNSIGIDAIHRDGSSLKVDIQLRVINRTTSL-----------
---------------------------------------------LWITHSRDV------
-------VFENYTTT---------------------------------------------
------------------------------------------PSQLPMLKES-ELALVGS
G----STSRSS--------------------------LK------------TPNGRLHVD
E------------------LPNLKDSLKLDGST---------VGSFENHSG---QSEENI
ADSPDTPTDDSMDDNAGKLEMK-QLND---------------------------------
-EIQS-----KLDITKSYGQDKSLFLKDTNFKLNEDLILSLTS-NPSRDD----------
-------------S-------PMTESLEKEAARRGNLTTPKETFLTEPATNIGSLKHVKK
FSDFAVLQKMGEGAYGKVDLCMHKKEN-YIVVIKLIFKERILVDTWVRDRKLGTIPSEIQ
IMATLNAKP--HENILKLLDFFEDDEYYYIETPVHGLSGSIDLFDLIELKTDMTEHEARL
IFKQIVSGIKHLHDNG-IVHRDIKDENVIVESNGFVKIVDFGSAAYIKSGPFDVFVGTI-
----------------DYAAPEVLGGEPYEGKPQDIWAVGILLYTIIFKENPFYNIDEIL
DADLRINSGRHVSDDCVTLIRKILNRCVSKRPSIEDISNDKWLEV---------------
------------------------------------------------------------
--------------
>XP_002552833_Lachancea_thermotolerans
------------------------------------------------------------
------------------------------------------------------------
------------------------------------------------------------
------------------------------------------------------------
------------------------------------------------------------
------------------------------------------------------------
----------------------------MPCTSPPLSPTKN-EQVEREAVRMAAQ-----
-----NKVKADETDEK--------QHANNS----------GGMGDYKPT-----------
------------------------------------------------------------
------------------------------------------------------------
------------------------------------------------------------
------------------------------------------GALGGAANL---------
----------------GPLSTQ--P-----------------------------------
------LSSSDSDVRELLT-----FPNESTHAYSYN-----PLSPNSL----AVRLRILK
RSLEIMIRN--------PTLLQ-ENR----------------------------------
------------------------------------------------------------
--------------------------SGRHLRVETPNGTQKEFRFSTDSAISPKKRPQFS
RSYSHE-GVTPLS--TSKLRNASSAALSALVTNAKGPSVAELSESSQPWTRPIA------
---------------------------------------PFHSSQTSPRSAAGRFA----
SPYQRVASAEGPSRAQRRSLDANADPN---------------------------------
--------------------SMPQMNEVEP--FYKTGNNTSAE-LIDAKRSELESLLLLL
NETLENNSSE----------------KAS-DLHMISLLNFNKLSLDM-DHEEKDKDDASQ
H----------------------------SSR----YEQT-LKRSLLESLA-QPFFESSN
TAST--AG--FDESGTLQGQDS-FIL------------PDSSFADMRT------------
------------------------------------------------------------
--APVSNRLLHTFVSSKNSSP---QAIFTCLQQYPWQFKSANDLACLTFGISQNALKALT
LLDLIHTDSRNFVLHKIM------------------------------------------
---------------STE--GQ---------------------ELVFTGEIVAIVQPGES
S---------------NDLVWSSVWAKRRDGMIFCVFEKVPCDFMDVLLDLDD-------
-----------FSVEHISGGAGL-------------------------------------
--------------------------------------KGLKQQTSNRGNQFSSVEKEKG
GK---------KTVKFPNEVHDVADIS--------ISLK-KLIE-DVESGKVRSV-----
---------------------DDDLLPMSIRVSNTINNVRYFTLNHLSL---NIPCAISS
SILE------NEMKLKIHSLPYQ-----AGIFILDSNNFSMISFNKSISKNMFGMHASEL
VGQSICKVIPSFAELVSFIKIKYPALDITLQKN------RGLVLTEHFFRKM-QAEMS--
------------NNTESFFESIGIDAIHRDGSVLKVDIQLRVINSSNSL-----------
---------------------------------------------LWITHSRDV------
-------VFENYKTN---------------------------------------------
------------------------------------------PSQLLMLKES-EVALVGS
G----TSSRSS--------------------------MK------------APSGTIHVD
D------------------LPNLKDSLKLDGST---------VGSFDSASG---DSRDNM
EEPPDTPTEDKKQQDSDKLEMH-KLGD---------------------------------
-QISA-----KFDVAKNYVQDKASFVKDKNFKLDENLIMSLKSLSPNKGN----------
-------------GSLASTSPPVPNSSSEEAGGQG------EVFLSTPEPNIGSLKHVKK
FSEFEVLQKMGEGAYGKVDLCLHKKDR-YIVVIKLIFKERILVDTWVRDRKLGTIPSEIQ
IMATLNTKP--HENILMLLDFFEDDEYYYIETPIHGTSGSVDLFDLIELKTDMTEHEAKL
IFKQIVSGIKHLHDNG-IVHRDIKDENVIVDSNGFVKIIDFGSAAYVKSGPFDVFVGTI-
----------------DYAAPEVLGGEPYEGKPQDIWAIGVLLYTIIFKENPFYNIDEIL
DADLRVDSNHRVSDECIALIRKILNRPISKRPSISKINDDKWLEL---------------
------------------------------------------------------------
--------------
>XP_020059482_Aspergillus_aculeatus
------------------------------------------------------------
------------------------------------------------------------
------------------------------------------------------------
------------------------------------------------------------
------------------------------------------------------------
------------------------------------------------------------
---------------------------------MGSSSYDLDDDPSPLSSPLG-PLSQSP
QSDHFIRRLSTHTDDSMRYSAESVSSNFDHL-SRSSLLD-HEHGLGPSGLDRIR------
------------------------------------------------------------
------------------------------------------------------------
------------------------------------------------------------
-------------------------------------QQPSS--RAFTLPNISAS--SLG
PV-A-SRSHSPSPRSASSSRAYP-------------------------------------
--TRLFASDDIETLEDLHR-----FPCESLHSFSFA-----QKSEELL----HNRHNILK
RSIDFMRDRFGWATGNSPALAAV-------------------------------------
------------------------------------------------------------
------------------------------------------------------------
-----------------QGRAGGDSDTQSVLD-I--------------------------
---------------------------------------STRTSVLAKEDRFHFAG--LT
RGP---------------------------------------------------------
--------------------------------------------QTGPANVDSDNIFERA
FTDPQLAAGR----------FGE--IPAE-YGSMGAQLRYSGQG----ADDPRSQQQEEL
RS-HP----------------SSRRVSIKKRTNTEIGSTA-IRGKLMETLA--PYTTT-D
PFSP------TSSSTFGYGF----------------------------------------
------------------------------------------------------------
--P---VPVLHTHSSKWTPAS---QAVFRTESQEPWTILAANDISCLIFGVTQGELRKLS
ILEVVQEDRRDWIESKLRDPCTEAAAKL----KPSPER-TRSKPANTKSLGMGN-GVTAQ
LLSKPPSRARPPR--RAQTDDGYGSS---TRQ-LNHP-PTKSRGVLLCGDVVPIKKRDGK
T------------------GSASIWVMEKRGGLIWVIEEIQEDVVTVTC-----------
------------------------------------------------------------
------------------------------------------------------------
----------NESWDIVKVDGDVDKIWGHGAVKPGERIT-ELLP-RLPEDCLAGS-----
----------------------------MRTGLTKVAETKYFASRTTAGI--CIPTIVTK
GEGN--------RSLRISSFPHV-----AGMMVLSSSTLKIVSSNSVFSAALFGHERPE-
-GLHINDLIPGFDDLLN-----------VLVEEERVPLVDGIVIPEPSFRRA-RTLSI--
-----LRDGGKAHVVSVLLEPSGLAATHRDGSSIAVDVQLRVAKSGTIFTKPRK------
----ESIEEVNESDSEHDAP----------------IAVTELVYALWVTYSRHIHSAAPR
SNIPSPLESVPSGAE---------------------------------------------
------------------------------------------SPSA--VLVSGTPTPISS
PHPYITEQTSV----ESPIP-----------------TS------------TLSQQLNEA
A-----------------------------------------------------------
------------------------------------------------------------
-------------------S--------------QPLTDKPVQPVPEVRP----------
----------------------------------------------TSAK-E--TPKKRT
IADYTILEEMGQGAYGEVKLARLKKIPTKKVVLKYVTKKRILVDTWTRDRRLGTVPLEIH
VLDFLRRDGLKHPNIVEMEGFFEDDINYYIEMTPHGLPG-MDLFDYIELKVNMDESECQN
IFRQVVSAIHHLHTKALVVHRDIKDENVILDGEGRIKLIDFGSAAYIKNGPFDVFVGTI-
----------------DYAAPEVLQGKSYRGKEQDIWALGILLYTIVYKENPFYNVDEIL
DHPLRVPFLP-FSEDCIDLIRRMLDRDVDNRLTVSEVLEHPWMADN--------------
------------------------------------------------------------
--------------
>XP_001272924_Aspergillus_clavatus
------------------------------------------------------------
------------------------------------------------------------
------------------------------------------------------------
------------------------------------------------------------
------------------------------------------------------------
------------------------------------------------------------
------------------------------------------------------------
------------------------------------------------------------
------------------------------------------------------------
------------------------------------------------------------
------------------------------------------------------------
------------------------------------------------------------
------------------------------------------------------------
----MSSNESIGTLEDLHR-----FPLESLHSFSFA-----QQSDELL----NSRHNILK
RSIDFMRDRFGWAASN-PAIANA-------------------------------------
------------------------------------------------------------
------------------------------------------------------------
-----------------QARMGGDAETQSMVD-F--------------------------
---------------------------------------MSRTSILGKEDRHNYAG--LS
RGP---------------------------------------------------------
--------------------------------------------LTSPPDVDSGNIFDHA
FNGPGSSGME----------SRE--SRQG-QDVSGGGFLTTGN---------IPQQRREM
KS-AP----------------SSRRVSL-KRTYTDVSFVC-PWNKLMETLA-QTYSAL-D
SLPS------TSSSTYGLGF----------------------------------------
------------------------------------------------------------
--P---VPALHTHSSKWNPVS---QAVFRTESQAPWTILAANDLSCLVFGVTQAELRRLS
ILEVVQRDHQQWLESKLRDPTTDAAAKL----PSLPEK-SQIRAVTPRSGVMGK-GVTAQ
LLSKPPSRMIKSG--RAQTDDGFGSSQRKSRH-LNHP-ATKSRGVLLCGDVIPIQKRNGT
K------------------GSASIWVMEKRGGLIWVLEEIQENVAYISC-----------
------------------------------------------------------------
------------------------------------------------------------
----------DDSWTVTEARGETDKIWGHDAAKPGVHIT-ELLP-HLPKTCLKKS-----
----------------------------VSQGIAELAETKYYAARASAEI--CIPAIVGK
EGD---------RCLRVSSFPHV-----AGMMVLSSSTLKVISSNPVFSSALFGHERPE-
-GMHVNKLIPGFDNLLD-----------VLTEEERLPLVDGVVIPEPSFRRA-RTLSI--
-----LRD-GKANVASVFLEPMGITAAHRDGSTIAVDVQLRVVESETFFRTSQY------
----GDAGKGEDHSNHEDDE----------------IAVKELVYALWVTYSRKIHSIGPS
ASFSPP----RQRSE---------------------------------------------
------------------------------------------TARP------------SA
THSFGADRISV----EPQIP-----------------SS------------TLSQQLSEA
A-----------------------------------------------------------
------------------------------------------------------------
-------------------S--------------EPLTDRPVQPVPELPQ----------
----------------------------------------------ANSK-E--TPKKRT
ITDYVILEEMGQGAYGEVKLARLKKNPAKKVVLKYVTKKRILVDTWTRDRRLGTVPLEIH
VLDYLRRDGLKHPNIVEMEGFFEDDINYYIEMKPHGLPG-MDLFDYIELKVNMDEAECRN
IFRQVVDAIHHLHTKALVVHRDIKDENVILDGEGRIKIIDFGSAAYIKNGPFDVFVGTI-
----------------DYAAPEVLQGKSYRGKEQDIWALGILLYTIVYKENPFYNIDEIL
DHPLRIPFVP-FSEECIDLIRKMLDRDVDNRLTITEVMEHPWMLDD--------------
------------------------------------------------------------
--------------
>XP_001265851_Aspergillus_fischeri
------------------------------------------------------------
------------------------------------------------------------
------------------------------------------------------------
------------------------------------------------------------
------------------------------------------------------------
------------------------------------------------------------
------------------------------------------------------------
------------------------------------------------------------
------------------------------------------------------------
------------------------------------------------------------
------------------------------------------------------------
------------------------------------------------------------
------------------------------------------------------------
--MRISSNDSISTLEDLHR-----FPLESLHSFSFA-----QQSDELL----NSRHNILK
RSIDFMRDRFGWSVSN-PAIANA-------------------------------------
------------------------------------------------------------
------------------------------------------------------------
-----------------QARMAGDAEAQSMVE-L--------------------------
---------------------------------------MSKTSIAGKDDRHNYAG--LS
RGP---------------------------------------------------------
--------------------------------------------LTSPADVDSSNIFDQA
FTGPGGPATE----------IKA--TRQG-HDASGGNLLSTGN---------IPHQRREM
KS-AP----------------SSRRVSL-KRTYTDASSVC-SRNKLMENLA-QPYSTA-D
SVTS------ASSSILGLGF----------------------------------------
------------------------------------------------------------
--P---VPALHTHSSKWNPIS---QAVFRTESQAPWTILAANDLSCLVFGVTQSELRRLS
ILEVVQQDHRQWLESKLRDPTTSAATRL----QSLAER-SQIRPVHPKNMGMGN-GVTAQ
LLSKPPSRMAKSG--RAQTDDGYGSSKRNSRH-LNHP-ATKSRGVLLCGDVIPIQKRNGT
K------------------GSASVWVMEKRGGLIWVLEEIQENVAYISC-----------
------------------------------------------------------------
------------------------------------------------------------
----------DDSWTITGTRGETDKIWGQGVVKLGSHLT-DLLP-HLPKECLKAP-----
----------------------------PSKGIPKLADTKYFAARASAEI--CIPAIVGK
EEDP--------RCLRVSSFPHV-----AGMMVLSSSTLKVISSNPVFSSALFGHARPE-
-GMHVNDLIPGFDTLLN-----------VLSEEENLPLVEGVVISEPSFRRA-RTLSI--
-----LRD-GKANVASVFLEPMGITAAHRDGSTIAVDVQLRVVESETFFRQNHS------
----EDIERHDESGDYQEDA----------------IAIKELVYALWVTYSRKIHSIGPS
ATFPPP----RQRSE---------------------------------------------
------------------------------------------TASP------------SI
ARSPGVEKPSL----EPQIL-----------------SS------------TLSQQLSEA
A-----------------------------------------------------------
------------------------------------------------------------
-------------------S--------------EPLTDRPVQPVPELKH----------
----------------------------------------------ANAK-E--IQKKRT
IADYVILEEMGQGAYGEVKLARLKKNPSKKVVLKYVTKKRILVDTWTRDRRLGTVPLEIH
VLDYLRRDGLKHPNIVEMEGFFEDDVNYYIEMMPHGLPG-MDLFDYIELKVNMDEVECRN
IFRQVVDAIHHLHTKALVVHRDIKDENVILDGEGRIKIIDFGSAAYIKNGPFDVFVGTI-
----------------DYAAPEVLQGKSYRGKEQDIWALGILLYTIVYKENPFYNIDEIL
DHPLRIPFLP-FSEECIDLIRKMLDRDVDNRLTITEVMEHPWMLDN--------------
------------------------------------------------------------
--------------
>XP_041144936_Aspergillus_flavus
------------------------------------------------------------
------------------------------------------------------------
------------------------------------------------------------
------------------------------------------------------------
------------------------------------------------------------
------------------------------------------------------------
------------------------------------------------------------
------------------------------------------------------------
------------------------------------------------------------
------------------------------------------------------------
------------------------------------------------------------
---------------------------------------------------MSTS--SLI
PV-T-SRSHSPSPRSRSTSRTYS-------------------------------------
--TRISLNDA-GALEDLHR-----FPCESLHSFSFS-----QQSEELL----HSRQNILK
RSIDFMRDRFGWAANS-PGIVNA-------------------------------------
------------------------------------------------------------
------------------------------------------------------------
-----------------QARISGDAEVQSVVD-L--------------------------
---------------------------------------LSKANVLGRDDRYNY-----A
RGP---------------------------------------------------------
--------------------------------------------MTGPAVVDTGDVFEKA
FFESQRPMAE----------IKE--LPRG-CAPRTEQADTVSDL----AGPQVSTQRRGR
RS-TP----------------SSRRVSL-KRTYTDVSSGT-LQGRLMETLA-QPFSAT-E
PFSP------TST-TFGFGL----------------------------------------
------------------------------------------------------------
--P---IPVLHTHSSKWTPVS---QAVFRTESRAPWTILAANDLSCLIFGVTQAELRRLS
ILEVVQKDRRQWLESKLRDPSTDVAAKL-------PER-PRMTPVNPKSMGMGN-GVTAQ
LLSKPPSRSR-----RAQTDDGYGSSKRMPQP-LNHP-STKSRGVLLCGDVVPILKRNGA
R------------------GSASVWVMEKRGGLIWVIEEIQEDVAYIRC-----------
------------------------------------------------------------
------------------------------------------------------------
----------DKSWNITETDGDTDRFWGRDMVMPGKPIT-DILP-RLPKECLEGP-----
----------------------------LDQGLAKLCELKHFTAQNIAGT--CFPVTVAK
DTSS--------DSLRISSFPHV-----AGMMVLASSTLKVISSNSAFSAALFGHERPE-
-GLHVNELIPGFEEYLN-----------VLTEEEDVSLEDGIVIPEPSFRRA-RTLSI--
-----LRE-GKANVASVFLEPNGLTANHRDGSTITVDVQLRVVKSGTIFPKQDE------
----QSPTNDGDADSENDDT----------------FAVAELVYALWVTYSRQIHTAG--
-LSSPPRTDSPRVRS---------------------------------------------
------------------------------------------PSVV--PASSLRSARTPH
LPSLNTEQTSV----ETQIP-----------------TS------------TLSQQLTEA
A-----------------------------------------------------------
------------------------------------------------------------
-------------------S--------------EPLTDKPVQPVPEVKP----------
----------------------------------------------VNAK-E--PPKKRT
ITDYVIIEEMGQGAYGEVKLARLKKNAAKKVVLKYVTKKRILVDTWTRDRRLGTVPLEIH
VLDYLRRDGFKHPNIVEMEGFFEDDINYYIEMMPHGLPG-MDLFDYIELKANMDESECRN
IFRQVVDAIHHLHTKALVVHRDIKDENVILDGEGRIKLIDFGSAAYIKNGPFDVFVGTI-
----------------DYAAPEVLQGKSYRGKEQDIWALGILLYTIVYKENPFYNVDEIL
DHPLRIPFLP-FSEDCIDLIRRMLDRDVDNRLTITEVVEHPWMTDSE-------------
------------------------------------------------------------
--------------
>XP_749420_Aspergillus_fumigatus
------------------------------------------------------------
------------------------------------------------------------
------------------------------------------------------------
------------------------------------------------------------
------------------------------------------------------------
------------------------------------------------------------
------------------------------------------------------------
----------------MKLSVDSLPSGYD-L-SRSSLLE-HEHGLGPSGLDRIR------
------------------------------------------------------------
------------------------------------------------------------
------------------------------------------------------------
-------------------------------------QPP-S--RTLNLPNRSAS--SLV
PL-S-PQSNTPSRRSSTASKPSL-------------------------------------
--MRISSNDSISTLEDLHR-----FPLESLHSFSFA-----QQSDELL----NSRHNILK
RSIDFMRDRFGWSAGN-SAIANA-------------------------------------
------------------------------------------------------------
------------------------------------------------------------
-----------------QARMAGDAEAQSMVE-L--------------------------
---------------------------------------MSKTSIAGKDDRHNYAG--LS
RGP---------------------------------------------------------
--------------------------------------------LTSPADVDSGNIFDQA
FTGPGGSAIE----------SKA--TRQG-HDASGGNLLSTGN---------IPHQRREM
KS-AP----------------SSRRVSL-KRTYTDASSVC-SQNKLMENLA-QPYSIA-D
SVTS------ASSSILGLGL----------------------------------------
------------------------------------------------------------
--P---VPALHTHSSKWNPIS---QAVFRTESQAPWTILAANDLSCLVFGVTQSELRRLS
ILEVVQPDHRQWLESKLRDPKTSAAAKL----QPLAER-SQIRPVHPKSMGMGN-GVTAQ
LLSKPPSRMAKSG--RAQTDDGYGSSKRNSRH-LNHP-ATKSRGVLLCGDVIPIQKRNGT
K------------------GSASVWVMEKRGGLIWVLEEIQENVAYIFC-----------
------------------------------------------------------------
------------------------------------------------------------
----------DDSWTITGTRGETDKIWGQGVVKLGSHIT-DLLP-HLPTDCLKAS-----
----------------------------PSKGIPKLADIKYFAARASAEI--CIPAIVGK
EEDP--------RCLRVSSFPHV-----AGMMVLSSSTLKVISSNPVFSSALFGHARPE-
-GMHVNDLIPGFDTLLN-----------VLSEEENLPLVEGVVIPEPSFRRA-RTLSI--
-----LRD-GKANVASVFLEPMGITAAHRDGSTIAVDVQLRVVESETFFRQNHS------
----EDTESHDESSDYQEDA----------------IAIKELVYALWVTYSRKIHSIGPS
ATFPPP----RQRSE---------------------------------------------
------------------------------------------TASP------------SI
ARSPGLEKPSL----EPRIP-----------------SS------------TLSQQLSEA
A-----------------------------------------------------------
------------------------------------------------------------
-------------------S--------------EPLTDRPVQPVPEVNH----------
----------------------------------------------AKAK-E--NQKKRT
IADYVILEEMGQGAYGEVKLARLKKNPSKKVVLKYVTKKRILVDTWTRDRRLGTVPLEIH
VLDYLRRDGLKHPNIVEMEGFFEDDVNYYIEMMPHGLPG-MDLFDYIELKVNMDEVECRN
IFRQVVDAIHHLHTKALVVHRDIKDENVILDGEGRIKIIDFGSAAYIKNGPFDVFVGTI-
----------------DYAAPEVLQGKSYRGKEQDIWALGILLYTIVYKENPFYNIDEIL
DHPLRIPFLP-FSEDCIDLIKKMLDRDVDNRLTITEVMEHPWMLYN--------------
------------------------------------------------------------
--------------
>XP_662140_Aspergillus_nidulans
------------------------------------------------------------
------------------------------------------------------------
------------------------------------------------------------
------------------------------------------------------------
------------------------------------------------------------
------------------------------------------------------------
---------------------------------MGAASYNPDGEPSPLSSPLG-RLSESP
EDESFMTPLSDDQTNSSKYSVENTSAGFDVL-PRSPLLEQHEHGLGPSGLDRIR------
------------------------------------------------------------
------------------------------------------------------------
------------------------------------------------------------
-------------------------------------SQPPS--RVFTLPNMSTS--SIG
AL-S-PRTLSPSPRSLSSSRANS-------------------------------------
--MAVSSSQDINTLEDLHR-----FPSESLHSFSFA-----QQSEELL----HTRQNILK
RSIDFMRDRFKWGPGSTTGVASP-------------------------------------
------------------------------------------------------------
------------------------------------------------------------
-----------------PNRMRGDTDTQAMVD-L--------------------------
---------------------------------------MSQSSIFGA-----------S
FGP---------------------------------------------------------
--------------------------------------------MTGPADLGSDNVFDRT
FTDLQRPLPE----------AKDFGQPPS-QLPAQPHLTSSQQ---------LPHERRGL
KS-AP----------------ASRRVSL-KRTFTDVSSAI-PQRQLIEPLA-QPYPTA-D
PFSP------LGTPIIGSVF----------------------------------------
------------------------------------------------------------
--P---TPALHTHSSKWNPVS---QAVFRTESKAPWTILAANDLSCLVFGVTQAEVRKLS
ILEVVQEDRRQWLESKLRNPTTDAAAKA----RPSPDK-SRMKPAVPKSMGMGN-GVTAQ
LLSKPPSRARPSR--RAQTDDGYGSSVYTARQ-LNHP-ATKSRGVLLCGDVVPIQKRNGA
K------------------GSASIWVMEKRGGLIWVLEEIQEDVAYIDC-----------
------------------------------------------------------------
------------------------------------------------------------
----------DESWNITAIRGAAGRIWGHGMTEIGQHLS-KLLP-QLPPSSLKAP-----
----------------------------AEKGLSEVADIKYFAASTSGPI--CTPVTVSK
DERS--------RSLRVSSYPHV-----AGIMVLSSSSLKIVSSNSVFSSVLFGYERPE-
-GLDITDLIPGFDDFLY-----------VISEEENVPLVDGVVIPELSFRRA-RTLSM--
-----LRD-GKANVASVFLEPAGITAKHRDGSTIAVDVQLRVVKSGSIFPKQRE------
----KKGDIEEEADDRPEGA----------------VTVTELVYALWITYSRNIHSHGSP
VRPPTP-HEVSSSAT---------------------------------------------
------------------------------------------ST-------PETPTSKPS
PGTPTGPRITVPEGMKSRIP-----------------TS------------TLSQQLSEA
A-----------------------------------------------------------
------------------------------------------------------------
-------------------S--------------EPLTDKPVQLVPEVKP----------
----------------------------------------------ANNK-E--APKKRS
ISDYVILEEMGQGAYGEVKLARLKKVPSKKVVLKYVTKKRILVDTWTRDRRLGTVPLEIH
VLDYLRRDGLKHPNIVEMEGFFEDDINYYIEMLPHGLPG-MDLFDYIELKTNMDEQECRN
IFEQVVSAIHHLHTKALVVHRDIKDENVILDGEGRIKLIDFGSAAYIKNGPFDVFVGTIG
KVSAAIFLGQKLTILLDYAAPEVLQGKSYRGKEQDIWALGILLYTIVYKENPFYNIDEIL
DHPLRVPFIP-FSEDCIDLIRRMLDRDVDNRLTIGEVMEHPWMVDG--------------
------------------------------------------------------------
--------------
>XP_001391795_Aspergillus_niger
------------------------------------------------------------
------------------------------------------------------------
------------------------------------------------------------
------------------------------------------------------------
------------------------------------------------------------
------------------------------------------------------------
---------------------------------MGSTSYNPDGEPSPLSSPVG-PLSASP
ESDPFMRRLSVHTEDSMKYSADTLSSGYDHL-SRSSLLD-HEHGLGPSGLDRIR------
------------------------------------------------------------
------------------------------------------------------------
------------------------------------------------------------
-------------------------------------QQP-S--RVFTLPNMSAS--SLA
PM-T-SRSHSPSPRSASSTRAHP-------------------------------------
--SRMPSTEEFGTLEDLHR-----FPCESLHSFSFA-----QQSEELL----NNRHNILK
RSIDFMRDRFGWTTGNNAGLAGA-------------------------------------
------------------------------------------------------------
------------------------------------------------------------
-----------------QARFGGDADTQSVVD-Y--------------------------
---------------------------------------LSKTSVSGKDDRYNYAG--LS
RGP---------------------------------------------------------
--------------------------------------------MTGPADVDSGNIFERA
FAESQLSAEQ----------FKG--TAPE-QGLPDA-LRSSGQA----SEDLASPLRTDS
RP-YP------------------RRVSIKKRTYTEAGSIT-AQGKLMETLA--PFTTT-D
PLSP------TSTSTLGYGF----------------------------------------
------------------------------------------------------------
--P---VPVLHTHSSKWTPAS---QAVFRTESHEPWTILAANDISCLIFGVTQAELRKLS
ILEVVQQDRRQWVESKLRDPATDAAVRA----QPSPDK-TRVKPVNPKSMGMGN-GVTAQ
LLSKPPSRARAPR--RAQTDDGYGSS---ARQ-LNHP-ATKSRGVLLCGDVVPIEKRDGK
R------------------GSASIWVMEKRGGLIWVMEEIQENVAFVRC-----------
------------------------------------------------------------
------------------------------------------------------------
----------DESWNIADATGDIDKVWGQGAAKTGDRIT-ELLP-SLPPDCLESP-----
----------------------------VDRGLNKITETKYFASRTSAGI--CIPSTITK
GDRS--------RCLRISSFPHV-----AGMMVLSSSTLKIVSSNSVFSSALFGHERPE-
-GLHINDLIPGFDSLLN-----------VLTEEESVPLVDGLVISEPSFRRA-RTLSI--
-----LRD-GKSNVASVFLEPSGLAAVHRDGSSIAVDVQMRVAKSGTMFPKARD------
----ESTSG-DHSDSEFE-------------------AVTELVYALWVTYSRHIHSAAPA
AGFPSP----PSRTE---------------------------------------------
------------------------------------------T---------------ST
PYAIGSERTSV----ETHIP-----------------TS------------TLSQALSEA
A-----------------------------------------------------------
------------------------------------------------------------
-------------------S--------------QPLTDKPVQPMPEVRP----------
----------------------------------------------TGTK-E--VPQKRT
IADYIILEEMGQGAYGEVKLARMKKIPTKKVVLKYVTKKRILVDTWTRDRRLGTVPLEIH
VLNYLRRDGLKHPNIVEMEGFFEDDINYYIEMTPHGLPG-MDLFDYIELKANMDEAECQN
IFKQVVDAIHHLHTKALVVHRDIKDENVILDGEGRIKLIDFGSAAYIKNGPFDVFVGTI-
----------------DYAAPEVLQGKSYRGKEQDIWALGILLYTIVYKENPFYNVDEIL
DHPLRVPFLP-FSEDCIDLIRRMLDRDVDNRLTISEVLEHPWMIDS--------------
------------------------------------------------------------
--------------
>XP_015402592_Aspergillus_nomiae
------------------------------------------------------------
------------------------------------------------------------
------------------------------------------------------------
------------------------------------------------------------
------------------------------------------------------------
------------------------------------------------------------
------------------------------------------------------------
-------MITFQEPDAIAATQ-ETLRKF-FP-CRSPLIE-HEHGLGPSGLDRIR------
------------------------------------------------------------
------------------------------------------------------------
------------------------------------------------------------
---------------------------------------QPS--RVLTLPNMSTS--SLI
PV-T-SRSHSPSPRSRSTSRTYS-------------------------------------
--TRISLNDA-SALEDLHR-----FPCESLHSFSFS-----QQSEELL----HSRQNILK
RSIDFMRDRFGWAANG-PGIVNA-------------------------------------
------------------------------------------------------------
------------------------------------------------------------
-----------------QARICGDAEVQSVVD-L--------------------------
---------------------------------------LSKANVLGREDRYNY-----A
RGP---------------------------------------------------------
--------------------------------------------MTGPAVVDTGDVFEKA
FSESQRPMAE----------IKE--LPHG-SAPKTEQADSVSDL----AGPQVSTQRRGR
RS-TP----------------SSRRVSL-KRTYTDVSSGT-LQGKLMESLA-QPYSAT-E
PFSP------TST-TFGFGL----------------------------------------
------------------------------------------------------------
--P---VPVLHTHSSKWTPVS---QAVFRTESRAPWTILAANDLSCLIFGVTQAELRRLS
ILEVVQKDRRQWLESKLRDPSTDVAAKL-------PER-PRMTPVNPKSMGMGN-GVTAQ
LLSKPPSRAR-----RAQTDDGYGSSKRMPQS-LNHP-STKSRGVLLCGDVVPILKRSGA
R------------------GSASVWVMEKRGGLIWVIEEIQEDVAYIRC-----------
------------------------------------------------------------
------------------------------------------------------------
----------DKSWNITETDGDTDRFWGRDVVVPGKPIT-DILP-RLPKEWLEGP-----
----------------------------VDQGLAKLGELKYFAAQTTAGT--CFPVTIAK
DTTS--------DSLRISSFPHV-----AGMMVLASSTLKVISSNSAFSAALFGYERPE-
-GLHVNELIPGFDDYLN-----------VLTEEEDVSLEDGIVIPEPSFRRA-RTLSI--
-----LRE-GKANVASVFLEPNGLTAHHRDGSTITVDVQLRVVKSGTIFPKPDD------
----QSPSNDDDADSENDDT----------------FAVAELVYALWVTYSRQIHAAG--
-LSSPPRTDSPRVRS---------------------------------------------
------------------------------------------PSVV--PGSSLRSAKTSH
LPPLNTEQTSV----ETRIP-----------------TS------------TLSQQLSEA
A-----------------------------------------------------------
------------------------------------------------------------
-------------------S--------------EPLTDKPVQLIPEVKS----------
----------------------------------------------VNAK-E--PPKKRT
ITDYVIIEEMGQGAYGEVKLARLKKNAAKKVVLKYVTKKRILVDTWTRDRRLGTVPLEIH
VLDYLRRDGFKHPNIVEMEGFFEDDVNYYIEMMPHGLPG-MDLFDYIELKANMDESECRN
IFRQVVDAIHHLHTKALVVHRDIKDENVILDGEGRIKLIDFGSAAYIKNGPFDVFVGTI-
----------------DYAAPEVLQGKSYRGKEQDIWALGILLYTIVYKENPFYNVDEIL
DHPLRIPFLP-FSEDCIDLIRRMLDRDVDNRLTITEIIEHPWMTDSE-------------
------------------------------------------------------------
--------------
>XP_023091102_Aspergillus_oryzae
------------------------------------------------------------
------------------------------------------------------------
------------------------------------------------------------
------------------------------------------------------------
------------------------------------------------------------
------------------------------------------------------------
---------------------------------MGSASYNPDGEPSPLSSPLG-PLSESP
ETDPFIGLDPGRTNDSMRGSV-ETLSSYDHL-SRSPLIE-HEHGLGPSGLDRIR------
------------------------------------------------------------
------------------------------------------------------------
------------------------------------------------------------
---------------------------------------QPS--RVLTLPNMSTS--SLI
PV-T-SRSHSPSPRSRSTSRTYS-------------------------------------
--TRISLDDA-GALEDLHR-----FPCESLHSFSFS-----QQSEELL----HSRQNILK
RSIDFMRDRFGWAANS-PGIVNA-------------------------------------
------------------------------------------------------------
------------------------------------------------------------
-----------------QARISGDAEVQSVVD-L--------------------------
---------------------------------------LSKANVLGRDDRYNY-----A
RGP---------------------------------------------------------
--------------------------------------------MTGPAVVDTGDVFEKA
FFESQRPMAE----------IKE--LPRG-CAPRTEQADTVSDL----AGPQVSTQRRGR
RS-TP----------------SSRRVSL-KRTYTDVSSGT-LQGRLMETLA-QPFSAT-E
PFSP------TST-TFGFGL----------------------------------------
------------------------------------------------------------
--P---IPVLHTHSSKWTPVS---QAVFRTESRAPWTILAANDLSCLIFGVTQAELRRLS
ILEVVQKDRRQWLESKLRDPSTDVAAKL-------PER-PRMTPVNPKSMGMGN-GVTAQ
LLSKPPSRSR-----RAQTDDGYGSSKRMPQP-LNHP-STKSRGVLLCGDVVPILKRNGA
R------------------GSASVWVMEKRGGLIWVIEEIQEDVAYIRC-----------
------------------------------------------------------------
------------------------------------------------------------
----------DKSWNITETDGDTDRFWGRDMVMPGKPIT-DILP-RLPKECLEGP-----
----------------------------LDQGLAKLCELKHFAAQTTAGT--CFPVTVAK
DTSS--------DSLRISSFPHV-----AGMMVLASSTLKVISSNSAFSAALFGHERPE-
-GLHVNELIPGFEEYLN-----------VLTEEEDVSLEDGIVIPEPSFRRA-RTLSI--
-----LRE-GKANVASVFLEPNGLTANHRDGSTITVDVQLRVVKSGTIFPKQDE------
----QSPTNDGDADSENDDT----------------FAVAELVYALWVTYSRQIHTAG--
-LSSPPRTDSPRVRS---------------------------------------------
------------------------------------------PSVV--PASSLRSARTPH
LPSLNTEQTSV----ETQIP-----------------TS------------TLSQQLTEA
A-----------------------------------------------------------
------------------------------------------------------------
-------------------S--------------EPLTDKPVQPVPEVKP----------
----------------------------------------------VNAK-E--PPKKRT
ITDYVIIEEMGQGAYGEVKLARLKKNAAKKVVLKYVTKKRILVDTWTRDRRLGTVPLEIH
VLDYLRRDGFKHPNIVEMEGFFEDDINYYIEMMPHGLPG-MDLFDYIELKANMDESECRN
IFRQVVDAIHHLHTKALVVHRDIKDENVILDGEGRIKLIDFGSAAYIKNGPFDVFVGTI-
----------------DYAAPEVLQGKSYRGKEQDIWALGILLYTIVYKENPFYNVDEIL
DHPLRIPFLP-FSEDCIDLIRRMLDRDVDNRLTITEVVEHPWMTDSE-------------
------------------------------------------------------------
--------------
>XP_040641767_Aspergillus_ruber
------------------------------------------------------------
------------------------------------------------------------
------------------------------------------------------------
------------------------------------------------------------
------------------------------------------------------------
------------------------------------------------------------
-----------------------------MGTTRTTHNHFLDGEPSPLSSPVECSISTSP
ESDPY----------GAGFDERCSLPDYDPL-PRSPLLE-NEHGMGASGLDRIR------
------------------------------------------------------------
------------------------------------------------------------
------------------------------------------------------------
-------------------------------------QQFPS--RVMTLPNISAS--SLV
PSNSNSQHRSPSPRSSSTSRAHS-------------------------------------
--TRAMSFESSATLENLHR-----FPCESLHSFSFA-----QQPEELL----HNRQNILK
RSIDFMRGRFG------RSVSGV-------------------------------------
------------------------------------------------------------
------------------------------------------------------------
-----------------QTGTCRDTEGQCTVDPF--------------------------
---------------------------------------MPQSDILEKNEDYSDTAG-LA
LGP---------------------------------------------------------
--------------------------------------------MTGPPDV-SGNIFEKA
FMDYGNPPEA----------------TQN-HAANYKATPEVSHPLSPLPKDHVPHQKRDP
KADDP----------------SSRHV---KRTYTDGSSAG-PQSKLMETLA-QSTT---D
AMSA-----SVGSSSLGLGF----------------------------------------
------------------------------------------------------------
--P---VPALHTHSSKWNPVS---QAVFRTDAHAPWTILAANDLSCLVFGVTQAELRKLS
ILEVVQKDRRQWLESKLRDPSTDAAANLRSSSPTSSNR-TRISQVNSKFVGSGN-GSTAK
LFSKPPS-SRGVR--RSQTDNGFGSSTRIPRD-PYHP-ATKSRGVLLCGDVVPIRKRNGT
Q------------------GSASIWVMEKRGGLIWVLEEITENTAYVDC-----------
------------------------------------------------------------
------------------------------------------------------------
----------DSSWNVTTAQGDTEKIWGPEVAQPGKRIT-ELLP-RLPQECLQAA-----
----------------------------TDQATVKISELKYFAARNAAGF--CSPVTVEK
TENS------TERRLRVSSFPHV-----AGMMVLSASTLKVISSNSVFSAALFGQERPE-
-GLHVTDLLPGFDRLLD-----------VLNEEDDGPLMDGMVIPEQSLRRA-KTLAA--
-----LRD-EKSNVASVFLEPAGLTATHRDGSTMAVDVQLRVVKSETIFSKDGQ------
EKKVNQHDGGDDSDAESDDT----------------VAATELLYALWVTYSRQVHSIGPA
SSLRSSKEP-SRNTT---------------------------------------------
------------------------------------------PVVV--PGPTAATTTQPE
PST--GENTTV----ETQLP-----------------SS------------TLSQQLHEA
A-----------------------------------------------------------
------------------------------------------------------------
-------------------S--------------EPLVDKPVQPVTEVKS----------
--------------------------------------------NIPVTKDE-----KRT
IADYMILEEMGQGAYGEVKLTCLKKNPSKRVVLKYVTKKRILVDTWTRDRKLGTVPLEIH
VLDFLRRDGLRHPNIVEMEGFFEDDVNYYIEMKPHGLPG-MDLFDYIELKANMDETECRN
IFRQVVDAIHHLHIKARVVHRDIKDENVILDGEGRIKLIDFGSAAYIKNGPFDVFVGTI-
----------------DYAAPEVLQGKSYGGKEQDVWALGILLYTIVYKENPFYNIDEIL
DHPLRVPYLP-FSEDCIDLIRKMLDRDVDNRYTITEVMEHPWMASG--------------
------------------------------------------------------------
--------------
>XP_040700585_Aspergillus_sydowii
------------------------------------------------------------
------------------------------------------------------------
------------------------------------------------------------
------------------------------------------------------------
------------------------------------------------------------
------------------------------------------------------------
-----------------------------------MISSIP-GEPSPLSSPLG-PLSESP
EDDSFMTDISGNQGDSSRYPVETPTSGFDSF-PRSPLLEQHEHGLGPSGLDRIR------
------------------------------------------------------------
------------------------------------------------------------
------------------------------------------------------------
-------------------------------------SQPPS--RVFTLPNMSAS--SIG
AL-S-PRTLSPSPRSLSSSRANS-------------------------------------
--MAVASSQDVNTLEDLHR-----FPSESLHSFSFA-----QQSEELL----HNRQNILK
RSIDFMRDRFKWGSSSTAG--AP-------------------------------------
------------------------------------------------------------
------------------------------------------------------------
-----------------QSRMRGDTDTQAMVD-I--------------------------
---------------------------------------LSQSTISGS-----------S
LGT---------------------------------------------------------
--------------------------------------------MTGPADVGSDNVFEKQ
FMEHQQPLPE----------AKEAAQP-----PAHSQLTSSQQ---------LPPERKGL
KF-AP----------------SSRRVSL-KRTFTDVSSSITPQRQLIDTLA-QPYTAT-D
PFSP------LSTSTIGSVF----------------------------------------
------------------------------------------------------------
--P---TPTLHTHSSKWNPIS---QAVFRTESKAPWTILAANDLSCLVFGVTQAELRKLS
ILEVVQEDRRHWLESKLRDPITDAAAKV----RPSPDK-SRMKPATQRSMGMGN-GVTAQ
LLSKPPSRARPSR--RAQTDDGYGSSAYTARQ-LNHP-ATKSRGVLLCGDVVPIQKRNGT
K------------------GSASIWVMEKRGGLIWVLEEIQEDVAYISC-----------
------------------------------------------------------------
------------------------------------------------------------
----------DETWNITATRGATDKVWGHGVVEAGQHLT-KLFP-HLPPSCLEGP-----
----------------------------VGRGLTEVAEIKYFAAATSGAI--CIPTAVAR
DGDS--------NSLRISSFPHV-----AGIMVLSSSSLKIISSNSVFSSVLFGYERPE-
-GLDITDLIPGFDDFLY-----------VISDEENVPLVDGAVIPELSFRRA-RTLSM--
-----LRD-GKANVASVFLEPAGITAKHRDGSTIAVDVQLRVVKSGSIFPKQRE------
----N------ETDDGCEDA----------------VTVTELVYALWITYSRNIHSHGPA
ARASSPQHEAPSQME---------------------------------------------
------------------------------------------SS-------SETPTPRPT
PAMTTAPRLTVPE--RSRAP-----------------TS------------TLSQQLSQA
A-----------------------------------------------------------
------------------------------------------------------------
-------------------S--------------EPLTDKPVQPIPEVAP----------
----------------------------------------------ANAK-E--S--KRT
ISDYVILEEMGQGAYGEVKLARQKKDPAKKVVLKYVTKKRILVDTWTRDRRLGTVPLEIH
VLDYLRRDGLKHPNIVEMEGFFEDDVNYYIEMLPHGLPG-MDLFDYIELKTNMDEQECRN
IFKQVVSAIHHLHTKALVVHRDIKDENVILDGEGKIKLIDFGSAAYIKNGPFDVFVGTI-
----------------DYAAPEVLQGKSYRGKEQDIWALGILLYTIVYKENPFYNIDEIL
DHPLRVPFIP-FSEDCIDLIRGMLDRDVDNRLTIGEVMEHPWMVDS--------------
------------------------------------------------------------
--------------
>XP_001218229_Aspergillus_terreus
------------------------------------------------------------
------------------------------------------------------------
------------------------------------------------------------
------------------------------------------------------------
------------------------------------------------------------
------------------------------------------------------------
---------------------MPLARKAANRQKNELEKGQRGREPSPLSTPLG-PLSESP
ESDPF---------GAIDDSM-TLPPGYDHL-SRSSIIE-HDHGLGPSGLDRIR------
------------------------------------------------------------
------------------------------------------------------------
------------------------------------------------------------
-------------------------------------QQQPT--RVLTLPNISSS--SLA
PT-S-SQSQSPSPRSRSMSREQS-------------------------------------
--LQASSIDD-HALEDLHR-----FPCESLHSFSFA-----QQSEELL----HNRQNILK
RSIDFMRDRFGWPA-G-NAAVNA-------------------------------------
------------------------------------------------------------
------------------------------------------------------------
-----------------QARVTGDTEVQSMVD-L--------------------------
---------------------------------------LSKSNVLGKEHNSSYTG--LA
RGP---------------------------------------------------------
--------------------------------------------VTGPAVVDSANIFEQA
FSNPQD--NE----------TKP--RPPE-AGPNPDSHSAFSPL----PNDHISSQKRGR
RS-TP----------------TSRRVSL-KRTYSDLSSVS-LQSKLMGTLA-QPYSAM-E
SFSP------SSS-TFGFGF----------------------------------------
------------------------------------------------------------
--P---VPALHTHSSKWAPVS---QAVFRTESHAPWTILAANDLSCLIFGVTQAELRRLS
ILEVVQKDQWQWLESKLCDPSTDVAAKL----QTSPNR-PHNKPVNTQRMGMGN-GITAQ
LLRKPPSRVR-----KAQTDDGYGSSTRPSRN-LNHP-ATKSRGVLLCGDVVPIRKRDGA
T------------------GSASIWVMEKRGGLIWVVEEIQEDVAYVRC-----------
------------------------------------------------------------
------------------------------------------------------------
----------DKSWHIAAAYGDVDKIWGEGVVKTGSLIT-GLLP-RLPKDCLESP-----
----------------------------VDRGITKISEMKHFAATTSAGI--CFPTTVAK
TDTP--------DCLRISSFPHV-----AGMMVLASSTLKVISSNSVFSSALFGQERPE-
-GRHINDLIPGFDNLLQ-----------VLTEEENVPLVDGVIIPEPSFRRA-RTLSI--
-----LRQ-GRHNVASVFSEPSGITATHRDGSTISVDVQLRVVKSGTIFPKSPK------
----EASGDNANSEDSSSGT----------------IAVTELVYALWITYARHIHSMGPT
DFHTVSKTKPRRPTS---------------------------------------------
------------------------------------------PP-V--PGQA-------S
MGPPNMERTGV----ETRIP-----------------LS------------TLSQQLNEA
A-----------------------------------------------------------
------------------------------------------------------------
-------------------S--------------EPLTDKPVQPVPEVRP----------
----------------------------------------------ANAK-E--APKKRA
ISDYVIIEEMGQGAYGEVKLARLKKNPSKKVVLKYVTKKRILVDTWTRDRRLGTVPLEIH
VLDYLRRDGLKHPNIVEMEGFFEDDINYYIEMMPHGLPG-MDLFDYIELKVNMDEAECRN
IFRQVVDAIHHLHTKALVVHRDIKDENVILDGEGRIKLIDFGSAAYIKNGPFDVFVGTI-
----------------DYAAPEVLQGKSYRGKEQDIWALGILLYTIVYKENPFYNVDEIL
DHPLRVPFLP-FSEECIDLIRRMLDRDVDNRLTITEVMEHPWMVDS--------------
------------------------------------------------------------
--------------
>XP_022493965_Penicillium_arizonense
------------------------------------------------------------
------------------------------------------------------------
------------------------------------------------------------
------------------------------------------------------------
------------------------------------------------------------
------------------------------------------------------------
----------------------------------MGSAFNPDGEPSPLSSPLG-PLSESP
ESESGFQKLSLQT-ELKSSRDNSVSSGYDPISSRSPLFE-SEHGLGPSGLDRIR------
------------------------------------------------------------
------------------------------------------------------------
------------------------------------------------------------
-------------------------------------QHQPS--RVLTLPNLSTS--SLA
PM-A-AQRPAASPRSRSSSRVNP-------------------------------------
--GLLSTTQSFTDLEDLHR-----FPLESLHSFSFA-----QQSEEFL----HSRQNILK
RSIDFMRDRMGWAGTN-PGIANA-------------------------------------
------------------------------------------------------------
------------------------------------------------------------
-----------------QANVSGDTEIQGMMD-L--------------------------
---------------------------------------LARANMLETQDHRSQ-----T
RGP---------------------------------------------------------
--------------------------------------------ITGPADINGDNIFEKA
FSDGDSSTSP----------VSTRDMALE-S-AAGSHPSDSSQFLSPVPSDRISNQRRDL
TS-AP----------------TSRRVSL-KRTYTDLCSAS-LKSKLMETLA-QPYTSSAD
PFAS------LSSSTAGLGF----------------------------------------
------------------------------------------------------------
--P---FPALHTHSSKWTPVS---QAVFRTEAQAPWTILAANDLSCLIFGVLQSEVRRLS
ILEVVQKEHRDWLESKLRDPSTDAAARM----PLQPER-ANIHAVNPKFRGLGN-GVTAQ
LLSKPSSREK-SR--RAQTDDGYGSSTRNARN-ANHP-ANKSRGVLLCGDVVPIQKRNGT
R------------------GSASVWVMEKRGGLIWVLEEITENAASVQC-----------
------------------------------------------------------------
------------------------------------------------------------
----------DDSWNVVDVKGDTDKIWGPSVVHKGQPIT-DLLP-CLPTDSLQTS-----
----------------------------FDKGVTKIAGLKHFAARTAAGV--CIPVAVGK
GGGD--------RTLHVSSFPHV-----AGMMVLSSSSLNVISSNSVFSSVLFGQERPE-
-GLHFTDLVPDFDEILD-----------VLTEEDNVPLVDGIVIPEHSFRRA-RTLSI--
-----LRD-GKANAASVFTEPSGLLAKHRDGSTIVVDIQLRVVKSGTFFSKEKAEKEKEK
EKEKEKASDRNSDSDESDDT----------------IAVTELVYALWITYSRQLHAAGHA
AGLSPSSVPTSKPTS---------------------------------------------
------------------------------------------PSHD--PES------SSD
TQTPGTRSISV----EVQAP-----------------TS------------TLSQQLSEA
A-----------------------------------------------------------
------------------------------------------------------------
-------------------S--------------EPLTDRPVQPVPEI------------
-----------------------------------------------NARNE--LPAKRS
IGDYVIVEEMGQGAYGQVKLARLKRQPVKRMVLKYVTKKRILVDTWTRDRKLGTVPLEIH
VLDFLRRDGLKHPNIVEMEGFFEDDVNYYIEMTPHGLPG-MDLFDYIELKANMDESECRN
IFKQVVSAINHLHTKALVVHRDIKDENVVLDGEGRIKLIDFGSAAYIKNGPFDVFVGTI-
----------------DYAAPEVLQGRSYRGKEQDIWALGILLYTIVYKENPFYNVDEIL
DHPLRIPFLP-FSEACIDLIRTMLDRDVDNRLTITEVLEHPWMVDS--------------
------------------------------------------------------------
--------------
>XP_014531167_Penicillium_digitatum
------------------------------------------------------------
------------------------------------------------------------
------------------------------------------------------------
------------------------------------------------------------
------------------------------------------------------------
------------------------------------------------------------
------------------------------------------------------------
------------------------------------------------------------
------------------------------------------------------------
------------------------------------------------------------
------------------------------------------------------------
---------------------------------------------------MSTSSLSLA
PM-P-SQRPAPSPRSRSSSRTHT-------------------------------------
--SLLA-SRSFTDLEDLHR-----FPLESLHSFSFA-----QQSEEFL----HSRQNILK
RSIDFMRDRMGWAASN-AAITNA-------------------------------------
------------------------------------------------------------
------------------------------------------------------------
-----------------QAYASGDMEVQSMMD-L--------------------------
---------------------------------------LARANMLEPQEHHTQ-----G
RGP---------------------------------------------------------
--------------------------------------------ITGPAEINGDNIFEKA
FSESNS--SL----------ASTRDRAQD-SISSESHPFDNSQLLIPVPSDRISNQRMDL
VS-AP----------------TSRRVSL-KRTYTDLCSVS-ARRKLMETLA-QPYTSSVE
PFAS------LNSSTAGLGF----------------------------------------
------------------------------------------------------------
--Q---IPALHAHSSKWTPAS---QAVFRTEAQEPWTILAANDLSCLIFGVLQSEVRHLS
ILEVVQKEHREWLKAKLRDPSTDAAARM----PLQPER-ANISAVNPKYRGLGN-GVTAQ
LLSKPSSREK-SR--RAQTDDGYGSSTRNTRN-NNHP-ANKSRGVLLCGDVVPIQKRNGS
R------------------GSASVWVMEKRGGLIWVVEEITENIASIQC-----------
------------------------------------------------------------
------------------------------------------------------------
----------DDAWNVVGSKGEVEKIWGPSVVHKGQSIT-DLLP-CLPSESLETS-----
----------------------------LEKGLAKILGLKHFAARTAAGV--CIPVTVSK
GEGD--------RTLQVSSFPHV-----AGMMVLSSSSLSVISSNSVFSSVLFGQERPE-
-GLHITELVPDFDEILD-----------VLTEEDNVPLVDGIVIPEHSFRRA-RTLSI--
-----LRD-GKANAASVFTEPSGLLAKHRDGSTIVVDIQLRVVKSGTFFSKEKT------
----EKSSDRRSDSDDSDDT----------------IAVTELVYALWITYSRQLHAAGPA
AGLSPSSVPSSKPAS---------------------------------------------
------------------------------------------PTHD--PDSDRPSDAGAD
TQTAENRKTSV----DTKTP-----------------AS------------TLSQQLSEA
A-----------------------------------------------------------
------------------------------------------------------------
-------------------S--------------ESLTVSPAQTVPQVSA----------
----------------------------------------------ANAKNE--PPAKQT
INDYVILEEMGQGAYGQVKLARLKKQPSKKMVLKFVTKKRILVDTWTRDRRLGTVPLEIH
VLDFLRRDGLKHPNIVEMEGFFEDDINYYIEMTPHGLPG-MDLFDYIELKTNMDESECRN
IFKQVASAVNHLHTKALVVHRDIKDENVVLDGEGRIKLIDFGSAAYIKNGPFDVFVGTI-
----------------DYAAPEVLQGRSYRGKEQDIWALGILLYTIVYKENPFYNVDEIL
DHPLRIPFLP-FSEDCVDLIRTMLDRDVDNRLTITEVLEHPWMVGA--------------
------------------------------------------------------------
--------------
>XP_016593401_Penicillium_expansum
------------------------------------------------------------
------------------------------------------------------------
------------------------------------------------------------
------------------------------------------------------------
------------------------------------------------------------
------------------------------------------------------------
------------------------------------------------------------
------------------------------------------------------------
------------------------------------------------------------
------------------------------------------------------------
------------------------------------------------------------
---------------------------------------------------MSSSSLSLA
PM-N-GQRPAPSPRSRSSSRALT-------------------------------------
--SHLS-SRSFTDLEDLHR-----FPLESLHSFSFA-----QQSEEFL----HSRQNILK
RSIDFMRDRMGWAASN-AAIANA-------------------------------------
------------------------------------------------------------
------------------------------------------------------------
-----------------QANASGDTEMQGMMD-L--------------------------
---------------------------------------LARANMLDPHENQIH-----G
RGP---------------------------------------------------------
--------------------------------------------MTGPAEINSDNIFEKA
FSERDF--SP----------ASTRDGVQD-SIPSGSHPSEGSQLLSPVPSDRISNQRRDL
VS-AP----------------TSRRVSL-KRTYTDLRSVS-VRSKLMETLA-QPYTSSAD
PFAS------V-SSTAGLGF----------------------------------------
------------------------------------------------------------
--Q---IPALHAHSSKWTPAS---QAVFRTEAQEPWTILAANDLSCLIFGVLQSEVRRLS
ILEVVQKEHQEWLKVKLRDPSTDAAARM----PLQPER-ANISAVNPKFRGLGN-GVTAQ
LLSKPSSREK-SR--RAQTDDGYGSSTRNARN-NNHP-ANKSRGVLLCGDVVPIQKRNGS
R------------------GSASVWVMEKRGGLIWVVEEITENIASIQC-----------
------------------------------------------------------------
------------------------------------------------------------
----------DDSWNVVGSKGDVEKIWGPSVVQNGQSIT-DLLP-CLPSESLETS-----
----------------------------LEKGLAKIVELKHFAARTAAGV--CIPVAVGK
GEGD--------RTLQVSSFPHV-----AGMMVLSSLTLNVISSNSVFSSVLFGQERPE-
-GLHITELVPDFDEILD-----------VLTEEDNVPLVDGIVIPEHSFRRA-RTLSI--
-----LRD-GKANAASVFTEPSGLLAKHRDGSTIVVDIQLRVVKSGTFFSKEKT------
----EKSSDRSSDSDDSDDT----------------IAVTELVYALWITYSRQLHATGHA
AGLSPSSVPSSKPTS---------------------------------------------
------------------------------------------PTHD--PG---PSDAGAD
TQTAENRKTSV----EIKTP-----------------TS------------TLSQQLSEA
A-----------------------------------------------------------
------------------------------------------------------------
-------------------S--------------EPLTARPAQPVPQVSA----------
----------------------------------------------ANAKND--PPAKRT
INDYVILEEMGQGAYGQVKLARSKKPPLKKMVLKFVTKKRILVDTWTRDRRLGTVPLEIH
VLDFLRRDGLKHPNIVEMEGFFEDDINYYIEMTPHGLPG-MDLFDYIELKANMDESECRN
IFKQVASAINHLHTKALVVHRDIKDENVVLDGEGRIKLIDFGSAAYIKNGPFDVFVGTI-
----------------DYAAPEVLQGRSYRGKEQDIWALGILLYTIVYKENPFYNVDEIL
DHPLRIPFLP-FSEDCIDLIRTMLDRDVDNRLTVTEVLEHPWMVGA--------------
------------------------------------------------------------
--------------
>XP_040643732_Penicillium_griseofulvum
------------------------------------------------------------
------------------------------------------------------------
------------------------------------------------------------
------------------------------------------------------------
------------------------------------------------------------
------------------------------------------------------------
------------------------------------------------------------
------------------------------------------------------------
------------------------------------------------------------
------------------------------------------------------------
------------------------------------------------------------
---------------------------------------------------MSSSSLSLA
PM-A-GQRPAPSPRSRSSSRAHT-------------------------------------
--SHLS-NRSFTDLEDLHR-----FPLESLHSFSFA-----QQSEEFL----HTRQNILK
RSIDFMRDRMGWAATN-AGIANA-------------------------------------
------------------------------------------------------------
------------------------------------------------------------
-----------------QANASGDTEMQGMME-L--------------------------
---------------------------------------LARANMLETQENQIH-----G
RGP---------------------------------------------------------
--------------------------------------------ITGPAEINRDNIFEKA
FSDGSS--SP----------ISTRDGAQD-STLSGSHAPDSPQMLSPMPSDRISSQRRDL
VS-AP----------------TSRRVSL-KRTYTDLCSVS-VRSKLMETLA-QPYTST-D
PFTS------LSSSTAGLGF----------------------------------------
------------------------------------------------------------
--Q---IPVLHAHSNKWTPAS---QAVFRTEAQAPWTILAANDLSCLIFGVLQSEVRRLS
ILEVVQQEHREWLKAKLRDPSTDAAARM----PLQPER-ANISAVNPKFRGLGN-GVTAQ
LLNKPSSREK-SR--RAQTDDGYGSSTRNARN-NNHP-AHKSRGVLLCGDVVPIQKRNGS
R------------------GSASVWVMEKRGGLIWVLEEITENIASIQC-----------
------------------------------------------------------------
------------------------------------------------------------
----------DDSWNVMSAKGEVDKIWGPSVVQTGQRIT-DLLP-CLPSESLETS-----
----------------------------PGKGLAKIVELKHFAARTAAGV--CIPVAIGK
GEGD--------HTLQVSSFPHV-----AGMMVLSSSSLNVISSNSVFSSVLFGQERPE-
-GLHFTELVPDFDEILD-----------VLTEEDNVPLVDGIVIPEHSFRRA-RTLSI--
-----LRD-GKANAASVFTEPSGLLAKHRDGSTIVVDIQLRVVKSGTFFSKDKA------
----EKSSDRNSDSDDSDDT----------------VAVTELVYALWITYSRQLHAAGPA
AGLSPSSVPSSKPTS---------------------------------------------
------------------------------------------PTHD--PDSDRPSDAGAE
TKATENRNNSV----EIQTP-----------------TS------------TLSQQLSEA
A-----------------------------------------------------------
------------------------------------------------------------
-------------------S--------------EPLTARPIQPVPQVSA----------
----------------------------------------------ANAKND--PPVKRT
INDYVILEEMGQGAYGQVKLARLKKQPTKKMVLKFVTKKRILVDTWTRDRRLGTVPLEIH
VLDFLRRDGLKHPNIVEMEGFFEDDINYYIEMTPHGLPG-MDLFDYIELKANMDESECRN
IFRQVASAVNHLHTKALVVHRDIKDENVVLDGEGRIKLIDFGSAAYIKNGPFDVFVGTI-
----------------DYAAPEVLQGRSYRGKEQDIWALGILLYTIVYKENPFYNVDEIL
DHPLRIPFLP-FSEDCIDLIRTMLDRDVDNRLTITEVLEHPWMAGT--------------
------------------------------------------------------------
--------------
>XP_038930970_Penicillium_roqueforti
------------------------------------------------------------
------------------------------------------------------------
------------------------------------------------------------
------------------------------------------------------------
------------------------------------------------------------
------------------------------------------------------------
----------------------------MHLTVEMKRLIIPNREPSPLSSPLG-PLSESP
ESESGYN-LSLQT-DQLRSSAGSVSSGYEPL-SRSPLFD-SDHGIGPSGLDRIR------
------------------------------------------------------------
------------------------------------------------------------
------------------------------------------------------------
-------------------------------------QNQPS--RVLTLPNMSSSSLSLA
PM-T-GQRPSPSPRSRSSSRAHT-------------------------------------
--NLLS-SRSFTDLADLHR-----FPLESLHSFSFA-----QQSEEFL----HSRQNILK
RSVDFMRDRMGWAATN-AAIASA-------------------------------------
------------------------------------------------------------
------------------------------------------------------------
-----------------QANASGDTEMQA-------------------------------
------------------------------------------------------------
------------------------------------------------------------
------------------------------------------------------------
-QDPQRLIAT----------ISSRRPSQT-AIPP------RSQLLSPVPSDRISNQRRDL
VS-AP----------------TSRRVSL-K--------------------P-QPYTSSAD
PFAS------LNPSSAGLGF----------------------------------------
------------------------------------------------------------
--Q---IPALHAHSSKWTPAS---QAVFRTEAKEPWTILAANDLSCLIFGVLQSEVRHLS
ILEVVQKEHQEWLKAKLRDPSTDVAARM----PLQPER-ANISAVNPKYRGLGN-GVTAQ
LLSKPSSREQ-SR--RAQTDDGYGSSTRNARN-NNHP-ANKSRGVLLCGDVVPIQKRNGS
R------------------GSASVWVMEKRGGLIWVLEEITENIAFIEC-----------
------------------------------------------------------------
------------------------------------------------------------
----------DDSWKVVSAKGEVEKIWGPSVVQKGQSIT-DLLP-CLPSESLETS-----
----------------------------LEKGLAKIVELRHFAARTAAGV--CIPVAVGK
GEGD--------YTMQVSSFPHV-----AGMMVLSSSSLNVISSNSVFSSVLFGQERPE-
-GLHITQLVPDFDEMLD-----------VLTEEDNVPLVDGIVIPEHSFRRA-RTLSI--
-----LRD-GKANAASVFTEPSGLLAKHRDGSTIVVDIQLRVVQSGTCFSKDKT----EK
SSKSSKSSDRTSDSDESDDT----------------VAVTELVYALWITYSRQLHAAGPA
AGLSPSSVPSSKPTS---------------------------------------------
------------------------------------------PTHD--PDSDRPLDAGVA
AQT-ENPKISV----EIEAP-----------------TS------------ALSQQLSEA
A-----------------------------------------------------------
------------------------------------------------------------
-------------------S--------------EPLTTRPPQPVPPVSA----------
----------------------------------------------ANAKND--PPAKRT
INDYVILEEMGQGAYGQVKLARLKKQPSKKMVLKFVTKKRILVDTWTRDRRLGTVPLEIH
VLDFLRRDGLRHPNIVEMEGFFEDDINYYIEMTPHGLPG-MDLFDYIELKANMDELECQN
IFRQVASAINHLHTKALVVHRDIKDENVILDGEGRIKLIDFGSAAYIKNGPFDVFVGTI-
----------------DYAAPEALQGRSYRGKEQDIWALGILLYTIVYKENPFYNVDEIL
DHPLRIPFLP-FSEDCIDLIRTMLDRDVDNRLTITEVLEHPWMVNIKKWFKHMPRYRIPS
ALHSAISCSSLHLSFSPPFATSPALCIFYSALSVLSVFCTVSLPKPVPRFLRRGPTTNNN
GQYRSSLRSNTMPI
>XP_002558588_Penicillium_rubens
------------------------------------------------------------
------------------------------------------------------------
------------------------------------------------------------
------------------------------------------------------------
------------------------------------------------------------
----MGLGELVEVRSKEPGHHLTRIELTTHRALRKEGLGEQPGRESIFSQAITATRQHMP
GYASDRRDQLLDHLEASHFLGRPVKWKPRDAPIEVNLADQNLGEPSPLSSPLG-PLSESP
ESESGLHHLSLQT-DRLRSSAGSVSSGYDPL-SRSPLFE-NDHGIGPSGLDRIR------
------------------------------------------------------------
------------------------------------------------------------
------------------------------------------------------------
-------------------------------------HNQPS--RVLTLPNMSTSSLSLG
PI-P-SQRPVPSPRSRSSSRAHT-------------------------------------
--GHLS-NRSFTDLEDLHR-----FPLESLHSFSFA-----QQSEEFL----HSRQNILK
RSIDFMRDRMGWAASN-AAIANA-------------------------------------
------------------------------------------------------------
------------------------------------------------------------
-----------------QANASGDTEMQGMME-L--------------------------
---------------------------------------LARANMLETQENQIQ-----G
RGP---------------------------------------------------------
--------------------------------------------ITGPAEINGDNIFEKA
FSDADS--SP----------VSTRGGVQD-SIPSGSHPSDGSQLLSPVPSDSISNQRRDL
VS-AP----------------TSRRVSL-KRTYTDLCSVS-VRSKLMETLA-QPYTSSAD
PFAS------LNSSTAGLGF----------------------------------------
------------------------------------------------------------
--Q---IPAPHAHSNKWTPAS---QAVFRTEAKEPWTILAANDLSCLIFGVLQSEVRRLS
ILEVVQKEHREWLKAKLRDPSTDAAARM----PLQPER-ANISAVNPKFRGLGN-GVTAQ
LLSKPSSREK-SR--RAQTDDGYGSSTRNTRN-NNHP-ANKSRGVLLCGDVVPIQKRNGS
R------------------GSASVWVMEKRGGLIWVLEEITENVASIQC-----------
------------------------------------------------------------
------------------------------------------------------------
----------DDSWNVVSAKGAVEKIWGPSVVQKGQSIT-DLLP-CLPSDSLETS-----
----------------------------LEKGLAKIVELKHFAARTAAGV--CIPVAVGK
GEGD--------RTLQVSSFPHV-----AGMMVLSSSSLNVISSNSVFSSVLFGQQRPE-
-GLHITQLVPDFDEILD-----------VLTEEDNVPLVDGIVIPEHSFRRA-RTLSI--
-----LRD-GKANAASVFTEPSGLLAKHRDGSTIVVDIQLRVVKSGTLFSKDKA------
----EKSSDRSSDSDDSDDT----------------IAVTELVYALWITYSRQLHAAGPA
AGLSPSSVPSSKPTS---------------------------------------------
------------------------------------------PTHD--PDSVRPSDASAA
TQTADNSKAYV----EIQTP-----------------TS------------TLSQQLSEA
A-----------------------------------------------------------
------------------------------------------------------------
-------------------S--------------EPLAARPAQPVPPVSA----------
----------------------------------------------ANAKND--PPAKRT
INDYVILEEMGQGAYGQVKLARLKKQPNKKMVLKFVTKKRILVDTWTRDRRLGTVPLEIH
VLDFLRRDGLKHPNIVEMEGFFEDDINYYIEMTPHGLPG-MDLFDYIELKANMDESECQN
IFKQVASAVNHLHTKALVVHRDIKDENVVLDGEGRIKLIDFGSAAYIKNGPFDVFVGTI-
----------------------VLQGRSYRGKEQDIWALGILLYTIVYKENPFYNVDEIL
DHPLRIPFLP-FSEDCIDLIRTMLDRDVDNRLTITEVLEHPWMVGA--------------
------------------------------------------------------------
--------------
>XP_040809628_Penicillium_solitum
------------------------------------------------------------
------------------------------------------------------------
------------------------------------------------------------
------------------------------------------------------------
------------------------------------------------------------
------------------------------------------------------------
------------------------------------------------------------
------------------------------------------------------------
------------------------------------------------------------
------------------------------------------------------------
------------------------------------------------------------
---------------------------------------------------MSTSSLSLA
PM-P-NQRPAPSPRSRSSSRAHT-------------------------------------
--SHLS-SRSFTDLEDLHR-----FPLESLHSFSFA-----QQSEEFL----HSRQNILK
RSIDFMRDRMGWAASN-AAIANA-------------------------------------
------------------------------------------------------------
------------------------------------------------------------
-----------------QANASGDTEMQGMME-L--------------------------
---------------------------------------LARANMLETQENHIH-----G
RGP---------------------------------------------------------
--------------------------------------------ITGPAEINSDNVFEKA
FSDGDS--SP----------ASTRDGAQD-STTSGSHPSESSQLLSPVPSDHISNQRRDL
VS-AP----------------TSRRVSL-KRTYTDLCSVS-VRSKLMETLA-QPYTSSAD
PFTS------LNSSTAGLGF----------------------------------------
------------------------------------------------------------
--Q---IPALHAHSSKWTPAS---QAVFRTEAKEPWTILAANDLSCLIFGVLQSEVRHLS
ILEVVQKEDREWLKAKLRDPSTDAAARM----PLQPER-ANISAVNPKFRGLGN-GVTAQ
LLSKPSSREK-SR--RAQTDDGYGSSTRNARN-NNHP-ANKSRGVLLCGDVVPIQKRNGS
R------------------GSASVWVMEKRGGLIWVMEEITENIASIQC-----------
------------------------------------------------------------
------------------------------------------------------------
----------DDSWNVVTAKGEVEKIWGPSVVQKGQSIT-DLLP-CLPSESLETS-----
----------------------------LEKGLAKIVELKHFAARTAAGV--CIPVAVGK
GEGD--------RTLQVSSFPHV-----AGMMVLSSSSLNVISSNSVFSSVLFGQERPE-
-GLHITELVPDFDEILD-----------VLTEEDNVPLVDGIVVPEHSFRRA-RTLSI--
-----LRD-GKANAASVFTEPSGLLAKHRDGSTIVVDIQLRVVKSGTFFSKDKT------
----EKSSDRSSDSDDSDDT----------------IAVTELVYALWITYSRQLHAAGPA
AGISPSSVPSSKPTS---------------------------------------------
------------------------------------------PTHD--PDSDRPSDASAD
TRTAENRKASV----EIKTP-----------------TS------------TLSQQLSEA
A-----------------------------------------------------------
------------------------------------------------------------
-------------------S--------------EPLTARPAQPVPPVSA----------
----------------------------------------------ANVKND--PPAKRT
INDYVILEEMGQGAYGQVKLARSKKQPTKKMVLKFVTKKRILVDTWTRDRRLGTVPLEIH
VLDFLRRDGLKHPNIVEMEGFFEDDINYYIEMTPHGLPG-MDLFDYIELKANMDESECRN
IFKQVASAINHLHTKALVVHRDIKDENVVLDGEGRIKLIDFGSAAYIKNGPFDVFVGTI-
----------------DYAAPEVLQGRSYRGKEQDIWALGILLYTIVYKENPFYNVDEIL
DHPLRIPFLP-FSEDCIDLIRTMLDRDVDNRLTITEVLGHPWMVGA--------------
------------------------------------------------------------
--------------
>XP_022585836_Penicilliopsis_zonata
------------------------------------------------------------
------------------------------------------------------------
------------------------------------------------------------
------------------------------------------------------------
------------------------------------------------------------
------------------------------------------------------------
------------------------------------------------------------
----------------MRRSVDTNSSEYDHM-ARSPLLD-HEHGLNPSGLDRIR------
------------------------------------------------------------
------------------------------------------------------------
------------------------------------------------------------
--------------------------------------HQPS--RVLTLPNLSNP--SLI
PF-PVQQQHSPPTRSVSSSRTAS-------------------------------------
--THVSANPSFATLEDLHR-----FPSESLHSFSFA-----QQSDELL----QNRQNILK
RSIDFMRDRFGWAASN-PHIVNA-------------------------------------
------------------------------------------------------------
------------------------------------------------------------
-----------------QARISGDSDLQSMVD-L--------------------------
---------------------------------------LSRAQVLDKENQTQHAGGFHP
RGP---------------------------------------------------------
--------------------------------------------ITGPADVEGGNVFEKA
FSSSEALSEQQQNYFLEHGMVSEQSRPLG-TIPSGQQYNHHEQ-----QQQNPPTQKREL
KS-AP----------------SSRRVSL-KRTYTDLNTMT-LQGKLMETLAQQSYSAT-D
AYSPLALSTTTTTTSSSLGF----------------------------------------
------------------------------------------------------------
--P---IPALHTHSSKWTPVS---QAVFRTEAKAPWTIFAANDLSCLVFGVTQSEVRKLS
ILEVVQAEQRPWLESKLRDPRTDATAKY----EYQTGRSSRVTAVNPQPMGLGN-GVTAQ
LLSKPSSREK-AR--RAQTDDGFGSSTRTARN-PNHA-ANKSRGVLLCGDVVPIQKRNGS
K------------------GSASVWVMEKRGGLIWVLEEITENVAHIRY-----------
------------------------------------------------------------
------------------------------------------------------------
----------DVTGAIVQTDGDVDKIWGQATVGTGEPVT-NLLP-RVPKEDLLDS-----
----------------------------TDQGLARIAETRYFAARTSTGV--CIPATVTK
GEGS--------RCLRVSSFPHV-----AGMMVLSSSTLKIVSSNSVFSAALFGQERPE-
-GLHISQLIPGFDNLLD-----------VLTEEDKVPLVDGILIPEHSFRRA-RTLSI--
-----LRD-GKANAASIFNEPTGLPANHRDGSTISVDVQLRVVKSGTFFSKTTT------
----SNNNNNNNNNNFDTDTNTETEINKPHNGWDTDTVVTELVYALWITYSRQIHAACPA
TGHFPPIFEDIAPTK---------------------------------------------
------------------------------------------AL---------------S
TTATATEATAVAPPSKQTMPGSSSPAIFMPVIENSRHPS------------TLSQQLSEA
A-----------------------------------------------------------
------------------------------------------------------------
-------------------S--------------QPLTDKPVQPVPEVDL----------
----------------------------------------------TASKKDGSATKKRT
IADYVILEEMGQGAYGQVKLARLKKNPAKKMVLKYVTKKRILVDTWTRDRRLGTVPLEIH
VLDFLRRDGLRHPNIVEMEGFFEDDINYYIEMVPHGLPG-MDLFDYIELRANMDESECRS
IFRQVVDAIHHLHTKALVVHRDIKDENVILDGEGRIKLIDFGSAAYIKNGPFDVFVGTI-
----------------DYAAPEVLQGKSYRGKEQDIWALGILLYTIVYKENPFYNVDEIL
DHPLRIPFLP-FSEDCIDLIRKMLDRDVDNRLTVSEVLEHPWMT----------------
------------------------------------------------------------
--------------
>XP_016623185_Cladophialophora_bantiana
------------------------------------------------------------
------------------------------------------------------------
------------------------------------------------------------
------------------------------------------------------------
------------------------------------------------------------
------------------------------------------------------------
------------MKRNGLDIHGDTTPPLSPLLAVPSTGMG---GDQSLRIPKNKSTGNL-
HPVKYDAP---SFPQRTRFSFDAGTAQEMNNLKRAARID-HD-GLGRSGLRRIR------
------------------------------------------------------------
------------------------------------------------------------
------------------------------------------------------------
-------------------------------------RQGPSL-RTPTLILE--AGEFVA
PV---LHHSKTAPISGSSSRSVS---T---------------------------------
--GYMMSGPSSPVLEDLHR-----FPSESLHSFSFA-----KQSEEVL----HSRQNILQ
KSIDFVRDRSAWASN--PALAHA-------------------------------------
------------------------------------------------------------
------------------------------------------------------------
-----------------QARVSGDPELQGMMD-L--------------------------
---------------------------------------LKKANII-PIDTIYGRSKAVG
PGP---------------------------------------------------------
--------------------------------------------LTGPAHTDGRNVFEKS
FGRELEHAGQ----------------EVA-SPDPEEAMQRRKYSL---DDDMS-PNEPGL
EMQIPPTRSDSID--------VPPRTGL-KRTYTDLHSVS-LQQKLIEALA-QPYSAD-D
NNLTQGAVRASSITGVPVTP----------------------------------------
------------------------------------------------------------
--TTGNPSSVHTHSSKWSPAH---QAVFRTTADAPWTILAANDLACLIFGVTRAELRSLS
ILGIIQEERRHWLETRLSRPEDAQEPQPPSPPKSETR------SSSLSLVGSRS-GITAR
LLSKAPSRANKLSE-RARTDDGSGGHYSPKPK--NHP-SNKSRGVLLCGDIVPIQRRDGS
K------------------GAASFWVMEKRGGLIWVIEEITEDVAYLDI-----------
------------------------------------------------------------
------------------------------------------------------------
----------DDTGAVRSAHGEILAIWGRSDLD-GTPLK-SLLP-KFPLDALDSH-----
----------------------------DKHY------IGYFAAETVEHV--RIPTTVEV
SPTG--------DQIRVSSLPHI-----AGVMVLDPDTLKITSSNSIFSAALFGYPKLD-
-GLRIASLIPSFEDVLS-----------ILRQDDGVDLVDGIVVPEHSFRRA-RTILS--
-----LRE-GKENPAHIFLRPCGVPAKHRDGSDIMVDIQMRVIRSETVFPMSDE------
--AVIEEKD----ELRAESS----------------VAVAELVYALWIIYSRNIHGVGI-
GPNDDDYLAHERSLS---------------------------------------------
------------------------------------------PPSQ--PEPPPTLPSPPP
VPSD---------------------------------RS------------GDSSQLSLV
A-----------------------------------------------------------
------------------------------------------------------------
-------------------DQSDET-ESVTMD--EPL-EHPPPHMTYI------------
------------------------------------------------------SHKKKT
IDDFIILEEMGSGAYGQVKLVRYKKGQSRKMVLKYVTKKRILVDTWTRDRRLGTVPLEIH
VLDYLRRDGLRHPNIVEMIDFFEDDINYYIEMLPHGIPG-MDLFDYIELRTNMTEAESRN
IFRQVVDAIHHLHTKALVVHRDIKDENVVLDGEGRIKLIDFGSAAYIKNGPFDVFVGTI-
----------------DYAAPEVLHGKPYGGKEQDVWALGILLYTIAYKENPFYNLDEIL
DHPLRVPFLP-FSEECLELIRKMLDRDVDRRITIEEVLDDPWLEEDDD------------
------------------------------------------------------------
--------------
>XP_008721643_Cladophialophora_carrionii
------------------------------------------------------------
------------------------------------------------------------
------------------------------------------------------------
------------------------------------------------------------
------------------------------------------------------------
------------------------------------------------------------
-----------MEYALTRGGAGDTTPPLSPLLTVPSPSLS---ADQTIRIPKNKSTGNLA
QPAKHDGS---PLSQRTRFSFDAGTAQEMSNLKRAARID-HD-GLGRSGLRRIR------
------------------------------------------------------------
------------------------------------------------------------
------------------------------------------------------------
-------------------------------------RQGPPL-RTPTLILE--GGEFVA
PS---LYHSKTMPISGSSSRSVS---T---------------------------------
-GGYWISGPSSPAIEDLHR-----FPSESLHSFSFA-----KQSEQIL----HVRQSILQ
KSIDFVRGRSSWAAN--PALVDA-------------------------------------
------------------------------------------------------------
------------------------------------------------------------
-----------------QARVSGDPELQGMMD-L--------------------------
---------------------------------------LKKANII-PIDTKAAGYRTVG
SGP---------------------------------------------------------
--------------------------------------------LTGPAHVDGRNVFEKS
FSVEMDNARA----------------QVR-SPTAYETEQWRKYSL---DDEEEIAKEADL
EMRIPPTRSESIDAQPQTP--AAPRAGL-KRTYTDVHSAS-LQQKLIEALA-QPYSAD-D
PLVVPDVVPTSVATTVPVIP----------------------------------------
------------------------------------------------------------
--AAGNTSVVHSHSSKWSPTH---QAVFRTEADAPWTILAANDIACLIFGVTRAEVRSLS
ILGIIQEERRQWLEMRLARPREDVEEHSRPPSKNEVR------SPSLSLVGSRS-GITAR
LLSKAPSRANKPSE-RAKTDDGAGGYYSPKPK--NHP-STKSRGVLLCGDIVPIQRRDGT
R------------------GAASFWVMEKRGGLIWVIEEITEDVAYLDI-----------
------------------------------------------------------------
------------------------------------------------------------
----------NDGGEVKSAHGGIDAIWGRSRLE-GSSLK-SLLP-KFPLEALDSH-----
----------------------------DKHY------IGYFAAETAEHV--HVPTTVEV
SPTG--------DQIRVSSLPHI-----AGVMVLDPQSLKVTSSNSIFSAALFGYQKLE-
-GLPIANLIPSFEDVLT-----------ILRDDDGVDLVDGIVVPEHSFRRA-RTILS--
-----LRE-GKENPAHIFLRPCGVPAKHRDGSDIMVDIQMRVIRSETVFPVSDE------
--AIIEERD----ESQAGSS----------------VAVAELVYALWIIYSRNIHGAGL-
GSTESEH-AHDRPVS---------------------------------------------
------------------------------------------PPSQ--PEPPPSLPSPPP
LPSD---------------------------------QP------------ANGSQLSLP
A-----------------------------------------------------------
------------------------------------------------------------
-------------------EQSDDSLDLVIMD--EPL-EHPPPHLTYI------------
------------------------------------------------------PHKKKT
IEDFTVLEEMGSGAYGQVKLVRYKKGHSRKMVLKYVTKKRILVDTWTRDRKLGTVPLEIH
VLDFLRRDGLRHPNIVEMIDFFEDDVNYYIEMLPHGIPG-MDLFDYIELRTNMTEAESRN
IFRQVVDAIHHLHTKALVVHRDIKDENVVLDGEGRIKLIDFGSAAYIKNGPFDVFVGTI-
---------------ADYAAPEVLQGRPYGGKEQDVWALGILLYTIAYKENPFYNLDEIL
DHPLRVPFLP-FSEECLELIRKMLDRDVETRYTIEEVLDDPWLQDDDDD-----------
------------------------------------------------------------
--------------
>XP_016245371_Cladophialophora_immunda
------------------------------------------------------------
------------------------------------------------------------
------------------------------------------------------------
------------------------------------------------------------
------------------------------------------------------------
------------------------------------------------------------
------------MTRNGLDIHGDTTPPLSPLLAVPSTGMG---GDQSLRIPKNKSTGNL-
QPVKYDAP---TFSQRTRFSFDAGTTQEMNNLKRVARVD-HD-GLGRSGLRRIR------
------------------------------------------------------------
------------------------------------------------------------
------------------------------------------------------------
-------------------------------------RQGPSL-RTPTLILE--AGEFVA
PV---LHHSKTAPISGSSSRSVS---T---------------------------------
--GYMMSGPSSPVIEDLHR-----FPSESLHSFSFA-----KQSEEIL----HSRQNILQ
KSIDFVRDRSSWAAN--PALAHA-------------------------------------
------------------------------------------------------------
------------------------------------------------------------
-----------------EARVSGDPELQGMMD-L--------------------------
---------------------------------------LKKANII-PIDTSGSRSKAIG
LGP---------------------------------------------------------
--------------------------------------------LTGPAHVDGRNVFEKS
FSQELDNAQH----------------AIV-NPDPEEEMQKRKYSI---DDDMS-PNEPGL
EMQIPPTRSDSID--------APRRTGL-KRTYTDLHSVS-LQQKLIEALA-QPYSAD-D
NNVVQGASYTSSITGVPATP----------------------------------------
------------------------------------------------------------
--TTGNAASVHTHSSKWSPAH---QAVFRTTADAPWTILAANDLACLIFGVTRAELRSLS
ILGIIQEERRHWLETRLSRPEEVREPKSPPPPKSEAR------STSLSLVGSRS-GITAR
LLSKAPSRANKTSE-RARTDDGSGGHYSPKPK--NHP-SSKSRGVLLCGDIVPIQRRDGS
K------------------GAASFWVMEKRGGLIWVIEEITEDVAYLDI-----------
------------------------------------------------------------
------------------------------------------------------------
----------DHSGEVKSAHGEILAIWGRSELD-GTTLK-SLLP-KFPLDALDSH-----
----------------------------DKHY------IGYFAAETAEHV--QVPTTVEV
SPTG--------DQLRVSSLPHI-----AGVMVLDPDTLKITSSNSIFSAALFGYPKLD-
-GLHIANLIPSFEDVLN-----------ILKQDDGVDLVDGIVVPEHSFRRA-RTILS--
-----LRE-GKENPAHIFLRPCGVPAKHRDGSDIMVDIQMRVIRSEAVFPMSDE------
--AVIEEKD----ELRAESN----------------VAVAELVYALWIIYSRNIHGVGV-
GTSDDEPLTHERSLS---------------------------------------------
------------------------------------------PPSQ--PEPPPTLPSPPP
VPSD---------------------------------RS------------GDSSQLSLV
A-----------------------------------------------------------
------------------------------------------------------------
-------------------DQSDDT-ESVTMD--EPL-EHPPPHMTYI------------
------------------------------------------------------SHKKKT
IDDFIILEEMGSGAYGQVKLVRYKKGQSRKMVLKYVTKKRILVDTWTRDRRLGTVPLEIH
VLDYLRRDGLRHPNIVEMIDFFEDDINYYIEMLPHGIPG-MDLFDYIELRTNMTEAESRN
IFRQVVDAIHHLHTKALVVHRDIKDENVVLDGEGRIKLIDFGSAAYIKNGPFDVFVGTI-
----------------DYAAPEVLHGKPYGGKEQDVWALGILLYTIAYKENPFYNLDEIL
DHPLRVPFLP-FSEECLELIRKMLDRDVDRRVTIEEVLDDPWLEEDDDD-----------
------------------------------------------------------------
--------------
>XP_007743102_Cladophialophora_psammophila
------------------------------------------------------------
------------------------------------------------------------
------------------------------------------------------------
------------------------------------------------------------
------------------------------------------------------------
------------------------------------------------------------
--------------------------------------MG---GDQSLRIPKNKSTGNL-
HPVKYDAP---SFPQRTRFSFDAGTAQEMNNLKRAARID-HD-GLGRSGLRRIR------
------------------------------------------------------------
------------------------------------------------------------
------------------------------------------------------------
-------------------------------------RQGPSL-RTPTLILE--AGEFIA
PV---LHHSKTAPISGSSSRSVS---T---------------------------------
--GYMMSGPSSPVLEDLHR-----FPSESLHSFSFA-----KQSEEVL----HSRQNILQ
KSIDFVRDRSSWASN--PALAHA-------------------------------------
------------------------------------------------------------
------------------------------------------------------------
-----------------QARVSGDPELQGMMD-L--------------------------
---------------------------------------LKKANII-PIDTSNSRSKAVG
LGP---------------------------------------------------------
--------------------------------------------FTGPAHTDGRNVFEKS
FGRELEHAGQ----------------EVA-SPDPEEAMQRRKYSL---DDDMS-PNEPGL
EMQIPPTRSDSID--------VPPRTGL-KRTYTDLHSLS-LQQKLIEALA-QPYSAD-D
NNLTQGAVRASSITGVPATP----------------------------------------
------------------------------------------------------------
--TTGNPSSVHTHSSKWSPAH---QAVFRTTADAPWTILAANDLACLIFGVTRAELRSLS
ILGIIQEERRHWLEMRLSRPEEVQEPQSPSPPKSEAR------STSLSLVGSRS-GITAR
LLSKAPSRANKSSE-RARTDDGSGGHYSPKPK--NHP-SNKSRGVLLCGDIVPIQRRDGS
K------------------GAASFWVMEKRGGLIWVIEEITEDVAYLDI-----------
------------------------------------------------------------
------------------------------------------------------------
----------DDMGAVKSAHGEILAIWGRSDLD-GTPLK-SLLP-KFPLDALDSH-----
----------------------------DKHY------IGYFAAETIEHV--RIPTTVEV
SPTG--------DQIRISSLPHI-----AGVMVLDPDTLKITSSNSIFSAALFGYPKLD-
-GLRIASLIPSFEDVLS-----------ILRQDDGVDLVDGIVVPEHSFRRA-RTILS--
-----LRE-GKENPAHIFLRPCGVPAKHRDGSDIMVDIQMRVIRSETVFPMSDE------
--AVIEEKD----ELRAESS----------------VAVAELVYALWIIYSRNIHGVGI-
GPNDDNYLAHERSLS---------------------------------------------
------------------------------------------PPSQ--PEPPPTLPSPPP
VPSD---------------------------------RS------------GDSSQLSLV
A-----------------------------------------------------------
------------------------------------------------------------
-------------------DQSDET-ESVTMD--EPL-EHPPPHMTYI------------
------------------------------------------------------SHKKKT
IDDFIILEEMGSGAYGQVKLVRYKKGQSRKMVLKYVTKKRILVDTWTRDRRLGTVPLEIH
VLDYLRRDGLRHPNIVEMIDFFEDDINYYIEMLPHGIPG-MDLFDYIELRTNMTEAESRN
IFRQVVDAIHHLHTKALVVHRDIKDENVVLDGEGRIKLIDFGSAAYIKNGPFDVFVGTI-
----------------DYAAPEVLHGRPYGGKEQDVWALGILLYTIAYKENPFYNLDEIL
DHPLRVPFLP-FSEECLELIRKMLDRDVDRRSTIEEVLDDPWLEEDDD------------
------------------------------------------------------------
--------------
>XP_018691505_Fonsecaea_erecta
------------------------------------------------------------
------------------------------------------------------------
------------------------------------------------------------
------------------------------------------------------------
------------------------------------------------------------
------------------------------------------------------------
--------------------------------------MG---GDQSLRIPKNKSTGNL-
YPVKYDAP---SYTQRTRFSFDAGTAQEMNNLKRAARVD-HD-GLGRSGLRRIR------
------------------------------------------------------------
------------------------------------------------------------
------------------------------------------------------------
-------------------------------------RQGPSL-RTPTLILE--AGEFVA
PV---LYHSKTAPISGSSSRSVS---T---------------------------------
--GHMMSGPSSPVIEDLHR-----FPSESLHSFSFA-----KQSEEIL----HSRQNILQ
KSIDFVRDRSSWAAN--PALAHA-------------------------------------
------------------------------------------------------------
------------------------------------------------------------
-----------------QARVSGDPELQGMMD-L--------------------------
---------------------------------------LKKANII-PIDTSNSRSKAVP
LGP---------------------------------------------------------
--------------------------------------------LTGPARTDGRNVFEKS
FSQELENAEH----------------AIA-SPDPEEEMDRRKYSI---DEDVS-PNEPGL
EMQIPPTRSGSID--------APRRTGL-KRTYTDLHSVS-LQQKLIEALA-QPYSAD-D
NNGVQSAVYTSAITGVPATP----------------------------------------
------------------------------------------------------------
--T----SSVHTH-----------------------------------------------
------------------------------------------------------------
------------SK-RARTDDGSGGHYSPKPK--NHP-SNKSRGVLLCGDIVPIQRRDGS
K------------------GAASFWVMEKRGGLIWVIEEITEDVAYLDI-----------
------------------------------------------------------------
------------------------------------------------------------
----------DQSGKVKSAHGELVAIWGRSDLD-GTPLK-SLLP-KFPLDALESL-----
----------------------------DKHY------IGYFAAETAEHV--QVPTTVEV
SPTG--------DQLRVSSLPHI-----AGVMVLDPETLKITSSNSIFSAALFGYPKLD-
-GLHIANLIPSFEDVLS-----------ILKQDDGVDLVDGIVVPEHSFRQA-RTILS--
-----LRE-GKENPAHIFLRPCGVPAKHRDGSDIMVDIQMRVIRSETVFPMSDE------
--AVIEEKD----EHRAESS----------------VAVAELVYALWIIYSRNIHGVGVG
GPAEHGLSAQERPLS---------------------------------------------
------------------------------------------PPSQ--PEPPQTLPSPPP
VPSD---------------------------------RS------------GDSSQLSLV
A-----------------------------------------------------------
------------------------------------------------------------
-------------------DQSDET-ESVTMD--EPL-EHPPPHMTYI------------
------------------------------------------------------SHKKKT
IDDFIILEEMGSGAYGQVKLVRYKKGQSRKMVLKYVTKKRILVDTWTRDRRLGTVPLEIH
VLDYLRRDGLRHPNIVEMIDFFEDDINYYIEMLPHGIPG-MDLFDYIELRTNMTEAESRN
IFRQVVDAIHHLHTKALVVHRDIKDENVVLDGEGRIKLIDFGSAAYIKNGPFDVFVGTI-
----------------DYAAPEVLHGKPYSGKEQDVWALGILLYTIAYKENPFYNLDEIL
DHPLRVPFLP-FSEECLELIRKMLDRDVDRRITIEEVLDDPWLEDDDDD-----------
------------------------------------------------------------
--------------
>XP_022511265_Fonsecaea_monophora
------------------------------------------------------------
------------------------------------------------------------
------------------------------------------------------------
------------------------------------------------------------
------------------------------------------------------------
------------------------------------------------------------
-----------------MFAKGDTTPPLSPLLAVPSAGMG---GDQSLRIPKNKSTGNL-
HPIKHDAP---AFSQRTRFSFDAGTAQEMNNLKRAARLD-HD-GLGRSGLRRIR------
------------------------------------------------------------
------------------------------------------------------------
------------------------------------------------------------
-------------------------------------RPGPSL-RTPTLILE--GGEFVA
PV---LHHSKTAPISGSSSRSVS---T---------------------------------
--GYMMSGPSSPVIEDLHR-----FPSESLHSFSFA-----KQSEEIL----HSRQNILQ
KSIDFVRDRSSWAAN--PALAHA-------------------------------------
------------------------------------------------------------
------------------------------------------------------------
-----------------QARASGDPELQGMMD-L--------------------------
---------------------------------------LKKANII-PIDASNSRSKAVG
LGP---------------------------------------------------------
--------------------------------------------LTGPAQLDGRNVFEKS
FSQELENAEH----------------AIV-SPDPEEAMQGRKYSI---DEDVS-PNEPGL
EMQIPPTRSDSID--------APRRTSL-KRTYTDLHPVS-LQQKLIEALA-QPYSAD-D
NNIAHNAVYTSSITGVPATP----------------------------------------
------------------------------------------------------------
--TTGNPSSVHTHSSKWSPAH---QAVFRTTADAPWTILAANDLACLIFGVTRAELRSLS
ILGIIQEERRHWLETRLSRSEDVSEPKSPPPPKSEAR------TTSLSLVGSRS-GITAR
LLSKAPSRANKTSE-RARTDDGSGGYYSPKPK--NHP-STKSRGVLLCGDIVPIQRRDGS
K------------------GAASFWVMEKRGGLIWVIEEITEDVAYLDI-----------
------------------------------------------------------------
------------------------------------------------------------
----------DSSGEVKSAHGEIHAIWGRRDLD-GTPLN-ALLP-KFPLDALDSH-----
----------------------------DKHY------IGYFAAETAEHI--HVPTTVEV
SPTG--------DQLRVSSLPHI-----AGVMVVDPDTLKITSSNSIFSAALFGHPKLD-
-GSHIANVIPSFEDVLS-----------ILKQDDGVDLVDGIVIPEHTFRRA-RTILS--
-----LRE-GKENPAHIFLRPCGVPAKHRDGSDIMVDIQMRVIRSETVFPMSDE------
--AVIEEKD----ELRAESG----------------VAVAELVYALWIIYSRNIHGVGV-
GPSDHHPLAPERSLS---------------------------------------------
------------------------------------------PPLQ--PEPPPTLPSPPP
VLSD---------------------------------RS------------QDSSRLSLV
A-----------------------------------------------------------
------------------------------------------------------------
-------------------DQSDET-ESVTMD--EPL-EHPPPHMTYI------------
------------------------------------------------------SHKKKT
IDDFIILEEMGSGAYGQVKLVRYKKGQSRKMVLKYVTKKRILVDTWTRDRRLGTVPLEIH
VLDYLRRDGLRHPNIVEMIDFFEDDINYYIEMLPHGIPG-MDLFDYIELRTNMTEDESRS
IFRQVVDAIHHLHTKALVVHRDIKDENVVLDGEGRIKLIDFGSAAYIKNGPFDVFVGTI-
----------------DYAAPEVLQGKPYGGKEQDVWALGILLYTIAYKEN------EIL
DHPLRVPFLP-FSEECLELIRKMLDRDVDRRITIEEVLDDPWLEEDDD------------
------------------------------------------------------------
--------------
>XP_016634206_Fonsecaea_multimorphosa
------------------------------------------------------------
------------------------------------------------------------
------------------------------------------------------------
------------------------------------------------------------
------------------------------------------------------------
------------------------------------------------------------
------------MTRNGLDIHGDTTPPLSPLLAVP----G---GDQSLRIPKNKSTGNL-
YPVRYDAP---ALSQRTRFSFDAGTAQEMNNLKRAARVD-HD-GLGRSGLRRIR------
------------------------------------------------------------
------------------------------------------------------------
------------------------------------------------------------
-------------------------------------RQGPSL-RTPTLILE--SGEFVA
PV---LHHSKTAPISGSSSRSVS---I---------------------------------
--GHMMSGPSSPVIEDLHR-----FPSESLHSFSFA-----KQSEEIL----HSRQNILQ
KSIDFVRDRSAWAAN--PALADA-------------------------------------
------------------------------------------------------------
------------------------------------------------------------
-----------------QARVSGDPELQGMMD-L--------------------------
---------------------------------------LKKANIIPPIDTSATRSKAVG
LGP---------------------------------------------------------
--------------------------------------------LTGPAHVDGRNVFEKS
FSQELENAEQ----------------AIA-SPDLEEAMEGRKYSI---DEDMS-PNEPGL
EMQIPPTRSGSID--------APRRTGL-KRTYTDVHSAS-LQQKLIEALA-QPYSVD-D
NNTVQSAVYTSSIAGVPATP----------------------------------------
------------------------------------------------------------
--TTGNASSVHTHSSKWSPAH---QAVFRTTADAPWTILAANDLACLIFGVTRAELRSLS
ILGIIQEERRQWLETRLSRPEEVQEPKSPPPPKSEAR------STSLSLVGSRS-GITAR
LLSKAPSRANKTSE-RARTDDGSGGHYSPKPK--NHP-SNKSRGVLLCGDIVPIQRRDGS
K------------------GAASFWVMEKRGGLIWVIEEITEDVAYLDI-----------
------------------------------------------------------------
------------------------------------------------------------
----------DHSGEVKSAHGELLAIWGRSDLD-GIHLK-SLLP-KFPLDALDSH-----
----------------------------DKHY------IGYFTAETAEHV--QVPTTVEV
SPTG--------DQLRVSSLPHI-----AGVMVLDPDSLKITSSNSIFSAALFGHPKLD-
-GLHIANLIPSFEDVLS-----------ILKQDDGVDLVDGIVVPEHSFRRA-RTILS--
-----LRE-GKGNPAHIFLRPCGVPARHRDGSDIMVDIQMRVIRSETVFPMSDE------
--AVIEEKD----ESRAESS----------------VAVAELVYALWIIYSRNIHGVAV-
GPSDHDHLTHERPLS---------------------------------------------
------------------------------------------PPSQ--PEPPLTLPSPPP
VPSD---------------------------------RS------------GDSSQLSLV
A-----------------------------------------------------------
------------------------------------------------------------
-------------------DQSDET-ESITMD--EPL-EHPPPHMTYI------------
------------------------------------------------------SHKKKT
IDDFIILEEMGSGAYGQVKLVRYKKGQSRKMVLKYVTKKRILVDTWTRDRRLGTVPLEIH
VLDYLRRDGLRHPNIVEMIDFFEDDINYYIEMLPHGIPG-MDLFDYIELRTNMTEAESRN
IFRQVVDAIHHLHTKALVVHRDIKDENVVLDGEGRIKLIDFGSAAYIKNGPFDVFVGTI-
----------------DYAAPEVLHGKPYGGKEQDVWALGILLYTIAYKENPFYNLDEIL
DHPLRVPFLP-YSEECLELIRKMLDRDVDRRITIEEVLDDPWLEEDDD------------
------------------------------------------------------------
--------------
>XP_022500639_Fonsecaea_nubica
------------------------------------------------------------
------------------------------------------------------------
------------------------------------------------------------
------------------------------------------------------------
------------------------------------------------------------
------------------------------------------------------------
--------------------------------------MG---GDQSLRIPKNKSTGNL-
HPVKHDAP---AFSQRTRFSFDAGTAQEMNNLKRAARLD-HD-GLGRSGLRRIR------
------------------------------------------------------------
------------------------------------------------------------
------------------------------------------------------------
-------------------------------------RPGPSL-RTPTLILE--GGEFVA
PV---LHHSKTAPISGSSSRSVS---T---------------------------------
--GYMMSGPSSPVIEDLHR-----FPSESLHSFSFA-----KQSEEIL----HSRQNILQ
KSIDFVRDRSSWAAN--PALAHA-------------------------------------
------------------------------------------------------------
------------------------------------------------------------
-----------------QARVSGDPELQGMMD-L--------------------------
---------------------------------------LKKANII-PIDTSNSRAKAVG
LGP---------------------------------------------------------
--------------------------------------------LTGPAQLDGRNVFEKS
FSQELENAEH----------------AIV-SPDPEEAMQGRKYSI---DEDVS-PNEPGL
EMQIPPTRSDSID--------APRRTGL-KRTYTDLHPVS-LQQKLIEALA-QPYSAD-D
NNVAHNAVYTSSITGVPATP----------------------------------------
------------------------------------------------------------
--TTGNPSSVHTHSSKWSPAH---QAVFRTTADAPWTILAANDLACLIFGVTRAELRSLS
ILGIIQEERRHWLETRLSRSEDVPEPKSPPPPKSEAR------TTSLSLVGSRS-GITAR
LLSKAPSRANKTSE-RARTDDGSGGYYSPKPK--NHP-STKSRGVLLCGDIVPIQRRDGS
K------------------GAASFWVMEKRGGLIWVIEEITEDVAYLDI-----------
------------------------------------------------------------
------------------------------------------------------------
----------DSSGEVKSAHGEIHAIWGRRDLD-GTPLN-ALLP-KFPLDALDSH-----
----------------------------DKHY------IGYFAAETAEHI--HVPTTVEV
SPTG--------DQLRVSSLPHI-----AGVMVVDPDTLKITSSNSIFSAALFGHPKLD-
-GSHIANVIPSFEDVLS-----------ILKQDDGVDLVDGIVIPEHTFRRA-RTILS--
-----LRE-GKENPAHIFLRPCGVPAKHRDGSDIMVDIQMRVIRSETVFPMSDE------
--AVIEEKD----ELRAESG----------------VAVAELVYALWIIYSRNIHGVGV-
GPSDHHPVAPERSLS---------------------------------------------
------------------------------------------PPLQ--PEPPPTLPSPPP
VLSD---------------------------------RS------------QDSSRLSLV
A-----------------------------------------------------------
------------------------------------------------------------
-------------------DQSDET-ESVTMD--EPL-EHPPPHMTYI------------
------------------------------------------------------SHKKKT
IDDFIILEEMGSGAYGQVKLVRYKKGQSRKMVLKYVTKKRILVDTWTRDRRLGTVPLEIH
VLDYLRRDGLRHPNIVEMIDFFEDDINYYIEMLPHGIPG-MDLFDYIELRTNMTEDESRS
IFRQVVDAIHHLHTKALVVHRDIKDENVVLDGEGRIKLIDFGSAAYIKNGPFDVFVGTI-
----------------DYAAPEVLQGKPYGGKEQDVWALGILLYTIAYKENPFYNLDEIL
DHPLRVPFLP-FSEECLELIRKMLDRDVDRRITIEEVLDDPWLEEDDD------------
------------------------------------------------------------
--------------
>XP_013282934_Fonsecaea_pedrosoi
------------------------------------------------------------
------------------------------------------------------------
------------------------------------------------------------
------------------------------------------------------------
------------------------------------------------------------
------------------------------------------------------------
-----------------MFAKGDTTPPLSPLLAVPSAGMG---GDQSLRIPKNKSTGNL-
HPVKHDAP---AFSQRTRFSFDAGTAQEMNNLKRAARLD-HD-GLGRSGLRRIR------
------------------------------------------------------------
------------------------------------------------------------
------------------------------------------------------------
-------------------------------------RPGPSL-RTPTLILE--GGEFVA
PV---LHHSKTAPISGSSSRSVS---T---------------------------------
--GYMMSGPSSPVIEDLHR-----FPSESLHSFSFA-----KQSEEIL----HSRQNILQ
KSIDFVRDRSSWAAN--PALAHA-------------------------------------
------------------------------------------------------------
------------------------------------------------------------
-----------------QARVSGDPELQGMMD-L--------------------------
---------------------------------------LKKANII-PIDTSNSRSKAVG
LGP---------------------------------------------------------
--------------------------------------------LTGPAQLDGRNVFEKS
FSQELENAEH----------------AIV-SPDPEEAMQGRKYSI---DEDVS-PNEPGL
EMQIPPTRSDSID--------APRRTSL-KRTYTDLHPVS-LQQRLIEALA-QPYSAG-D
NNVAHNAVYTSSITGVPATP----------------------------------------
------------------------------------------------------------
--TTGNPSSVHTHSSKWSPAH---QAVFRTTADAPWTILAANDLACLIFGVTRAELRSLS
ILGIIQEERRHWLEARLSRSEDVPEPKSPPPPKSEAR------TTSLSLVGSRS-GITAR
LLSKAPSRANKTSE-RARTDDGSGGYYSPKPK--NHP-STKSRGVLLCGDIVPIQRRDGS
K------------------GAASFWVMEKRGGLIWVIEEITEDVAYLDI-----------
------------------------------------------------------------
------------------------------------------------------------
----------DSSGEVKSAHGEIHAIWGRRDLD-GTPLN-ALLP-KFPLDALDSH-----
----------------------------DKHY------IGYFAAETAEHI--HVPTTVEV
SPTG--------DQLRVSSLPHI-----AGVMVVDPDTLKITSSNSIFSAALFGHPKLD-
-GSHIANVIPSFEDVLS-----------ILKQDDGVDLVDGIVIPEHTFRRA-RTILS--
-----LRE-GKENPAHIFLRPCGVPAKHRDGSDIMVDIQMRVIRSETVFPMSDE------
--AVIEEKD----ELRAESG----------------VAVAELVYALWIIYSRNIHGVGV-
GPSDHHPLAPERSLS---------------------------------------------
------------------------------------------PPLQ--PEPPPTLPSPPP
VLSD---------------------------------RS------------QDSSRLSLV
A-----------------------------------------------------------
------------------------------------------------------------
-------------------DQSDET-ESVTMD--EPL-EHPPPHMTYI------------
------------------------------------------------------SHKKKT
IDDFIILEEMGSGAYGQVKLVRYKKGQSRKMVLKYVTKKRILVDTWTRDRRLGTVPLEIH
VLDYLRRDGLRHPNIVEMIDFFEDDINYYIEMLPHGIPG-MDLFDYIELRTNMTEDESRS
IFRQVVDAIHHLHTKALVVHRDIKDENVVLDGEGRIKLIDFGSAAYIKNGPFDVFVGTI-
----------------DYAAPEVLQGKPYGGKEQDVWALGILLYTIAYKENPFYNLDEIL
DHPLRVPFLP-FSEECLELIRKMLDRDVDRRITIEEVLDDPWLEEDDD------------
------------------------------------------------------------
--------------
>XP_007752247_Cladophialophora_yegresii
------------------------------------------------------------
------------------------------------------------------------
------------------------------------------------------------
------------------------------------------------------------
------------------------------------------------------------
------------------------------------------------------------
--------------------------------------MS---GDQTIRIPKNKSTGNLA
QPSRHEGS---PLSQRTRFSFDAGTAQEMSNLKRAARLD-HD-GLGRSGLRRIR------
------------------------------------------------------------
------------------------------------------------------------
------------------------------------------------------------
-------------------------------------RQGPPL-RTPTLILE--GGEFVA
PS---LYHSKTMPISGSSSRSVS---T---------------------------------
-GGYLISGPSSPAIEDLHR-----FPSESLHSFSFA-----KQSEQIL----HVRQNILQ
KSIDFVRGRSSWAAN--PALVDA-------------------------------------
------------------------------------------------------------
------------------------------------------------------------
-----------------QARVSGDPELQGMMD-L--------------------------
---------------------------------------LKKANII-PIDTSVAGYRTVG
TGP---------------------------------------------------------
--------------------------------------------LTGPAHVDGRNVFEKS
FSVELDNATA----------------QLR-SFTGYESEQRRKYSL---EDDEEIAREADL
EMRIPPTRSESIDAQEQAQRHVAPRAGL-KRTYTDVHSAS-LQQKLIEALA-QPYSAD-D
PLVVPDVVPTSVATKVPMTP----------------------------------------
------------------------------------------------------------
--VTGNASVVHSHSSKWSPTH---QAVFRTQADAPWTILAANDIACLIFGVTRAEVRSLS
ILGVIQEERRQWLETRLARPQEDVGEHPRPPSKNEVR------SPSLSLVGSRS-GITAR
LLSKAPSRANKPSE-RAKTDDGSGSHYSPKPK--NHP-STKSRGVLLCGDIVPIQRRDGT
R------------------GAASFWVMEKRGGLIWVIEEITEDVAYLDI-----------
------------------------------------------------------------
------------------------------------------------------------
----------DDGGEVKSAHGGIDAIWGRSNLE-GSSLK-SLLP-KFPLEALDSH-----
----------------------------DKHY------IGYFAAETAEHV--HVPTTVEV
SPTG--------DQIRVSSLPHI-----AGVMVLDPQSLKVTSSNSIFSAALFGYQKLE-
-GLPIANLIPSFEDVLT-----------ILRDDDNVDLVDGIVVPEHSFRRA-RTILS--
-----LRE-GKENPAHIFLRPCGVPAKHRDGSDIMVDIQMRVIRSETVFPVSDE------
--AIIEERD----ESQAGSN----------------LAVAELVYALWIIYSRNIHGAGL-
GSIEGEH-AHDRPMS---------------------------------------------
------------------------------------------PPSQ--PEPPPSLPSPPP
LPSD---------------------------------QP------------ANGSQLSLP
A-----------------------------------------------------------
------------------------------------------------------------
-------------------EQSDDALDSVIMD--EPL-EHPPPHLTYI------------
------------------------------------------------------PHKKKT
IEDFTVLEEMGSGAYGQVKLVRYKKGHSRKMVLKYVTKKRILVDTWTRDRKLGTVPLEIH
VLDFLRRDGLRHPNIVEMIDFFEDDVNYYIEMLPHGIPG-MDLFDYIELRTNMTEAESRN
IFRQVVDAIHHLHTKAFVVHRDIKDENVVLDGEGRIKLIDFGSAAYIKNGPFDVFVGTI-
----------------DYAAPEVLQGRPYGGKEQDVWALGILLYTIAYKENPFYNLDEIL
DHPLRVPFLP-FSEECLELIRKMLDRDLHTRYTIEEVVDDPWLQDDDGD-----------
------------------------------------------------------------
--------------
>XP_016236706_Exophiala_spinifera
------------------------------------------------------------
------------------------------------------------------------
------------------------------------------------------------
------------------------------------------------------------
------------------------------------------------------------
------------------------------------------------------------
------------MTHDGQDSHGNNPPPVSPVLRSS---TL---DVQPLRIPKNKSTSNL-
PLAGNDASVFPSFNPRTRFSFDAGTAQEISNLKRATRFD-HD--LGKSGLRRIR------
------------------------------------------------------------
------------------------------------------------------------
------------------------------------------------------------
-------------------------------------RLGPSL-RAPSLVLG--DGDFLA
SP---IERSKTMPMSGSSSRSVS---T---------------------------------
--GQLLSGPTSPVIEDLHR-----FPSESLHSFSFA-----KQSEEFL----HSRQNILQ
RSVDFVRDRSQWAAN--PALADA-------------------------------------
------------------------------------------------------------
------------------------------------------------------------
-----------------QARASGNVEVQGMMA-L--------------------------
---------------------------------------LKKANLI-PVDTGRANSRGVG
AGP---------------------------------------------------------
--------------------------------------------LTGPAHHDGRNIFEKS
FSQELEHAQK----------------QAG-VQYAEDQSAGRKYSID-DDEDEEALREPDL
EMRIPPSRSDSMS--------APRRTAL-RRTYTDVHSVS-LQQKLIEALA-QPYSTD-E
VSYPQGATTM-SRTSVPPTP----------------------------------------
------------------------------------------------------------
--SVANPPNVHSHSSKWSPTH---QAVFRTEGDAPWTILAANDLACLIFGISRAEVRSLS
ILGIIQEERRHWLETRLARPEEPAESIRPTTFKNGTG------SGSMSSIGSKS-GITAR
LLSKAPSRANKSSDKRAKTVDGSGGYSRSKSN--NHP-PTKSRGVLLCGDIVPVQRRDGT
K------------------GAASFWVMEKRGGLIWVVEEIAEDVAYVNV-----------
------------------------------------------------------------
------------------------------------------------------------
----------DDDGTVKGAYGDTEAIWGQSNLE-GAPLQ-SLLP-KFPLNTMNSS-----
----------------------------EKIH------PGYYTARTVDHF--NVPTTVEK
SPTE--------NQLRVSSLPHI-----AGVMVLNPANLKISSSNNIFAAALFGYEKPE-
-GLEFTSLIPNFGDMLH-----------ILASEDDVQLSDGIVIPEHSFRRA-RGLLA--
-----LRE-GNENPSDIFLRPCGLPAKHHDGSDIMVDVQMRVVRSESLFPMSDD------
--AIIEEKEDEEGEDLAGSG----------------VAVAELVYAVWIIYSRNIHSTSMG
GSI-TDHEPQSRPLS---------------------------------------------
------------------------------------------PPSQ--PEPPTSIPSPPP
R------------------------------------TS------------TDSPRVLSP
S-----------------------------------------------------------
------------------------------------------------------------
-------------------DEPDET-DSVAMD--EPL-DHPPPHTPYV------------
------------------------------------------------------PHERKT
IEDFTILEEMGSGAYGQVKLARYKRGEARKMVLKYVTKKRILVDTWTRDRRLGTVPLEIH
VLDYLRGDGLRHPNIVEMIDFFEDDVNYYIEMLPHGIPG-MDLFDYIELRTNMTEAESQS
IFRQVVDAIHHLHTKALVVHRDIKDENVVLDGEGRIKLIDFGSAAYIKNGPFDVFVGTI-
----------------DYAAPEVLQGKRYGGKEQDVWALGILLYTIAYKENPFYNLDEIL
DHPLRVPYLP-FSEECLDLIRKMLDRDVEKRITIEAVRNDVWLEDD--------------
------------------------------------------------------------
--------------
>XP_016265930_Exophiala_oligosperma
------------------------------------------------------------
------------------------------------------------------------
------------------------------------------------------------
------------------------------------------------------------
------------------------------------------------------------
------------------------------------------------------------
------------------------------------------------------------
------------------------------------------------------------
------------------------------------------------------------
------------------------------------------------------------
------------------------------------------------------------
------------------------------------------------------------
-----------MPISGSSSRSVS---T---------------------------------
--GHLLSGPTSPVIEDLHR-----FPSESLHSFSFA-----KQSEEFL----HSRQNILQ
KSVDFVRDRSQWAIN--PALADA-------------------------------------
------------------------------------------------------------
------------------------------------------------------------
-----------------QARVSGNVEVQGMMD-L--------------------------
---------------------------------------LKKANII-PIDTGRTNSRAIG
AGP---------------------------------------------------------
--------------------------------------------LTGPAHHDGRNIFDKS
FSQELEQAQK----------------EAG-LQYAEDQSIRRKYSLDNDDEDEESFREPDL
EMRIPPTRSDSMS--------APRRTAL-RRTYTDVHSVS-LQQKLIEALA-QPYSTE-D
GSYPQSTVTV-SRNSVPTTP----------------------------------------
------------------------------------------------------------
--AVANPSNVHNHSSKWSPTH---QAVFRTEGDAPWTILAANDLACLIFGISRAEVRSLS
ILGIIQEERRQWLETRLARPEEPAEDIRPTPSKNGTG------SASMSLIGSKS-GITAR
LLSKAPSRANKPSDTRAKTVDGSGGYSRSKPM--NHQ-PTKSRGVLLCGDIVPIQRRDGT
K------------------GAASFWVMEKRGGLIWVVEEIAEDVAYVNV-----------
------------------------------------------------------------
------------------------------------------------------------
----------DDDGTVKDAYGDVEAIWGQSALE-GLPLQ-SLLP-KFPLKDVNTF-----
----------------------------DKLH------PGFYTARTAEHV--NVPTTVEK
SPTE--------NQLRVSSLPHI-----AGVMVLNPDNLKISSSNNIFAAALFGYEKPE-
-GLKFTTLIPSFGDMLN-----------ILASEDDVQLSDGIVIPEHSFRRA-RGLLA--
-----LRE-GYENPTDIFLRPCGLPAKHHDGSDIMVDVQMRVVRSESVFPMSDD------
--AIIEEKED---EDLSGSS----------------VAVAELVYAVWIIYSRNIHSAGMI
GSS-TGPEPQSRPMS---------------------------------------------
------------------------------------------PPSQ--PEPPTSLPSPPP
T------------------------------------RS------------TDSPQTSIP
S-----------------------------------------------------------
------------------------------------------------------------
-------------------DEPDEA-ESIAMD--EPL-DHPPPHTPYI------------
------------------------------------------------------PHERKT
IDDFTILEEMGSGAYGQVKLARYKRGEARKMVLKYVTKKRILVDTWTRDRRLGTVPLEIH
VLDYLRRDGLRHPNIVEMIDFFEDDVNYYIEMLPHGIPG-MDLFDYIELRTNMTETESQS
IFRQVVDAIHHLHTKALVVHRDIKDENVVLDGEGRIKLIDFGSAAYIKNGPFDVFVGTI-
----------------DYAAPEVLQGKRYGGKEQDVWALGILLYTIAYKENPFYNLDEIL
DHPLRVPYLP-FSEECLDLIRRMLDRDVEKRITIEAVRDDVWLEDD--------------
------------------------------------------------------------
--------------
>XP_013309559_Exophiala_xenobiotica
------------------------------------------------------------
------------------------------------------------------------
------------------------------------------------------------
------------------------------------------------------------
------------------------------------------------------------
------------------------------------------------------------
------------MTRDGQNSQGNNTPPLSPLLRSR---TL---DVQPLRIPKNKSTSNL-
PPAGNDAS---SYNPRMRFSFDAGTTQEMNHLKRAARID-HDLGLGKSGLRRIR------
------------------------------------------------------------
------------------------------------------------------------
------------------------------------------------------------
-------------------------------------RPGPSL-RTPTLLLE--DGDFLP
SP---LHHSKTMPISGSSSRSVS---T---------------------------------
--GYLQSGPTSPVIEDLHR-----FPSESLHSFSFA-----RQSEEFL----HSRQNILQ
KSVDFVRDRSQWAAN--PALADA-------------------------------------
------------------------------------------------------------
------------------------------------------------------------
-----------------QARVSGNVEVQGMMD-L--------------------------
---------------------------------------LKKANII-PIDTTNSNVRAIG
AGP---------------------------------------------------------
--------------------------------------------ITGPAHHDGRNIFEKS
FSQELEQAQK----------------EAE-STYTQDHSPRRKYSLGDDDDD--LLREPDL
EMRRPPTRADSMS--------APRRTAL-RRTYTDVHSVS-LQQKLIEALA-QPYSTD-E
SSHAQNAATV-SRNTMPATP----------------------------------------
------------------------------------------------------------
--AVVHPSNVHTHSSKFSPTH---QAVFRTEGDAPWTILAANDLACLIFGIQRAEVRSLS
ILGIIQEERRHWLETRLSRHEEHVEEIRSTPSKKGTG------STSMSLVGSRS-GITAR
LLSKAPSRANKPSDKRSKTGDSSDGYSRSKPM--NHP-PTKSRGVLLCGDIVPIQRRDGT
K------------------GAASFWVMEKRGGLIWVVEEIAEDVAYLDI-----------
------------------------------------------------------------
------------------------------------------------------------
----------DHLGKVKDAHGSVQAIWGQSVLD-GLPLQ-DLLP-KFPLEALDPF-----
----------------------------DKLH------AGYYTARTVDYV--NVPTTIEK
SPTE--------RQLRVSSLPHI-----AGVMVLNPGNLKISSSNNIFAAALFGYEKPQ-
-GLDFTVLIPGFGDMLN-----------ILASEDGLQLADGIVIPEHSFRRA-RALLA--
-----LRE-GKENPTNIFLRPCGLPAKHHDGSDIMVDVQMRVVRSESVFPMSDD------
--AIIEEKED---EVRTESS----------------AAVAELVYAVWIIYSRNIHSTGMV
GSS-ANPEPHSRPLS---------------------------------------------
------------------------------------------PPSQ--PEPPPSLPSPPP
T------------------------------------AS------------GDGSQLSLP
P-----------------------------------------------------------
------------------------------------------------------------
-------------------EDSDET-GSITMD--EPL-EHPPPHTPYI------------
------------------------------------------------------PHDKKT
INDFTILEEMGSGAYGQVKLVRYKRGEARKMVLKYVTKKRILVDTWTRDRRLGTVPLEIH
VLDYLRRDGLRHPNIVEMIDFFEDDVNYYIEMLPHGIPG-MDLFDYIELRTNMTEAESQN
IFRQVVDAIHHLHTKALVVHRDIKDENVVLDGEGRIKLIDFGSAAYIKNGPFDVFVGTI-
----------------DYAAPEVLQGKSYGGKEQDVWALGILLYTIAYKENPFYNLDEIL
DHPLRAPYLP-FSQECLDLIRKMLDRDVEKRITIEEVRDDVWLEEDC-------------
------------------------------------------------------------
--------------
>XP_007720104_Capronia_coronata
------------------------------------------------------------
------------------------------------------------------------
------------------------------------------------------------
------------------------------------------------------------
------------------------------------------------------------
------------------------------------------------------------
------------------------------------------------------------
------------------------------------------------------------
------------------------------------------------------------
------------------------------------------------------------
------------------------------------------------------------
------------------------------------------------------------
------------------------------------------------------------
-----MSGPSSPVLEDVHR-----FPSESLHSFSFA-----KQSEELL----HSRQNILQ
KSMDFVRDRSAWATN--PALVDA-------------------------------------
------------------------------------------------------------
------------------------------------------------------------
-----------------QARVSGNAEIQGMMD-L--------------------------
---------------------------------------LKKANIL-PIDTANNTARSIG
TGP---------------------------------------------------------
--------------------------------------------LTGPAHHDGRNVFEKS
FSQELEQAEE----------------AAA-RTRTEDMNTGRKFSL---DEDD-PFQGPDL
EMRIPPTRADSID--------GSRRTGL-RRTYTDVNSVS-LQQRLIEALA-QPYSTD-D
SSFANSAIGS-SLTNVGNGP----------------------------------------
------------------------------------------------------------
--AGGKSSAVHGHGNKWEPAH---QAVFRTEADSPWTILAANDLACLIFGVTRAEVRSLS
ILALIQEERRHWLQKRLARPGEAVEEKPRSPPSSGTSSTTS--STGMSFIGSRTGGITAR
LLSKAPSRANTQSD-RAKSGRGSGVNNRPKSK--NHP-STKSRGVLLCGDIVPIRKRDGT
K------------------GAASFWVMEKRGGLIWVIEEITEDVAYLDL-----------
------------------------------------------------------------
------------------------------------------------------------
----------DEMGTVKSAHGDFTAIWGRTVLD-GLPLM-TLLP-KFPLGAFSAY-----
----------------------------DKHH------LGYFTAQTADFV--NVPTTVEK
SPTE--------RQLRVSSLPHI-----AGVMILDPSTLKISSANSIFSASLFGYEKPD-
-GLPFTDLIPTFGDMLK-----------ILTSEDGVDLVDGIVVPEHSFRRA-RALLA--
-----LRE-GKESASNIFLRPCGLPASHRDGSDIMVDVQMRVIRSETVYPMSDE------
--AIIEEKD----AKLCESS----------------VAVTELVYAVWIIYSRNIHSSGIS
ATADADHPVQSRPLS---------------------------------------------
------------------------------------------PASQ--PDPPPALPSPPA
S-SDVS----R--------------------------KS------------AESSELSLS
A-----------------------------------------------------------
------------------------------------------------------------
-------------------DFNEDM-DSVALE--EPL-DHPPPHTPYI------------
------------------------------------------------------PHEKKS
ISDFTVLEEMGSGAYGQVKLVRYKKAPARKMVVKYVTKKRILVDTWTRDRRLGTVPLEIH
VLDYLRREGLRHPNIVEMIDFFEDDVNYYIEMLPHGIPG-MDLFDYIELRTNMTEAESRN
IFRQVVDAIHHLHTKALVVHRDIKDENVVLDGEGRIKLIDFGSAAYIKNGPFEVFVGTI-
----------------DYAAPEVLQGKPYGGKEQDVWALGILLYTIAYKENPFYNLDEIL
DHPLRVPFLP-YSEDCLELIRKMLDRDVEKRITIEQVRDHPWLQEDF-------------
------------------------------------------------------------
--------------
>XP_007735848_Capronia_epimyces
------------------------------------------------------------
------------------------------------------------------------
------------------------------------------------------------
------------------------------------------------------------
------------------------------------------------------------
------------------------------------------------------------
------------------------------------------------------------
------------------------------------------------------------
------------------------------------------------------------
------------------------------------------------------------
------------------------------------------------------------
------------------------------------------------------------
------------------------------------------------------------
-----MSGPSSPLLEDVHR-----FPSESLHSFSFA-----KQSEELL----HSRQNILQ
KSVDFVRDRSAWAAN--PALADA-------------------------------------
------------------------------------------------------------
------------------------------------------------------------
-----------------QARVSGNAELQGMMD-L--------------------------
---------------------------------------LKKANII-SLDTAISNSRSVG
SGP---------------------------------------------------------
--------------------------------------------LTGPAHYDGRNVFEKS
FSQEIEQAEE----------------AAA-RTHTEDMNSGRKFSL---EEDD-PFQEPGL
EMRIPPSRADSMD--------GPRRTGL-RRTYTDVNSIS-LQQKLIEALA-QPY-TD-E
NSLAHSTVST-SLQNVGNNL----------------------------------------
------------------------------------------------------------
--AGAKSSAVHGHGNKWEPAH---QAVFRTDPDAPWTILAANDLACLIFGVTRAEVRSLS
ILAIIQEERRHWLERRLARPDDVVEEKPHTQPLSGTSSTTS--SSGVSFVGSRS-GITAR
LLSKPPSRANNSSE-RAKTNRGSGVPTRPKPK--NHP-AHKSRGVLLCGDIVPIQKRDGT
K------------------GAASFWVMEKRGGLIWVIEEITEDVAYLDF-----------
------------------------------------------------------------
------------------------------------------------------------
----------DEAGIVKSAHGEFGAIWGRTVLD-GLPLT-TLLP-KFPPDALHF------
------------------------------HQ------LGYFTAQTAEYV--SVPTTVEK
SPTE--------NQLRVSSLPHI-----AGVMMLEPNTLKISSANSIFAASLFGYEKAD-
-GLPISDLIPSFGDMLK-----------ILTREDGVELVDGIVVPEHSFRRA-RALLA--
-----LRE-GNESASSIFLRPCGLPARHRDGSDIMVDVQMRVVRSETVYPMSDE------
--AVIEEKD----ETNCESS----------------VAVTELVYAVWIIYSRNIHSSGFL
TTADLEDQAPSRSLS---------------------------------------------
------------------------------------------PPSQ--PDPPPVLPSPPP
S-SDVS----R--------------------------RS------------AESSELSLQ
T-----------------------------------------------------------
------------------------------------------------------------
-------------------DFAEDI-GSIAME--EPI-DHPPPHTPYL------------
------------------------------------------------------PHEKKT
ISDFTVLEEMGSGAYGQVKLVRYKKAPAHKMVVKYVTKKRILVDTWTRDRRLGTVPLEIH
VLDYLRRDGLRHPNIVEMIDFFEDDVNYYIEMLPHGIPG-MDLFDYIELRTHMTEAESRN
IFRQVADAIHHLHTKALVVHRDIKDENVVLDGEGRIKLIDFGSAAYIKNGPFEVFVGTI-
----------------DYAAPEVLQGKPYGGKEQDVWALGILLYTIAYKENPFYDLDEIL
DHALRVPFLP-YSEECLELIRKMLDRDVERRITIEEVRDHAWLQEDF-------------
------------------------------------------------------------
--------------
>XP_009152934_Exophiala_dermatitidis
------------------------------------------------------------
------------------------------------------------------------
------------------------------------------------------------
------------------------------------------------------------
------------------------------------------------------------
------------------------------------------------------------
------------MTRDEGKNNEDTTPPLSPLLSVPGS-AN---SDQPIRLPKIKSTSSL-
CPVHHESL---TVPQRTRFSFDAGTTSELTNLKRASRVD-HDHGLGRSGLRRIR------
------------------------------------------------------------
------------------------------------------------------------
------------------------------------------------------------
-------------------------------------RQGAIH-RTPTLVLE--EPDFVP
GN---LQHSSTAPVSGLSSRSVS---T---------------------------------
--SHLMSGPASPLLENVHR-----FPSESLHSFSFA-----KQSEELL----HSRQSILQ
KSVDFVRDRSAWAAN--PALADA-------------------------------------
------------------------------------------------------------
------------------------------------------------------------
-----------------QARVSGNAEIQGMMD-L--------------------------
---------------------------------------LKKANII-PIDTGNTTARSIG
TGP---------------------------------------------------------
--------------------------------------------LTGPAHHDGRNVFEKS
FSQELEQAQE----------------AEA-RTHTEDMNTGRKFSL---EEDD-PFQEQGL
EMRIPPTRADSMD--------GPRKPGL-RRTYTDVNSVS-LQQKLIEALA-QPYSTD-E
TSLAHSAVGG-ALQNVGNNA----------------------------------------
------------------------------------------------------------
--GVPKASAVHGHGTKWEPAH---QAVFRTEADAPWTILAANDLACLIFGVTRAEVRSLS
ILALIQEERRHWLEKRLARSDEAVEEKPRSPPSSGAGSATSTTSSSLSFIGSRS-GITAR
LLSKAPSRANTSSE-KAKTSYGSSLQNRPKAK--NHP-SNKSRGVLLCGDIVPIQKRDGT
R------------------GAASFWVMEKRGGLIWVIEEITEDVSYLEL-----------
------------------------------------------------------------
------------------------------------------------------------
----------DETGTVERAHGDYAAIWGRNELV-GLRLS-QLLP-KFPLEALNTF-----
----------------------------DKHH------LGYFTAQTADFV--NVPTTVEK
APTK--------NELRVSSLPHI-----AGVMILDPSTLKITNANSIFAASLFGYKKPD-
-GLPISDLIPSFGDMLK-----------ILCREDGVELVDGIVVPEHSFRRA-RALLA--
-----LRE-GKESASNIFLRPCGLPARHRDGSDIMVDVQMRVIRSETVYPMSDE------
--AIIEEKD----EVHYESS----------------VAVAELVYAVWVIYSRNLHSAGFS
TTAEPEPEEPSRPPS---------------------------------------------
------------------------------------------PPSQ--PDPPPALPSPPA
S-L-VS----R--------------------------RS------------AESSDLSLQ
T-----------------------------------------------------------
------------------------------------------------------------
-------------------DLVPDG-ASIAME--EPL-EHPPPHTPYV------------
------------------------------------------------------PHEKKS
ISDFTVLEEMGSGAYGQVKLVRYKKAPARKMVVKYVTKKRILVDTWTRDRRLGTVPLEIH
VLDYLRRDGLRHPNIVEMIDFFEDDVNYYIEMLPHGIPG-MDLFDYIELRTNMTEAESRN
IFRQVVDAIHHLHTKALVVHRDIKDENVVLDGEGQIKLIDFGSAAYIKNGPFEVFVGTI-
----------------DYAAPEVLQGKPYGGKEQDVWALGILLYTIAYKENPFYNLDEIL
DHPLRVPFLP-YSEECLELIRKMLDRDVERRITIEDVRNHPWLQEDF-------------
------------------------------------------------------------
--------------
>XP_013261189_Exophiala_aquamarina
------------------------------------------------------------
------------------------------------------------------------
------------------------------------------------------------
------------------------------------------------------------
------------------------------------------------------------
------------------------------------------------------------
--------------------------------------MS---GDQQLRLPKNKSTGNLL
SPKT-------ELGQRARFSFDAGSTQEITNLKRVSRAE-HEHGLGRSGLRRIR------
------------------------------------------------------------
------------------------------------------------------------
------------------------------------------------------------
-------------------------------------RPGPSLVRTPTLVLE--ESEWAP
PT---LHHAKTAPISGSSSRSVS---V---------------------------------
--GYMTSGPASPVLEDLHR-----FPSESLHSFSFA-----RQSEELL----HSRQNILK
KSVDFVRDRASWAAN--PALADA-------------------------------------
------------------------------------------------------------
------------------------------------------------------------
-----------------QARLSGNLELQGMMD-L--------------------------
---------------------------------------LKKANII-SIDTAAARNNIIA
AGP---------------------------------------------------------
--------------------------------------------VTGPAHHDGRNIFETS
FSKQLEQAQQ----------------AQA-DDHLDHADATRKYSL----EDDDPLPGLGL
EIQPPPTRASSIT--------GPKRVGL-RRTYTDLNSVS-LQQKLIDALA-QPYSAD-D
HSAPQNSLGA----AMHGAS----------------------------------------
------------------------------------------------------------
--TPGGSSSVHSHSSKWSPTH---QAVFRTDADAPWTILAANDLACLTFGVTRAEVRSLS
ILGIIQEERRHWLESRLARPELVAKEKVNSPSKSSAS------SGGLSLVGSRS-GITAR
LLSKAPSRANKSSE-RAKTDDGSGGYNRSTAK--NHP-PTRSRGVLLCGDIVPIQRRDGT
K------------------GAASFWVMEKRGGLIWVVEEILEDVAYLDF-----------
------------------------------------------------------------
------------------------------------------------------------
----------DSEGHVTSAHGGDVAIWGQSVAP-GTPLR-SLFP-RFPLDELDTY-----
----------------------------NKHH------LGYFAARTCEYV--NVPTAIEK
SPTQ--------NELRISSLPHI-----AGVMVLDPDTFKISSSNTIFSAALFGYERPE-
-GLSINDLIPNFEDLLA-----------VLTEEEDIELVDGIVVPEHSFRRA-RALLA--
-----LRE-GKESPASIFLRPCGLPATHRDGSDIMVDVQMRVVRSETVFPMSDE------
--AIIEEKD----ESIGDRS----------------VAVAELVYALWVIYSRNIHSSGM-
TAAETESVSSLRPMS---------------------------------------------
------------------------------------------PPSQ--PEPPPSIPSPPV
TSIGHL----E--------------------------NP------------GIGSDLS--
------------------------------------------------------------
------------------------------------------------------------
-------------------EQADET-GSAVME--EPL-DHPPPHTAYV------------
------------------------------------------------------PHEKKT
IDDFTILEEMGSGAYGQVKLVRYMKGQSRRMVLKYVTKKRILVDTWTRDRKLGTVPLEIH
VLDYLRRDGLRHPNIVEMVDFFEDDINYYIEMLPHGVPG-MDLFDYIELRTNMTEAESQN
IFRQVVDAIHHLHTKALVVHRDIKDENVVLDGEGRIKLIDFGSAAYIKNGPFDVFVGTI-
----------------DYAAPEVLQGKPYGGKAQDVWALGILLYTIAYKENPFYNLDEIL
DHPLRVPFLP-FSEECLDLIRKMLDRDVDKRITIEEVLADAWLSEES-------------
------------------------------------------------------------
--------------
>XP_016220966_Exophiala_mesophila
------------------------------------------------------------
------------------------------------------------------------
------------------------------------------------------------
------------------------------------------------------------
------------------------------------------------------------
------------------------------------------------------------
------------MTRDDGGSHGQTTPPKSPLLTVPVHHVSPVLEGQPLSIPKNKSTGNLL
SPTKND------YGQRTRFSFDAGSMQEINGLKRVTRAD-HDHGLGRSGLRRIR------
------------------------------------------------------------
------------------------------------------------------------
------------------------------------------------------------
-------------------------------------RQGPSLVRPPTLVLE--DGEWFP
PV---LQHAKTAPISGSSSRSVS---A---------------------------------
-GGYLTSGPASPVLEDLHR-----FPSESLHSFSFA-----KQSEDFL----HSRSNILK
KTVDFVRDRGVRTAS--PALIDA-------------------------------------
------------------------------------------------------------
------------------------------------------------------------
-----------------EARVSGNAELQGVMS-L--------------------------
---------------------------------------LKKANLL-PIDTADAQSRPIA
AAP---------------------------------------------------------
--------------------------------------------LTGPAHHDGRNIFDTS
FKEQLEIAQQ----------------EAR-ESYLDGSASSRKYSF--VDDEAPTDKETDP
EMRIPPTRAGSMS--------APRRTGL-RRTYTDLSSLT-LQQKLIEALA-QPYSAE-D
HATAPTTNPVGTTIHGSVTP----------------------------------------
------------------------------------------------------------
--S-APASAVHTHSSKWSPTH---QAVFRTEADAPWTILAANDLACLIFGVTRAEVRSLS
ILGIIQQERRQWLESRLARPELVSEERKSHPATASHAS-----SNSLSLVGSRS------
-------------E-RAKTEDGSVGYNPSTSQNPNHP-SSKSRGVLLCGDIVPIQRRDGT
K------------------GAASFWVMEKRGGLIWVVEEITEDVAYLDF-----------
------------------------------------------------------------
------------------------------------------------------------
----------DVLGRVTTTQGAVAAIWGQDIAP-GTPLT-SLIP-KLSLDVIDPF-----
----------------------------VKQH------LGHLTAITNEYV--HVPTVVER
SPTQ--------RELRVSSLPHI-----AGVMVLDPVSLNIISSNNIFSAALFGYEHPE-
-GLPISKLIPLFPDLLS-----------VLCQEEDIDLSDGIVVPEHSFRQA-RALLA--
-----LRV-GKESPANIFLRPCGVPATHKDGSDIMVDIQMRVVRSETVFPMSDQ------
--AILEEAD----DGQTTSG----------------VAVSELVYALWIIYSRNIHSTGL-
AAVDSEDNASRQPMS---------------------------------------------
------------------------------------------PPQQ--P-PPTDLPSPPP
TSGGSD----G--------------------------RT------------TDSIDLSLQ
A-----------------------------------------------------------
------------------------------------------------------------
-------------------TND----PGFTTE--EPL-DHPPPNTPYI------------
------------------------------------------------------PHEKKT
IDDFSILEEMGSGAYGQVKLVRYKKGPARRMVLKYVTKKRILVDTWTRDRKLGTVPLEIH
VLDYLRRDGMRHPNIVEMIDFFEDDINYYIEMLPHGIPG-MDLFDYIELRTNMTEAECQN
IFQQVVDAIHHLHTKALVVHRDIKDENVVLDGEGRIKLIDFGSATYIKNGPFDVFVGTI-
----------------DYAAPEVLQGKPYGGKPQDVWALGILLYTIAYKENPFYNLDEIL
DHPLRVPFLP-FSEECLDLIRKMLDRDVDKRITIEEVQKDTWLTQD--------------
------------------------------------------------------------
--------------
>XP_013269067_Rhinocladiella_mackenziei
------------------------------------------------------------
------------------------------------------------------------
------------------------------------------------------------
------------------------------------------------------------
------------------------------------------------------------
------------------------------------------------------------
--------------------------------------ML---GEQSLRIPKNKSTGNL-
PPARYDAS---AFAQRGRFSFDAGTAQEINTLKRAARVE-HDYGLGRSGLRRIR------
------------------------------------------------------------
------------------------------------------------------------
------------------------------------------------------------
-------------------------------------RQAPAL-RTPTLVLE--DGEFEP
PP---LHHSKTAPISGLSSRSVS---T---------------------------------
--SHLISGPTSPALEDLHR-----FSSESLHSFSFA-----RQSEEFL----HSRQNILQ
KSVDFVRDRSSWAAN--PALADA-------------------------------------
------------------------------------------------------------
------------------------------------------------------------
-----------------QARVSGNVEIQGMME-L--------------------------
---------------------------------------LKKANII-PIDTTDSTSRGIG
AGP---------------------------------------------------------
--------------------------------------------LTGPAHHDGRNIFEKS
FSQELDQAQR----------------EAA-KTKVENMYAGRKYSL---EEDDEPLREPDL
EMRLSPTRADSTD--------APRQTSL-RRTYTDVHSVS-LQRRLIEALA-RPYSTE-D
DSFAHNTVAAPSMRKVTTPS----------------------------------------
------------------------------------------------------------
--AAANAPSVHSHSSKWSPTH---QAVFRTEADAPWTILAANDLACLIFGVTRAEVRSLS
ILGIIQEERRHWLEKRLARHEEPMEEKSPPPSSSGT-------GRGLSLIGSGS-GITAR
LLSKAPSRANKSSE-RAKTDDGSGGSSQPKFS--HHP-SNKSRGVLLCGDIVPIQRRDGT
K------------------GAASFWVMEKRGGLIWVVEEITEDVAYLDI-----------
------------------------------------------------------------
------------------------------------------------------------
----------DVRGRVTDAHGDVLAIWGQPILD-GTPLK-SLLP-KFPLDAFDSY-----
----------------------------DKHH------LGYFTAQTAEYV--NVPVTVEK
SPTE--------NQLRVSSLPHI-----AGVMVLDPDTLKISSSNTIFSAALFGYEQPE-
-GLPISNLIPSFEDILN-----------IFRDDDEVDLVDGIVIPEHSFRRA-RALLA--
-----LRE-GRENPANIFLRPCGLLATHRDGSDIMVDIQMRVVRSETVFPMSDE------
--AVIEEKD----ESRAESG----------------VAVAELVYALWIIYSRNIHSTG--
-SGDPDDTVPSRSLS---------------------------------------------
------------------------------------------LPSQ--PDPPPTLPSPPP
TASDVS----G--------------------------KS------------ADSSQVSLH
A-----------------------------------------------------------
------------------------------------------------------------
-------------------DPSDET-GSIAMD--EPL-EHPPPHTPYV------------
------------------------------------------------------PHDKKT
IDDFNILEEMGSGAYGQVKLVRYKKGQSQKMVLKYVTKKRILVDTWTRDRRLGTVPLEIH
VLDYLRRDELRHPNIVEMVDFFEDDVNYYIEMLPHGVPG-MDLFDYIELRTNMTEVESQN
IFRQVVDAIHHLHTKAFVVHRDIKDENVVLDGEGRIKLIDFGSAAYIKNGPFDVFVGTI-
----------------DYAAPEVLQGKAYGGKEQDVWALGILLYTIAYKENPFYNLDEIL
DHPLRVPFLP-FSEECLQLIRKMLERDVEKRITIEEVRADPWLEEEY-------------
------------------------------------------------------------
--------------
>XP_018004257_Phialophora_attinorum
------------------------------------------------------------
------------------------------------------------------------
------------------------------------------------------------
------------------------------------------------------------
------------------------------------------------------------
------------------------------------------------------------
-----------MTEGASGSNESQIKATLSPELGFGTSPSQS--PDLSIRIPKNKSTGNL-
LAVRDVVS---AGPERTRFSFDAGSTQDVRNQKRPLRPE-NDLGLGMSGLRRIR------
------------------------------------------------------------
------------------------------------------------------------
------------------------------------------------------------
-------------------------------------RP-PVPSRTPSLIVEDVDTDWTA
PA---LQYASTLPVSRSSSRSMSRSAS---------------------------------
-FGYLASGPSSPVLEDLHR-----FPAESLHSFSFS-----KQSEDYL----HSRQTIIQ
KAGDFVRDRSAWVAN--PALADA-------------------------------------
------------------------------------------------------------
------------------------------------------------------------
-----------------RARVSGDVEIQGMMD-L--------------------------
---------------------------------------LKKANII-PAD--KRENHGLG
LGP---------------------------------------------------------
--------------------------------------------MTGPADVD-RNIFDRS
FSQSLESVEE----------------GVA-VLSPLPRSPQ--------QSPPPPPPTDTT
QVRPPLERTASNEELSPT---APRRIGL-KRTYTDLNAMS-LQQRLIDALA-QPYSSE-E
HIGSKPKLMHAATAAVAPST----------------------------------------
------------------------------------------------------------
--A---ASAVHTHSSKYTPAA---QAVFRTGGEAPWTILAANDLACLIFGVTRAEVRSLS
ILGIIQEDRRAWLEEKLGKPTPEPEIQVQQSTQAT--------AAKSSLLGAKS-GITAR
LLSKAPSRVTKPAK-RAQTDDGSGGYYRQTSK--NHP-PTKSRGVLLCGDVIPIQRRNGS
V------------------GSASFWVMEKKGGLIWVIEEIREDVAHLSL-----------
------------------------------------------------------------
------------------------------------------------------------
----------DSEQRVTVASGACEAIWGTSVPE-GTLVK-SLIP-TIP-DEMSFF-----
----------------------------ERRTPSGQAAVGHFTARTANGV--NIPTTITK
VLGK--------SEFRVSSLPHI-----AGMMVLDPETLNIKSSNSVFSASLFGYEHPG-
-GLSMATLVPRFQDILD-----------VLTEENGVDLADGLVVPEHSFRRA-YSLLS--
-----LRD-GADNAANVFLRPSGLPAKHRDGTDIMVDIQMRVVRSETVFPVSDQ------
--VIKEQPDAE--EQEEVAG----------------VGVVELVFALWITYSRQLHAAGQ-
ASTD-----ESRPFT---------------------------------------------
------------------------------------------PPHQVGPDPAHHLPSPPP
RASSEDTVPTS--------------------------KS------------ADSSQMSLL
S-----------------------------------------------------------
------------------------------------------------------------
--------------------------PTTTLEDSEPL-EHPPPNIAYV------------
------------------------------------------------------PHDKKT
IADFTILEEMGSGAYGQVKLGRYRKGRSRKVVLKYVTKSRILVDTWTRDRRLGTVPLEIH
VMDYLRRDGFRHPNIVEMIDFFEDNVNYYIEMLPHGIPG-MDLFDYIELRSDMAEDECRS
IFRQVASAIHHLHIKAAVVHRDIKDENVVLDGEGKIKLIDFGSAAYLKNGPFDVFVGTI-
----------------DYAAPEVLQGKAYGGKEQDVWAMGILLYTIVYKENPFYNIDEIL
DHPLRIPYNP-YSDECLDLIQKMLDRDVDERIDIEGVVAHPWLAVES-------------
------------------------------------------------------------
--------------
>NP_001342943_Schizosaccharomyces_pombe
------------------------------------------------------------
------------------------------------------------------------
------------------------------------------------------------
------------------------------------------------------------
------------------------------------------------------------
------------------------------------------------------------
------------------------------------------------------------
--------------------------------------------MSQDVFKHLT------
------------------------------------------------------------
------------------------------------------------------------
------------------------------------------------------------
-------------------------------------SKQ--------------------
-----VQRTRARSFGASFERPLA-------------------------------------
--SFLPKKENKNLLSNAARVKLLTFSSSSPYSFSYSPVLSRDANDGYIPLDTSSRANLWE
SVTDY-------------------------------------------------------
------------------------------------------------------------
------------------------------------------------------------
-------------------------DLQHANEPL--------------------------
---------------------------------------VGNYYIS-----TEALGDGLN
RSP---------------------------------------------------------
--------------------------------------------FTI-------------
------------------------------------------------------------
---------------------NPEK----RRSLSDISY----------------------
------------------------------------------------------------
------------------------------------------------------------
------VPIPHKEHSNW-PVHCSSQAIV-TTSNTTFSIWSANDYFCLLFGYAGSQLNRHS
VFDIFPKSFSSHLSNLI-------------------------------------------
---------------------------------VSFPIDNEHERILFCGDVFPVITVDGV
R-------------------LMDFWVKEKQGKLIWILEFVEESYIDIKL-----------
------------------------------------------------------------
------------------------------------------------------------
----------QDGVAVDERT--------------EQPLTSDLLPSRLP----KTW-----
----------------------------DQRL--------YLTTKTTEGY--YCPSMI--
------------YPLSKSSFQYIIFHYAAGLLFINSD-FKIISLNEALFESMLGYSDLL-
-TKDISLIFPDFKLVLQ-----------QLADSHALD--PGRVVSEIHVRHAYRTCTA--
-----DKM-KKADYPYLI---------HSDGNIIQIDCQIISVSPHS-------------
------------------------------------VKSNEPAFGVWLIFDSVDNRASDF
V-----------------------------------------------------------
------------------------------------------------------------
-------------------------------------RS------------MRSSVILEE
V-----------------------------------------------------------
------------------------------------------------------------
-------------------VISDESEEEEDLSADEDYVDSEWEVVPH-------------
-----------------------------------------------------------N
IASYTTIKELGIGAYGQVKLATYKSNKVHEVILKSISKSRILLDSWMRDKDLGTVPMEIS
ILHFLKAHS--HPNIVKMITFFEDNENYYLLTEPQK-PG-IDLFDYIELKPSISEKESKA
IFFQIALAVAHLHSFD-IIHRDIKDENVILEGNGCARLIDFGSSSLTKNGPFDTFRGTV-
----------------GFAAPELLRGEKYLGKEQDIWALGILLYTIVYRENPYYNIEEIL
DAKLRIPF-E-LSKDNVDLICRMLDRNVHDRITIEETLQHHWFDDIRYLDTSHIRIPLSS
------------------------------------------------------------
--------------
```
