## Supplementary material for "Coding Sequence Insertions in Fungal Genomes are Intrinsically Disordered and can Impart Functionally-Important Properties on the Host Protein": MAFFT_MSAs: XP_716115.1_blasthits_MAFFT.txt

```
>XP_716115_Candida_albicans
----MD--AKP--------------PTSHSLWSPYDTVRDAADSLGV-TISDETAKSLAM
DVEYHIHEIIETAVKFMRHSKRRQLTTSDVSNALKILNIEPLYGYD---------NTQPL
----------------NYKETMVGAGG--Q-TLYYID-EHEIEFEKLINQQLPKVPRQVN
FTAHWLAIEGVQPMVPQNPLPSEIK-SLPAAVRG-------ATTSMLGN-DILS-LGSKN
ENG-ESNDSTKHESELLSNGGS------------------SSHTNNSNSNKKSTEKD-ME
IKPLIKHVLSKELKLYFDKVVDVLIST------DPEKEHLKNAALTSLKSDPGLHQLVPY
FIQFIAEQITNQLRNIEILSTMLEVISALVDNKTIFLDPYVHALMPCILTLLLAKRIG--
-----PVIK------------------------------------------LTQENKEEW
------------QDALKSQLAIREFAAILLQHIIKVYGSSYSTLRPRITRTLLRALLDST
KPVGTQYGALLGLKNM-GNEVLKLVLLGNLKVWYSAIIEKN-------------------
-----------------------------------E--NDYERQILINALLDTLRKLKLE
DKLLNQT------------------KAQDSDDMDIDSNN-----EISDEVKTKLVERFGK
SLADLLIEQEDGK--QIIKGIFFGELSV---
>XP_002419562_Candida_dubliniensis
----MD--AKP--------------PTSHSLWSPYDTVRDAADSLGV-TISDETAKSLAM
DVEYHIHEIIETAVKFMRHSKRRQLTTSDVSNALKILNIEPLYGYD---------NTQPL
----------------NYKETMVGAGG--Q-TLYYID-EHEIEFEKLINQQLPKVPRQVN
FTAHWLAIEGVQPMVPQNPLPSEIK-SLPAVVRG-------ATTSMLGN-DILS-LGSKN
ENG-ESGDTTKHESELLSNGGS------------------ANHTNNNNSNKKSTEKD-ME
IKPLIKHVLSKELKLYFDKVVDVLIST------DPEKEHLKNAALTSLKSDPGLHQLVPY
FIQFIAEQITNQLRNIEILSTMLEVISALVDNKTIFLDPYVHALMPCILTLLLAKRIG--
-----PVIK------------------------------------------LTQDNKQEW
------------QDALKSQLAIREFAAILLQHIIKVYGSSYSTLRPRITRTLLRALLDST
KPVGTQYGALLGLRNM-GTEVLKLVLLGNLKVWYSAIIEKN-------------------
-----------------------------------E--NDYERQILINALLDTLRKLKLD
DKLLNQP------------------QSQDGDDMDIDSNN-----EISDEVKTKLIERFGK
SLADLLIEQEDGK--QIIKGIFFGELSV---
>XP_002551401_Candida_tropicalis
----MD--AKP--------------PVSHSLWSPYDTVRDAADSLGI-TISDETAKSLAM
DVEYHIHEIIETAVKFMRHSKRRQLTTTDISYALKILNIEPLYGYD---------NSQPL
----------------NYKETMVGAGG--Q-TLYYID-DNEIEFEKLINQELPKVPRQVN
FTAHWLAVEGVQPMVPQNPLPSEIK-NLPAVVRG-------ATSTMLGN-DILS-LGNNN
KND-DS-DSTSNGNKKSGSGNG------------------SSTTGNTTTT--TTEKD-LE
IKPLIKHVLSKELKLYFDKVVEVLIST------DPEKEHLKNAALTSLKNDPGLHQLVPY
FIQFVAEQITNQLRNIEILSTMLEVISALADNKTIFLDPYVHALMPCILTLLLAKRIG--
-----PIIK------------------------------------------NPQS--EES
------------KEILKSQLAVREFAAILLEHIIKVYGSSYSTLRPRVTRTLLRALLDST
KPIGTHYGALLGLKNM-GSEVLKLVLIGNLKVWYSSVIEEN-------------------
-----------------------------------K--NEFEKKILINTVLETLRKLKID
NKL---S------------------KGDIDDNMDVD---------VSDEIKDKLKERIGG
PLAELVIEQSDGK--QIINGIFFGEVAI---
>XP_003868350_Candida_orthopsilosis
----MD--ARV--------------PLSHSLWSPYDTVKDSADSLGI-NLPDEAAKNIAM
DVEYRIHEILELAIKFMRHSKRKMLMTSDIDYALKILNVEPLYGYD---------NSQPL
----------------NFKETMVGAGG--Q-TLYYVD-DQEIEFEKLINQELPQVPRRCN
FTAHWLAIEGVQPMVPQNPLPSDIK-NLPPAIRG-------ATSSYLGN-DILT-WGSNS
ATGVDGQDGAEDG-----------------------------AKNKN-----PTDKE-FD
TKPLVKHVLSKELKLYFDKVVEVLIST------DPEKESLKNAALTSLKSDPGLHQLVPY
FIQFVAEQITNELRNIEILSTMLEVISALADNKTIFLDPYVHALMPCVLTLLLAKRIG--
-----PIVK---------------------------------------------DSTENY
------------QETLRNQLAVREFAAILLEHIIKVHGSSYSTLRPRVTRTLLRALLDST
KPVGTQYGALLGLKNF-GNEVLKLVLVGNLKIWYKSVVEQN-------------------
-----------------------------------Q--SQFERDILINTVLDILRKLSVK
LD-----------------------TSDSGDNMDVDDGS-----NLSDEIKDKLKQRVGE
PLAELVLKQPDAK--DIVRGIFFGEIAV---
>XP_001526435_Lodderomyces_elongisporus
----MD--TRV--------------PLSHSLWSPYDTVKDSADSMGI-NLPDESAKNLAM
DVEYRIHEILELAIKFMRHSKRKTLMTTDIDYALKVLNVEPLYGYD---------NSQPL
----------------TFKETMVGAGG--Q-TLYYID-DHEVEFEKLINQELPKIPRKTT
FTAHWLAIEGVQPMVPQNPLPSEIK-NLPPAVRG-------ATSTFLGN-DVLA-LGVSN
----DGKDGGGSGGVGVSKKKA------------------GTATSTS-----TTERD-FE
TKPLVKHVLSKELKLYFDKVVEVLVSS------DPEKESLKNAALTSLKSDPGLHQLVPY
FIQFVAEQITNQLRNIEILSTMLEVISALADNRTIFLDPYVHALMPCILTLLLAKRIG--
-----PVVK---------------------------------------------DNSPEC
------------EDTLRSQLAIREFAAILLEHVIKTYGSSYSTLRPRVTRTLLRALLDST
KPVGTHYGALLGLKNL-GSEVLKLVLVGNLKVWYRTIIEEN-------------------
-----------------------------------E--LELEKEILVNTVIDILRSLKVN
LEIGGVSNGNGTDNNKNDYVNNNNNTNKDGDGDDDDDDAMEV-DDITEELKDKLRKRLGA
PLSEIVLAQGDAK--DIVKGIFFGEVS----
>XP_007376553_Spathaspora_passalidarum
----MD--SKV--------------PLSHSLWSPYDTVKDAADSLGI-NLPDEAAKNLAM
DVEYRIHEILETAIKIMRHSKRKLLMTTDINHALKILNVEPLYGYD---------NSQPL
----------------SFKETLVGTGG--Q-TLYYID-DQEIEFEKLINQELPKVPRQTT
FTAHWLAIEGVQPMVPQNPLPSEIK-SLPPIIRG-------ATSSILGN-DILSFAGGAG
VD---GKDAQPG-----KDKKD------------------SASAAAAA----ATERE-LE
VKPLVKHVLSKELKLYFDKVVEVLISS------DPEKEPLRQAALSSLRSDPGLHQLVPY
FTQFVSAQITDQLRNIDILITMLEVISALVENKTIFLNPYVHALMPSILTLLLAKRIG--
-----PVIK--------------------------------------------ETTTKES
------------QELLMRQLQVRTFASILLKHIIEVYGSSYSTLRPRVTRTLLRALLDYS
KPMETHYGALLGLKNM-GPEVIKLVLIGNLRVWCKSVVEDS-------------------
-----------------------------------TKTSEYEQKILLDTVLEILRKLKVQ
KE---------------------------ESDMDVD---------ISDKLKEKLKERIGE
KLADLVLSQDDAK--SIVEGIFFGELVV---
>XP_043048350_Scheffersomyces_spartinae
----ME--TKV--------------PLSHSLWSPHDTVKDVAESLGI-NIPEDAAKNLAM
DVEYRIHEILETAVKSMRHSKRKVLTTTDINNALKGLNIEPLYGYD---------NFQPL
----------------QYREALVGVSG--Q-TLYYVD-DHEVELEKLINQPLPAVPRQTT
FTAHWLAIEGVQPLTPQNPLPADIK-SIPPIVRG-------ATSSMLDN-SLLS------
----SAQDTDAKSGNTVNSAGS------------------DITDNIT------LEKD-SG
VKPLVKHVLSKELKLYFDKVVEVLLST------EPDNEYLKNAALTSLKNDPGLHQLVPY
FIQFVAEQITNNLRNIDTLSTMLEVILALIDNKTIFLDPYVHALMPCVLTLLLAKSIG--
-----PSLK--------------------------------------------EKSEKEE
------------LEILKNQLAIREFAAILLKHITSVYGSSYSTLRSRVTRTLLRALLDSS
KPVGTHYGALLGLQNL-GPEVVKLVVLGNLKMWCTLVIDKG-------------------
-----------------------------------EK-KPLEKETLLNAILDILRILKVE
KVI-----------------------EADSNSMDVDK-------TVNDELKDKIRSRFGD
TVTDLILKQDDAY--DIIHGMLFGEIN----
>XP_001383179_Scheffersomyces_stipitis
----MESSSKI--------------PLSYSLWSPHDTVKDAAESLSI-NLPEEAAKNLAM
DVEYRIHEILETAIKFMRHSKRKLLMTSDISNALKVLNIEPLYGYD---------NSQPL
----------------VFKEALVGAGG--Q-TLYYID-DNEIELEKLINQELPKVPRQTT
FTAHWLAIEGVQPMVAQNPLPAEIK-SLPPIIRG-------ATSSILGN-DILS-LGQNG
EN----KDSAQGS-AATKDKK-------------------------A------TEKQ-SE
VKPLVKHVLSKELKLYFDKVVEVLIST------DPEKENLKVAALNSLKNDPGLHQLVPY
FIQFVAEQITNQLRNIDILSTMLEVISALADNKTIFLDPYVHALMPCILTLLLAKRIG--
-----PVIR--------------------------------------------ETSSKES
------------QDTLKTQLAVREFAAFLLEHIIKVYGSSYSTLRPRVTRTLLRALLDST
KPVGTHYGALLGLKNM-GTEVVKLVLIGNLKVWCKSVVENS-------------------
-----------------------------------DK-TDFEKDILLNESLEILDSLKVE
LP--------------------------QDEESMDTD-S-----GFSEEIKNKLKDRIGD
TLADLVLQHRDAK--DIVRGLFFGEVVV---
>XP_020064448_Suhomyces_tanzawaensis
----MDSGSKI--------------PLSHSLWSPHETVKDVAESLGI-NLPEEAAKNLAM
DVEYRIHEVLETAIQFMRHSKRKLLMTGDINHALKMLNIEPLYGYD---------NSQPL
----------------AFKEALVGAGG--Q-TLYYID-DHEIEFEKLINQELPKVPRQTT
FTAHWLAIEGVQPMVPQNPLPSEIK-SLPPIIRG-------ATSSILGN-DILS-LA-NS
DN----KDAAPGS-SSSKDKK-------------------------A-------DKE-LE
VKPFVKHVLSKELKLYFDKVVEVLVST------DPEKEHLRNAALTSLKNDXGLHQLVPY
FIQFVAEQITNQLRNIEILSTMLEVISALADNKTIFLDPYVHSLMPCILTLLLAKRIG--
-----PILK--------------------------------------------ETNTAEA
------------QDALRSQLAVREFAAILLKHIITVYGSSYSTLRPRVTRTLLRALLDSS
KPTGTHFGALLGLKNM-GSEVIKLVLVGNLKVWYKLVMEDG-------------------
-----------------------------------TK-SEFEQNILLNTTIDTLRVLKVD
LD--------------------------NSDNMEVDG-D-----DISQDAKEKLKERIGD
ILANAVLEQDDAK--GIIRGFFFGELTV---
>XP_020075084_Hyphopichia_burtonii
----MDSWSKV--------------PLSHTLWSPHDTVKDAAESLGI-NVPEDAAKNLAM
DVEYRIHEILETAIKFMRHSKRKLLMTDDINHALSVLNIEPLYGYD---------NSQPL
----------------AFKEALVGAGG--Q-TLYYVD-DHEVEFEKLINQELPKVPRQTT
FTAHWLAIEGVQPMIPQNPLPSEIK-NLPPIIRG-------ATSSILGN-DILSNTGASS
AS--DAKDTS----VSLKGKK-------------------------SA----TNDKE-TD
IKPLVKHVLSKELKLYFDKVVEVLVST------EPEKETLKHAAITSLTNDPGLHQLVPY
FIQFVSEQITNQLSNIHILTTMLEVISALADNKTIFLDPYVHALMPCILTLLLAKRIG--
-----PPIK--------------------------------------------DLSDSQS
------------QQAFEAQITLRGFAAILLEHVIKVYGNSYSTLRPRVTRTLLRALLDPS
KPTGTHYGALLGLKNM-GSEVINLVLVGNLKMWCKLVILEG-------------------
-----------------------------------NK-SDYEKDILLNTTLDTLRKTKVE
EKL-------------------------SKDDMEVDSAS-----ALSDEVKEKLNDKVGS
TIADLILAQEDAK--DITRGIFFGELSI---
>XP_015467964_Debaryomyces_fabryi
----MDPSSKV--------------PLSHTLWSPHDTVKDAAESLGI-NLPEEAAKNLAM
DVEYRIHEILETAIKFMRHSKRKLLMTSDINHALKILNIEPLYGYD---------SSQPL
----------------SFKEALVGAGG--Q-TLYYID-NHEIEFEKLINQELPSVPRQTT
FTAHWLAIEGVQPMIPQNPLPSEIK-SLPPIIRG-------ATSSILGN-DILN-SGFSN
ES--TAKDAANGTDVEAKNKK-------------------------L------TEKE-VE
VKPLVKHVLSKELKLYFDKVVEVLIST------DPEKESLKYAAINSLKNDPGLHQLVPY
FIQFVAEQITNQLRNIDILSTMLEVISALADNKTIFLDPYVHALMPCILTLLLAKRIG--
-----PIIK--------------------------------------------DNNSNE-
--------------ALKNQLAVREFAAILLEHIIKVYGSSYSTLKPRVTRTLLRALLDSS
KPIGTHYGALLGLKNM-GNEVVKLVLIGNLKMWCKLVVDEG-------------------
-----------------------------------NK-NDSEREILLNTTLDILKNLRID
LD--------------------------KGDDMEVDG-T-----DLSDDIKDKLKDRLGD
TLSDLVLNQHDAK--SIVRGLFFGEINI---
>XP_460555_Debaryomyces_hansenii
----MDPSSKV--------------PLSHTLWSPHDTVKDAAESLGI-NLPEEAAKNLAM
DVEYRIHEILETAIKFMRHSKRKLLMTSDINHALKILNIEPLYGYD---------NSQPL
----------------SFKEALVGAGG--Q-TLYYID-NHEIEFEKLINQELPSVPRQTT
FTAHWLAIEGVQPMIPQNPLPSEIK-SLPPIIRG-------ATSSILGN-DILN-SGFSN
EN--SVKDAPNGADAGAKNKK-------------------------L------TEKE-VE
VKPLVKHVLSKELKLYFDKVVEVLIST------DPEKESLKYAAINSLKNDPGLHQLVPY
FIQFVAEQITNQLRNIDILSTMLEVISALADNKTIFLDPYVHALMPCILTLLLAKRIG--
-----PIIK--------------------------------------------DNSSNE-
--------------VLKNQLAVREFAAILLEHIIKVYGSSYSTLKPRVTRTLLRALLDSS
KPIGTHYGALLGLKNM-GNEVVKLVLIGNLKMWCKLVVDEG-------------------
-----------------------------------DK-NDSEKEILLNTTLDILRNLRID
LD--------------------------KADDMEVDD-T-----GFSDEIKDKLKDRLGD
TLADLVLKQPDVK--SIVRGLFFGEINI---
>XP_006684759_Yamadazyma_tenuis
----MESGSKI--------------PLSHSLWSPHDTVKDAAESLGI-NLTEESAKNLAM
DVEYRIHEILETAIKFMRRSKRKLLTTGDINHSLKVLNIEPLYGYD---------NSQPL
----------------QFKEALVAAGG--Q-TLYYID-DQEIELEKLINQELPKVPRQTT
FTAHWLAIEGVQPIIPQNPSPAEIK-SLPPAIRG-------ATSSILGN-DILNAAGNTE
KN--IMS-------TGSKNKK-------------------------V------TDKD-TE
VKPLVKHVLSKELKLYFDKVVDVLLSK------DPEKEGLQNSALNSLKNDPGLHQLVPY
FIQFVAEQITNQLRDIDILTTMLQVISALADNRSIFLDPYVHALMPCILTLLLAKNIG--
-----PNVK--------------------------------------------DFNDENG
------------KSALKRNLAVREFAAILLKHIIVVYGSSYSTLKARVTRTLLRALLDSS
KPIGTHYGALLGLKNM-GNEVIKLVLIGNLKLWYNSVI-DG-------------------
-----------------------------------IN-NDFAKEVLIDSVMDCLNELRIE
DKL-------------------------KTDDMQVD--S-----EISEDLKSELAQRIGE
PLAEEVLKLQNSK--EIIRGIFFGELNV---
>XP_001485629_Meyerozyma_guilliermondii
----MENNSGI--------------SLSHTLWSPHDTVGDVAESLGI-NLPEEAAKNLAM
DVEYRIHEILETAIKFMRHSKRKTLTTEDISHALKVFNIEPLYGYD---------NSQPL
----------------NFKETMVGALG--Q-TLYYID-DNEIEFEKLINQELPKVPRQAT
FTAHWLAIEGVQPMIPQNPLPSEIK-NLPPVLRG-------ATTSILGN-DILL-----Y
ANGDGAKDAEAANGSTKAQK---------------------------------TEKN-TE
IKPLVKHVLSKELKLYFDKVLEVLVSS------DPEKQELKDAALTSLKSDPGLHQLVPY
FIQFVAEQITNQLRNIDILFTMLEVISALAENSTIFLEPYVHALMPCILTLLLAKKIS--
-----SAPK--------------------------------------------EQTEEEE
------------KAALKNQLAVREFAAILLEHIVKVYGSSYSTLRPRVTRTLLRALLDPS
KPTGTQYGALLGLKNM-GSEVIKFVLVGNLKVWYNLVVVDS-------------------
-----------------------------------TK-PEYEKEVLTTSAIDALRTLKV-
----------------------------SEDSMEEE---------VGDGAKEKLSERLGE
ALAEQVLKQEDSS--EIIQGLFFGEAENKQ-
>XP_018713251_Metschnikowia_bicuspidata
----MDP-GKI--------------PLSHTLWSPHDTVKDAAEHLGI-TLPEDAAKNLAM
DVEYRIHEILECANKFMRHLKRRLLTTGDISHALKVLNIEPLLGYD---------TAQPP
----------------VFREALFGAGG--Q-TLYYLD-ENELEFEKLINQELPKVPRQST
YTAHWLAIEGVQPTIPQNPLALEIK-SLPPISRG-------AISLVLSR-DLLHLSGGAE
PG--PGAASADEQKDGRLKKK--------------------------------PDKD-TD
VKPLVKHVLLKELKLYFDKVVEVLVLP------DPEKDSLREAALSSLRTDPGLHQLVPY
FIQFVAEQITNQLRNLDILITMLDVISALYDNKTIFLAPYVHLLMPCILTLLLAKRIG--
-----TPAK-------------------------------------------EPVDAAAA
------------AELLRGQFAVREFASLLLEHVITSYGSSYSTLKPRVTRTLLRAFLDLS
KPVGTHYGALLGLDKL-GPEVIKLVLVANLKVWYRLVLLEG-------------------
-----------------------------------DR-TDAERALLTDKIVAALRKLLVA
AP---------------------------ADAMAVDT-------PVPPELAEKLAGRIGE
PLAAVVLAAADGP--LIVQGIFFGEA-----
>XP_002617839_Clavispora_lusitaniae
----MESATKI--------------PLSHTLWSPHDTVKDVAELLGI-NLPEDAAKNLAM
DVEYRIHEILETAIKFMRHSKRKMLTTGDINHALKVLNIEPLYGYD---------QSQPL
----------------VFKEALFGASG--Q-TLYYID-DNEVEFEKLINQELPKVPRQTT
FTAHWLAIEGVQPMIPQNPLASEIK-NLPAIVRG-------ATSSVLNN-DLLNNSSTTS
TV--AGEDSKE-QGQKKKAAG---------------------------------DKD-VE
VKPLVKHVLSKELKLYFDKVVEVLIST------DAEKESLREAALSSLRTDPGLHQLVPY
FIQFVAEQITNQLRNIDVLITMLDVISALYDNKTIFLAPYVHALMPCILTLLLAKRIG--
-----PPIK-------------------------------------------ENSDDAAI
------------TNLLKGQFAVREFASLLLEHVINSYGSSYSTLTPRVTRTLLRALLDSS
KPIGTHYGALLGLEKL-GSEVIKLVLVGNLKLWYKSVIESS-------------------
-----------------------------------DK-SAVEKKLLQEKVLEALKKLKVE
F-------------------------QPNSDDMEIDNKE------VSEEVKEKLEERIGE
PLASLVLEQPDAK--AICRGIFFGELNV---
>XP_025341401_Candida_haemuloni
----MDSAAKI--------------PLSHTLWSPHDTVKDAADLLGV-TLPDDAAKNLAM
DVEYRIHEILETAIKFMRHSKRKLLVTGDINNALKVLNIEPLFGYD---------QSQPL
----------------VFKEALSGAGG--Q-TLYYID-DNEIEFEKLINQELPKVPRQTT
FTAHWLGIEGVQPMIPQNPLASEIK-NLPSVVRG-------ATSSVYGN-DLLSSSAPGS
SS--T-EESKDGNGRQKSKKG---------------------------------DKD-VE
VKPLVKHVLSKELKLYFDKIVEVLIST------DPEKETFKDAALNSLRTDPGLHQLVPY
FIQFVAEQVTNQLRNIELLITLLEVISALCDNKTIFLDPYVHALMPCILTLLLAKRIG--
-----PVVP-------------------------------------------ENADDDAV
------------IDIIKGQFAVREFASLLLQHIIDSFGSSYTTLKPRVTRTLLRALLDSS
KPLGTHYGALLGIEKL-GSEVIKLVLVGNVKMWSKQVVEDS-------------------
-----------------------------------SK-RSVETNILKQKVLDVLEKLKIE
DKF----------------------TENDSDKMDVDQ-E------VSTEIKEKLKDRIGE
PLADDLLQKPDAK--AICRGIFIGEANV---
>XP_024715683_Candida_pseudohaemulonis
----MDSAATI--------------PISHTLWSPHDTVKDAADLLGI-TLPDDAAKNLAM
DVEYRIHEILETAIKFMRHSKRKLLATSDINNALKVLNIEPLFGYD---------QSQPL
----------------VFKEALSGAGG--Q-TLYYID-DNEIEFEKLINQELPKVPRQTT
FTAHWLAIEGVQPMIPQNPLASEIK-SLPSVVRG-------ATSSVFGN-DFLLSSAPSS
ST--A-EDSKDPSARQKTKKG---------------------------------DKD-VE
VKPLVKHVLLKELKLYFDKIVEVLIST------DPEKETFKDAALNSLRTDPGLHQLVPY
FIQFVAEQVTNQLRNIELLITLLEVISALCDNKTIFLDPYVHALMPCILTLLLAKRIG--
-----PPIP-------------------------------------------ENADDDAV
------------LNTIKGQFAVREFASLLLQHVIDSFGSSYSTLKPRVTRTLLRALLDSS
KPLGTHYGALLGIEKL-GHEVIKLVLVGNVKMWYKQVVEDS-------------------
-----------------------------------SR-RDVETNILKQKVLDVLEKLKIE
DHI-----------------------DNGDDKMDVDSLD------VSEEIKEKLKERIGE
PLAEELLAKPDAK--SICRGIFIGEANV---
>XP_025338740_Candida_duobushaemulonis
----MDSAAKI--------------PISHTLWSPHDTVKDAADQLGI-TLPDDAAKNLAM
DVEYRIHEILETAIKFMRHSKRKLLATSDINNALKVLNIEPLFGYD---------QSQPL
----------------VFKEALSGAGG--Q-TLYYID-DNEIEFEKLINQELPKVPRQTT
FTAHWLAIEGVQPMIPQNPLVSEIK-SLPSVVRG-------ATSSVFGN-DFLLSSAPSS
ST--A-EDSKDPNARQKTKKG---------------------------------DKD-VE
VKPLVKHVLSKELKLYFDKIVEVLIST------DPEKETFKDAALNSLRTDPGLHQLVPY
FIQFVAEQVTNQLRNIELLITLLEVISALCDNKTIFLDPYVHALMPCILTLLLAKRIG--
-----PPIP-------------------------------------------ENADDDAV
------------LDTIKGQFAVREFASLLLQHVIDSFGSSYSTLKPRVTRTLLRALLDSS
KPLGTHYGALLGIEKL-GHEVIKLVLVGNVKMWYKQVVEDS-------------------
-----------------------------------SR-RDVETNILKQKVLDVLEKLKIE
DRI-----------------------ENVDDKMDVDSSD------VSEEIKEKLKERIGQ
PLAEELLAKPDAK--SICRGIFIGEANV---
>XP_028890206_Candida_auris
-----------------------------------------------------------M
DVEYRIHEILETAIKFMRHSKRKLLSTSDINHALKVLNIEPLFGYD---------QSQPL
----------------VYKEALSGAGG--Q-TLYYID-DNEIEFEKLINQELPRVPRQTT
FTAHWLAIEGVQPMIPQNPLASEIK-SLPSVVRG-------ATSSVYGN-DLLSSSGSNS
GS--S-EDSKDPNTRQKTKKG---------------------------------DKD-VE
VKPLVKHTLSKELQLYFNKIVEVLIST------EPEKETFKDAALNSLRTDPGLHQLVPY
FIQFVAEQVTNQLRNIELLITLLEVISALCDNKTLFLDPYVHALVPCILTLLLAKRVG--
-----PPVP-------------------------------------------ENADDDAV
------------LEIIKGQFAVRQFASLLLQHIIDSFGSSYSTLKPRVTRTFLRALLDSS
KPL---------------------------------------------------------
------------------------------------------------------------
-------------------------------------------------------ERT--
------------------TALFLA-------
>NP_011403_Saccharomyces_cerevisiae
-------MSTQ--------------QQSYTIWSPQDTVKDVAESLGLENINDDVLKALAM
DVEYRILEIIEQAVKFKRHSKRDVLTTDDVSKALRVLNVEPLYGYY-----DGSEVNKAV
----------------SFSK-VNTSGG--Q-SVYYLD-EEEVDFDRLINEPLPQVPRLPT
FTTHWLAVEGVQPAIIQNPNLNDIRVSQPPFIRG-------AIVTALND-NSLQT-----
PV----TST-TASASVTDTGAS------------------QH----LSNVKPG--QN-TE
VKPLVKHVLSKELQIYFNKVISTLTAK-S--QADEAAQHMKQAALTSLRTDSGLHQLVPY
FIQFIAEQITQNLSDLQLLTTILEMIYSLLSNTSIFLDPYIHSLMPSILTLLLAKKLG--
-----GSPK------------------------------DD--------------SPQEI
------------HEFLERTNALRDFAASLLDYVLKKFPQAYKSLKPRVTRTLLKTFLDIN
RVFGTYYGCLKGVSVL-EGESIRFFL-GNLNNWARLVFNESGI-TLDNIEE---------
-------------------------HLNDDSNPTRTKFTKEETQILVDTVISALLVLKKD
LP---------------------------------DLYEGKG-EKVTDEDKEKLLERCGV
TIGFHILKRDDAK--ELISAIFFGE------
>XP_018222127_Saccharomyces_eubayanus
-------MSTQ--------------QQSYTIWSPQDTVKDVAESLGLENINDDVLKALAM
DVEYRILEIIEQAVKFKRHSKRDVLTTDDVSKALRVLNVEPLYGYY-----DGSEVNRAI
----------------SFSK-VNTSGG--Q-SIYYLD-EEEVDFDKLINEPLPQVPRLPT
FTTHWLAVEGVQPAIIQNPNLNDIRVSQPPFIRG-------AIVTALND-NSFQT-----
PA----SSS-AANASVTDTSAS------------------QH----LSNVKPG--QN-TE
VKPLVKHVLSKELQIYFNKVISTLTAK-N--QNDESVQHMKQAALTSLKTDSGLHQLVPY
FIQFIAEQITQNLSDLQLLTTILEMIYSLLSNSSIFLDPYIHSLMPSILTLLLAKKLG--
-----GSPK------------------------------DE--------------SPQEI
------------HEFLERTNALRDFAASLLDYVLRKFPQAYKSLKPRVTRTLLKTFLDIN
RVFGTYYGCLKGVSVL-EGESIRFFL-GNLNNWARLVFNETGI-TLENVEE---------
-------------------------HLNNEANSTRTKFTKEETQILVDTVISALLVLKKD
LP---------------------------------DLYEGKG-EEVTDEDKEKLVERCGV
TIGYHILKRDDAK--ELISSIFFGE------
>XP_033766257_Saccharomyces_paradoxus
-------MSTQ--------------QQSYTIWSPQDTVKDVAESLGLENINDDVLKALAM
DVEYRILEIIEQAVKFKRHSKRDVLTTDDVSKALRVLNVEPLYGYY-----DGSEVNKAV
----------------SFSK-VNTTGG--Q-SVYYLD-EEEVDFDRLINEPLPQVPRLPT
FTTHWLAVEGVQPAIIQNPNLNDIRVSQPPFIRG-------AIVTALND-NSLQT-----
PV----TST-AASASVTDTGAS------------------QH----LSNVKPG--QN-TE
VKPLVKHVLSKELQIYFNKVISTLTAK-S--QGDEGAQHMKQAALTSLRTDSGLHQLVPY
FIQFIAEQITQNLSDLQLLTTILEMIYSLLSNSSIFLDPYIHSLMPSILTLLLAKKLG--
-----GSPK------------------------------DD--------------SPQEI
------------HEFLERTNALRDFAASLLDYVLKKFPQAYKSLKPRVTRTLLKTFLDIN
RVFGTYYGCLKGVSVL-EGESIRFFL-GNLNNWARLVFNESGI-TLENIEE---------
-------------------------HLNDEANPTRTKFTKEETQILVDTVISALLVLKKD
LP---------------------------------DLYEGKG-EKVTGEDKEKLVERCGV
TIGFHILKRDDAK--ELISAIFFGE------
>XP_003676280_Naumovozyma_castellii
-------MSNP--------------QQSYTIWSPQDTVKDVADSLGLENINEDVLKALAM
DVEYRILEIIEQAVKFKRHSKREILTTDDVAKALRILNVEPLYGYH-----DGSAENKSV
----------------SFAK-VNTSGG--Q-SVYYLN-EEEIDFDKLINEPLPQVPRIPT
FTAHWLAVEGIQPAIVENPNLNDVRISQPPIIRG-------AIVTALND-ASIQT-----
SS----SAAISSRISLNEAKNG------------------EQ----FSMVKPG--QN-TE
VKPLVKHVLSKELQIYFNKVIAALITKED--TE--DAQRMKTAALTSLKTDSGLHQLVPY
FIQFIAEQITHNLSNLELLTTILEMIYSLLSNPSIFLDPYIHSLMPSILTLLLAKKLG--
-----GAPT------------------------------QD--------------TPEEM
------------HEFLEKTNALRDFAASLLEYVLKKFPQIYKSLKPRITRTLLKTFLDTN
RVFGTYYGCLKGISVL-ESESIRFFL-GNLHNWARLVFNEQNF-TLEDVNK---------
-------------------------EDFLDSHGT--KFSRDEIEFLVDTVINALTILKTD
LP---------------------------------DVYEGKN-EEVTETDKEKLVNRCGV
TISSYILKRDDAK--ELISAIFFGEEK----
>XP_003671958_Naumovozyma_dairenensis
-------MTQQ--------------QQSYTIWSPQDTVKDVADSLGLENINADVLKALAM
DVEYRILEIIEQAVKFKRHSKRDMLTTDDVAKALRALNVEPLYGYH-----DGSAENKNV
----------------SFGK-V-TTGG--Q-SIYYLN-DEEVDLDKLINEPLPQVPRVPT
FTAHWLAVEGVQPAIIENPNLNDIRASQPPFVRG-------AIVTALND-TSLQT-----
ST----TSNESAMI-VSENKES------------------DH----FSIVKPG--QN-TE
VKPLVKHVLSKELQIYFNKVIAALITT-D--TENPDAQYMKTAALTSLRTDSGLHQLVPY
FIQFIAEQITHNLSNLELLTTILEMIYSLLSNTSIFLDPYIHSLMPSILTLLLAKKLG--
-----GTLT------------------------------HD--------------TPEEL
------------HESLERTNALRDFAASLLDYVLKKFPQIYKSLKPRITRTLLKTFLDTN
RVFGTYYGCLRGISVL-ESESIRFFL-GNLYNWARLVFNEQDY-TLEDLDK---------
-------------------------ENFFENNSN-KKFSKEEIEYLVNTVINAICVLKND
LP---------------------------------DIYSGKD-EEVSEEDKKKLVERCGV
TIASSILKREDAK--ALICAIFFGEKVE---
>XP_003955020_Kazachstania_africana
-------MTNQ--------------QQSYTIWSPQDTVKDVAESLGLDNINEDVLKALAM
DVEYRILEIVEQAVKFKRHSKTEVLTTGDVAKALKVLNVEPLYGYH-----DNLSFDKNV
----------------SYTK-VHTSGG--Q-SVYYLN-EEEVDFDKLINEPLPQVPRLPN
FSTHWLAIEGVQPAIVENPNLLEIRSSIPPTTRG-------AIVTALND-NSLQT-----
AS----GSS-SSALTLQEDKIS------------------QP----LSSVKPG--QN-TE
VKPLVKHVLSKELQIYFNKVISALTSK-D--QEDVNAQHMRTAALTSLRTDNGLHQLVPY
FIQFIAEQITHNLSDLELLTTILEMIYSLLSNPSIFLDPYIHSLMPSILTLLLAKKLG--
-----GAPN------------------------------TD--------------SKDDL
------------TEFLEKTNALRDFAASLLDYVLKKFPQVYKSLKPRVTRTLLKTFLDTN
RVFGTYYGCLKGITVL-ESEAVRFFL-GNLYNWARLIFNEQNN-TLEEFEKANNVSSTPE
HGQQDANEKGAEERKTDESSEGKELEKKAQNLSVFTKFTADEVKYLVETVIGALCVLKKD
LP---------------------------------EIYEGKD-ADVTSEDKEKLVKRVGV
TISSAIVKREDAK--ELICAIFFGEE-----
>XP_022465148_Kazachstania_naganishii
-------MSNP---------------QSYTIWSPQDTVKDVAESLGLDNINEDVLKALAM
DVEYRILEIIEQAVKFKRHSKTEILTTDDIAKALRVLNVEPLYGYH-----DSVTAKNGT
HNTAHGTAQSFQEGQPSFRK-VNTSGG--Q-QVYYLD-EEEVDFDKLVNKPLPPLPRLPT
FTTHWLAIEGVQPAILQNPNLNDIRTSLPPTTRG-------AIVTALNESNSLQTQPNAS
AT----TNGNGAAGTLQQQQRE------------------QH-QLLASSVKPG--QN-IE
VKPLVKHVLSKELQIYFNKIISALTVK-DEATDDGDAQHMKLAALTSLKTDNGLHQLVPY
FIQFIAEQITHNLSNLELLTTILEMIYSLLSNPSIFLEPYIHSLMPSILTLLLAKNLG--
-----GSSN------------------------------GKGSPPATAGSTTAPPSIEEY
------------NEQLDKANALRDFAASLLDYVLKKFPQVYKSLKPRVTRTLLKTFLDTN
RVFGTYYGSLKGVTVL-ESESIRFFL-GNLYNWSVLVFNEHDL-TLGDFEG---------
-------------------------NEAIINKT--KKFTDYEVQTLTKTVIDTLSVLKKD
LP---------------------------------DIYEGKG-GKVTDEEKDKLVKRCGV
TIAAGILKRDDAK--EYISAIFFGE------
>XP_446282_Candida_glabrata
-----MSMSQKAKTIDDQNEDASALQQSFTIWSPQDTVRDVAESLGLENVNEEVLKALAM
DVEYRILEIIEQAVKFKRHSKRDTLTTDDVAKALRVLNVEPLYGYH-----DGSHSNREL
----------------SFAK-VNTAGG--Q-SVYYLD-EGEVDFDKLINEPLPQVPRVPT
FTTHWLAVEGVQPAIVQNPNLNDIRQSQPPIVRG-------AIVTALNE-SSSQL-GGSS
GS----NNGTGKGSVGGESVGG------------------SG-SNLASVVQPG--QN-VD
VKPLVKHVLSKELQIYFNQIISTLTKHVE--SGDEEGQHMKGAALMSLKTDTGLHQLVPY
FIQFIAEQITHNLSDLELLGTILEMMYSLLSNTSIFLDPYIHSLMPSVLTLLLAKRLG--
-----GTPE------------------------------KD--------------DEASA
------------VEFLEKTNAVRDFAASLLDHILRKFPQVYKSLKPRVTRTLLKTFLDTN
RSFGTYYGCLRGVSVL-EPESIRFFL-GNLHNWARLVFEEQGV-TVGDAGE---------
-------------------------HTP-------SRFSKQEVGQLVDAIVSALVVLKKD
LP---------------------------------EVYEGQG-EAVSEGDKERLVAKCGV
TVAHSILEREDAQ--EITCAIFFGENM----
>XP_004177468_Tetrapisispora_blattae
-------MSNQ--------------QTSYTLWSPQDTVQDVAESLGIDNVPEDVLKALAM
DVEYRILEIIEQAAKFKRHAKRNVLSTNDIAKSLTVLNVEPLYGYHNHQVLNGHSNQSSI
----------------GFTR-CQVPGAPDR-PVYFISGDEEADLEKLLQQPLPPIPRLPT
FSAHWLAVEGVQPAIPQNPRLQEIRMAQPPAIRG-------AIVTALND-NSIHAEGDNG
TG----SGTGSTNNVLDGPDSSTIAGANNSINGLSNPNIQSSRPRVTSRVKPGSHSN-TQ
LKPLVRHVLSRELQLYFDKVVEALTSS----SSSPDSSHLRSAALTSLRTDSGLHQLVPY
FIQFIAEQITHHLNDLDLLTSILEMIYSLLSNESIFLDPYIHSLMPSILTLLLAKKLG--
-----TPPNNLPKLTSNNNNNNNINNNINNNNNTDKSDVSSSSTKNENKDKDNDIEMKDT
DTTTTNPQEDDLKGYLEKTNALRDFAASMLDYVLKKFPQIYKSLKPRVARTLLKTFLDLN
HVFGTYYGCLRGIAVL-GNETIRFFL-GNLNNWSNLVLND--------------------
-----------------------------------NKFTELEERYLIDCILDILVLLKCD
LP---------------------------------MVYKGKE-EEVTDEERTNLESRCGL
TISKEVLKRDDKK--ELICAIFFGE------
>XP_003687449_Tetrapisispora_phaffii
-------MSNP--------------QQSYSIWSPHDTVKDVAESLGVDNINEDVLKSLAM
DVEYRILEIIEQAVKFKRHSKRDLLTTDDIAKALRILNVEPLYGYH-----DGSARNRSI
----------------TFNR-VSAQGG--Q-SLYYVD-DEEVDFDKLINEPLPQVPRLPT
FTTHWLAVEGIQPAIAQNPNLNDIRVSQPPMVRG-------AIVTALND-NSIQS-----
SS----S---TAPISLSEDKDS------------------YQ----ASTVKPG--QN-TE
IKPLVKHVLSKELQIYFNKVVSALTNP-N--IESEEAQYMKAAALSSLKTDSGLHQLVPY
FIQFIAEQITHHLSDLDLLSTILEMIYALLSNESIFLDPYIHSLMPSILTLLLAKKIG--
-----GSQN------------------------------EE--------------SAEST
------------SEFLEKTNALRDFAASLLDYLLKKYPQIYKSLKPRVTRTLLKTFLDTN
RAFGTYYGCLRGISVL-EAESIRFFL-GNLHSWSKLAFAEQNI-ALEDFDE---------
-------------------------DRP-------GKFTPEETRYLINMIINCLLILKDD
LP---------------------------------QLSQEDN-SEVTDEEQKKLVERCGV
TIAHHVLKRDDSK--ALIQAIFFGE------
>XP_001647306_Vanderwaltozyma_polyspora
-------MSNQ--------------QQSYTIWSPQDTVKDVAESLGIDNISEDVLKGLAM
DVEYRILEIIEQAVKFKRHSKRDILTTDDISKALRALNVEPLYGYH-----DGSAINKNI
----------------SFNK-VNASGG--Q-SIYYLN-DEEVDFDKLINNTLPQVPRLPT
FTTHWLAVEGVQPAIAQNPNLNDIRISQPPIVRG-------AIVTALND-NSLQA-----
-S----SSS-AESISLSEDKNS------------------SR----SSAVKPG--HN-TE
VKPLLKHVLSKELQIYFNKVVAALTST-D--TSDPNAQYMKAAALSSLKTDSGLHQLVPY
FIQFIAEQITHHLSDLDLLTTILEMIYSLLSNESIFLDPYIHSLMPSILTLLLAKKLG--
-----GSPA------------------------------SD--------------SKEDI
------------QELLEKANALRDFAASLLDYVLKKFPQFYKSLKPRVTRTLLKTFLDTN
RVFGTYYGCLRGISVL-ESESIRFFL-GNLCNWSRLVFNEQNL-TLENVDT---------
-------------------------NKN-------MKFTPEETKFLVETVIKNLLILKKD
LP---------------------------------EVYEGKD-EPVTDDEKDKLVKRFGV
TISSAIIKRDDAK--EIICAVFFGED-----
>XP_003678710_Torulaspora_delbrueckii
-------MSNQ--------------QQSYTIWSPQDTVKDVTESLGIDSISDDVLKALAM
DVEYRILEIIEQAVKFKRHSKRDALTTDDISKALRVLNVEPLYGYH-----DGSAIDKDV
----------------TFSR-VNAAGG--Q-TVYYLD-DEEVDFDKLINEPLPQVPRLPT
FSTHWLAVEGVQPAIIQNPNLNDIRISQPPIVRG-------AIVTALND-NSLQ------
------TSS-AAAISLSEEKHA------------------QH----LSTVKPG--QN-IE
VKPLVKHVLSKELQVYFNKVISALTSK-N--GNDENGQHMKAAALTSLKTDSGLHQLVPY
FIQFIAEQITHNLSDLELLTTILEMIYSLLSNESIFLDPYIHSLMPSILTLLLAKKLG--
-----GSPS------------------------------SD--------------SPEDV
------------SAFLERTNALRDFAASLLDYVLKKFPQVYKSLKPRVTRTLLKTFLDTN
RVFGTYYGCLRGVSMF-ESEFIRFFL-GNLNNWARLVFNEQNM-TLDTIRE---------
-------------------------NKC-------VKFSPQEEELLVDTVISALSILKGD
LL---------------------------------DMYEGKG-RDITENDKERLASRVGL
TIASRILERDDAG--ELIDAIFFGE------
>XP_037142994_Zygotorulaspora_mrakii
----MSSPSNI--------------QQSYTIWSPQDTVKDVADSLGIDTISDDVLKSLAM
DVEYRILEIIEQAVKFKRHTKRDVLTTDDVSKALRVLNVEPLYGYH-----DGSAMDKDV
----------------SFSK-INTSGG--Q-TVYYLN-DEEVDFDKLINEPLPQVPRLPT
FTTHWLAVEGVQPAIIQNPNLNDVRISQPPTVRG-------AIVTALND-NSLQT-----
-S----STG-SATLALDEEKEA------------------QH----LSSVKPG--QN-IE
VKPLVKHVLSKELQIYFNRVIEALTTK-N--QDDADAQHMKAAALTSLRTDSGLHQLVPY
FIQFIAEQITHNLSDLNLLTIILEMIYSLLSNESIFLDPYIHSLMPSILTLLLAKKLG--
-----GSPT------------------------------SD--------------SPAEY
------------HEFLEKTNALRDFAASLLEYVLKKLPQIYKSLKPRVTRTLLKTFLDTN
RVFGTYYGCLKGVSVL-ESESIRFFL-GNLYNWSRLVFNEQNF-TLESVSE---------
-------------------------NKS-------TKFTPEETAFLVDTILSALRVLKAD
LP---------------------------------EISQGKN-QNITEDDKSKLVSRCGV
TVASHILKCDDAR--ELIDAIFLGE------
>XP_002496278_Zygosaccharomyces_rouxii
-------MSSQ--------------QQSYTIWSPQDTVKDVAESLGIENISDDVLKALAM
DVEYRILEIIEQAVKFKRHSKRDVLTTDDISKALRVLNVEPLYGYH-----DGSAFEQDV
----------------SFTK-VQAVGG--Q-SVYYLN-DEEVDFDKLINEPLPQVPRVPT
FTTHWLAVEGVQPAIIQNPNLKDIRLSQPPIVRG-------AIVTALND-NSLQS-----
-S----TSS-AASISLGEEKDA------------------QH----MSSVKPN--QN-IE
VKPLVKHVLSMELQIYFNKVIAALTSK-D--QDDPNAQHMKAAGLTSLKTDSGLHQLVPY
FIQFIAEQITHNLSDLDLLTTILEIIYSLLSNKSIFLDPYIHSLMPSILTLLLAKKLG--
-----GSPD------------------------------SD--------------RPEDV
------------REFLEKTNALRDFAASLLDYVLKKFPQVYKSLKPRVIRTLLKTFLDTN
RVFGTYYGCLRGVSVL-ESESIRFFL-GNLYNWSRLVFNEHNV-TLDNVDE---------
-------------------------NRS-------TKFTPDETEFLVDTVIKALVVLKGD
LP---------------------------------DVYEGKG-DAITDEDKQRLVERCGV
TVASHILKRDDAK--ELISAIFFGE------
>XP_003644839_Eremothecium_cymbalariae
--MSQQQLPAQ--------------QQSYTIWSPQDTVRDVAESLGITNVSDDVLRSLAM
DVEYRILEIIEQAVKFKRHSKRDVLTTDDIARALRVLNVEPLYGYE-----DNSTRDKEV
----------------SFSK-VTGQGG--Q-TMYYLD-DEEIDFDKLINEPLPHVPRLPT
FTTHWLAVEGVQPAIPQNPNLNDLRMTQLPLTRG-------AIVTALND-----T-----
----------SIQTSVSEEK-S------------------EH----VSQVKPG--QT-NE
TKPLVKHVLSKELQIYFNKVVSALTSK----DQNLNAQHMKAAALTSLKSDTGLHQLIPY
FIQFIAEQITHNLSDLDLLTTMLEMIYSLLSKQSVFLDPYIHSLMPSILTLLLAKKLG--
-----GAPS------------------------------ST--------------SSEDE
------------QDFLEKTNALRDFASTLLDHVLQKFPQVYKSLKPRVTRTLLKTFLDSN
RSFGTYYGCIRGVCVL-GNETIRFFL-GNLQNWAKLVFEESTS-SLDDIQI---------
-------------------------KET-------SKISKKEVQLLADVIVNALALLTSD
LP---------------------------------ENYKPVS-NNINEEDKAKLVDRVGV
TITSCLLNRKDAK--LLMDAIFFGEV-----
>NP_985528_Eremothecium_gossypii
--MSQQQISPQ--------------QLSYTIWSPQDTVRDVADSLGINNVNDDVLRSLAM
DVEYRILEIIEQAVKFKRHSKRDVLTTDDIARALRVLNVEPLYGYE-----DNSTRDKEV
----------------SYSK-VTGQGG--Q-TMYYVN-DEEVDFDKLINEPLPHVPRLPT
FTTHWLAVEGVQPAIPQNPNLNELRMTQLPLTRG-------AIVTALND-----T-----
----------SIQTSVSEEK-A------------------EH----VSQVKPG--QT-NE
VKPLVKHVLSKELQIYFDKVVGALTSK----DQTLNAQHMKVAALTSLKSDTGLHQLVPY
FIQFIAEQITHNLSDLDLLTTMLEMIYSLLSNQSVFLDPYIHSLMPSILTLLLAKKLG--
-----GSPS------------------------------ST--------------LPEDE
------------QDFLEKTIALRDFSSTLLDHVLQKFPQVYKSLKPRVTRTLLKTFLDSN
RSFGTYYGCIRGVCIL-GNETIRFFL-GNIQNWAKLVFEESAS-TLEDVQL---------
-------------------------KET-------SKISKREVELLVDVMVNALAKLNSD
LP---------------------------------ADFKPAT-EDITDADKAKLVSRLGV
TISSVLLKRDDAR--LLIDAIFFGEV-----
>XP_455565_Kluyveromyces_lactis
MS----QQSSQ--------------QQSYTIWSPHDTVKDVADSLGISNTNDDVLRSLAM
DVEYRILEIVEQAVKFKRHSKRSTLTTSDVAKALRVLNVEPLYGFE-----EGSAKNEPV
----------------KFNK-LEGANG--Q-TLYYLD-DEEIDFEKLINTPLPEVPRLPT
FTAHWLAVEGIQPAIPQNPNINELRLSQVPLQRG-------AIVSPLNE-TSVQT-----
----------SLQTNVNEERQA------------------TANGPISTQVKPG--AA-SE
AKPLVKHVLSKELQIYFEKVASALTSK----EEDINSQRMRAAALTSLKSDTGLHQLVPY
FIQFIAEQITHHLEDLELLTTMLEMIYSLLSNQSVFLDPYIHSLMPSILTLLLAKRLG--
-----GNGS------------------------------KN--------------SSDDK
IVDQQNK-----KEFLEKTNAVRDFASSLLDHVLKKFPKVHKSLKPRVTRTLLKTFLDIN
RSFGTYYGCVRGVSVL-GNETIRFFL-GNLQNWSKLVFEEYDR--SQSEDS---------
-------------------------KSG-------KNLTDLEIKLLSTVIVSTLENLKSD
LP---------------------------------SSYNP-S-GDFSEEDKTRLRERCGI
TVGNVILERDDAK--TLYDAIFFGEL-----
>XP_022674563_Kluyveromyces_marxianus
MSQQQQQQQQQ--------------QQSYTIWSPHDTVKDVADSLGIANINEDVLRSLAM
DVEYRILEIVEQAVKFKRHSKRSTLTTSDVAKALRVLNVEPLYGFE-----EGSSRDEAI
----------------KFNK-LDNVNG--Q-TLYYLD-DEEVDFEKLINTPLPEVPRLPT
FTAHWLAVEGIQPAIPQNPNINELRLSQVPLQRG-------AIVSPLNE-NSVQT-----
----------SLQTTDDEERQN------------------TANRTVATQVKPG--AA-NE
AKPLVKHVLSKELQIYFEKIVSALTNK----DDDTNAQRMKAAALTSLKSDTGLHQLVPY
FIQFIAEQITHHLEDLELLTTMLEMIYSLLSNQSVFLDPYIHSLMPSILTLLLAKRLG--
-----GNGS------------------------------KS--------------ATEDK
KSDEQNK-----KDFLEKTNAVRDFASSLLLHVLKKFPKVHKSLKPRVTRTLLKTFLDIN
RSFGTYYGCIRGVSVL-GNETIRFFL-GNLQNWSKLVFEEYDS--SPSESV---------
-------------------------KKG-------KNLTELEIKLLANLIVTTLENLKSD
LP---------------------------------SSYDS-K-DEITEEEKTRLKERCGI
TVSNIILEKEDAR--KLYDAIFFGEL-----
>XP_022631013_Lachancea_lanzarotensis
-------MSNS--------------QQSYTIWSPQDTVKDVADSLGISNASDDVLRSLAM
DVEYRILEIVEQAVKFKRHAKREVLTTEDIARALRVLNVEPLYGYQ-----DGSARSKDV
----------------SFSK-ISAQGG--Q-SLFFLN-DEEVDFDKLINEPLPQVPRLPT
FTTHWLAIEGVQPTIPQNPSLNDIRLSQPPIVRG-------AIVTTVND-----T-----
----------SLQTSASEEKES------------------QH----ISSIKPG--QA-NE
VKPLVKHVLSKELRIYFDKVVSALTAK----ENDDKAQHLRAAALTSLRSDTGLHQLVPY
FIQFIAEQITHNLSDLELLTTMLEMIYSLLSNEHIFLDPYIHSLMPSILTLLLAKKLG--
-----GSQP------------------------------LK--------------TTKEQ
AEDSQSESKSSFENFLDKTNALRDFAASLLQHVLKKFPQVYKSLKPRVMRTLLKTFLDTN
RSFGTYYGCIRGVAVL-GPESVRFFL-GNLQSWANLVFEEHIS-DGVKDGE---------
-------------------------TVT-------RKFSDLESKLLCDVIISSLLVLNAD
LP---------------------------------SG-KQYE-GELSDDEKEKLKERCGT
TISSRIIERSDAK--ELVAAIFFGE------
>XP_002556141_Lachancea_thermotolerans
-------MASQ--------------QQSYTIWSPQDTVKDVADSLGITNISDDVLRSLAM
DVEYRILEIVEQAVKFKRHAKREVLTTEDIARALRVLNVEPLYGYQ-----DGSARAKDA
----------------SFSK-VNAPGG--Q-TLYYLN-DEEVDFDKLINEPLPKVPRLPT
FTTHWLAIEGVQPTIPQNPSLNDIRMSQPPIVRG-------AIVTTIND-----T-----
----------SFQTSASDEKET------------------QH----ISLIKPG--QA-NE
VKPLVKHVLSKELQIYFDKVVGALISK----DRDDKAHHLRAAALTSLRSDTGLHQLVPY
FIQFIAEQITHNLSDLDLLTTMLEMIYSLLSNTHVFLDPYIHSLMPSILTLLLAKKLG--
-----DNPP------------------------------PN--------------SSKEQ
REASEKVSKDTGTEFLEKTNALRDFAASLLDHVLRKFPQVYKSLKPRVMRTLLKTFLDTN
RSFGTYYGCIKGVAVL-GPESVRFFL-GNLQSWANLVFEEHTTKENDKDEG---------
-------------------------GHT-------GRFTEQETKLLCDVIIESLVVLKSD
LP---------------------------------PG-QKYD-EEITQSQKENLVKRCGS
TIADRLLERSDAS--ELVAAIFFGE------
>XP_020051843_Aspergillus_aculeatus
----------------------------MSVWNP-DNIRDVAESVGIVNLNNDVTENLAR
DVEYRIAQVLEEALKFMRHSRRTLLSTQDVAQALRVLDVEPLYGYE---------STRPL
----------------RFGEASLGPG---Q-PLFYVE-DEEVDFEKLINAPLPRVPREIS
FTAHWLAVEGVQPSIPQNPTAADSR-NLELMSKG-----PNA-----SS-TLAAMSG---
-G-----------------------------------------------------GN-VA
VKPLVKHVLSKELQLYFEKVCNAFL--------DDSSEEYRTSGYASLREDPGLHQLVPY
FVQFISEKVTHGLKDIFVLTQVMHMAEALVQNKSLYVDPYIPSLVPPILTCLIARQLG--
-----GSAE---------------------------------------------------
---------------LTEQFALRDLSASLLGLIAKKYSHSSHTLKPRLARSCLKTFLDPS
KPFGAHYGAIIGLHAVGGAEAVRVLILPNLPTYG-NLLKD--GMAEDSP-----------
-----------------------------------RR-PEAER--VLMVLMGVLATLREG
RT---A------------------------------LTNGHG-GVVTEDLRERLSGKVGD
FLATKIKDVGEVE---TARAILDA-------
>XP_001276165_Aspergillus_clavatus
----------------------------MSVWNP-DNIRDVAESVGIVNLSNDVTENLAR
DVEYRIAQVLEEALKFMRHSRRTLLTTQDVAQALRVLDVEPLYGYE---------TTRPL
----------------RFGEASLGPG---Q-PLFYVE-DEEVDFEKLINAPLPKVPREIS
FTAHWLAVEGVQPSIPQNPTAADSR-NLELTSKG-----PNA-----NS-TLAAMSG---
-T-----------------------------------------------------GN-VA
VKPLVKHVLSKELQLYFEKVCNAFL--------DESSEEYRTSGYASLREDPGLHQLVPY
FVQFISEKVTHGLKDIFVLTQVMHMAEALVQNKSLYVDPYVASLVPPILTCLIGRQLG--
-----GNTD---------------------------------------------------
---------------LSGQFALRDLAASLLGLISKKYSHSSHTLTPRLARSCLKTFLDPS
KPFGAHYGAVIGLNAVGGVEAVRVLILPNLSTYA-SLLKD--GMAEDNP-----------
-----------------------------------RR-PEAEK--VLGVLLAVLSALREG
RQ---G------------------------------LANGHG-AIVTDELRERLSAKVGD
LIAARIADAGEVQ---MAYAILESSAP----
>XP_001266167_Aspergillus_fischeri
----------------------------MSVWNP-DNIRDVAESVGIVNLSNDVTENLAR
DVEYRIAQVLEEALKFMRHSRRTLLTTQDVAQALRVLDVEPLYGYE---------TTRPL
----------------RFGEASLGPG---Q-PLFYVE-DEEVDFEKLINAPLPKVPREIS
FTAHWLAVEGVQPSIPQNPTAADSR-NLELTAKG-----PNA-----NS-TLAAMSG---
-T-----------------------------------------------------GN-VA
VKPLVKHVLSKELQLYFEKVCNAFL--------DESSEEYRTSGYASLREDPGLHQLVPY
FVQFISEKVTHGLKDIFVLTQVMHMAEALVQNKSLYVDPYIASLVPPILTCLIGRQLG--
-----GNAD---------------------------------------------------
---------------LSEQFALRDLAASLLGLISKKYSHSSHTLTPRLARSCLKTFLDPS
KPFGAHYGAVIGLNAVGGTEAVRVLILPNLSTYA-TLLAD--GMAEDNP-----------
-----------------------------------RR-PEAEK--VLGALLAVLSTLREG
RK---N------------------------------LANGHG-AVVTDELRERLNAKVGD
IVASRIADAGEVQ---MAYAILEA-------
>XP_041146465_Aspergillus_flavus
----------------------------MSVWNP-DNIRDVAESVGIVNLNNDVTENLAR
DVEYRIAQVLEEALKFMRHSRRTLLTTQDIAQALRVLDVEPLYGYE---------STRPL
----------------RFGEASLGPG---Q-PLFYVE-DEEVDFEKLINAPLPKVPREIS
FTAHWLAVEGVQPSIPQNPTSADSR-NLELMSKG-----PNA-----NS-TLAAMSG---
-S-----------------------------------------------------GN-VA
VKPLVKHVLSKELQLYFEKVCNAFL--------DESSEEYRTSAYSSLREDPGLHQLVPY
FVQFISEKVTHGLKDIFVLTQVMRMAEALVQNKSLYVDPYVASLVPPILTSLIGRQLG--
-----GNAD---------------------------------------------------
---------------LSEQFALRELAASLLGLIAKKYSHSSHTLKPRLARSCLKTFLDPS
KPFGAHYGAIIGLQAVGGAEAVRVLILPNLPTYG-ALLKD--GMAEENP-----------
-----------------------------------RR-PEAEK--VLTVLFGVLGTLREG
RT---A------------------------------LANGHN-GVVTEDLRGRLNGKVGE
FLAAKISEAGEVD---MVHAILEV-------
>XP_747976_Aspergillus_fumigatus
----------------------------MSVWNP-DNIRDVAESVGIVNLSNDVTENLAR
DVEYRIAQVLEEALKFMRHSRRTLLTTQDVAQALRVLDVEPLYGYE---------TTRPL
----------------RFGEASLGPG---Q-PLFYVE-DEEVDFEKLINAPLPKVPREIS
FTAHWLAVEGVQPSIPQNPTAADSR-NLELTAKG-----PNA-----NS-TLAAMSG---
-T-----------------------------------------------------GD-VA
VKPLVKHVLSKELQLYFEKVCNAFL--------DESSEEYRTSGYASLREDPGLHQLVPY
FVQFISEKVTHGLKDIFVLTQVMHMAEALVQNKSLYVDPYIASLVPPILTCLIGRQLG--
-----GNAD---------------------------------------------------
---------------LSEQFALRDLAGSLLGLISKKYSHSSHTLTPRLARSCLKTFLDPS
KPFGAHYGAIIGLHAVGGTEAVRVLILPNLSTYA-TLLAD--GMAEDNP-----------
-----------------------------------RR-PEAEK--VLGALLAVLSTLREG
RK---T------------------------------LANGHG-AIVTDELRERLNAKVGD
IIASRIADAGEVQ---MVYAILEA-------
>XP_681501_Aspergillus_nidulans
----------------------------MSVWNP-DNIRDVAESVGIVNLNNDVTENLAR
DVEYRIAQVLEEALKFMRHSRRTLLTTQDIALALRVLDVEPLYGYE---------TTRPL
----------------KFGEASLGPG---Q-PLFYVE-DEEVDFEKLINAPLPRVPREIS
FTAHWLAVEGVQPSIPQNPTAADSR-NLELMSKG-----PNA-----NA-TLAAMSG---
-N-----------------------------------------------------GN-VA
VKPLVKHVLSKELQLYFEKVCNAFL--------DESSEKYRTSGYASLREDPGLHQLVPY
FVQFISEKVTHGLKDIFVLTQVMHMAEALVQNKSLYVDPYIASLVPPILTCLIGRQLG--
-----GTAD---------------------------------------------------
---------------LSEQFALRDLAAALLGLIATKYSHSSHTLKPRLARSCLKTLLDPS
KPFGAHYGAIIGLHAVGGSEAVRVLIIPNLPIYG-NLLKD--GLADDSA-----------
-----------------------------------RR-PEAEK--VLGLLLGILTALKEE
KP---V------------------------------LTNGHGPGMVSEDIKRRLEGKLGA
FVAEKVAELGDAR---VAHAILG--------
>XP_001393919_Aspergillus_niger
----------------------------MSVWNP-DNIRDVAESVGVVNLSNDVTENLAR
DVEYRIAQVLEEALKFMRHSRRTLLTTQDVAQALRVLDVEPLYGYE---------STRPL
----------------RFGEASLGPG---Q-PLFYVE-DEEVDFEKLINAPLPRVPREIS
FTAHWLAVEGVQPSIPQNPTAADSR-NMELMSKG-----PNA-----SS-TLAAMSG---
-G-----------------------------------------------------GN-VS
VKPLVKHVLSKELQLYFEKVCNAFL--------DESSEEYRTSGYASLREDPGLHQLVPY
FVQFISEKVTHGLKDVFVLTQVMHMAEALVQNKSLYVDPYIASLVPPILTCLIGRQLG--
-----GSAE---------------------------------------------------
---------------LTEQFALRDLAASLLGLIAKKYSNSSHTLKPRLARSCLKTFLDPS
KPFGAHYGAVIGLHAVGGAEAVRVLIMPNLPTYG-NLLKD--GMAEESP-----------
-----------------------------------RR-PEAER--VLSVLLGVLNTLREG
RM---A------------------------------LANGHG-GMVTDGLRDRLSQKVGE
FLAAKISDAGEVD---LAHAIVESSS-----
>XP_015409627_Aspergillus_nomiae
----------------------------MSVWNP-DNIRDVAESVGIVNLNNDVTENLAR
DVEYRIAQVLEEALKFMRHSRRTLLTTQDIAQALRVLDVEPLYGYE---------STRPL
----------------RFGEASLGPG---Q-PLFYVE-DEEVDFEKLINAPLPKVPREIS
FTAHWLAVEGVQPSIPQNPTSADSR-NLELMSKG-----PNA-----NS-TLAAMSG---
-S-----------------------------------------------------GN-VA
VKPLVKHVLSKELQLYFEKVCSAFL--------DESSEEYRTSAYSSLREDPGLHQLVPY
FVQFISEKVTHGLKDIFVLTQVMRMAEALVQNKSLYVDPYVASLVPPILTSLIGRQLG--
-----GNAD---------------------------------------------------
---------------LSEQFSLRELAASLLGLIAKKYSHSSHTLKPRLARSCLKTFLDPS
KPFGAHYGAIIGLQAVGGAEAVRVLILPNLPTYG-ALLKD--GMAEENP-----------
-----------------------------------RR-PEAEK--VLAVLFGVLGTLREG
RT---A------------------------------LANGHN-GVVTEDLRGRLNGKVGE
FLAAKISEAGEVD---LVHAILEL-------
>XP_001822729_Aspergillus_oryzae
----------------------------MSVWNP-DNIRDVAESVGIVNLNNDVTENLAR
DVEYRIAQVLEEALKFMRHSRRTLLTTQDIAQALRVLDVEPLYGYE---------STRPL
----------------RFGEASLGPG---Q-PLFYVE-DEEVDFEKLINAPLPKVPREIS
FTAHWLAVEGVQPSIPQNPTSADSR-NLELMSKG-----PNA-----NS-TLAAMSG---
-S-----------------------------------------------------GN-VA
VKPLVKHVLSKELQLYFEKVCNAFL--------DESSEEYRTSAYSSLREDPGLHQLVPY
FVQFISEKVTHGLKDIFVLTQVMRMAEALVQNKSLYVDPYVASLVPPILTSLIGRQLG--
-----GNAD---------------------------------------------------
---------------LSEQFALRELAASLLGLIAKKYSHSSHTLKPRLARSCLKTFLDPS
KPFGAHYGAIIGLQAVGGAEAVRVLILPNLPTYG-ALLKD--GMAEENP-----------
-----------------------------------RR-PEAEK--VLTVLFGVLGTLREG
RT---A------------------------------LANGHN-GVVTEDLRGRLNGKVGE
FLAAKISEAGEVD---MVHAILEV-------
>XP_040639484_Aspergillus_ruber
----------------------------MSVWNP-ENIRDVAESVGIVNLHNEVTENLAR
DVEYRIAQVLEEALKFMRHSKRTTMTTQDVSHALRVLDVEPLYGYE---------STRPL
----------------RFGEASLGPG---Q-PLFYVE-DEEVDFEKLINAPLPKVPREIS
FTAHWLAVEGVQPSIPQNPTAAESR-NLELLSKG-----PNA-----NS-TLAAMSG---
-T------------------------------------------------------N-VA
VKPLVKHVLSKELQLYFEKVCGAFL--------D-SSEEYRTSGYASLREDPGLHQLVPY
FVQFIAEKVTHSLKDIFALTQVMHMTEALVQNKSLYVDPYVASLIPPILTCLIGRQLG--
-----GNAD---------------------------------------------------
---------------LTEQFALRDLAASLLGLIGKKYSHSSHALKPRLARSCLKTFLDPA
KPFGAHYGAVIGLHSVGGSEAVRVLILPNLATYSNNLLGD--GLADDNP-----------
-----------------------------------RR-PEAER--VLEALLAVLGTLREG
CL---P------------------------------QVNGHV-PQVTEDVREQLTGRVGD
IIAARIAEGGEVQ---LAQAILEA-------
>XP_040697741_Aspergillus_sydowii
----------------------------MSVWNP-DNIRDVAESVGIVNLNNDVTDTLAR
DVEYRIAQVLEEALKFMRHSRRTLLTTQDIALALRVLDVEPLYGYE---------STRPL
----------------KFGEASLGPG---Q-PLFYVE-DEEVDFEKLINAPLPRVPREIN
FTAHWLAVEGVQPSIPQNPTAADSR-NLELLSKG-----PNA-----NA-TLAAMSG---
-N-----------------------------------------------------GN-VA
VKPLVKHVLSKELQLYFEKVCNAFL--------DESSEKYRTSGYASLREDPGLHQLVPY
FVQFISEKVTHGLKDIFVLTQVMHMAEALVQNKSLYVDPYIASLVPPILTCLIGRQLG--
-----GNAE---------------------------------------------------
---------------LSEQFALRDLSASLLGLIATKYSPSSHTLKSRLARSCVKTLLDPS
KPFGAHYGAIIGLQAVGGSEAVRVLILPNLFTYG-DLLKD--GLAEDSP-----------
-----------------------------------RR-PEAEK--VLVVLLSVLASLREG
RA---A------------------------------LTNGHGAGMVTDELKERLAKKLGG
FLAEKVADLGDGQ---LVHAILVE-------
>XP_001216663_Aspergillus_terreus
----------------------------MSVWNP-DNIRDVAESVGIVNLNNDVTENLAR
DVEYRIAQVLEEALKFMRHSRRTLLTTQDISQALRVLDVEPLYGYE---------TTRPL
----------------RFGEASLGPG---Q-PLFYVE-DEEVDFEKLINAPLPKVPREIS
FTAHWLAVEGVQPSIPQNPTAADSR-NLELLSKG-----PNA-----NS-TLAAMSG---
-S-----------------------------------------------------AN-VA
VKPLVKHVLSKELQLYFEKVCNAFL--------DESSEEYRTSAYSSLREDPGLHQLVPY
FVQFISEKVTHGMKDIFVLTQVMRMAEALVQNKSLYVDPYIASLVPPILTCLIGRQLG--
-----GNAD---------------------------------------------------
---------------LSEQFALRDLAASLLGLIAKKYSHSSHTLKPRLARSCLKTFLDPL
KPFGAQYGAIIGLHAVGGAEAVRVLIVPNLPTYG-NLLKD--GMGEEDP-----------
-----------------------------------RR-PEAER--VLKVLFAVLASLREG
RA---P------------------------------LANGDA-GTVTDDLRTRLAAKVGD
FLAGKISEVGNVQ---MAHDILGS-------
>XP_022492863_Penicillium_arizonense
----------------------------MSVWNP-DNIRDVAESVGINNLNHDVTENLAR
DVEYRVAQVLEEALKSMRHGKRTVLTTQDISLALRNLDVEPLYGYD---------STRPL
----------------RFGEASLGPG---Q-PLFYVE-DEEVDFEKLINAPLPKVPREVS
FTAHWLAVEGVQPSIPQNPTAADSR-NLELVSKG-----PNA-----NS-TLSAMSG---
-T-----------------------------------------------------GD-VS
VKPLVKHVLSRELQLYFEKVCSAFL--------DETSEDYRTSGYSSLREDPGLHQLVPY
FVQFIAEKVTHSLKDIFVLTQVMHMAEALVQNQSLYVDPYIASLVPSILTCLIGRQLG--
-----GNAD---------------------------------------------------
---------------LVEQFALRDMAASLLSRIAQKYTHASHMLKPRLVRSCLKSFLDPS
KPFGAHYGAVIGMQAIGGSEVVRVLIVPNLREYS-KLLSD--GL-DDPA-----------
-----------------------------------RR-PAAER--VLTALVSVLASLRGK
QS----------------------------------LTNGHT---VTDDLQARLSDAVGE
IIASRILESGEMQ---LAHIILEA-------
>XP_014534120_Penicillium_digitatum
----------------------------MSVWNP-DNIRDVAESVGILNLNNDVTENLAR
DVEYRVAQVLEEALKSMRHCKRTVLTTQDIALALRNLDVEPLYGYD---------STRPL
----------------KFGEASLGPG---Q-PLFYVE-DEEVDFEKLINAPLPKVPREVS
FTAHWLAVEGVQPSIPQNPTAADSR-NLELVSKG-----PNA-----NS-TLAAISG---
-T-----------------------------------------------------GD-VA
VKPLVKHVLSRELQLYFEKVCSAFL--------HETSEDYRTSGYSSLREDPGLHQLVPY
FVQFIAEKVTHSLKNVFVLTQVMHMAEALVQNQSLYVDPYIASLVPSILTCLIGRQLG--
-----GTAD---------------------------------------------------
---------------LVESFALRDMAASLLSLIAKKYSHSSHMLKPRLVRSCLKTFLDPS
KPFGAHYGAIIGLQSVGGSEVIRVLVIPNLHEYT-KLLSD--GL-DDSA-----------
-----------------------------------RR-PAAER--VLNALVAVLASLRGS
QP---F------------------------------LTNGHA---VTEDLRSKLVEKVGD
IVATRIVEAGEVQ---LAHIILEA-------
>XP_016598432_Penicillium_expansum
----------------------------MSVWNP-DNIRDVAESVGILNLNNDVTENLAR
DVEYRVAQVLEEALKCMRHCKRTVLTTQDIALALRNLDVEPLYGYD---------STRPL
----------------KFGEASLGPG---Q-PLFYVE-DEEVDFEKLINAPLPKVPREVS
FTAHWLAVEGVQPSIPQNPTAADSR-NLELVSKG-----PNA-----NS-TLAAISG---
-T-----------------------------------------------------GD-VA
VKPLVKHVLSRELQLYFEKVCSAFL--------HETSEDYRTSGYSSLREDPGLHQLVPY
FVQFIAEKVTHSLKNVFVLTQVMHMAEALVQNQSLYVDPYIASLVPSILTCLIGRQLG--
-----GTAD---------------------------------------------------
---------------LVESFALRDMAASLLSLIAKKYSHSSHMLKPRLVRSCLKTFLDPS
KPFGAHYGAIIGLQSVGGSEVIRVLVIPNLHEYT-KLLSD--GL-DDAA-----------
-----------------------------------RR-PAAER--VLNALVAVLASLRGS
QP---F------------------------------LTNGHT---VTDDLRSKLVDKVGD
IIATRIVEAGEVQ---LAHIILEA-------
>XP_040648397_Penicillium_griseofulvum
----------------------------MSVWNP-DNIRDVAESVGILNLNNDVTENLAR
DVEYRVAQVLEEALKCMRHCKRTVLTTQDIALALRNLDVEPLYGYD---------STRPL
----------------KFGEASLGPG---Q-PLFYVE-DEEVDFEKLINAPLPKVPREVS
FTAHWLAVEGVQPSIPQNPTAADSR-NLELVSKG-----PNA-----NS-TLAAISG---
-T-----------------------------------------------------GD-VA
VKPLVKHVLSRELQLYFEKVCSAFL--------HETSEDYRTSGYSSLREDPGLHQLVPY
FVQFIAEKVTHSLKNIFVLTQVMHMAEALVQNQSLYVDPYIASLVPSILTCLIGRQLG--
-----GPAD---------------------------------------------------
---------------LVESFALRDMAASLLSLIAKKYSHSSHMLKPRLVRSCLKAFLDPS
KPFGAHYGAVIGLQSIGGAEVIRVLVIPTLHEYT-KLLSD--GL-DDAA-----------
-----------------------------------RR-PAAER--VLNALMAVLASLRGS
QP---F------------------------------LTNGHT---VTDDLRAKLTEKVGD
IIAAKIVEAGEVQ---LAHIIVEA-------
>XP_038928421_Penicillium_roqueforti
----------------------------MSVWNP-DNIRDVAESVGILNLNNDVTENLAR
DVEYRVAQVLEEALKCMRHCKRTVLTTQDIALALRNLDVEPLYGYD---------STRPL
----------------KFGEASLGPG---Q-PLFYVE-DEEVDFEKLINAPLPKVPREVS
FTAHWLAVEGVQPSIPQNPTAADSR-NLELISKG-----PNA-----NS-TLAAISG---
-T-----------------------------------------------------GD-VA
VKPLVKHVLSRELQLYFEKVCSAFL--------NETSEDYRTSGYSSLREDPGLHQLVPY
FVQFIAEKVTHSLKNVFVLTQVMHMAEALVQNKSLYVDPYIASLVPSILTCLIGRQLG--
-----GPAD---------------------------------------------------
---------------LAESFALRDMAASLLSLIAKKYSHSSHMLKPRLVRSCLKTFLDPS
KPFGAHYGAVIGLQSVGGSEVIRVLVIPNLHEYT-KLLGD--GL-DDAA-----------
-----------------------------------RR-PAAER--VLSALVAVLGSLRSS
QP---F------------------------------LTNGHT---VTDDLRSRLVDKVGD
IIASRIVEAGEVQ---LAHIILES-------
>XP_002567195_Penicillium_rubens
----------------------------MSVWNP-DNIRDVAESVGILNLNNDVTENLAR
DVEYRVAQVLEEALKCMRHCKRTVLTTQDIALALRNLDVEPLYGYD---------STRPL
----------------KFGEASLGPG---Q-PLFYVE-DEEVDFEKLINAPLPKVPREVS
FTAHWLAVEGVQPSIPQNPTAADSR-NLELVSKG-----PNA-----NS-TLAAISG---
-T-----------------------------------------------------GD-VA
VKPLVKHVLSRELQLYFEKVCSAFL--------HETSEDYRTSGYSSLREDPGLHQLVPY
FVQFIAEKVTHSLKNVFVLTQVMHMAEALVQNQSLYVDPYIASLVPSILTCLIGRQLG--
-----GTAD---------------------------------------------------
---------------LVESFALRDMAASLLSLIAKKYSHSSHMLKPRLVRSCLKTFLDPS
KPFGAHYGAVIGLQSVGGSEVIRVLVIPNLPEYT-KLLSD--GL-DDAA-----------
-----------------------------------RR-PAAER--VLNALVAVLASLRGS
QP---F------------------------------LTNGHT---VTDDIRSRLVDKVGD
LIAARIVEAGEVQ---LAHIILEA-------
>XP_040816658_Penicillium_solitum
----------------------------MSVWNP-DNIRDVAESVGILNLNNDVTENLAR
DVEYRVAQVLEEALKCMRHCKRTVLTTQDIALALRNLDVEPLYGYD---------STRPL
----------------KFGEASLGPG---Q-PLFYVE-DEEVDFEKLINAPLPKVPREVS
FTAHWLAVEGVQPSIPQNPTAADSR-NLELVSKG-----PNA-----NS-TLAAISG---
-A-----------------------------------------------------GD-VA
VKPLVKHVLSRELQLYFEKVCSAFL--------HETSEDYRTSGYSSLREDPGLHQLVPY
FVQFIAEKVTHSLHNVFVLTQVMHMAEALVQNQSLYVDPYIASLVPSILTCLIGRQLG--
-----GTAD---------------------------------------------------
---------------LVESFALRDMAASLLSLIAKKYSHSSHMLKPRLVRSCLKTFLDPA
KPFGAHYGAVIGLQSVGGSEVIRVLVIPNLHEYT-KLLSD--GL-DDAA-----------
-----------------------------------RR-PAAER--VLNAIVAVLASLRGS
QP---F------------------------------LTNGHA---VTDDLRSKLVDKVGD
IIAARIVEAGEVQ---LAHIILEA-------
>XP_022582999_Penicilliopsis_zonata
----------------------------MSVWNP-DNIRDVAESVGIANLNNDVTENLAR
DVEYRIAQVLEEALKFMRHSKRTLLTTQDVALALRVLDVEPLYGYE---------STRPL
----------------RFGEASLGPG---Q-PLFYVE-DEEVDFEKLINAPLPKVPREIS
FTAHWLAVEGVQPSIPQNPTAADSR-NLELVSKG-----PNA-----NA-TLAAISG---
-V-----------------------------------------------------GN-VA
VKPLVKHVLSKELQLYFEKVCNAFL--------DESSEEYRTSGYSSLREDPGLHQLVPY
FVQFISEKVTHSLKDIFVLTQVMHMAEALVQNKSLYVDPYVASLVPPILTCLIGRQLG--
-----GTAD---------------------------------------------------
---------------LSEQFALRDLAASLLGLIAKKYSHSSHTLKPRLARSCLKTFLDPA
KPFGAHYGAIIGLHAVGGPEAVRVLILANLRTYS-NLLTD--ALTDDNP-----------
-----------------------------------RR-PEAER--VLAALLGVLATLREG
HT---S-----------------------------PLTNGHA-AVLSDELRLQLTERVGD
LIASRIADAGEVH---LAHAIVTSER-----
>XP_016625288_Cladophialophora_bantiana
----------------------------MTLWGQ-DTVRDVAESVGILNLNKDVNQALCR
DVEYRISQVLQEALKFMKHARRTILWSQDISQALRVLDIEPLYGYE---------STRPL
----------------KYGEASLGPG---Q-PLFYVE-DEEMDFEKLINAPLPKVPREVT
FTAHWLAVEGVQPSIPQNPTSNEAR-HLELVPKG-----PNA-----NP-ALAAMSG---
-T-----------------------------------------------------DN-TT
TKPQVKHILSKELQLYFEKVCASVL--------DETQPEYRTAGLASLKEDPGLHQLVPY
FVQFVAEKVTHNLKDLFVLTQMMMVTDALTRNDKLNLTPYVASMVPPVLTCLIGRTLG--
-----TGIG---------------------------------------------------
---------------ALDHYDLRDLAGALLGHLCNKYSKYSHNLKPRLARSCLKTFLDPK
KPYGSHYGAILGLKAIGGAEVVRQLILPNVKAYG-ELLEE--DIQDSGM-----------
-----------------------------------KK-AEAEK--VVSAMLNALGTLVDD
DI---P------------------------------MMNGHS-DESLANTRAQLVDKLGD
VIGGRIADSGNTR---FARAVLEGDLAGL--
>XP_008726658_Cladophialophora_carrionii
----------------------------MTLWGQ-DTVKDVAESVGIYNFNKEVNTSLCR
DVEYRISQVLQEALKFMKHARRTILWSQDISQALRVLDIEPLYGYE---------STRPL
----------------KYGQASLGPG---Q-PLFYVE-DEEMDFEKLINAPLPKVPREVT
FTAHWLAVEGVQPSIPQNPTSNEAR-NLELIPKG-----PNA-----NH-ALAAMSG---
-A-----------------------------------------------------DN-TT
TKPQVKHILSKELQLYFEKVCSSVL--------DETQLEYRTAGLASLKEDPGLHQLVPY
FVQFVAEKVTHNLKDLFVLTQMMLVTDALTRNEKLNLTPYVASMVPPVLTCLIGRTLG--
-----TGIG---------------------------------------------------
---------------ALDHYDLRDLAAALLGHLCNRYAKYSHNLKPRLARSCLKTFLDPK
KPYGSHYGAILGLKAVGGAEVARQLILPNVKVYG-QLLEE--DIQEGSV-----------
-----------------------------------KK-AEAEK--VVAAILISLRTLVDD
DI---P------------------------------MMNGHS-EASAANMRAKLIETLGE
VVGGRIADSGNIP---FAKAVLEGDFAAL--
>XP_016249927_Cladophialophora_immunda
----------------------------MTLWGQ-DTVRDVAESVGILNLNKEVNQALCR
DVEYRISQVLQEALKFMKHARRTILWSQDISQALRVLDIEPLYGYE---------STRPL
----------------KYGEASLGPG---Q-PLFYVE-DEEMDFEKLINAPLPKVPREVT
FTAHWLAVEGVQPSIPQNPTSTEAR-NLELVPKG-----PNA-----NP-ALAAMSG---
-A-----------------------------------------------------DN-TT
TKPQVKHILSKELQLYFEKVCASVL--------DETQPEYRAAGLASLKEDPGLHQLVPY
FVQFVAEKVTHNLKDLFVLTQMMMVTDALTRNDRLNLTPYVASMVPPVLTCLIGRTLG--
-----TGIG---------------------------------------------------
---------------ALDHYDLRDLAGALLGHLCNKYSKYSHNLKPRLARSCLKTFLDPK
KPYGSHYGAILGLKAIGGAEVVRQLILPNVKAYG-ELLEE--DIQESSI-----------
-----------------------------------KK-GEAEK--VVSAILNALGTLVDD
DI---P------------------------------MMNGHS-AESAANTRVQLVDKLGE
VIGGRIADSGNTR---FARAVLEGDLAGL--
>XP_007739081_Cladophialophora_psammophila
----------------------------MTLWGQ-DTVRDVAESVGILNLNKDVNQALCR
DVEYRISQVLQEALKFMKHARRTILWSQDISQALRVLDIEPLYGYE---------STRPL
----------------KYGEASLGPG---Q-PLFYIE-DEEMDFEKLINAPLPKVPREVT
FTAHWLAVEGVQPSIPQNPTSNEAR-HLELVPKG-----PNA-----NP-ALAAMSG---
-T-----------------------------------------------------DS-TT
TKPQVKHILSKELQLYFEKVCASVL--------DETQPEYRTAGLASLKEDPGLHQLVPY
FVQFVAEKVTHNLKDLFVLTQMMMVTDALTRNDKLNLTPYVASMVPPVLTCLIGRTLG--
-----TGIG---------------------------------------------------
---------------ALDHYDLRDLAGALLGHLCNKYSKYSHNLKPRLARSCLKTFLDPK
KPYGSHYGAILGLKAIGGAEVVRQLILPNAKAYG-ELLEE--DIQDSGM-----------
-----------------------------------KK-AEAEK--VVSAILNALGTLVDD
DI---P------------------------------MMNGHS-DESAANTRAQLVDKLGE
VIGGRIADSGNAR---FARAVLEGDFAGL--
>XP_018695132_Fonsecaea_erecta
----------------------------MTLWGQ-DTVKDVAESVGILNLNKEVNQALCR
DVEYRISQVLQEALKFMKHARRTILWSQDISQALRVLDIEPLYGYE---------STRPL
----------------KYGEASLGPG---Q-PLFYVE-DEEMDFEKLINAPLPKVPREVT
FTAHWLAVEGVQPSIPQNPTSTEAR-NLELVPKG-----PNA-----NP-ALAAMSG---
-A-----------------------------------------------------DT-TT
TKPQVKHILSKELQLYFEKVCGSVL--------DETQPEYRAAGLASLKEDPGLHQLVPY
FVQFVAEKVTHNLKDLFVLTQMMMVTDALTRNDKLNLTPYVASMIPPVLTCLIGRTLG--
-----TGIG---------------------------------------------------
---------------ALDHYDLRDLAGSLLGHLCNKYSKYSHSLKPRLARSCLKTFLDPK
KPYGSHYGAILGLKAIGGAEVVRQLILPNVKAYG-ELLEE--DIQESSI-----------
-----------------------------------KK-AEAEK--VVSAILNALGTLVDD
DI---P------------------------------MMNGHS-AESAANTRAQLIEKLGE
VIGGRIADSGNTR---FARAVLEGDLEGL--
>XP_022514588_Fonsecaea_monophora
----------------------------MTLWGQ-DTVRDVAESVGILNLNKEVNQALCR
DVEYRISQVLQEALKFMKHARRTILWSQDISQALRVLDIEPLYGYE---------STRPL
----------------KYGEASLGPG---Q-PLFYVE-DEEMDFEKLINAPLPKVPREVT
FTAHWLAVEGVQPSIPQNPTSTEAR-NLELVPKG-----PNA-----NP-ALAAMSG---
-A-----------------------------------------------------DNTTT
TKPQVKHILSKELQLYFEKVCASVL--------DETQPEYRAAGLASLKEDPGLHQLVPY
FVQFVAEKVTHNLKDLFVLTQMMMLTDALTRNDKLNLTPYVASMIPPVLTCLIGRTLG--
-----TGIG---------------------------------------------------
---------------ALDHYDLRDLAGSLLGHLCNKYSKYSHNLKPRLARSCLKTFLDPK
KPYGSHYGAILGLKAIGGAEVVRQLILPNVKAYG-ELLEE--DLQESSM-----------
-----------------------------------KK-AEAEK--VVSAILNALGTLVDD
DI---P------------------------------MMNGHS-AETAANTRSQLIDKLGE
VIGGRIADSGNTR---FARAVLEGDVAGL--
>XP_016632672_Fonsecaea_multimorphosa
----------------------------MTLWGQ-DTVRDVAESVGILNLNKEVNQALCR
DVEYRISQVLQEALKFMKHARRTILWSQDISQALRVLDIEPLYGYE---------STRPL
----------------KYGEASLGPG---Q-PLFYVE-DEEMDFEKLINAPLPRVPREVT
FTAHWLAVEGVQPSIPQNPTSTEAR-NLELVPKG-----PNA-----NP-ALAAMSG---
-A-----------------------------------------------------DN-TT
TKPQVKHILSNELQLYFEKVCTSVL--------DETQPEYRAAGLASLKEDPGLHQLVPY
FVQFVAEKVTHNLKDLFVLTQMMMVTDALTRNDKLNLTPYVASMVPPVLTCLIGRTLG--
-----TGIG---------------------------------------------------
---------------ALDHYDLRDLAGSLLGHLCNKYSKYSHNLKPRLARSCLKTFLDPK
KPYGSHYGAILGLKAIGGPEVVRQLILPNVKAYG-ELLEE--DIQESSV-----------
-----------------------------------KK-AEAEK--VVSAILNALGTLVDD
DI---P------------------------------MMNGHS-AESAADLRARLVDKLGE
VIGGRIADSGDTR---FARAVLEGYLVGL--
>XP_022503051_Fonsecaea_nubica
----------------------------MTLWGQ-DTVRDVAESVGILNLNKEVNQALCR
DVEYRISQVLQEALKFMKHARRTILWSQDISQALRVLDIEPLYGYE---------STRPL
----------------KYGEASLGPG---Q-PLFYVE-DEEMDFEKLINAPLPKVPREVT
FTAHWLAVEGVQPSIPQNPTSTEAR-NLELVPKG-----PNA-----NP-ALAAMSG---
-A-----------------------------------------------------DNTTT
TKPQVKHILSKELQLYFEKVCASVL--------DETQPEYRAAGLASLKEDPGLHQLVPY
FVQFVAEKVTHNLKDLFVLTQMMMLTDALTRNDKLNLTPYVASMIPPVLTCLIGRTLG--
-----TGIG---------------------------------------------------
---------------ALDHYDLRDLAGSLLGHLCNKYSKYSHNLKPRLARSCLKTFLDPK
KPYGSHYGAILGLKAIGGAEVVRQLILPNVKAYG-ELLEE--DIQESSM-----------
-----------------------------------KK-AEAEK--VVSAILNALGTLVDD
DI---P------------------------------MMNGHS-AETAATTRSQLIDKLGE
VIGGRIADSGNTR---FARAVLEGDVAGL--
>XP_013283852_Fonsecaea_pedrosoi
----------------------------MTLWGQ-DTVRDVAESVGILNLNKEVNQALCR
DVEYRISQVLQEALKFMKHARRTILWSQDISQALRVLDVEPLYGYE---------STRPL
----------------KYGEASLGPG---Q-PLFYVE-DEEMDFEKLINAPLPKVPREVT
FTAHWLAVEGVQPSIPQNPTSTEAR-NLELVPKG-----PNA-----NP-ALAAMSG---
-A-----------------------------------------------------DNTTT
TKPQVKHILSKELQLYFEKVCASVL--------DETQPEYRAAGLASLKEDPGLHQLVPY
FVQFVAEKVTHNLKDLFVLTQMMMLTDALTRNDKLNLTPYVASMIPPVLTCLIGRTLG--
-----TGIG---------------------------------------------------
---------------ALDHYDLRDLAGSLLGHLCNKYSKYSHNLKPRLARSCLKTFLDPK
KPYGSHYGAILGLKAIGGAEVVRQLILPNVKAYG-ELLEE--DIQESSM-----------
-----------------------------------KK-AEAEK--VVSAILNALGTLVDD
DI---P------------------------------MMNGHS-AETAANTRSQLIDKLGE
VIGGRIADSGNTR---FARAVLEGDVAGL--
>XP_007756797_Cladophialophora_yegresii
----------------------------MTLWGQ-DTVKDVAESVGIYNFNKEVNTSLCR
DVEYRISQVLQEALKFMKHARRTILWSQDISQALRVLDIEPLYGYE---------STRPL
----------------KYGQASLGPG---Q-PLYYVE-DEEMDFEKLINAPLPKVPREMT
FTAHWLAVEGVQPSIPQNPTSTEAR-NLELVPKG-----PNA-----NH-ALAAMSG---
-A-----------------------------------------------------DN-TT
TKPQVKHILSKELQLYFEKVCSSVL--------DETQLEYRTAGLASLKEDPGLHQLVPY
FVQFVAEKVTHNLKDLFVLTQMMLVTDALTRNEKLNLTPYVASMVPPVLTCLIGRTLG--
-----TGIG---------------------------------------------------
---------------ALDHYDLRDLAAALLGHLCNRYAKYSHNLKPRLARSCLKTFLDPK
KPYGSHYGAILGLKAVGGAEVVRQLILPNIKVYG-QLLED--DIQEGSV-----------
-----------------------------------KK-AEAEK--VVTAILIALRTLVDD
DI---P------------------------------MMNGHS-EASAANMRAKLVESLGE
VIGGRIADSGNTP---FAKAVLEGNSAAL--
>XP_016233955_Exophiala_spinifera
----------------------------MTLWGQ-DTVRDVAESVGIINLNKDVNQALCR
DVEYRISQVLQEALKFMKHARRTVLWSQDIAQALRVLDLEPLYGYE---------TTRPL
----------------KYGEASLGPG---Q-PLFYVE-DEEMDFEKLINAPLPKVPREVS
FTAHWLAVEGVQPSIPQNPTSNEGR-NLELLPKG-----PNA-----NP-ALAAMAG---
-S-----------------------------------------------------DN-TA
TKPQVKHILSKELQLYFEKVCASIL--------DETQPEYRTAGLASLKEDPGLHQLVPY
FVQFVAEKVTHNLKDLFVLTQMMLVTEALTRNEKLNLTPYVASMVPPVLTCLIGRSLG--
-----SGIG---------------------------------------------------
---------------SLDHYDLRDLAASLLGHLCNKYSKHSHNLKPRLARSCLKTFLDPT
KPLGSHYGAILGLKAIGGAEVVRQLIVPNLKAYG-ELLEE--DINTEGM-----------
-----------------------------------KK-PEAEK--VMNAILNALGTLIDD
DV---P------------------------------TMNGHS-EQAMNNMRTKLVEKVGS
VVGNRIADSGHTR---LAKAVLDDTFIGL--
>XP_016264417_Exophiala_oligosperma
----------------------------MTLWGQ-DTVRDVAESVGIINLNKDVNQALCR
DVEYRISQVLQEALKFMKHARRTVLWSQDIAQALRVLDLEPLYGYE---------TTRPL
----------------KYGEASLGPT---Q-ALFYVE-DEEMDFEKLINAPLPKVPREVS
FTAHWLAVEGVQPSIPQNPTSNEGR-NLELLPKG-----PNA-----NP-ALAAMAG---
-S-----------------------------------------------------DN-TT
TKPQVKHILSKELQLYFEKVCASVL--------DETQPEYRTAGLASLKEDPGLHQLVPY
FVQFVAEKVTHNLKDLFVLTQMMLVTEALTRNEKLNLTPYVASMVPPVLTCLIGRTLG--
-----SGIG---------------------------------------------------
---------------SLDHYDLRDLAASLLGHLCNKYSKHSHNLKPRLARSCLKTFLDPT
KPLGSHYGAILGLKAIGGAEVVRQLIVPNLKAYG-ELLEE--DITTEGM-----------
-----------------------------------KK-PEAEK--VMNAILNALGTLVDD
DV---P------------------------------TMNGHS-EEALNNMRTRLVEKVGP
VVGNRIADSGHTR---LAKAVLDDTFVGL--
>XP_013314458_Exophiala_xenobiotica
----------------------------MTLWGQ-DTIKDVAESVGIINLNKDVNQALCR
DVEYRISQVLQEALKFMKHARRTILWSQDIAQALRVLDIEPLYGYE---------TTRPL
----------------RYGEASLGPG---Q-PLFYVE-DEEMDFEKLINAPLPKVPREVS
FTAHWLAVEGVQPSIPQNPTSNEAR-NLELLPKG-----PNA-----NP-ALAAMTG---
-T-----------------------------------------------------EN-TT
TKPQVKHILSKELQLYFEKVCASVL--------DETQPEYRTAGLASLKDDPGLHQLVPY
FVQFVAEKVTHNMKDLFVLTQMMLVTDALTRNEKLNLTPYVASMVPPVLTCLIGRTLG--
-----SGIG---------------------------------------------------
---------------TLDHYDLRDLAASLLGHLCKKYSKYSHNLKPRLARSCLKTMLDPK
KPFGSHYGAILGLKAIGGAEVVRQLIVPNLKAYG-ELLEE--DISSDGM-----------
-----------------------------------KK-AEAEK--VMSAILNALGALVDD
DI---P------------------------------MMNGHS-EEAMNDMRTKLAEKIGT
VVGHRIGDSGHTR---LAKAVLEDNFVGL--
>XP_007721510_Capronia_coronata
----------------------------MTLWGQ-DTVTDVAEAVGIVHLNKEVTQALCR
DIEYRISQVLQEALKFMKHGKRTVMWTQDISNALRVLDIEPLYGYE---------TTRPL
----------------RYGEASLGPG---Q-PLFYVE-DEEMDFEKLINAPLPKVPREVS
FTAHWLAVEGVQPSIPQNPTSNEAR-NLELLPKG-----PNA-----NP-ALAAMTG---
-A-----------------------------------------------------DT-TT
TKPQVKHILSKELQLYFEKVCASVL--------DETQPEYRTAGLASLREDPGLHQLVPY
FVQFVAEKVTHNLKDLFVLTQMMLVIDALTRNDKLNLAPYVASLVPPVLTCLIGRSLG--
-----SGIG---------------------------------------------------
---------------SLDHYDLRDLAAALLGHLCRKYSKYSHNLKPRLARSLLKTFLDPK
KPFGSHYGAILGLRAIGGAEVVRQLIVPNLKPFG-ELLEE--DLQDSSL-----------
-----------------------------------RK-AEAEK--VVAAILNALGALVDD
EV---P-----------------------------VLMNGHS-EESANDLRTKLVDKLGP
VIGNRVADSGHLK---LAKAVLEGDLLGV--
>XP_007729000_Capronia_epimyces
----------------------------MTLWGQ-DTVKDVAESVGIVHLNKEVSQALSR
DIEYRISQVLQEALKFMKHAKRTILWTQDISQALRVLDVEPLYGYE---------TTRPL
----------------KYGEASLGPG---Q-PLFYVE-DEEMDFEKLINAPLPKVPREVS
FTAHWLAVEGVQPSIPQNPTSNESR-NLELLPKG-----PNA-----NP-ALAAMTG---
-A-----------------------------------------------------DT-TT
TKPQVKHILSKELQLYFEKVCASVL--------DETQPEYRTAGLASLKDDPGLHQLLPY
FVQFVAEKVTHNLKDLFVLTQMMLVIDALTRNSTLNLTPYVASLVPPVLTCLIGRTLG--
-----SGIG---------------------------------------------------
---------------SLDHYELRDLAASLLGHLCHKYSKYSHNLKPRLARSLLKTFLDPT
KPLGSHYGAILGLKAIGGAEVVRQLIIPNLKAFG-ELLDD--DLQDSSV-----------
-----------------------------------KK-AEAEK--VVSAILNALGTLVDD
EI---P------------------------------MMNGHS-EESANELRTKLVDTIGP
VIGSRIADASHTT---LAKAILEGGLLGLQ-
>XP_009154653_Exophiala_dermatitidis
----------------------------MTLWGQ-DTVKDVAESVGILHLNKEVSHALCR
DIEYRISLVLQEALKFMKHSKRTILWTQDIAHALRLLDVEPLYGYE---------TTRPL
----------------KYGEASLGPG---Q-PLFYVE-DEEMDFEKLINAPLPKVPREVS
FTAHWLAVEGVQPSIPQNPTSNEAR-NLELVPKG-----PNA-----NP-ALAAMTG---
-A-----------------------------------------------------DS-TT
TKPQVKHILSKELQLYFEKVCSSVL--------DETQPEYRTAGLASLRDDPGLHQLVPY
FVQFVAEKVTHNLKDLFVLTQMMLLIDALTRNDKLNLTPYVASLVPPVLTCLTGRSLG--
-----SGIG---------------------------------------------------
---------------SLDHYDLRDLAASLLGHLCRKYSKYSHNLKPRLARSLLKTFLDPK
KPAGSHYGAILGLKAIGGPEVVRQLIVPNLKAFT-ELLED--DLQDQGV-----------
-----------------------------------KK-AEAEK--VVSAIFNALGTLVDD
EI---P-----------------------------LLTNGHS-VESENELRKKLVDKVGP
VIGNRIADSGHTK---LAKAVLQGDLPGL--
>XP_013257407_Exophiala_aquamarina
----------------------------MTLWGQ-DTVRDVAESVGILNLNKDVNQALCR
DVEYRISQVLQEALKLMKHARRTILWSQDISNALRMLDIEPLYGYE---------STRPL
----------------KYGEASLGPG---Q-PLFYVE-DEEMDFEKLINAPLPKVPREIS
FTAHWLAVEGVQPSIPQNPTSTESR-SLELLPKG-----PNA-----NP-ALAAMSG---
-A-----------------------------------------------------DT-TT
TKPQVKHILSKELQLYFEKLCSSVL--------DETQPEYQTAGLASLKEDPGLHQLVPY
FVQFVAEKVTHNLKDLFVLTQMMLLTEALTRNSKLNLTPYVASMIPPVLTCLTGRSLG--
-----VGTD---------------------------------------------------
---------------SLEHFELRDLAASLLGHLCNKYSKYSHNLKPRVARSCLKTFLDPK
KPLGSHYGAILGLKAVGGAEAVRQLILPNLKAYG-ELLQE--GQQDGSK-----------
-----------------------------------RQ-EEIEK--VLNAIINSLGTLVDD
DL---P------------------------------MLNGHS-EESAREQRTELIDKVGE
VIGARIADSSHRH---LAKVVLKGDLASF--
>XP_016224306_Exophiala_mesophila
----------------------------MTLWGQ-DTVKDVAESVGILNLNKDVNQALCR
DVEYRISQVLQEALKLMKHARRTILWSQDISQALRLLDIEPLYGYE---------STRPL
----------------KYGEASLGPG---Q-PLFYVE-DEEVDFEKLINAPLPKVPREVS
FTAHWLAVEGVQPSIPQNPTSNEAR-NLELLPKG-----PNA-----NP-ALAAMSG---
-A-----------------------------------------------------DN-TT
TKAQVKHILSKELQLYFEKVCASVL--------DESQPEYRTAGLASLKEDPGLHQLVPY
FVQFVAEKVTHNLSDLFVLTQMMLVTEALTRNAKLNLTPYVASMIPPVLTCLTGRNLG--
-----SG-----------------------------------------------------
---------------GLEHFSLRDLAASLLGHLCGKYSKYSHNLKPRVARSCLKTFLDPK
KPLGSHYGAVLGLKAVGGAEVVRQLVLPNLKAFD-ELLQE--GVQEGGK-----------
-----------------------------------K--EEVQK--MLDAITNALGTLVDD
DL---P------------------------------MMNGHS-EESAAEQRSKLIDKIGE
VIGGHIADLGHSQ---LAKVVLEGDLAAF--
>XP_013276773_Rhinocladiella_mackenziei
----------------------------MTLWGQ-DTVKDVAESVGIINLNKDVNHALCR
DVEYRISQVLQEALKFMKHSKRTILWSQDISQALRVLDIEPLYGYE---------STRPL
----------------KYGEASLGPG---Q-PLFYVE-DEEMDFEKLINAPLPKVPREVS
FTAHWLAVEGVQPSIPQNPTSSEAR-NLELLPKG-----PNA-----NP-ALAAMNG---
-A-----------------------------------------------------DN-TT
TKPQVKHILSKELQLYFEKVCASVL--------DETQPEYRTAGLASLKEDPGLHQLVPY
FVQFVAEKVTHNLKDLFVLTQMMMVTEALTRNEKLNLTPYVASMVPPVLTCLIGRTLG--
-----SGMG---------------------------------------------------
---------------TLDHFDLRDLAGSLLGHLCNKYSKYSHNLKPRLARSCLKTFLDPK
KPFGSHYGAILGLKAIGGAEVVRQLIVSNLKAYG-ELLEE--EIQDQNG-----------
-----------------------------------KK-AEAEK--VVSAILNALGTLVDD
DI---P------------------------------MTNGHS-EQSASSMRTKLIDQLGE
VIGSRIADSGHTR---LAKAVLEGSLAGL--
>XP_017996575_Phialophora_attinorum
----------------------------MTLWGS-DTVRDTAESVGVLTLNKDVTAALAR
DVEFRLALVVEEALKFMRKSKRTVLWTQDISYALRVLDIEPLYGYE---------STRIL
----------------KYGEASLGPG---Q-PLYYVD-DEEADLEKLINAPLPKVPREIS
FTAHWLAIEGVQPSIPQNPTTSETR-GVELLPKA-----SSAATSNINP-ALAAMAGLES
HS-----------------------------------------------------AT-TA
SKPLVKHHLSQELILYFERVTTSAL--------SEDQPELRTAALASLREDPGLSQLLPY
FVHYTADKVTHSLSHVFTLDTILRMLDSLSHNTHLNLAPYITSVVPVVLTCLTGRHIGPE
PTATTTATA---------------------------------------------------
---------------TAAVYNLRSLASTLLSHLTKKYSRSAHNLKPRLARSCVKVFLDPK
KTLGAHYGAILGLSAIGGAEVVRKLVVPNLKAYG-ELLSEISESSDEVP-----------
-----------------------------------GR-GEADVRWVLRAIVHALATLVED
DS---AEINGVNGTSVGESAVNGVVNGINGYDEDHAMTNGDS-DDSNDELKGKLSEKIGD
FLAGKILENGSKKGKEIARVLCDDEALFEDL
>NP_587928_Schizosaccharomyces_pombe
--------------------------MSLTVWNI-ESIKDVAEMLGIGNLADEPAAAIAM
DLEYRIHQVVQEATKFMVHSKRTVLTSADISSALRTLNVEPLYGFN---------NSRPL
----------------EFHEAAVGAG---QNSLYYLD-DEEVDFEKIINAPLPKVPRNIS
YSAHWLAIEGVQPAIPQNPTPSDHT-VGEWASKGTSGVMPGAS----TA-AKEARNGVTS
-M-----------------------------------------------------DN-VE
IKPLVRHVLSKELQLYFERITSALL--------DETNVELRDAALSSLRDDPGLHQLLPY
FIMFLSDSVTRNLGNLVVLTTLMHMAWALLDNPNLFVEPYVQQLMPSILTCLVAKRLG--
-----SDPN---------------------------------------------------
---------------NHEHYALRDLAAFLLGIVCDRFGNVYYTLKPRVTRTALKAFLDNT
KPYSTHYGAIKGLKTM-GKEAIRVLVVPNIKVYE-VLVRK--TLEKGNE-----------
-----------------------------------EEIYEANK--CMDALYDALLLLRDD
QL---P--------------------------------NQRT---LPPNASGLLEKNVGS
LMAEKIMKENDTS---LLLGLLE--------
```
