## Supplementary material for "Coding Sequence Insertions in Fungal Genomes are Intrinsically Disordered and can Impart Functionally-Important Properties on the Host Protein": MAFFT_MSAs: XP_716208.1_blasthits_MAFFT.txt

```
>XP_716208_Candida_albicans
MAD-GVFQGAIGIDLGTTYSCVATYD-SAVEIIANEQGNRVTPSFVAFTSEERLIGDAAK
NQAALNPKNTVFDAKRLIGRAFDDESVQKDIKSWPFKVVESNGQPLIEVEYLDETKTFSP
QEISSMVLTKMKEIAEAKIGKKVEKAVVTVPAYFNDAQRQATKDAGAIAGLNVLRIINEP
TAAAIAYGLGAGKSEKERHVLIFDLGGGTFDVSLLNITGGVFTVKATAGDTHLGGQDFDT
NLLEHFKKEFQKKTGNDISGDARALRRLRTACERAKRSLSSGTQTTVEIDSLFDGEDFSA
NITRARFEDINSALFKSTLEPVEQVLKDAKISKSQVDEVVLVGGSTRIPKVQKLLSDFFD
GKQLEK---SINPDEAVAYGAAVQGAILTGQSTNDDTKDLLLLDVIPLSLGVAMQGNVFA
PVVPRNTTVPTIKRR----TFTTVADHQTT---VQFPVYQGE------------------
RVNCTENTLLGEFDLKNIPPMQAGEPVLEAIFEVDANGILKVTAVEKSTGRSANITISNS
IGRLSTEEIEKMISDAEKFKSSDDAFAKRHEQKQKLEAYVASVESTVTDPVLSAKLKKSA
KDKIEAALSDALQTLEIEESSADD-----YRKAELALKRAVTKGMATR------------
------------------------------------------------------------
------------------------------------------------------------
------------------------------------------------------------
------------------------------------------------------------
------------------------------------------------------------
---------------------------------------------------
>XP_002422309_Candida_dubliniensis
MAD-GVFQGAIGIDLGTTYSCVATYD-SAVEIIANEQGNRVTPSFVAFTSEERLIGDAAK
NQAALNPKNTVFDAKRLIGRAFDDESVQKDIKSWPFKVVESNGQPLIEVEYLDETKTFSP
QEISSMVLTKMKEIAEAKIGKKVEKAVVTVPAYFNDAQRQATKDAGAIAGLNVLRIINEP
TAAAIAYGLGAGKSEKERHVLIFDLGGGTFDVSLLNITGGVFTVKATAGDTHLGGQDFDT
NLLEHFKKEFQKKTGHDISGDARALRRLRTACERAKRSLSSGTQTTVEIDSLFEGEDFSA
NITRARFEDINSALFKSTLEPVEQVLKDAKIGKSQVDEVVLVGGSTRIPKVQKLLSDFFD
GKQLEK---SINPDEAVAYGAAVQGAILTGQSTNDDTKDLLLLDVIPLSLGVAMQGNVFA
PVVPRNTTVPTIKRR----TFTTVADHQTT---VQFPVYQGE------------------
RVNCTENTLLGEFDLKNIPPMQAGEPVLEAIFEVDANGILKVTAVEKSTGRSANITISNS
IGRLSTEEIEKMISDAEKFKSSDDAFAKRHEQKQKLEAYVASVESTVTDPVLSAKLKKSA
KDKIEAALSDALQTLEIEESSADD-----YRKAELALKRAVTKGMATR------------
------------------------------------------------------------
------------------------------------------------------------
------------------------------------------------------------
------------------------------------------------------------
------------------------------------------------------------
---------------------------------------------------
>XP_002548812_Candida_tropicalis
MAD-GVFQGAIGIDLGTTYSCVATYD-SAVEIIANEQGNRVTPSFVAFTSEERLIGDAAK
NQAALNPKNTVFDAKRLIGRAFDDESVQKDIKSWPFKVVDSNGQPQIEVQYLDETKTFSP
QEISSMVLTKMKEIAEAKIGKKVEKAVVTVPAYFNDAQRQATKDAGAIAGLNVLRIINEP
TAAAIAYGLGAGKSEKERHVLIFDLGGGTFDVSLLNITGGVFTVKATAGDTHLGGQDFDT
NLLEHFKKEFNKKTGLDISGDARALRRLRTACERAKRSLSSGTQTTVEIDSLFEGEDFSA
NITRARFEDINSALFKSTLEPVEQVLKDAKINKSQVDEVVLVGGSTRIPKVQKLLSDFFD
GKQLEK---SINPDEAVAYGAAVQGAILTGQSTNEDTKDLLLLDVIPLSLGVAMQGNVFA
PVVPRNTTVPTIKRR----TFTTVADHQTT---VQFPVYQGE------------------
RVNCSENTLLGEFDLKNIPPMQAGEPVLEAIFEVDANGILKVTAVEKSTGRSANITISNS
IGRLSTEEIEKMISDAEKFKSSDDAFAKRHEQKQKLEAYVASVESTVTDPVLSAKLKRSA
KDKIEAALSDALQTLEIEESSADD-----YRKAELALKRAVTKGMATR------------
------------------------------------------------------------
------------------------------------------------------------
------------------------------------------------------------
------------------------------------------------------------
------------------------------------------------------------
---------------------------------------------------
>XP_003869552_Candida_orthopsilosis
MAD-GVFQGAIGIDLGTTYSCVATYD-SAVEIIANEQGNRVTPSFVAFTSEERLIGDAAK
NQAALNPKNTVFDAKRLIGRAFDDESVQKDIKSWPFKVIDVNGQPQIEVEYLDETKTFSP
QEISSMVLTKMKEIAEAKIGKKVEKAVITVPAYFNDAQRQATKDAGAIAGLNVLRIINEP
TAAAIAYGLGAGKSEKERHVLIFDLGGGTFDVSLLNITGGVFTVKATAGDTHLGGQDFDT
NLLEHFKNEFKRKTGKDISGDARALRRLRTACERAKRSLSSGTQTTVEIDSLFDGEDFSA
NITRARFEELCADLFRSTLDPVEKVLKDAKIDKSQVEEIVLVGGSTRIPKVQKLLSDFFD
GKQLEK---SINPDEAVAYGAAVQAAILTGQSTNDETKDLLLLDVIPLSLGVAMQGNVFA
PVVPRNTTVPTIKRR----TFTTVADHQTT---VQFPVYQGE------------------
RVNCTENTLLGEFDLKNIPPMQAGEPVLEAIFEVDANGILKVTAVEKSTGRSANITISNS
IGRLSTEEIEKMINDAEKFKSSDDAFAKRHEQKQKLEAYVASVESTVTDPVLSAKLKKSA
KDKIEAALSDALQTLEIEDSSADD-----YRKAELTLKRAVTKGMATR------------
------------------------------------------------------------
------------------------------------------------------------
------------------------------------------------------------
------------------------------------------------------------
------------------------------------------------------------
---------------------------------------------------
>XP_001525169_Lodderomyces_elongisporus
MAD-GVFQGAIGIDLGTTYSCVATYD-SAVEIIANEQGNRVTPSFVAFTSEERLIGDAAK
NQAALNPRNTVFDAKRLIGRAFDDDSVQKDIKSWPFKVVEQNGQPQIEVEYLGESKTFSP
QEISSMVLTKMKEIAEAKIGKKVEKAVITVPAYFNDAQRQATKDAGAIAGLNVLRIINEP
TAAAIAYGLGAGKSEKERHVLIFDLGGGTFDVSLLNITGGVFTVKATAGDTHLGGQDFDT
NLLEHFKKEFQKKTGSDISGDARALRRLRTACERAKRSLSSGTQTTVEIDSLFDGEDFSA
NITRARFEDINSALFKSTLDPVEQVLKDAKINKSQVDEVVLVGGSTRIPKVQKLLSDFFD
GKQLEK---SINPDEAVAYGAAVQGAILTGQSTNDETKDLLLLDVIPLSLGVAMQGNVFA
PVVPRNTTVPTIKRR----TFTTVADHQTT---VQFPVYQGE------------------
RVNCSENTLLGEFDLKNIPPMQAGEPVLEAIFEVDANGILKVTAVEKSTGRSANITISNS
IGRLSTEEIEKMINDAEKFKSSDDAFAKRHEQKQKLEAYVASVESTVTDPVLSAKLKKSA
KDKIEAALSDALSTLEIEDSSADD-----YRKAELALKRAVTKGMATR------------
------------------------------------------------------------
------------------------------------------------------------
------------------------------------------------------------
------------------------------------------------------------
------------------------------------------------------------
---------------------------------------------------
>XP_007373491_Spathaspora_passalidarum
MAE-GVFPGAIGIDLGTTYSCVATYD-SAVEIIANEQGNRVTPSFVAFTNEERLIGDAAK
NQAALNPKNTVFDAKRLIGRAFDDESVQKDIKSWPFKVVESNGNPLIEVEYLEETKTFSP
QEISAMVLTKMKEIAEAKIGKKVEKAVITVPAYFNDAQRQATKDAGAISGLNVLRIINEP
TAAAIAYGLGAGKSEKERHVLIFDLGGGTFDVSLLNITGGVFTVKATAGDTHLGGQDFDT
NLLEHFKKEFQKKTGLDISEDARALRRLRTACERAKRSLSSGTQTTVEIDSLFDGEDFSA
NITRARFEDINSALFKSTLEPVEQVLKDAKIAKNQVDEVVLVGGSTRIPKVQKLLSDFFD
GKQLEK---SINPDEAVAYGAAVQGAILTGQSTSEDTKDLLLLDVIPLSLGVAMQGNVFA
PVVPRNTTVPTIKRR----TFTTVADHQTT---VQFPVYQGE------------------
RVNCSENTLLGEFDLKNIPPMQAGEPVLEAIFEVDANGILKVTAVEKSTGRSANITISNS
IGRLSSEEIEKMISDAEKFKSSDDAFAKRHEQKQKLEAYVASVESTVTDPVLSAKLKKSA
KDKIEAALSDALQTLEIEESSADD-----FRKAELALKRAVTKGMATR------------
------------------------------------------------------------
------------------------------------------------------------
------------------------------------------------------------
------------------------------------------------------------
------------------------------------------------------------
---------------------------------------------------
>XP_043049921_Scheffersomyces_spartinae
MAD-GVFPGAIGIDLGTTYSCVATYD-SAVEIIANEQGNRVTPSFVAFNSEERLIGDAAK
NQAALNPKNTVFDAKRLIGRAFEDESVQKDIKTWPFKVVNDNGNPKIEVEYLEETKTFSP
QEISSMVLTKMKEIAEAKIGKAVEKAVITVPAYFNDAQRQATKDAGAIAGLNVLRIINEP
TAAAIAYGLGAGKSEKEKHVLIFDLGGGTFDVSLLSIEGGVFTVKATAGDTHLGGQDFDT
NLLDFFKNDFKKKTGLDISGDARALRRLRTACERAKRTLSSVTQTTVEVDSLFEGEDFSA
NLTRARFEDINSALFKSTLDPVEQVLKDAKINKANVDEVVLVGGSTRIPKVQKLLSDFFD
GKQLEK---SINPDEAVAYGAAVQGAILTGQSTSEDTKDLLLLDVIPLSLGVAMQGNVFA
PVVPRNTTVPTIKRR----TFTTVADHQTT---VQFPVYQGE------------------
RVNCSENTLLGEFDLKGIPPMSAGEPELEAIFEVDANGILKVTAVEKSTGKSANITISNS
IGRLTSDEIEKMINDAEKFKSSDDAFAKRHEQKQKLEAYVASVESTVTDPVLSAKLKKSA
KEKIETALSDALQALEIEDSSADD-----FRKAELALKRAVTKGMATR------------
------------------------------------------------------------
------------------------------------------------------------
------------------------------------------------------------
------------------------------------------------------------
------------------------------------------------------------
---------------------------------------------------
>XP_001386106_Scheffersomyces_stipitis
MAD-GVFQGAIGIDLGTTYSCVATFD-SAVEIIANEQGNRVTPSFVAFTNEERLIGDAAK
NQAALNPKNTVFDAKRLIGRAFDDESVQKDIKSWPFKVIDSNGNPQIEVEYLEETKTFSP
QEISSMVLTKMKEIAEAKIGKKVEKAVVTVPAYFNDAQRQATKDAGAIAGLNVLRIINEP
TAAAIAYGLGAGKSEKERHVLIFDLGGGTFDVSLLNITGGVFTVKATAGDTHLGGQDFDT
NLLEHFKKEFQKKTGLDISGDARALRRLRTACERAKRSLSSGTQTTVEIDSLFDGEDFSA
NITRARFEDINSALFKSTLDPVEQVLKDAKISKANVDEVVLVGGSTRIPKVQKLLSDFFD
GKQLEK---SINPDEAVAYGAAVQGAILTGQSTSEDTKDLLLLDVIPLSLGVAMQGNVFA
PVVPRNTTVPTIKRR----TFTTVADHQTT---VQFPVYQGE------------------
RVNCSENTLLGEFDLKNIPPMQAGEPVLEAIFEVDANGILKVTAVEKSTGRSANITISNS
IGRLSSEEIEKMISDAEKFKSSDDAFAKRHEQKQKLEAYVASVESTVTDPVLSAKLKKSA
KDRIETALSDALQTLEIEDSSADD-----YRKAELALKRAVTKGMSTR------------
------------------------------------------------------------
------------------------------------------------------------
------------------------------------------------------------
------------------------------------------------------------
------------------------------------------------------------
---------------------------------------------------
>XP_020065399_Suhomyces_tanzawaensis
MAD-GVFPGAIGIDLGTTYSCVATFD-SAVEIIANEQGNRVTPSFVAFTNEERLIGDAAK
NQAALNPKNTVFDAKRLIGRAFDDESVQKDIKSWPFKVVDSNGNPQIEVEYLEETKSFSP
QEISSMVLTKMKEIAEAKIGKKVEKAVVTVPAYFNDAQRQATKDAGAIAGLNVLRIINEP
TAAAIAYGLGAGKSEKERHVLIFDLGGGTFDVSLLNITGGVFTVKATAGDTHLGGQDFDT
NLLEHFKKEFQKKTGLDISGDARALRRLRTACERAKRSLSSGTQTTVEIDSLFDGEDFSA
NITRARFEDINSALFKSTLEPVEQVLKDAKIGKTHVDEVVLVGGSTRIPKVQKLLSDFFD
GKQLEK---SINPDEAVAYGAAVQGAILTGQSTSEDTKDLLLLDVIPLSLGVAMQGNVFA
PVVPRNTTVPTIKRR----TFTTVADHQTT---VQFPVYQGE------------------
RVNCSENTLLGEFDLKNIPPMQAGEPVLEAIFEVDANGILKVTAVEKSTGRSANITISNS
IGRLSSEEIEQMINDAEKFKSSDDAFAKRHEHKQKLEAYVSSVESTVTDPVLSAKLKKSA
KDKIEAALSDALQTLEIEESTADD-----YRKAELALKRAVTRGMSTR------------
------------------------------------------------------------
------------------------------------------------------------
------------------------------------------------------------
------------------------------------------------------------
------------------------------------------------------------
---------------------------------------------------
>XP_020074036_Hyphopichia_burtonii
MAE-GVFPGAIGIDLGTTYSCVATYD-SAVEIIANEQGNRVTPSFVAFTSEERLIGDAAK
NQAALNPRNTVFDAKRLIGRAFEDESVQKDIKSWPFKVVDSNGNPQIEVQYLDETKTFSP
QEISSMVLTKMKEIAEAKIGKKVEKAVVTVPAYFNDAQRQATKDAGAIAGLNVLRIINEP
TAAAIAYGLGAGKSEKERHVLIFDLGGGTFDVSLLNITGGVFTVKATAGDTHLGGQDFDT
NLLDFFKADFQRKTKLDISGDARALRRLRTACERAKRTLSSVTQTTVEVDSLFEGQDFSA
NITRARFEDINAGLFKSTLEPVEQVLKDAKVSKSHVDEVVLVGGSTRIPKVQKLLSDFFE
GKQLEK---SINPDEAVAYGAAVQGAILTGQSTSEDTKDLLLLDVIPLSLGVAMQGNVFA
PVVPRNTTVPTIKRR----TFTTVADHQTT---VQFPVYQGE------------------
RVNCSENTLLGEFDLKNIPPMQAGEPVLESIFEVDANGILKVTALEKSTGRSANITISNS
IGRLSSEEIEKMIEDAEKFKSSDDAFAKRHEQKQKLEAYVASVESTVTDPVLSAKLKRSA
KEKIETALSDALQALELEESTGDD-----YRKAELTLKRAVTKGMSTR------------
------------------------------------------------------------
------------------------------------------------------------
------------------------------------------------------------
------------------------------------------------------------
------------------------------------------------------------
---------------------------------------------------
>XP_015468425_Debaryomyces_fabryi
MAE-GVFPGAIGIDLGTTYSCVATYD-SAVEIIANEQGNRVTPSFVAFTNEERLIGDAAK
NQAALNPKNTVFDAKRLIGRAFDDESVQKDLKTWPFKVIDSNGNPQIEVEYLEETKTFSP
QEISAMVLTKMKEIAEAKIGKAVEKAVVTVPAYFNDAQRQATKDAGAIAGLNVLRIINEP
TAAAIAYGLGAGKSEKERHVLIFDLGGGTFDVSLLNITGGVFTVKATAGDTHLGGQDFDT
NLLDFFKADFKKKTGLDISGDARALRRLRTACERAKRTLSSVTQTTVEVDSLFEGEDFSA
NLTRARFEDINSALFKSTLDPVEQVMKDAKISKASVDEVVLVGGSTRIPKVQKLLSDFFE
GKQLEK---SINPDEAVAYGAAVQGAILTGQSTSDDTKDLLLLDVIPLSLGVAMQGNVFA
PVVPRNTTVPTIKRR----TFTTVADHQTT---VQFPVYQGE------------------
RVNCTENTLLGEFDLKNIPPMQAGEPVLESIFEVDANGILKVTAVEKSTGRSANITISNS
IGRLSSDEIEKMIEDAEKFKSSDDAFAKRHEQKQKLEAYVASVESTVTDPVLSAKLKKSA
KDKIEVALSDALAALELEESSADD-----YRKAELALKRAVTKGMSTR------------
------------------------------------------------------------
------------------------------------------------------------
------------------------------------------------------------
------------------------------------------------------------
------------------------------------------------------------
---------------------------------------------------
>XP_456813_Debaryomyces_hansenii
MAD-GVFPGAIGIDLGTTYSCVATYD-SAVEIIANEQGNRVTPSFVAFTNEERLIGDAAK
NQAALNPKNTVFDAKRLIGRAYDDESVQKDLKTWPFKVIDANGNPQIEVEYLEETKSFSP
QEISAMVLTKMKEVAEAKIGKTVEKAVVTVPAYFNDAQRQATKDAGAIAGLNVLRIINEP
TAAAIAYGLGAGKSEKERHVLIFDLGGGTFDVSLLNITGGVFTVKATAGDTHLGGQDFDT
NLLDFFKADFKKKTGLDISGDARALRRLRTACERAKRTLSSVTQTTVEVDSLFDGEDFSA
NLTRARFEDINSALFKSTLDPVEQVMKDAKISKSSVDEVVLVGGSTRIPKVQKLLSDFFE
GKQLEK---SINPDEAVAYGAAVQGAILTGQSTSDDTKDLLLLDVIPLSLGVAMQGNVFA
PVVPRNTTVPTIKRR----TFTTVADHQTT---VQFPVYQGE------------------
RVNCTENTLLGEFDLKNIPPMQAGEPVLESIFEVDANGILKVTALEKSTGRSANITISNS
IGRLSSDEIEKMIEDAEKFKSSDDAFAKRHEQKQKLEAYVASVESTVTDPVLSAKLKKSA
KDKIEVALSDALAALELEESSADD-----YRKAELALKRAVTKGMSTR------------
------------------------------------------------------------
------------------------------------------------------------
------------------------------------------------------------
------------------------------------------------------------
------------------------------------------------------------
---------------------------------------------------
>XP_006683585_Yamadazyma_tenuis
MAD-GVFQGAIGIDLGTTYSCVATYD-SAVEIIANEQGNRVTPSFVAFTEEERLIGDAAK
NQAALNPKNTVFDAKRLIGRGFEDESVQKDIKSWPFTVLSDNGNPVIEVDYLGEKKTFSP
QEISSMVLTKMKEIAEAKIGKKVEKAVVTVPAYFNDAQRQATKDAGAIAGLNVLRIINEP
TAAAIAYGLGAGKSEKERHVLIFDLGGGTFDVSLLKIEGGVFTVKATAGDTHLGGQDFDT
NLLDFFKKDFQKKTGLDISGDSRALRRLRTACERAKRTLSSVTQTTVEVDSLFDGEDFSA
NITRARFEDINSALFKSTLDPVEQVMKDAKIAKSAVDEVVLVGGSTRIPKVQKLLSDFFD
GKQLEK---SINPDEAVAYGAAVQGAILTGQSTSEDTKDLLLLDVIPLSLGVAMQGNVFA
PVVPRNSTVPTIKRR----TFTTVADHQTT---VQFPVYQGE------------------
RVNCTENTLLGEFDLKNIPPMSAGEPVLEAIFEVDANGILKVTAVEKSTGRSANITISNS
IGRLSSDEIEKMIEDAEKFKSSDDAFAKRHEQKQKLEAYVASVETTITDPVLSAKLKKSA
KDKIETALSEALAALEIEDSSADD-----YRKAELSLKRAVTKGMSTR------------
------------------------------------------------------------
------------------------------------------------------------
------------------------------------------------------------
------------------------------------------------------------
------------------------------------------------------------
---------------------------------------------------
>XP_001486285_Meyerozyma_guilliermondii
MAD-GVFQGAIGIDLGTTYSCVATYD-SAVEIIANEQGNRVTPSFVAFTPEERLIGDAAK
NQAALNPRNTVFDAKRLIGRAFDDESVQKDIKSWPFKVVNSSGNPQIEVEYLGETKSFSP
QEISSMVLTKMKEIAEAKIGKKVEKAVVTVPAYFNDAQRQATKDAGAIAGLNVLRIINEP
TAAAIAYGLGAGKSEKERNVLIFDLGGGTFDVSLLNITGGVFTVKATAGDTHLGGQDFDT
NLLDHFKADFKKKTGLDITNDARAIRRLRTACERAKRTLSSVTQTTVEVDSLSEGEDFSA
NITRARFEDINSALFKSTLEPVEQVLKDAKVSKSAVDEVVLVGGSTRIPKVQKLLSDFFD
GKQLEK---SINPDEAVAYGAAVQGAILTGQSTSEDTKDLLLLDVIPLSLGVAMQGNVFA
PVVPRNTTVPTIKRR----TFTTVADHQTT---VQFPVYQGE------------------
RVNCSENTLLGEFDLKNIPPMQAGEPVLESIFEVDANGILKVTAVEKSTGRSANITISNS
IGRLSSDEIEKMIEDAEKFKSSDDAFAKRHEHKQKLEAYVASVESTVTDPVLSAKLKKSA
KDKIEAALSDAMQALEIEDSSADD-----YRKAELALKRAVTRGMSTR------------
------------------------------------------------------------
------------------------------------------------------------
------------------------------------------------------------
------------------------------------------------------------
------------------------------------------------------------
---------------------------------------------------
>XP_018710423_Metschnikowia_bicuspidata
MAD-GVFQGAIGIDLGTTYSCVATYD-SAVEIIANEQGNRVTPSFVAFTAEERLIGDAAK
NQAALNPKNTVFDAKRLIGRAFDDESVQKDIQTWPFKVVNSNGNPLIEVDYLEETKTFSP
QEISSMVLTKMKEIAEAKIGKKVEKAVVTVPAYFNDAQRQATKDAGAIAGLNVLRIINEP
TAAAIAYGLGAGKSEKERHVLIFDLGGGTFDVSLLNITGGVFTVKATAGDTHLGGQDFDT
NLLDFFTASFKKKTGLDISGDSRALRRLRTACERAKRTLSSVTQTTVEVDSLFDGEDFSE
NLTRARFEDINAALFKSTLAPVEQVMKDAKIPRSNVDEVVLVGGSTRIPKVQKLLSDFFE
GKQLEK---SINPDEAVAYGAAVQGAILTGQSTSEDTKDLLLLDVIPLSLGVAMQGNVFA
PVVPRNTTVPTIKRR----TFTTVADHQTT---VQFPVYQGE------------------
RVNCSENTLLGEFDLKNIPPMPAGEPVLESIFEVDANGILKVTALEKSTGRSANITISNS
IGRLSTEEIEKMISDAEKFKNSDDAFAKRHEQKQKLEAYVASVESTVTDPVLSAKMKKSA
KDKIEAALSDALQTLEIEDSTGDD-----YRKAELTLKRAVTKGMATR------------
------------------------------------------------------------
------------------------------------------------------------
------------------------------------------------------------
------------------------------------------------------------
------------------------------------------------------------
---------------------------------------------------
>XP_002617376_Clavispora_lusitaniae
MAD-GVFQGAIGIDLGTTYSCVATYD-SAVEIIANEQGNRVTPSFVAFTAEERLIGDAAK
NQAALNPKNTVFDAKRLIGRAFDDESVQKDIKTWPFKVINSNGNPLIEVEYLEETKTFSP
QEISSMVLTKMKEIAEAKIGKKVEKAVVTVPAYFNDAQRQATKDAGAIAGLNVLRIINEP
TAAAIAYGLGAGKSEKERHVLIFDLGGGTFDVSLLNITGGVFTVKATAGDTHLGGQDFDT
NLLDFFKADFKKKTGLDISGDSRALRRLRTACERAKRTLSSVTQTTVEVDSLFEGEDFSA
NITRARFEDINSALFKSTLDPVEQVLKDAKISKSGVDEVVLVGGSTRIPKVQKLLSDFFD
GKQLEK---SINPDEAVAYGAAVQGAILTGQSTSEDTKDLLLLDVIPLSLGVAMQGNVFA
PVVPRNSTVPTIKRR----TFTTVADHQTT---VQFPVYQGE------------------
RVNCSENTLLGEFDLKNIPPMSAGEPVLEAIFEVDANGILKVTAVEKSTGRSANITISNS
IGRLSTDEIEKMIADAEKFKNADDAFAKRHEQKQKLEAYVASVESTITDPVLSAKLKKNA
RDKIETALSDAMQALEIEESTGDD-----YRKAELALKRAVTKGMATR------------
------------------------------------------------------------
------------------------------------------------------------
------------------------------------------------------------
------------------------------------------------------------
------------------------------------------------------------
---------------------------------------------------
>XP_025342090_Candida_haemuloni
MAD-GVFQGAIGIDLGTTYSCVATYD-SAVEIIANEQGNRVTPSFVAFTPEERLIGDAAK
NQAALNPKNTVFDAKRLIGRAFDDENVQKDIKAWPFKVVESNGNPLVEVDYLEETKTFSP
QEISSMVLTKMKEIAEAKIGKKVEKAVVTVPAYFNDAQRQATKDAGAIAGLNVLRIINEP
TAAAIAYGLGAGKSEKERHVLIFDLGGGTFDVSLLNITGGVFTVKSTAGDTHLGGQDFDT
NLLDFFKADFKKKTGHDISGDSRALRRLRTACERAKRTLSSVTSTTVEVDSLFEGEDFSA
PLSRARFEDINAALFKSTLEPVEQVMKDAKLSKSAVDEIVLVGGSTRIPKIQKLLSDFFD
GKSLEK---SINPDEAVAYGAAVQGAILTGQSTSEDTKDLLLLDVIPLSLGVAMQGNVFA
PVVPRNSTVPTIKRR----TFTTVADHQTT---VQFPVYQGE------------------
RVNCSENTLLGEFDLKNIPPMPAGEPVLESIFEVDANGILKVTAVEKSTGRSANITISNS
IGRLSTDEIEKMINDAEKFKNADDAFAKRHEQKQKLEAYVASVESTVTDPVLSAKMKKSA
KDKIESALSDAMQTLEIEESSGED-----YRKAELALKRAVTKGMATR------------
------------------------------------------------------------
------------------------------------------------------------
------------------------------------------------------------
------------------------------------------------------------
------------------------------------------------------------
---------------------------------------------------
>XP_024714968_Candida_pseudohaemulonis
MAD-GVFQGAIGIDLGTTYSCVATYD-SAVEIIANEQGNRVTPSFVAFTAEERLIGDAAK
NQAALNPKNTVFDAKRLIGRAFEDENVQKDIKAWPFKVVESNGNPLVEVEYLGESKTFSP
QEISSMVLTKMKEIAEAKIGKKVEKAVVTVPAYFNDAQRQATKDAGAIAGLNVLRIINEP
TAAAIAYGLGAGKSEKERHVLIFDLGGGTFDVSLLNITGGVFTVKSTAGDTHLGGQDFDT
NLLDFFKADFKKKTGHDISGDSRALRRLRTACERAKRTLSSVTSTTVEVDSLFEGEDFNA
TLSRARFEDINAALFKSTLEPVEQVLKDAKLGKSAVDEIVLVGGSTRIPKIQKLLSDFFD
GKSLEK---SINPDEAVAYGAAVQGAILTGQSTSEDTKDLLLLDVIPLSLGVAMQGNVFA
PVVPRNSTVPTIKRR----TFTTVADHQTT---VQFPVYQGE------------------
RVNCSENTLLGEFDLKNIPPMPAGEPVLESIFEVDANGILKVTAVEKSTGRSANITISNS
IGRLSTDEIEKMINDAEKFKNADDAFAKRHEQKQKLEAYVASVESTVTDPVLSAKMKKSA
KDKIESALSDAMQTLEIEESSGED-----YRKAELALKRAVTKGMATR------------
------------------------------------------------------------
------------------------------------------------------------
------------------------------------------------------------
------------------------------------------------------------
------------------------------------------------------------
---------------------------------------------------
>XP_025335582_Candida_duobushaemulonis
MAD-GVFQGAIGIDLGTTYSCVATYD-SAVEIIANEQGNRVTPSFVAFTAEERLIGDAAK
NQAALNPKNTVFDAKRLIGRAFDDENVQKDIKAWPFKIVESNGNPLVEVEYLGESKTFSP
QEISAMVLTKMKEIAEAKIGKKVEKAVVTVPAYFNDAQRQATKDAGAIAGLNVLRIINEP
TAAAIAYGLGAGKSDKERHVLIFDLGGGTFDVSLLNITGGVFTVKSTAGDTHLGGQDFDT
NLLDFFKADFKKKTGHDISGDSRALRRLRTACERAKRTLSSVTSTTVEVDSLFEGEDFSA
TLSRARFEDINAALFKSTLEPVEQVLKDAKLNKSAVDEIVLVGGSTRIPKIQKLLSDYFD
GKSLEK---SINPDEAVAYGAAVQGAILTGQSTSEDTKDLLLLDVIPLSLGVAMQGNVFA
PVVPRNSTVPTIKRR----TFTTVADHQTT---VQFPVYQGE------------------
RVNCSENTLLGEFDLKNIPPMPAGEPVLESIFEVDANGILKVTAVEKSTGRSANITISNS
IGRLSTDEIEKMISDAEKFKNADDAFAKRHEQKQKLEAYVASVESTVTDPVLSAKMKKSA
KDKIESALSDAMQTLEIEESSGED-----YRKAELALKRAVTKGMATR------------
------------------------------------------------------------
------------------------------------------------------------
------------------------------------------------------------
------------------------------------------------------------
------------------------------------------------------------
---------------------------------------------------
>XP_028892511_Candida_auris
MAD-GVFQGAIGIDLGTTYSCVATYD-SAVEIIANEQGNRVTPSFVAFTPEERLIGDAAK
NQAALNPKNTVFDAKRLIGRAFDDENVQKDIKAWPFKVIESNGNPLVEVEYLGETKTFSP
QEISSMVLTKMKEIAEAKIGKKVEKAVVTVPAYFNDAQRQATKDAGAIAGLNVLRIINEP
TAAAIAYGLGAGKSDKERHVLIFDLGGGTFDVSLLNITGGVFTVKSTAGDTHLGGQDFDT
NLLDFFKADFKKKTGHDISGDSRALRRLRTACERAKRTLSSVTSTTVEVDSLFEGEDFSA
PLSRARFEDINAALFKSTLEPVEQVLKDAKLSKTAVDEIVLVGGSTRIPKIQKLLSDFFD
GKSLEK---SINPDEAVAYGAAVQGAILTGQSTSDDTKDLLLLDVIPLSLGVAMQGNVFA
PVVPRNSTVPTIKRR----TFTTVADHQTT---VQFPVYQGE------------------
RVNCSENTLLGEFDLKNIPPMPAGEPVLEAIFEVDANGILKVTAVEKSTGRSANITISNS
IGRLSTEEIEKMINDAEKFKNADDAFAKRHEQKQKLEAYVASVESTVTDPVLSAKMKKSA
KDKIEAALSDAMQTLEIEESSGED-----FRKAELALKRAVTKGMATR------------
------------------------------------------------------------
------------------------------------------------------------
------------------------------------------------------------
------------------------------------------------------------
------------------------------------------------------------
---------------------------------------------------
>NP_014190_Saccharomyces_cerevisiae
MAE-GVFQGAIGIDLGTTYSCVATYE-SSVEIIANEQGNRVTPSFVAFTPQERLIGDAAK
NQAALNPRNTVFDAKRLIGRRFDDESVQKDMKTWPFKVIDVDGNPVIEVQYLEETKTFSP
QEISAMVLTKMKEIAEAKIGKKVEKAVITVPAYFNDAQRQATKDAGAISGLNVLRIINEP
TAAAIAYGLGAGKSEKERHVLIFDLGGGTFDVSLLHIAGGVYTVKSTSGNTHLGGQDFDT
NLLEHFKAEFKKKTGLDISDDARALRRLRTAAERAKRTLSSVTQTTVEVDSLFDGEDFES
SLTRARFEDLNAALFKSTLEPVEQVLKDAKISKSQIDEVVLVGGSTRIPKVQKLLSDFFD
GKQLEK---SINPDEAVAYGAAVQGAILTGQSTSDETKDLLLLDVAPLSLGVGMQGDIFG
IVVPRNTTVPTIKRR----TFTTVSDNQTT---VQFPVYQGE------------------
RVNCKENTLLGEFDLKNIPMMPAGEPVLEAIFEVDANGILKVTAVEKSTGKSSNITISNA
VGRLSSEEIEKMVNQAEEFKAADEAFAKKHEARQRLESYVASIEQTVTDPVLSSKLKRGS
KSKIEAALSDALAALQIEDPSADE-----LRKAEVGLKRVVTKAMSSR------------
------------------------------------------------------------
------------------------------------------------------------
------------------------------------------------------------
------------------------------------------------------------
------------------------------------------------------------
---------------------------------------------------
>XP_018219681_Saccharomyces_eubayanus
MAE-GVFQGAIGIDLGTTYSCVATYE-SSVEIIANEQGNRVTPSFVAFTPEERLIGDAAK
NQAALNPRNTVFDAKRLIGRRFDDESVQKDMKTWPFKVIDVEGNPVIEVQYLEETKTFSP
QEISAMVLTKMKEIAEAKIGKKVEKAVITVPAYFNDAQRQATKDAGSISGLNVLRIINEP
TAAAIAYGLGAGKSEKERHVMIFDLGGGTFDVSLLHIAGGVYTVKSTSGNTHLGGQDFDT
NLLEHFKAEFKKKTGLDISEDARALRRLRTAAERAKRTLSSVTQTTVEVDSLFDGEDFES
SLTRARFEDLNAPMFKSTLEPVEQVLKDAKIAKSQIDEVVLVGGSTRIPKVQKLLSDFFD
GKQLEK---SINPDEAVAYGAAVQGAILTGQSTSDETKDLLLLDVAPLSLGVGMQGDXFG
IVVPRNTTVPTIKRR----TFTTXGDNQTT---VQFPVYQGE------------------
RVNCKENTLLGEFDLRGIPMMPAGEPVLEAIFEVDANGILKVTAVEKSTGKSSNITISNA
VGRLSSDEIEKMVNQAEEFKAADEAFAKKHEARQRLESYVASIEQNVTDPILSSKLKRGS
KSKIEAALSDAMAALQIEDASTDE-----LRKAEVGLKRVVTKAMSSR------------
------------------------------------------------------------
------------------------------------------------------------
------------------------------------------------------------
------------------------------------------------------------
------------------------------------------------------------
---------------------------------------------------
>XP_033768747_Saccharomyces_paradoxus
MAE-GVFQGAIGIDLGTTYSCVATYE-SSVEIIANEQGNRVTPSFVAFTPEERLIGDAAK
NQAALNPRNTVFDAKRLIGRRFDDESVQKDMKTWPFKVIDVDGNPVIEVQYLEETKTFSP
QEISAMVLTKMKEIAEAKIGKKVEKAVITVPAYFNDAQRQATKDAGAISGLNVLRIINEP
TAAAIAYGLGAGKSEKERHVLIFDLGGGTFDVSLLHIAGGVYTVKSTSGNTHLGGQDFDT
NLLEHFKAEFKKKTGLDISDDARALRRLRTAAERAKRTLSSVTQTTVEVDSLFDGEDFES
SLTRARFEDLNAPLFKSTLEPVEQVLKDAKISKSQIDEVVLVGGSTRIPKVQKLLSDFFD
GKQLEK---SINPDEAVAYGAAVQGAILTGQSTSDETKDLLLLDVAPLSLGVGMQGDIFG
IVVPRNTTVPTIKRR----TFTTVSDNQTT---VQFPVYQGE------------------
RVNCKENTLLGEFDLKNIPMMPAGEPVLEAIFEVDANGILKVTAVEKSTGKSSNITISNA
VGRLSSEEIEKMVNQAEEFKAADEAFAKKHEARQRLESYVASIEQTVTDPVLSSKLKRGS
KSKIEAALSDALAALQIEDPSADE-----LRKAEVGLKRVVTKAMSSR------------
------------------------------------------------------------
------------------------------------------------------------
------------------------------------------------------------
------------------------------------------------------------
------------------------------------------------------------
---------------------------------------------------
>XP_003677396_Naumovozyma_castellii
MAD-GVFQGAIGIDLGTTYSCVATYE-SSVEIIANEQGNRVTPSFVAFTPEERLIGDAAK
NQAALNPKNTVFDAKRLIGRRFDEDSVQQDMKTWPFKVIDVDGNPIIEVEYLGETKTFSP
QEISSMVLTKMKEIAEAKIGQKVEKAVITVPAYFNDAQRQATKDAGAISGLNVLRIINEP
TAAAIAYGLGAGKSEKERHVLIFDLGGGTFDVSLLHIAGGVYTVKSTSGNTHLGGQDFDT
NLLEHFKAEFKKKTGLDISEDARALRRLRTAAERAKRTLSSVTQTTVEVDSLFDGEDFEA
SLTRARFEDLNAALFKSTLEPVEQVLKDAKIAKSQIDEVVLVGGSTRIPKVQKLLSDFFD
GKQLEK---SINPDEAVAYGAAVQGAILTGQSTSDETKDLLLLDVAPLSLGVGMQGDIFG
IVVPRNTTVPTIKRR----TFTTVGDNQTT---VQFPVYQGE------------------
RVNCKENTLLGEFDLKGVPPMPAGEPVLEAIFEVDANGILKVTAVEKSTGKSSNITISNA
VGRLSSDEIEKMVNQAEEFKAADEAFAKKHEARQRLESYVASIEQTVTDPVLSSKLKRGS
KSKIEAALADALSALSIEDSSTDD-----LRKAEVGLKRVVTKAMSSR------------
------------------------------------------------------------
------------------------------------------------------------
------------------------------------------------------------
------------------------------------------------------------
------------------------------------------------------------
---------------------------------------------------
>XP_003670923_Naumovozyma_dairenensis
MAD-GVFQGAIGIDLGTTYSCVATYE-SSVEIIANEQGNRVTPSFVAFTPEERLIGDAAK
NQAALNPKNTVFDAKRLIGRRFDEESVQQDMKTWPFKVIDVDGNPVIEVEYLGETKTFSP
QEISSMVLNKMKEIAEAKIGKKVEKAVITVPAYFNDAQRQATKDAGAISGLNVLRIINEP
TAAAIAYGLGAGKSDKERHVLIFDLGGGTFDVSLLHIAGGVYTVKSTSGNTHLGGQDFDT
NLLEHFKGEFKKKTGLDISGDARALRRLRTAAERAKRTLSSVTQTTVEVDSLFEGEDFEA
SLTRARFEDLNASLFKSTLEPVEQVLKDAKISKTQIDEVVLVGGSTRIPKVQKLLSDFFD
GKQLEK---SINPDEAVAYGAAVQGAILTGQSTSDETKDLLLLDVAPLSLGVGMQGDIFG
IVVPRNTTVPTIKRR----TFTTVGDNQTT---VQFPVYQGE------------------
RVNCKENTLLGEFDLKNIPPMPAGEPVLEAIFEVDANGILKVTAVEKSTGKSANITISNA
VGRLSSDEIEKMVNQAEEFKAADEAFAKKHEARQRLESYVASIEQTVTDPVLSSKLKRGS
KSKIEAALADALSALSIEDSSTDD-----LRKAEVGLKRVVTKAMATR------------
------------------------------------------------------------
------------------------------------------------------------
------------------------------------------------------------
------------------------------------------------------------
------------------------------------------------------------
---------------------------------------------------
>XP_003957757_Kazachstania_africana
MAD-GVFQGAIGIDLGTTYSCVATYE-SSVEIIANEQGNRVTPSFVAFTPEERLIGDAAK
NQAALNPMNTVFDAKRLIGRRYDEESVQSDMKTWPFKVVDDNGAPMIEVEYLGENKTFSP
QEISSMVLTKMKEIAEAKIGKKVEKAVITVPAYFNDAQRQATKDAGAISGLNVLRIINEP
TAAAIAYGLGAGKSDKERHVLIFDLGGGTFDVSLLHIAGGVYTVKSTSGNTHLGGQDFDT
NLLEHFKAEFKKKTGLDISKDARALRRLRTAAERAKRTLSSVTQTTVEVDSLFDGEDFEA
SLTRARFEDLNAALFKSTLEPVEQVLKDAKISKSQIDEVVLVGGSTRIPKVQKLLSDFFD
GKQLEK---SINPDEAVAYGAAVQGAILTGQSTSDETKDLLLLDVAPLSLGVGMQGDIFG
VVVPRNTTVPTIKRR----TFTTVGDNQTT---VQFPVYQGE------------------
RVNCKENTLLGEFDLKNIPMMPAGEPVLEAIFEVDANGILKVTAVEKSTGKSANITISNA
VGRLSSDEIEKMVNQAEEFKAADEAFAKRHEARQRLESYVASIEQNVTDPVLSSKLKRGA
KTKIEAALADAMAALSIEDASEDD-----LRKAEVGLKRVVTRANSTR------------
------------------------------------------------------------
------------------------------------------------------------
------------------------------------------------------------
------------------------------------------------------------
------------------------------------------------------------
---------------------------------------------------
>XP_022465018_Kazachstania_naganishii
MAE-GVFQGAIGIDLGTTYSCVATYE-SSVEIIANEQGNRVTPSFVAFTPEERLIGDAAK
NQAALNPKNTVFDAKRLIGRAFDDESVQSDMKTWPFKVINVDGNPVIEVEYLGETKTFSP
QEVSAMVLGKMKEIAEAKIGKKVEKAVITVPAYFNDAQRQATKDAGAISGLNVLRIINEP
TAAAIAYGLGAGKSDKERHVMIFDLGGGTFDVSLLHIAGGVYTVKSTSGNTHLGGQDFDT
NLLEHFKTEFKKKTGSDISGDARALRRLRTAAERAKRTLSSVTQTTVEVDSLFDGEDFES
SLTRARFEDLNAALFKSTLEPVEQVLKDAKISKSQIDEVVLVGGSTRIPKVQKLLSDFFD
GKQLEK---SINPDEAVAYGAAVQGAILTGQSTSDETKDLLLLDVAPLSLGVGMQGDIFG
IVVPRNTTVPTIKRR----TFTTVGDNQTT---VTFPVYQGE------------------
RVNCKENTLLGEFDLKNIPMMPAGEPVLEAIFEVDANGILKVTAVEKSTGKSANITISNA
VGRLSSDEIEKMVNQAEEFKAADEAFAKKHEARQRLESYVSSIEQNVTDPVLSAKMKRGA
KSKIEAALSDAMAALSVEDASTDD-----LRKAEVGLKRVVTKAMATR------------
------------------------------------------------------------
------------------------------------------------------------
------------------------------------------------------------
------------------------------------------------------------
------------------------------------------------------------
---------------------------------------------------
>XP_448432_Candida_glabrata
MAD-GVFQGAIGIDLGTTYSCVATYE-SSVEIIANEQGNRVTPSFVAFTPEERLIGDAAK
NQAALNPKNTVFDAKRLIGRRFDEESVQNDMKTWPFKVVDVDGAPVIEVEYLGENKQFSP
QEISSMVLTKMKEIAEAKIGKKVEKAVITVPAYFNDAQRQATKDAGAISGLNVLRIINEP
TAAAIAYGLGAGKSDKERHVLIFDLGGGTFDVSLLHIAGGVYTVKSTSGNTHLGGQDFDT
NLLEHFKGEFKKKTGLDISNDARALRRLRTAAERAKRTLSSVTQTTVEVDSLFEGEDFEA
SLTRARFEDLNAALFKSTLEPVEQVLKDAKISKSQIDEVVLVGGSTRIPKVQKLLSDYFD
GKQLEK---SINPDEAVAYGAAVQGAILTGQSTSDETKDLLLLDVAPLSLGVGMQGDIFG
VVVPRNTTVPTIKRR----TFTTVGDNQTT---VQFPVYQGE------------------
RVNCKENTLLGEFDLKNIPPMPAGEPVLEAIFEVDANGILKVTAVEKSTGKSANITISNA
VGRLSSEDIEKMVNQAEEFKAADEAFAKRHEAKQRLESYVASIEQTVTDPVLSSKLKRGS
KTKIEAALADALSALQIEDGSAEE-----YRKAEVGLKRVVTKAMSSR------------
------------------------------------------------------------
------------------------------------------------------------
------------------------------------------------------------
------------------------------------------------------------
------------------------------------------------------------
---------------------------------------------------
>XP_004178396_Tetrapisispora_blattae
MAE-GVFQGAIGIDLGTTYSCVATYE-SSVEIIANEQGNRVTPSFVAFTPEERLIGDAAK
NQAALNPKNTVFDAKRLIGRSFDEDSVQKDMKTWPFKVIDVDGAPVIEVEYLGENKTFSP
QEISSMVLTKMKEIAEAKIGKKVEKAVITVPAYFNDAQRQATKDAGAISGLNVLRIINEP
TAAAIAYGLGAGKSEKERHVLIFDLGGGTFDVSLLHIAGGVYTVKSTSGNTHLGGQDFDT
NLLEHFKTEFKKKTKLDISGDARALRRLRTAAERAKRTLSSVTQTTVEVDSLFEGEDFEA
SLTRARFEDLNAALFKSTLEPVEQVLKDAKIPKSQIDEVVLVGGSTRIPKVQKLLSDFFD
GKQLEK---SINPDEAVAYGAAVQGAILTGQSTSDETKDLLLLDVAPLSLGVGMQGDIFG
IVVPRNTTVPTIKRR----TFTTVGDNQTS---VQFPVYQGE------------------
RVNCKENTLLGEFDLKNIPPMPAGEPVLEAIFEVDANGILKVTAVEKSTGKSANITISNA
VGRLSSDEIEKMVNQAEEFKAADEAFAKRHEAKQRLESYVASIEQTVTDPVLSSKMKRGS
KSKIEAALSDAMAALEIEDASAEE-----YRKAEVGLKRVVTKAMSSR------------
------------------------------------------------------------
------------------------------------------------------------
------------------------------------------------------------
------------------------------------------------------------
------------------------------------------------------------
---------------------------------------------------
>XP_003688754_Tetrapisispora_phaffii
MAE-GVFQGAIGIDLGTTYSCVATYE-SSVEIIANEQGNRVTPSFVAFTPEERLIGDAAK
NQAALNPRNTVFDAKRLIGRRFDEDAVQEDMKTWPFKVIDAQGAPMIEVEYLGENKTFSP
QEISSMVLTKMKEIAEAKIGKKVEKAVITVPAYFNDAQRQATKDAGAISGLNVLRIINEP
TAAAIAYGLGAGKSEKERHVLIFDLGGGTFDVSLLHIAGGVFTVKSTSGNTHLGGQDFDT
NLLEHFKAEFKKKTGSDISNDARALRRLRTAAERAKRTLSSVTQTTVEVDSLFDGEDFEA
SLTRARFEDLNAALFKSTLTPVEQVLKDAKISKSQIDEVVLVGGSTRIPKVQKLLSDFFD
GKQLEK---SINPDEAVAYGAAVQGAILTGQSTSDETKDLLLLDVAPLSLGVGMQGDIFG
IVVPRNTTVPTIKRR----TFTTVGDNQTT---VQFPVYQGE------------------
RVNCKENTLLGEFDLKGVPPMPAGEPVLEAIFEVDANGILKVTAVEKSTGKSSNITISNA
VGRLSTEDIEKMVNQAEEFKAADEAFAKRHEARQRLESYVASIEQTVTDPVLSAKLKRGS
KVKIENALSEAMAALAIEDSSTDD-----LRKAEVGLKRVVTKAMSSR------------
------------------------------------------------------------
------------------------------------------------------------
------------------------------------------------------------
------------------------------------------------------------
------------------------------------------------------------
---------------------------------------------------
>XP_001645844_Vanderwaltozyma_polyspora
MAE-GVFQGAIGIDLGTTYSCVATYE-SSVEIIANEQGNRVTPSFVAFTPEERLIGDAAK
NQAALNPKNTVFDAKRLIGRRFDEEAVQEDMKTWPFKVIDAQGAPMIEVEYLGETKTFSP
QEISSMVLTKMKEIAEAKIGKKVEKAVITVPAYFNDAQRQATKDAGAISGLNVLRIINEP
TAAAIAYGLGAGKSEKERHVLIFDLGGGTFDVSLLHIAGGVFTVKSTSGNTHLGGQDFDT
NMLEHFKAEFKKKTGLDISGDARALRRLRTAAERAKRTLSSVTQTTVEVDSLFEGEDFEA
SITRARFEDLNAALFKSTLTPVEQVLKDAKIAKSQIDEVVLVGGSTRIPKVQKLLSDFFD
GKQLEK---SINPDEAVAYGAAVQGAILTGQSTSDETKDLLLLDVAPLSLGVGMQGDIFG
IVVPRNTTVPTIKRR----TFTTVGDNQTT---VQFPVYQGE------------------
RVNCKENTLLGEFDLKNIPPMPAGEPVLEAIFEVDANGILKVTAVEKSTGKSANITISNA
VGRLSSDDIEKMVNQAEEFKAADEAFAKRHEARQRLESYVASIEQTVTDPVLSSKMKRGS
KSKIEAALSEAMAALEIEDSSAED-----LRKAEVGLKRVVTKAMSSR------------
------------------------------------------------------------
------------------------------------------------------------
------------------------------------------------------------
------------------------------------------------------------
------------------------------------------------------------
---------------------------------------------------
>XP_003678627_Torulaspora_delbrueckii
MAE-GVFQGAIGIDLGTTYSCVATYE-SSVEIIANEQGNRVTPSFVAFTPEERLIGEAAK
NQAALNPENTVFDAKRLIGRRYDEESVQNDMKTWPFKVIDVEGSPVIEVQYLGETKTFSP
QEISAMVLTKMKEIAEAKIAQKVEKAVITVPAYFNDAQRQATKDAGSIAGLNVLRIINEP
TAAAIAYGLGAGKSDKERHVLIFDLGGGTFDVSLLHIAGGVYTVKSTSGNTHLGGQDFDT
NMLEHFKAEFKKKTGSDISKDARALRRLRTAAERAKRTLSSVTQTTVEVDSLFDGEDFET
SITRARFEDLNSALFKSTLEPVEQVLKDAKISKSQIDEVVLVGGSTRIPKVQKLLSDFFE
GKQLEK---SINPDEAVAYGAAVQGAILTGQSTNDETKDLLLLDVAPLSLGVGMQGDIFG
IVVPRNTTVPTIKRR----TFTTVADHQTT---VQFPVYQGE------------------
RVNCKENTLLGEFDLKNIPPMSAGEPVLEAIFEVDANGILKVTAVEKSTGKSANITISNA
VGRLSSDDIEKMVNQAEEFKAADEAFAKRHEARQRLESYVASIEQNVTDPVLSSKLKRGS
KSKIEAALSDALAALEIEDASTDD-----LRKAEVGLKRVVTKAMSSR------------
------------------------------------------------------------
------------------------------------------------------------
------------------------------------------------------------
------------------------------------------------------------
------------------------------------------------------------
---------------------------------------------------
>XP_037145954_Zygotorulaspora_mrakii
MAE-GVFQGAIGIDLGTTYSCVATYE-NSVEIIANEQGNRVTPSFVAFTPEERLIGDAAK
NQAALNPENTVFDAKRLIGRRFDDEAVQSDMKNWPFKVIDVADSPVIEVQYLGETKTFSP
QEISAMVLTKMREIAEAKIAQKVEKAVITVPAYFNDAQRQATKDAGSIAGLNVLRIINEP
TAAAIAYGLGAGKSDKERHVLIFDLGGGTFDVSLLHIAGGVYTVKSTSGNTHLGGQDFDT
NLLEHFKNEFKKKTGSDISKDARALRRLRTAAERAKRTLSSVTQTTVEVDSLFDGEDFET
SITRARFEDINSALFKSTLEPVEQVLKDAKISKSQIDEVVLVGGSTRIPKVQKLLSDFFD
GKQLEK---SINPDEAVAYGAAVQGAILTGQSTSDETKDLLLLDVAPLSLGVGMQGDIFG
IVVPRNTTVPTIKRR----TFTTVADHQTT---VQFPVYQGE------------------
RVNCKENTLLGEFDLKNIPPMSAGEPVLEAIFEVDANGILKVTAVEKSTGKSANITISNA
VGRLSSDDIEKMVNQAEEFKAADEAFAKRHEARQRLESYVASVEQNVTDPVLSSKLKRGA
KSKIEGALSDALAALEIEDASTDD-----LRKAEVGLKRVVTKAMSSR------------
------------------------------------------------------------
------------------------------------------------------------
------------------------------------------------------------
------------------------------------------------------------
------------------------------------------------------------
---------------------------------------------------
>XP_002496099_Zygosaccharomyces_rouxii
MAE-GVFQGAIGIDLGTTYSCVATYE-SSVEIIANEQGNRVTPSFVAFTPEERLIGDAAK
NQAALNPENTVFDAKRLIGRRFDDESVQKDRKTWPFKLIDVEGNPVVEVQYLGETKTFSP
QEISSMVLTKMKEIAEAKIGQKVEKAVITVPAYFNDAQRQATKDAGSISGLNVLRIINEP
TAAAIAYGLGAGKSEKERHVLIFDLGGGTFDVSLLHIAGGVYTVKSTSGNTHLGGQDFDT
NMLEHFKNEFKKKTGNDISGDARALRRLRTACERAKRTLSSVTQTTIEVDSLYNGDDFET
SITRARFEDLNSSLFKSTLEPVEQVLKDAKVPKTEIDEVVLVGGSTRIPKVQKMLSDFFE
GKQLEK---SINPDEAVAYGAAVQGAILTGQSTSEDTKDLLLLDVAPLSLGVGMQGDIFG
IVVPRNTTVPTIKRR----TFTTVADHQST---VQFPVYQGE------------------
RVNCKENTLLGEFDLKNIPPMQAGEPVLEAIFEVDANGILKVTAVEKSTGKSANITISNA
VGRLSSDEIEKMVNQAEEFKAADEAFAKKHEARQRLESYVASIEQQVTDPVLSSKLKRGS
KTKIESALSDALASLEIQDASTDD-----LRKAEVGLKRVVTKAMSSR------------
------------------------------------------------------------
------------------------------------------------------------
------------------------------------------------------------
------------------------------------------------------------
------------------------------------------------------------
---------------------------------------------------
>XP_003647645_Eremothecium_cymbalariae
MAE-GVFSGAIGIDLGTTYSCVATYE-SSVEIIANEQGNRVTPSFVAFTPEERLIGDAAK
NQAALNPKNTVFDAKRLIGRRFDEESVQGDMKTWPFKVIDSNGSPMIEVDYLGETKSFSP
QEISAMVLTKMKEIAEAKIGKKVEKAVITVPAYFNDAQRQATKDAGAISGLNVLRIINEP
TAAAIAYGLGAGKSDKDRYVMIFDLGGGTFDVSLLNIAGGVYTVKSTSGNTHLGGQDFDT
NLLEHFKAEFKKKTGLDISGDSRALRRLRTAAERAKRTLSSVTQTAVEVDSLFDGEDFEA
SITRARFEDINAAMFKSTLDPVEQVLKDANISKSQIDEVVLVGGSTRIPKVQKLLSDFFD
GKQLEK---SINPDEAVAYGAAVQAAILTGSNLSEDTKDLLLLDVAPLSLGVAMQGDVFA
CVIPRNTTVPTIKRR----TFTTVHDSQTT---VTFPVYQGE------------------
RVNCKDNTLLGEFDLKGIPPLPAGEPVLEAIFEVDANGILKVTAVEKSTGKTANITISNA
IGRLSSEDIEKMVSQAEEFKASDEAFAKRHEAKQRLESYVSSIEQTVSDPVLSAKMKRGA
KTKVEAALAEAFSALQIEDSTTED-----YRKAEIGLKRVVTKAMSTR------------
------------------------------------------------------------
------------------------------------------------------------
------------------------------------------------------------
------------------------------------------------------------
------------------------------------------------------------
---------------------------------------------------
>NP_982773_Eremothecium_gossypii
MAE-GVFSGAIGIDLGTTYSCVATYE-SSVEIIANEQGNRVTPSFVAFTPEERLIGDAAK
NQAALNPRNTVFDAKRLIGRRFDDESVQSDMKTWPFKVIDANGSPMIEVEYLGETKSFSP
QEISAMVLTKMKEIAEAKIGKKVEKAVITVPAYFNDAQRQATKDAGAIAGLNVLRIINEP
TAAAIAYGLGAGKSEKERHVLIFDLGGGTFDVSLLNIAGGVYTVKSTSGNTHLGGQDFDT
NLLEHFKAEFKKKTGLDISGDARALRRLRTAAERAKRTLSSVTQTTVEVDSLFEGEDFET
SITRARFEDINAALFKSTLEPVEQVLKDAQISKSQIDEVVLVGGSTRIPKVQKLLSDFFE
GKQLEK---SINPDEAVAYGAAVQAAILTGSNLSDDTKDLLLLDVAPLSLGVAMQGDVFA
CVIPRNTTVPTIKRR----TFTTVHDGQTT---VTFPVYQGE------------------
RVNCKDNTLLGEFDLKGIPPLPAGEPVLEAIFEVDANGILKVTAVEKSTGKTANITISNA
IGRLSSEDIEKMVSQAEEFKAADEAFAKRHEARQRLESYVSSIEQTVSDPVLSAKMKKGA
KSKVEAALADAFSALQIEESSAED-----YRKAEIGLKRVVTKAMATR------------
------------------------------------------------------------
------------------------------------------------------------
------------------------------------------------------------
------------------------------------------------------------
------------------------------------------------------------
---------------------------------------------------
>XP_453906_Kluyveromyces_lactis
MAE-GVFPGAIGIDLGTTYSCVATYE-NSVEIIANEQGNRVTPSFVAFTPEERLIGDAAK
NQAALNPKNTVFDAKRLIGRRFDEESVQSDMKTWPFKVIDSNDAPLIEVEYLGETKTFSP
QEISSMVLTKMKEIAEAKIGKKVEKAVVTVPAYFNDAQRQATKDAGAIAGLNVLRIINEP
TAAAIAYGLGAGKSDKERHVLIFDLGGGTFDVSLLHIAGGVYTVKSTSGNTHLGGQDFDT
NLLEHFKTEFKKKTGLDISGDARALRRLRTAAERAKRTLSSVAQTTVEVDSLFDGEDFEA
TITRARFEDINAALFKSTLEPVEQVLKDAKIAKSQIDEVVLVGGSTRIPKVQKLLSDFFE
GKQLEK---SINPDEAVAYGAAVQGAILTGQSTSDETKDLLLLDVAPLSLGVGMAGDVFG
VVVPRNTTVPTIKRR----TFTTVADHQTT---VTFPVYQGE------------------
RVNCKENTLLGEFDLKGVPPMPAGEPVLEAIFEVDANGILKVTAVEKSTGKSANITISNA
IGRLSSEEIEQMVNQAEEFKAADEAFAKKHEARQRLESYISSVEQTVTDPVLSAKIKRNA
KAKVEAALAEAFSTLQIEDASTDD-----LRKAEVGLKRAVTKAMSTR------------
------------------------------------------------------------
------------------------------------------------------------
------------------------------------------------------------
------------------------------------------------------------
------------------------------------------------------------
---------------------------------------------------
>XP_022677042_Kluyveromyces_marxianus
MAE-GVFPGAIGIDLGTTYSCVATYE-NSVEIIANEQGNRVTPSFVAFTPEERLIGDAAK
NQAALNPKNTVFDAKRLIGRRFDEESVQSDMKTWPFKVIDSNGAPLIEVEYLGETKTFSP
QEISSMVLTKMKEIAEAKIGKKVEKAVVTVPAYFNDAQRQATKDAGAIAGLNVLRIINEP
TAAAIAYGLGAGKSEKERHVLIFDLGGGTFDVSLLHIAGGVYTVKSTSGNTHLGGQDFDT
NLLEHFKTEFKKKTGADISGDARALRRLRTAAERAKRTLSSVAQTTVEVDSLFDGEDFEA
TITRARFEDINAALFKSTLEPVEQVLKDAKISKSQIDEVVLVGGSTRIPKVQKLLSDFFD
GKQLEK---SINPDEAVAYGAAVQGAILTGQSTSDETKDLLLLDVAPLSLGVGMAGDVFG
VVVPRNTTVPTIKRR----TFTTVADHQTT---VTFPVYQGE------------------
RVNCKENTLLGEFDLKGVPPMPAGEPVLEAIFEVDANGILKVTAVEKSTGKSANITISNA
IGRLSSEEIEQMVNQAEEFKAADEAFAKKHEARQRLESYISSVEQTVTDPVLSAKIKRNA
KAKVEAALADAFSTLQIEDASADD-----LRKAEVGLKRAVTKAMSTR------------
------------------------------------------------------------
------------------------------------------------------------
------------------------------------------------------------
------------------------------------------------------------
------------------------------------------------------------
---------------------------------------------------
>XP_022630822_Lachancea_lanzarotensis
MAE-GVFAGAVGIDLGTTYSCVATYE-SSVEIIANEQGNRVTPSFVAFTPEERLIGDAAK
NQAALNPKNTVFDAKRLIGRRYDDESVQSDMKTWPFKVIDVNDAPVIEVEYLGETKTFSP
QEISSMVLTKMKETAEAKIGKKVEKAVITVPAYFNDAQRQATKDAGAISGLNVLRIINEP
TAAAIAYGLGAGKSEKERHVLIFDLGGGTFDVSLLHIAGGVYTVKSTSGNTHLGGQDFDT
NMLDHFKGEFKKKTGLDISNDARALRRLRTAAERAKRTLSSVTQTTIEVDSLFEGEDFET
SITRARFEDINASLFKSTLEPVEQVLKDAKISKSQIDEVVLVGGSTRIPKVQKLLSDFFD
GKQLEK---SINPDEAVAYGAAVQGAILTGQSTSDDTKDLLLLDVAPLSLGVAMQGNVFA
PVVPRNTTVPTIKRR----TFTTVADHQTT---VQFPVYQGE------------------
RVNCSENTLLGEFDLKGIPPLPAGEPVLEAIFEVDANGILKVTAVEKSTGKTANITISNA
VGRLSSDEIEKMVNQAEEFKAADEAFAKKHEARQRLESYVASIEQTVTDPILSSKMKRGN
KTKIEAALSDAMAALEIEDSSADD-----LRKAEVGLKRVVTKAMATR------------
------------------------------------------------------------
------------------------------------------------------------
------------------------------------------------------------
------------------------------------------------------------
------------------------------------------------------------
---------------------------------------------------
>XP_002552124_Lachancea_thermotolerans
MAE-GVFAGAVGIDLGTTYSCVATYE-SSVEIIANEQGNRVTPSFVAFTPEERLIGDAAK
NQAALNPRNTVFDAKRLIGRRFDDESVQSDMKTWPFKVIDVNDAPMIEVEYLGETKTFSP
QEISSMVLTKMKETAEAKIGKKVEKAVITVPAYFNDAQRQATKDAGAISGLNVLRIINEP
TAAAIAYGLGAGKSDKERHVLIFDLGGGTFDVSLLHIAGGVYTVKSTSGNTHLGGQDFDT
NMLDHFKAEFKKKTGLDISNDARALRRLRTAAERAKRTLSSVTQTTIEVDSLFEGEDFET
SITRARFEDINAALFKSTLEPVEQVLKDAKIAKSQIDEVVLVGGSTRIPKVQKLLSDFFE
GKQLEK---SINPDEAVAYGAAVQGAILTGQSTSEDTKDLLLLDVAPLSLGVAMQGNVFA
PVVPRNTTVPTIKRR----TFTTVADHQTT---VQFPVYQGE------------------
RVNCSENTLLGEFDLKGIPPLPAGEPVLEAIFEVDANGILKVTAVEKSTGKSANITISNA
VGRLSSDEIEKMVNQAEEFKAADEAFAKKHEARQRLESYVSSVEQTVTDPVLSSKMKRGA
KSKIESALSDAMAALEIEDSSADD-----LRKAEVGLKRVVTKAMSTR------------
------------------------------------------------------------
------------------------------------------------------------
------------------------------------------------------------
------------------------------------------------------------
------------------------------------------------------------
---------------------------------------------------
>XP_020055893_Aspergillus_aculeatus
MAD-EVYEGAIGIDLGTTYSCVANYEGTNVEIIANEQGSYTTPSFVSFTDKERLIGEAAK
NQAAMNPENTIFDIKRLIGRRSEDPIVKKDIESWPFKVVDQGGNPAVEVEYLGERKTFTP
QEISSMVLMKMKEVAETKLGKKVEKAVITVPAYFNDNQRQATKDAGAIAGLNVLRIINEP
TAAAIAYGLGSGKSEKERNVLIYDLGGGTFDVSLLNIQGGVFTVKATAGDTHLGGQDFDT
NLLDFFKKEFQRKTGKDLSGDPRALRRLRTACERAKRTLSNATQTTVEIDSLFDGEDFNS
SITRARFEDLNAKSFSGTLEPVQQVLKDSGLEKSQVDEIVLVGGSTRIPRIQKLLSDFFD
GKKLEK---SINPDEAVAYGAAVQAGILSGKATSAETQDLLLLDVVPLSLGVAMEGNIFA
PVVARGQTVPTIKKR----TFTTVVDNQTT---VQFPVYQGE------------------
RTNCADNTSLGEFTLAPIPPMRAGEAALEVVFEVDVNGILKVTATEKSSGRTANITISNA
VGKLSTTEIEQMIDDAAKFKSSDEAFTKKFESRQQLESYISRVEEIVSDPTMSLKLKRGN
KEKIESALSDAMAQLEIEDSTPED-----LKKKELALKRLITKAMATR------------
------------------------------------------------------------
------------------------------------------------------------
------------------------------------------------------------
------------------------------------------------------------
------------------------------------------------------------
---------------------------------------------------
>XP_001276496_Aspergillus_clavatus
MSD-EVYEGAIGIDLGTTYSCVANYEGTNVEIIANEQGSYTTPSFVSFTDKERLIGEAAK
NQAAMNPENTIFDIKRLIGRRYEDPIVKKDIESWPFKVVDQGGNPVVEVEYLGETKTFSP
QEISAMVLMKMKEVAETKLGKKVEKAVITVPAYFNDNQRQATKDAGAISGLNVLRIINEP
TAAAIAYGLGSGKSDKERNVLIYDLGGGTFDVSLLNIQGGVFTVKATAGDTHLGGQDFDT
NLLDHFKKEFQKKTGKDLSGDARALRRLRTACERAKRTLSNATQTTVEIDSLFDGEDFNS
SITRARFEDLNAKSFSGTLEPVQQVLKDSGLEKSKVDEIVLVGGSTRIPRIQKLLSDFFD
GKKLEK---SINPDEAVAYGAAVQAGILSGKATSAETQDLLLLDVVPLSLGVAMEGNIFA
PVVPRGQTVPTIKKR----TFTTVVDNQTT---VQFPVYQGE------------------
RTNCADNTSLGEFTLAPIPPMKAGEAALEVVFEVDVNGILKVTATEKSSGRTANITISNA
VGKLSTTEIEQMIDDAAKFKSSDEAFTKKFESRQQLESYISRVEEIISDPTMSLKLKRGN
KEKIESALSDAMAQLEIEDSTPED-----LKKKELALKRLITKAMATR------------
------------------------------------------------------------
------------------------------------------------------------
------------------------------------------------------------
------------------------------------------------------------
------------------------------------------------------------
---------------------------------------------------
>XP_001261939_Aspergillus_fischeri
MSD-EVYEGAIGIDLGTTYSCVANYEGTNVEIIANEQGSYTTPSFVSFTEKERLIGEAAK
NQAAMNPTNTIFDIKRLIGRRYEDPIVKKDIESWPFKVVDQGGNPVVEVEYLGETKTFSP
QEISSMVLMKMKEVAETKLGKKVEKAVITVPAYFNDNQRQATKDAGAIAGLNVLRIINEP
TAAAIAYGLGSGKSEKERNVLIYDLGGGTFDVSLLNIQGGVFTVKATAGDTHLGGQDFDT
NLLEHFKKEFQKKTGKDLSGDARALRRLRTACERAKRTLSNATQTTVEIDSLFDGEDFNS
SITRARFEDLNAKSFSGTLEPVQQVLKDSGLEKSQVDEIVLVGGSTRIPRIQKLLSDFFD
GKKLEK---SINPDEAVAYGAAVQAGILSGKATSAETQDLLLLDVVPLSLGVAMEGNIFA
PVVPRGQTVPTIKKR----TFTTVVDNQTT---VQFPVYQGE------------------
RTNCADNTSLGEFTLAPIPPMKAGEAALEVVFEVDVNGILKVTATEKSSGRTANITISNA
VGKLSTTEIEQMIDDAAKFKSSDEAFTKKFESRQQLESYISRVEEIISDPTMSLKLKRGN
KEKIESALSDAMAQLEIEDSAPED-----FKKKELALKRLITKAMATR------------
------------------------------------------------------------
------------------------------------------------------------
------------------------------------------------------------
------------------------------------------------------------
------------------------------------------------------------
---------------------------------------------------
>XP_041151139_Aspergillus_flavus
MSD-EVYEGAIGIDLGTTYSCVANYEGTNVEIIANEQGSYTTPSFVSFTEKERLIGEAAK
NQAAMNPKNTIFDIKRLIGRRYDDPIVKKDVESWPFKVVDQGGSPAVEVEYLGETKTFTP
QEISSMVLMKMKEVAETKLGKKVEKAVITVPAYFNDNQRQATKDAGAISGLNVLRIINEP
TAAAIAYGLGSGKSDKERNVLIYDLGGGTFDVSLLNIQGGVFTVKATAGDTHLGGQDFDT
NLLEHFKKEFQRKTGKDLSGDARALRRLRTACERAKRTLSNATQTTVEIDSLFDGEDFNS
SITRARFEDLNAKSFSGTLEPVQQVLKDSGIEKSKVDEIVLVGGSTRIPRIQKLLSDFFD
GKKLEK---SINPDEAVAYGAAVQAGILSGKATSAETQDLLLLDVVPLSLGVAMEGNIFA
PVVPRGQTVPTIKKR----TFTTVVDNQTT---VQFPVYQGE------------------
RTNCADNTSLGEFTLAPIPPMRAGEAALECVFEVDVNGILKVTATEKSSGRSANITISNA
VGKLSTTEIEQMIDDAAKFKSSDEAFTKKFESRQQLESYISRVEEIISDPTMSMKLKRGN
KEKIESALSDAMAQLEIEDSTPED-----LKKKELALKRLITKAMATR------------
------------------------------------------------------------
------------------------------------------------------------
------------------------------------------------------------
------------------------------------------------------------
------------------------------------------------------------
---------------------------------------------------
>XP_747200_Aspergillus_fumigatus
MSD-EVYEGAIGIDLGTTYSCVANYEGTNVEIIANEQGSYTTPSFVSFTEKERLIGEAAK
NQAAMNPKNTIFDIKRLIGRRYEDPIVKKDIESWPFKVVDQGGNPVVEVEYLGETKTFSP
QEISSMVLMKMKEVAETKLGKKVEKAVITVPAYFNDNQRQATKDAGAIAGLNVLRIINEP
TAAAIAYGLGSGKSEKERNVLIYDLGGGTFDVSLLNIQGGVFTVKATAGDTHLGGQDFDT
NLLEHFKKEFQKKTGKDLSGDARALRRLRTACERAKRTLSNATQTTVEIDSLFDGEDFNS
SITRARFEDLNAKAFSGTLEPVQQVLKDSGLEKSQVDEIVLVGGSTRIPRIQKLLSDFFD
GKKLEK---SINPDEAVAYGAAVQAGILSGKATSAETQDLLLLDVVPLSLGVAMEGNIFA
PVVPRGQTVPTIKKR----TFTTVVDNQTT---VQFPVYQGE------------------
RTNCADNTSLGEFTLAPIPPMKAGEAALEVVFEVDVNGILKVTATEKSSGRSANITISNA
VGKLSTTEIEQMINDAAKFKSSDEAFTKKFESRQQLESYISRVEEIISDPTMSLKLKRGN
KEKIESALSDAMAQLEIEDSAPED-----YKKKELALKRLITKAMATR------------
------------------------------------------------------------
------------------------------------------------------------
------------------------------------------------------------
------------------------------------------------------------
------------------------------------------------------------
---------------------------------------------------
>XP_662733_Aspergillus_nidulans
MAP------AVGIDLGTTYSCVGVFRDDRIDIIANDQGNRTTPSFVAFTDTERLIGDAAK
NQVAMNPHNTVFDAKRLIGRRFGDAEVQADMKHWPFKVVDKSGKPIIEVEFKGETKQFTP
EEISSMVLTKMRETAEAFLGGTVNNAVITVPAYFNDSQRQATKDAGLIAGLNVLRIINEP
TAAAIAYGLDK-KVEGERNVLIFDLGGGTFDVSLLTIEEGIFEVKATAGDTHLGGEDFDN
RLVNHFVTEFKRKHKKDLSTNARALRRLRTACERAKRTLSSAAQTSIEIDSLFEGIDFYT
SITRARFEELCQDLFRGTMEPVERVLRDAKIDKSSVHEIVLVGGSTRIPKIQRLVSDYFN
-KEANK---SINPDEAVAYGAAVQAAILSGDTSSKSTNEILLLDVAPLSVGIETAGGVMT
PLVKRNTTIPTKKSE----TFSTYSDNQPG---VLIQVYEGE------------------
RARTKDNNLLGKFELTGIPPAPRGVPQIEVTFDLDANGIMNVSAVEKGTGKTNKITITND
KGRLSKEDIERMLADAEKYKAEDEAEAARIQAKNGLESYAYSLKNTISEGQL--QISEDD
KKKVSDKIDEVISWLDNNQTAEKDEYESQQKELEGVANPIISAAYAAAGGAPGGAAPGAG
AAPGGGAGFRNDGVVEENEELD--------------------------------------
------------------------------------------------------------
------------------------------------------------------------
------------------------------------------------------------
------------------------------------------------------------
---------------------------------------------------
>XP_001398224_Aspergillus_niger
MAD-EVYEGAIGIDLGTTYSCVANYEGTNVEIIANEQGSYTTPSFVSFTDKERLIGEAAK
NQAAMNPKNTIFDIKRLIGRRFEDPIVKKDVESWPFKVVDQGGNPVVEVEYLGETKTFSP
QEISSMVLMKMKEVAETKLGKKVEKAVITVPAYFNDNQRQATKDAGAIAGLNVLRIINEP
TAAAIAYGLGSGKSDKERNVLIYDLGGGTFDVSLLNIQGGVFTVKATAGDTHLGGQDFDT
NLLDHFKKEFQRKTGKDLSGDARALRRLRTACERAKRTLSNATQTTVEIDSLFDGEDFNS
SITRARFEDLNAKSFSGTLEPVQQVLKDSGLEKSQVDEIVLVGGSTRIPRIQKLLSDFFD
GKKLEK---SINPDEAVAYGAAVQAGILSGKASSAETQDLLLLDVVPLSLGVAMEGNIFA
PVVARGQTVPTIKKR----TFTTVVDNQTT---VQFPVYQGE------------------
RTNCADNTSLGEFTLAPIPPMRAGEAALEVVFEVDVNGILKVTATEKSSGRSANITISNA
VGKLSTTEIEQMIDDAAKFKSSDEAFTKKFESRQQLESYISRVEEIVSDPTMSLKLKRGN
KEKIESALSDAMAQLEIEDSTPED-----LKKKELALKRLITKAMATR------------
------------------------------------------------------------
------------------------------------------------------------
------------------------------------------------------------
------------------------------------------------------------
------------------------------------------------------------
---------------------------------------------------
>XP_015402075_Aspergillus_nomiae
MSD-EVYEGAIGIDLGTTYSCVANYEGTNVEIIANEQGSYTTPSFVSFTEKERLIGEAAK
NQAAMNPKNTIFDIKRLIGRRYDDPIVKKDVESWPFKVVDQGGSPAVEVEYLGETKTFTP
QEISSMVLMKMKEVAETKLGKKVEKAVITVPAYFNDNQRQATKDAGAISGLNVLRIINEP
TAAAIAYGLGSGKSDKERNVLIYDLGGGTFDVSLLNIQGGVFTVKATAGDTHLGGQDFDT
NLLDHFKKEFQRKTGKDLSGDARALRRLRTACERAKRTLSNATQTTVEIDSLFDGEDFNS
SITRARFEDLNAKSFSGTLEPVQQVIKDSGLEKSKVDEIVLVGGSTRIPRIQKLLSDFFD
GKKLEK---SINPDEAVAYGAAVQAGILSGKATSAETQDLLLLDVVPLSLGVAMEGNIFA
PVVPRGQTVPTIKKR----TFTTVVDNQTT---VQFPVYQGE------------------
RTNCADNTSLGEFTLAPIPPMRAGEAALECVFEVDVNGILKVTATEKSSGRSANITISNA
VGKLSTTEIEQMIDDAAKFKSSDEAFTKKFESRQQLESYISRVEEIVSDPTMSMKLKRGN
KEKIESALSDAMAQLEIEDSTPED-----LKKKELALKRLITKAMATR----APVNLQRG
RWLLQERSLEVPNGGMAFSTCPLLFKKKDKTKSSSSSSPDARPPKAAVVSDDPYDLAQLH
HGIAAAVCRLKDELSKLRLGGRLNTDAIENLRVQLSKGSKETLKLGDLAQVVPKGGRMVI
VLVSEEDHIKPITSAVVSSDLSLTPQPDMHNSLQLNIPIPPPTKESRDQTVSVAKAAMER
ATAAVRDSRSSVHKRLQDMQKKKIARPDDVRKAQEQMEKATENGQREVRDLFEAAKKAME
RA----------------------------------------------------------
---------------------------------------------------
>XP_001826628_Aspergillus_oryzae
MSD-EVYEGAIGIDLGTTYSCVANYEGTNVEIIANEQGSYTTPSFVSFTEKERLIGEAAK
NQAAMNPKNTIFDIKRLIGRRYDDPIVKKDVESWPFKVVDQGGSPAVEVEYLGETKTFTP
QEISSMVLMKMKEVAETKLGKKVEKAVITVPAYFNDNQRQATKDAGAISGLNVLRIINEP
TAAAIAYGLGSGKSDKERNVLIYDLGGGTFDVSLLNIQGGVFTVKATAGDTHLGGQDFDT
NLLEHFKKEFQRKTGKDLSGDARALRRLRTACERAKRTLSNATQTTVEIDSLFDGEDFNS
SITRARFEDLNAKSFSGTLEPVQQVLKDSGIEKSKVDEIVLVGGSTRIPRIQKLLSDFFD
GKKLEK---SINPDEAVAYGAAVQAGILSGKATSAETQDLLLLDVVPLSLGVAMEGNIFA
PVVPRGQTVPTIKKR----TFTTVVDNQTT---VQFPVYQGE------------------
RTNCADNTSLGEFTLAPIPPMRAGEAALECVFEVDVNGILKVTATEKSSGRSANITISNA
VGKLSTTEIEQMIDDAAKFKSSDEAFTKKFESRQQLESYISRVEEIISDPTMSMKLKRGN
KEKIESALSDAMAQLEIEDSTPED-----LKKKELALKRLITKAMATR------------
------------------------------------------------------------
------------------------------------------------------------
------------------------------------------------------------
------------------------------------------------------------
------------------------------------------------------------
---------------------------------------------------
>XP_040639592_Aspergillus_ruber
MSD-EVYEGAIGIDLGTTYSCVANYEGTNVEIIANEQGSYTTPSFVSFTDKERLIGEAAK
NQAAMNPQNTVFDIKRLIGRRYEDPIVKKDVESWPFKVVDQGGNPVVEVEYLGENKTFTP
QEISSMVLMKMKEVAETKLGKKVEKAVITVPAYFNDNQRQATKDAGAISGLNVLRIINEP
TAAAIAYGLGSGKSDKERNVLIYDLGGGTFDVSLLNIQGGVFTVKATAGDTHLGGQDFDT
NLLEHFKKEFQKKTGKDLSGDARALRRLRTACERAKRTLSNATQTAVEIDSLFDGEDFNT
SITRARFEDLNAKSFAGTLDPVQQVLKDSGLAKGQVDEIVLVGGSTRIPRIQKLLSDFFD
GKKLEK---SINPDEAVAYGAAVQAGILSGKATSAETQDLLLLDVVPLSLGVAMEGNIFA
PVVARGQTVPTIKKR----TFTTVVDNQTT---VQFPVFQGE------------------
RTNCSDNTSLGEFTLAPIPPMRAGEAALEVVFEVDVNGILKVTATEKSSGRTANITISNA
VGKLSTNEIEQMIDDAAKFKSSDEAFTKKFESRQQLESYISRVEELVSDPSMSMKLKRGN
KEKIESALSDAMAQLEVEDSTPDD-----LKKKELALKRLMTKAMATR------------
------------------------------------------------------------
------------------------------------------------------------
------------------------------------------------------------
------------------------------------------------------------
------------------------------------------------------------
---------------------------------------------------
>XP_040707038_Aspergillus_sydowii
MSD-EVYEGAIGIDLGTTYSCVANYEGTNVEIIANEQGSYTTPSFVSFTDKERLIGEAAK
NQAAMNPQNTIFDIKRLIGRRYEDPIVKKDVESWPFKVVDQGGNPAVEVEYLGETKTFTP
QEISSMVLMKMKEVAETKLGKKVEKAVVTVPAYFNDNQRQATKDAGAISGLNVLRIINEP
TAAAIAYGLGSGKSEKERNVLIYDLGGGTFDVSLLNIQGGVFTVKATAGDTHLGGQDFDT
NLLEHFKKEFQKKTGKDLSGDARALRRLRTACERAKRTLSNATQTSVEIDSLFDGEDFNT
SITRARFEDLNAKSFSGTLEPVQQVLKDSGLGKEKVDEIVLVGGSTRIPRIQKLLSDFFD
GKKLEK---SINPDEAVAYGAAVQAGILSGKATSAETQDLLLLDVVPLSLGVAMEGNIFA
PVVSRGQTVPTIKKR----TFTTVVDNQTT---VQFPVFQGE------------------
RTNCADNTSLGEFTLAPIPPMRAGEAALECVFEVDVNGILKVTATEKSSGRSANITISNA
VGKLSTTEIEQMIDDAAKFKTSDEAFTKRFESRQQLESYISRVEEIVSDPTMSMKLKRGN
REKIESALSDAMAQLEVEDSTPDD-----LKKKELALKRLITKAMATR------------
------------------------------------------------------------
------------------------------------------------------------
------------------------------------------------------------
------------------------------------------------------------
------------------------------------------------------------
---------------------------------------------------
>XP_001210089_Aspergillus_terreus
MSD-EVYEGAIGIDLGTTYSCVANYEGTNVEIIANEQGSYTTPSFVSFTEKERLIGEAAK
NQAAMNPKNTVFDIKRLIGRRFDDPIVKKDVESWPFKVVDQGGNPFVEVDYLGEVKTFSP
QEISSMVLMKMKEVAETKLGKKVEKAVITVPAYFNDNQRQATKDAGAIAGLNVLRIINEP
TAAAIAYGLGSGKSDKERNVLIYDLGGGTFDVSLLNIQGGVFTVKATAGDTHLGGQDFDT
NLLDHFKKEFQRKTGKDLSGDSRALRRLRTACERAKRTLSNATQTTVEIDSLFDGEDFNS
SITRARFEDLNAKSFSGTLEPVQQVLKDSGMEKSKVDEIVLVGGSTRIPRIQKLLSDFFD
GKKLEK---SINPDEAVAYGAAVQAGILSGKATSAETQDLLLLDVVPLSLGVAMEGNIFA
PVVPRGQTVPTIKKR----TFTTVVDNQTT---VQFPVYQGE------------------
RTNCADNTSLGEFTLAPIPPMRAGEAALECVFEVDVNGILKVTATEKSSGRSANITISNA
VGKLSTTEIEQMINDAAKFKSSDEAFTKKFEARQQLESYISRVEEIISDPTMSLKLKRGN
KEKIESALSDAMAQLEIEDSTPED-----LKKKELALKRLITKAQSTR------------
------------------------------------------------------------
------------------------------------------------------------
------------------------------------------------------------
------------------------------------------------------------
------------------------------------------------------------
---------------------------------------------------
>XP_022491539_Penicillium_arizonense
MADIEVFDGAVGIDLGTTYSCVANYEGTNVEIIANDQGSYTTPSFVSFTDKERLIGDAAK
NQAAMNPANTIFDIKRLIGRRFEDPIVKKDVESWPFKVIDQGGNPVVQVEYLSETKTFSP
QEISSMVLMKMKEVAEVKLGKKVEKAVITVPAYFNDNQRQATKDAGAIAGLNVLRIINEP
TAAAIAYGLGSGKSDKERNVLIYDLGGGTFDVSLLNIQGGVFTVKATAGDTHLGGQDFDT
NLLEHFKKEFQKKTGKDLSGDARALRRLRTACERAKRTLSNATQTTVEIDSLFDGEDLNS
SITRARFEDLNAKAFSGTLDPVQQVLKDSGIPKSKVDEIVLVGGSTRIPRIQKLLSDFFD
GKKLEK---SINPDEAVAYGAAVQAGILSGKATSAETQDLLLLDVVPLSLGVAMEGNIFA
PVVNRGQTVPTIKKR----TFTTVVDNQQT---VQFPVYQGE------------------
RTNCADNTSLGEFTLAPLPPMRAGEAALECVFEVDVNGILKVTATEKTSGRTANITISNA
VGKLSSAEIDQMVDDAAKFKTSDEAFTKKFESRQQLESYISRVEEIVSDPGMSMKLKRGN
KERIESALSDAMAQLEVEDSTPED-----LKKKELALKRLITKAMATR------------
------------------------------------------------------------
------------------------------------------------------------
------------------------------------------------------------
------------------------------------------------------------
------------------------------------------------------------
---------------------------------------------------
>XP_014532714_Penicillium_digitatum
MADSEVYDGAVGIDLGTTYSCVANYEGTNVEIIANDQGSYTTPSFVSFTDKERLIGDAAK
NQAAMNPANTVFDIKRLIGRRFEDPIVKKDVESWPFKVIDQGGNPVVQVEYLNETKVFSP
QEISSMVLMKMKEVAEIKLGKKVEKAVITVPAYFNDNQRQATKDAGAIAGLNVLRIINEP
TAAAIAYGLGAGKSEKERNVLIYDLGGGTFDVSLLNIQGGVFTVKATAGDTHLGGQDFDT
NLLEHFKKEFQRKTGKDLSGDARALRRLRTACERAKRTLSNATQTTVEIDSLFDGEDLNS
SITRARFEDLNAKAFSGTLDPVQQVLKDSGIAKNKVDEIVLVGGSTRIPRIQKLLSDFFD
GKKLEK---SINPDEAVAYGAAVQAGILSGKATSAETADLLLLDVVPLSLGVAMEGNIFA
PVVNRGQTVPTIKKR----TFTTVVDNQST---VQFPVYQGE------------------
RTNCADNTSLGEFTLAPLPPMRAGEAALECVFEVDVNGILKVTATEKTSGRTANITISNA
VGKLSSSEIDQMVNDAAKFKTSDEAFTKRFESRQQLESYISRVEEIVSDPGMSMKLKRGN
KERIESALSDAMAQLEIEDSTPED-----LKKKELALKRLITKAMATR------------
------------------------------------------------------------
------------------------------------------------------------
------------------------------------------------------------
------------------------------------------------------------
------------------------------------------------------------
---------------------------------------------------
>XP_016595459_Penicillium_expansum
MADSEVYDGAVGIDLGTTYSCVANYEGTNVEIIANDQGSYTTPSFVSFTDKERLIGDAAK
NQAAMNPANTVFDIKRLIGRRFEDPIVKKDVESWPFKVIDQGGNPVVQVEYLNETKVFSP
QEISSMVLMKMKEVAEIKLGKKVEKAVITVPAYFNDNQRQATKDAGAIAGLNVLRIINEP
TAAAIAYGLGAGKSEKERNVLIYDLGGGTFDVSLLNIQGGVFTVKATAGDTHLGGQDFDT
NLLEHFKKEFQRKTGKDLSGDARALRRLRTACERAKRTLSNATQTTVEIDSLFDGEDLNS
SITRARFEDLNAKAFSGTLDPVQQVLKDSGMAKNKVDEIVLVGGSTRIPRIQKLLSDFFD
GKKLEK---SINPDEAVAYGAAVQAGILSGKATSAETADLLLLDVVPLSLGVAMEGNIFA
PVVNRGQTVPTIKKR----TFTTVVDNQST---VQFPVYQGE------------------
RTNCADNTSLGEFTLAPLPPMRAGEAALECVFEVDVNGILKVTATEKTSGRTANITISNA
VGKLSSSEIDQMVDDAAKFKTSDEAFTKRFESRQQLESYISRVEEIVSDPGMSMKLKRGN
KERIESALSDAMAQLEVEDSTPED-----LKKKELALKRLITKAMATR------------
------------------------------------------------------------
------------------------------------------------------------
------------------------------------------------------------
------------------------------------------------------------
------------------------------------------------------------
---------------------------------------------------
>XP_040649674_Penicillium_griseofulvum
MADSEVYDGAVGIDLGTTYSCVANYEGTNVEIIANDQGSYTTPSFVSFTDKERLIGDAAK
NQAAMNPANTVFDIKRLIGRRFEDPIVKKDVESWPFKVIDQGGNPVVQVEYLNETKVFSP
QEISSMVLMKMKEVAEIKLGKKVEKAVITVPAYFNDNQRQATKDAGAIAGLNVLRIINEP
TAAAIAYGLGAGKSEKERNVLIYDLGGGTFDVSLLNIQGGVFTVKATAGDTHLGGQDFDT
NLLEHFKKEFQRKTGKDMSGDARALRRLRTACERAKRTLSNATQTTVEIDSLFDGEDLNS
SITRARFEDLNAKAFNGTLDPVQQVLKDSGIPKSKVDEIVLVGGSTRIPRIQKLLSDFFD
GKKLEK---SINPDEAVAYGAAVQAGILSGKATSAETADLLLLDVVPLSLGVAMEGNIFA
PVVNRGQTVPTIKKR----TFTTVVDNQST---VQFPVYQGE------------------
RTNCADNTSLGEFTLAPLPPMRAGEAALECVFEVDVNGILKVTATEKTSGRSANITISNA
VGKLSSAEIDQMVDDAAKFKTSDEAFTKRFESRQQLESYISRVEEIVSDPGMSMKLKRGN
KERIESALSDAMAQLEVEDSTPED-----LKKKELALKRLITKAMATRPRLVSHPQGTQA
LRPLCLLPRAPRAVPLNRREFANSPALYKKKEKAKKSSASEPEESSSAPSEDPFDLTQLH
NGISTAVARLKDDLSKLRAGGRFNTAAIESLRVHLSKDSKDSVKLGDLAQVVPKGGRMVT
LLAAEEDHLKPLTSAIVSSNLSLTPQPDSHNALQLNIPIPPPTKESRDKNVQAAKQAFEK
AAGLVRDSRGAMHKRLQDMQKKKLARPDDVRKAHDQMEKVTDQGQKEVKDAFEAAKKTLE
QV----------------------------------------------------------
---------------------------------------------------
>XP_038924842_Penicillium_roqueforti
MADSEVYDGAVGIDLGTTYSCVANYEGTNVEIIANDQGSYTTPSFVSFTDKERLIGDAAK
NQAAMNPANTVFDIKRLIGRRFDDPIVKKDVESWPFKVIDQGGNPVVQVEYLNETKTFSP
QEISSMVLMKMKEVAEIKLGKKVEKAVITVPAYFNDNQRQATKDAGAIAGLNVLRIINEP
TAAAIAYGLGAGKSEKERNVLIYDLGGGTFDVSLLNIQGGVFTVKATAGDTHLGGQDFDT
NLLDHFKKEFQRKTGKDLSGDARALRRLRTACERAKRTLSNATQTTVEIDSLFDGEDLNS
SITRARFEDLNAKAFSGTLEPVQQVLKDSGMPKNKIDEIVLVGGSTRIPRIQKLLSDFFD
GKKLEK---SINPDEAVAYGAAVQAGILSGKATSAETADLLLLDVVPLSLGVAMEGNIFA
PVVNRGQTVPTIKKR----TFTTVVDNQST---VQFPVYQGE------------------
RTNCADNTSLGEFTLAPLPPMRAGEAALECVFEVDVNGILKVTATEKTSGRTANITISNA
VGKLSSSEIDQMVDDAAKFKTSDEAFTKRFESRQQLESYISRVEEIVSDPGMSMKLKRGN
KERIESALSDAMAQLEVEDSTPED-----LKKKELALKRLITKAMATR------------
------------------------------------------------------------
------------------------------------------------------------
------------------------------------------------------------
------------------------------------------------------------
------------------------------------------------------------
---------------------------------------------------
>XP_002565030_Penicillium_rubens
MADSEVYDGAVGIDLGTTYSCVANYEGTNVEIIANDQGSYTTPSFVSFTDKERLIGDAAK
NQAAMNPANTVFDIKRLIGRRFEDPIVKKDVESWPFKVIDQGGNPVVQVEYLNETKVFSP
QEISSMVLMKMKEVAEIKLGKKVEKAVITVPAYFNDNQRQATKDAGAIAGLNVLRIINEP
TAAAIAYGLGAGKSEKERNVLIYDLGGGTFDVSLLNIQGGVFTVKATAGDTHLGGQDFDT
NLLEHFKKEFQRKTGKDLSGDARALRRLRTACERAKRTLSNATQTTVEIDSLFDGEDLNS
SITRARFEDLNAKAFSGTLDPVQQVLKDSGIPKNKVDEIVLVGGSTRIPRIQKLLSDFFD
GKKLEK---SINPDEAVAYGAAVQAGILSGKATSAETADLLLLDVVPLSLGVAMEGNIFA
PVVNRGQTVPTIKKR----TFTTVVDNQST---VQFPVYQGE------------------
RTNCADNTSLGEFTLAPLPPMRAGEAALECVFEVDVNGILKVTATEKTSGRTANITISNA
VGKLSSAEIDQMVDDAAKFKTSDEAFTKRFESRQQLESYISRVEEIVSDPGMSMKLKRGN
KERIESALSDAMAQLEVEDSTPED-----LKKKELALKRLITKAMATR------------
------------------------------------------------------------
------------------------------------------------------------
------------------------------------------------------------
------------------------------------------------------------
------------------------------------------------------------
---------------------------------------------------
>XP_040809155_Penicillium_solitum
MADSEVYDGAVGIDLGTTYSCVANYEGTNVEIIANDQGSYTTPSFVSFTDKERLIGDAAK
NQAAMNPANTVFDIKRLIGRRFEDPIVKKDVESWPFKVIDQGGNPVVQVEYLNETKVFSP
QEISSMVLMKMKEVAEIKLGKKVEKAVITVPAYFNDNQRQATKDAGAIAGLNVLRIINEP
TAAAIAYGLGAGKSEKERNVLIYDLGGGTFDVSLLNIQGGVFTVKATAGDTHLGGQDFDT
NLLEHFKKEFQRKTGKDLSGDARALRRLRTACERAKRTLSNATQTTVEIDSLFDGEDLNS
SITRARFEDLNAKAFSGTLDPVQQVLKDSGMPKNKVDEIVLVGGSTRIPRIQKLLSDFFD
GKKLEK---SINPDEAVAYGAAVQAGILSGKATSAETADLLLLDVVPLSLGVAMEGNIFA
PVVNRGQTVPTIKKR----TFTTVVDNQST---VQFPVYQGE------------------
RTNCADNTSLGEFTLAPLPPMRAGEAALECVFEVDVNGILKVTATEKTSGRTANITISNA
VGKLSSSEIDQMVDDAAKFKTSDEAFTKRFESRQQLESYISRVEEIVSDPGMSMKLKRGN
KERIESALSDAMAQLEVEDSTPED-----LKKKELALKRLITKAMATR------------
------------------------------------------------------------
------------------------------------------------------------
------------------------------------------------------------
------------------------------------------------------------
------------------------------------------------------------
---------------------------------------------------
>XP_022580829_Penicilliopsis_zonata
MSD-EVYEGAVGIDLGTTYSCVANYEGTNVEIIANEQGSYTTPSFVSFTDKERLIGEAAK
NQAAMNPQNTIFDIKRLIGRRFDDPIVKKDVESWPFKVVDQGGNPVVEVDYLGETKTFTP
QEISSMVLMKMKEVAEVKLGKKVEKAVITVPAYFNDNQRQATKDAGAIAGLNVLRIINEP
TAAAIAYGLGSGKSDKERNVLIYDLGGGTFDVSLLNIQGGVFTVKATAGDTHLGGQDFDT
NLLEHFKKEFQRKTKKDMSGDPRALRRLRTACERAKRTLSNATQTTVEIDSLFDGEDFNS
NITRARFEELNAKAFSGTLDPVEQVLKDSGLAKNKVDEIVLVGGSTRIPRIQKLLSDFFD
GKKLEK---SINPDEAVAYGAAVQAGILSGKATSAETQDLLLLDVVPLSLGVAMEGNIFA
PVVPRGQTVPTIKKR----TFTTVVDNQTT---VQFPVYQGE------------------
RTNCADNTSLGEFTLAPIPPMKAGEAALEVVFEVDVNGILKVTATEKSSGRTANITISNA
VGKLSTTEIDQMVEDAAKFKTSDEAFTKRFETRQQLESYISRVEDIISDPTMSMKLKRGN
KEKIESALSDAMAQLEIEDSTPED-----LKKKELALKRLITKAMATR------------
------------------------------------------------------------
------------------------------------------------------------
------------------------------------------------------------
------------------------------------------------------------
------------------------------------------------------------
---------------------------------------------------
>XP_016624283_Cladophialophora_bantiana
MAD-EVYEGAIGIDLGTTYSCVAVYEGTNVEIIANEQGSFTTPSFVSFTDEERLIGEAAK
NQAAMNPENTVFDVKRLIGRRFDDPTVKKDIESWPFKVVDQGGNPMVQVQYLGETKTFSP
QEISSMVLMKMKEVAETKLGKKVSKAVITVPAYFNDNQRQATKDAGAIAGLNVLRIINEP
TAAAIAYGLGSGKSDKERNVLIYDLGGGTFDVSLLNIQGGVFTVKATAGDTHLGGQDFDT
NLLEHFKKEFTRKTKKDLSGDARALRRLRTACERAKRTLSNGTQATVEIDSLFDGEDFNA
TITRARFEDLNAKIFNGTLEPVQQVLKDAAIEKSKVDEIVLVGGSTRIPRIQKLLSDFFD
GKKLEKARDSINPDEAVAYGAAVQAGILSGKATSAETADLLLLDVVPLSLGVAMEGNIFA
PVVPRGQTVPCIKKRQVYPTFTTVVDNQQTLFQVQFPVYQGE------------------
RTNCEDNTSLGEFTLAPIPPMRAGEAALEVVFEVDVNGILKVTATEKSSGRSANITISNA
VGKLSTSEIEKMVEDAAKFKTSDEAFTKKFEAKQQLESYIGRVEELINDPGLSMKMKRGN
KAKIEEALSDAMQQLEVEDSTPDD-----LKKKELALKRAMTKAMATSLVALPSLRVKWV
TIPCSFSNVKFEVCRNRARTSLRNPNNSTLTDFEPVIQQLPPSHRLPRSSQRSLCLQCQT
RLLQSYPPRRLLPSTVSVKSHQLANRAFSTSPSLLKKSSSSSKSSRKSPSVDSLTHKDAV
HIPDNKATRNRDSEIDPYDFSELEAGIAKAVSRLKDALVKTKDAGRVTPEMIEVLPVEIN
VKGAETGRGSPHKEKVKVGDLASVVAKGGRSVQIFCAEEAHVKPIASALLASPYSLVPQT
TAPHTPGTTSVSQSNPPTSSNHLLITVPVPPITAETRNLARAEAKKMFERASQEVRNARS
DAQKRFRKMELGKLVIVDELRKAHKQMEEVVKKGQDEVKKVYEASLKALEG
>XP_008725303_Cladophialophora_carrionii
MAD-EVYEGAIGIDLGTTYSCVAVYEGTNVEIIANEQGSFTTPSFVSFTDEERLIGEAAK
NQAAMNPENTVFDVKRLIGRRFDDPTVKKDIESWPFKIVDQGGNPMVQVEYLKETKTFSP
QEISSMVLTKMKEVAETKLGKKVSKAVVTVPAYFNDNQRQATKDAGAIAGLNVLRIINEP
TAAAIAYGLGSGKSDKERNVLIYDLGGGTFDVSLLNIQGGVFTVKATAGDTHLGGQDFDT
NLLEHFKKEFQRKTKKDMSGDARALRRLRTACERAKRTLSNGTQTTVEIDSLFDGEDFNA
QITRARFEDLNAKIFNGTLEPVQQVLKDAGIDKSKVDEIVLVGGSTRIPRIQKLLSDFFD
GKKLEK---SINPDEAVAYGAAVQAGILSGKATSAETADLLLLDVVPLSLGVAMEGGIFA
PVVPRGQTVPTIKKR----TFTTVVDNQQT---VQFPVYQGE------------------
RTNCEDNTSLGEFTLSPIPPMRAGEAALEVVFEVDVNGILKVTATEKSSGRSANITISNA
VGKLSTTEIEKMVEDAAKFKTSDEAFTKKFEAKQQLESYIGRVEELINDPGLSMKMKRGN
KAKIEEALSDAMQQLEVEDSSPDD-----LKKKELALKRAMTKAMATR------------
------------------------------------------------------------
------------------------------------------------------------
------------------------------------------------------------
------------------------------------------------------------
------------------------------------------------------------
---------------------------------------------------
>XP_016243739_Cladophialophora_immunda
MSD-EVYEGAIGIDLGTTYSCVAVYEGTNVEIIANEQGSFTTPSFVSFTDEERLIGEAAK
NQAAMNPENTVFDVKRLIGRRFDDPTVKKDIESWPFKVVDQGGNPMVQVQYLGETKTFSP
QEISSMVLMKMKEVAETKLGKKVSKAVITVPAYFNDNQRQATKDAGAISGLNVLRIINEP
TAAAIAYGLGSGKSDKERNVLIYDLGGGTFDVSLLNIQGGVFTVKATAGDTHLGGQDFDT
NLLEHFKKEFTRKTKKDLSGDARALRRLRTACERAKRTLSNGTQATVEIDSLFDGEDFNA
TITRARFEDLNAKIFNGTLEPVQQVLKDAAIEKSKVDEIVLVGGSTRIPRIQKLLSDFFD
GKKLEK---SINPDEAVAYGAAVQAGILSGKATSAETADLLLLDVVPLSLGVAMEGNIFA
PVVPRGQTVPCIKKR----TFTTVVDNQQT---VQFPVYQGE------------------
RTNCEDNTSLGEFTLSPIPPMRAGDAALEVVFEVDVNGILKVTATEKSSGRSANITISNA
VGKLSTTEIEKMVEDAAKFKTSDEAFTKKFEAKQQLESYIGRVEELINDPGLSMKMKRGN
KAKIEEALSDAMQQLEVDDSTPDD-----LKKKELALKRAMTKAMATR------------
------------------------------------------------------------
------------------------------------------------------------
------------------------------------------------------------
------------------------------------------------------------
------------------------------------------------------------
---------------------------------------------------
>XP_007748140_Cladophialophora_psammophila
MAD-EVYEGAIGIDLGTTYSCVAVYEGTNVEIIANEQGSFTTPSFVSFTDEERLIGEAAK
NQAAMNPENTVFDVKRLIGRRFDDPTVKKDIESWPFKVVDQGGNPMVQVQYLGETKTFSP
QEISSMVLVKMKEVAETKLGKKVSKAVITVPAYFNDNQRQATKDAGAIAGLNVLRIINEP
TAAAIAYGLGSGKSDKERNVLIYDLGGGTFDVSLLNIQGGVFTVKATAGDTHLGGQDFDT
NLLEHFKKEFTRKTKKDLSGDARALRRLRTACERAKRTLSNGTQATVEIDSLFDGEDFNA
TITRARFEDLNAKIFNGTLEPVQQVLKDAAIEKSKVDEIVL-------------------
---------SINPDEAVAYGAAVQAGILSGKATSAETADLLLLDVVPLSLGVAMEGNIFA
PVVPRGQTVPCIKKRQVYPTFTTVIDNQQT---VQFPVFQGE------------------
RTNCEDNTSLGEFTLAPIPPMRAGEAALEVVFEVDVNGILKVTATEKSSGRSANITISNA
VGKLSTSEIEKMVEDAAKFKTSDEAFTKKFEAKQQLESYIGRVEELINDPGLSMKMKRGN
KAKIEEALSDAMQQLEVEDSTPDD-----LKKKELALKRAMTKAMATR------------
------------------------------------------------------------
------------------------------------------------------------
------------------------------------------------------------
------------------------------------------------------------
------------------------------------------------------------
---------------------------------------------------
>XP_018696611_Fonsecaea_erecta
MAD-EVYEGAIGIDLGTTYSCVAVYEGTNVEIIANEQGSFTTPSFVSFTDEERLIGEAAK
NQAAMNPENTVFDVKRLIGRRFDDPTVKKDIESWPFKVVDQGGNPMVQVQYLGETKTFSP
QEISSMVLVKMKEVAEVKLGKKVSKAVITVPAYFNDNQRQATKDAGAISGLNVLRIINEP
TAAAIAYGLGSGKSDKERNVLIYDLGGGTFDVSLLNIQGGVFTVKATAGDTHLGGQDFDT
NLLEHFKKEFTRKTKKDLSGDARALRRLRTACERAKRTLSNGTQATIEIDSLFDGEDFNA
TITRARFEDLNAKIFNGTLEPVQQVLKDAGIEKSKVDEIVLVGGSTRIPRIQKLLSDFFD
GKKLEK---SINPDEAVAYGAAVQAGILSGKATSAETADLLLLDVVPLSLGVAMEGNIFA
PVVPRGNTVP---------TFTTVVDNQQT---VQFPVYQGE------------------
RTNY---------------------AALEVVFEVDVNGILKVTATEKSSGRSANITISNA
VGKLSTTEIEKMVEDAAKFKSSDEAFTKKFEAKQQLESYIGRVEELINDPGLSMKMKRGN
KAKIEEALSDAMQQLEVEDSTPDD-----LKKKELALKRAMTKAMATR------------
------------------------------------------------------------
------------------------------------------------------------
------------------------------------------------------------
------------------------------------------------------------
------------------------------------------------------------
---------------------------------------------------
>XP_022512543_Fonsecaea_monophora
MAD-EVYEGAIGIDLGTTYSCVAVYEGTNVEIIANEQGSFTTPSFVSFTDEERLIGEAAK
NQAAMNPENTVFDVKRLIGRRFDDPTVKKDIESWPFKVVDQGGNPMVQVQYLGETKTFSP
QEISSMVLMKMKEVAETKLGKKVSKAVVTVPAYFNDNQRQATKDAGAISGLNVLRIINEP
TAAAIAYGLGSGKSDKERNVLIYDLGGGTFDVSLLNIQGGVFTVKATAGDTHLGGQDFDT
NLLEHFKKEFTRKTKKDLSGDARALRRLRTACERAKRTLSNGTQATVEIDSLFDGEDFNA
TITRARFEDLNAKIFNGTLEPVQQVLKDANIEKTKVDEIVLVGGSTRIPRIQKLLSDFFD
GKKLEK---SINPDEAVAYGAAVQAGILSGKATSAETADLLLLDVVPLSLGVAMEGNIFA
PVVPRGNTVPCVKKR----TFTTVVDNQQT---VQFPVYQGE------------------
RTNCEDNTSLGEFTLSPIPPQRAGDAALEVVFEVDVNGILKVTATEKSSGRSANITISNA
VGKLSTTEIEKMVEDAAKFKTSDEAFTKKFEAKQQLESYIGRVEELINDPGLSMKMKRGN
KAKIEEALSDAMQQLEVDDSTPDD-----LKKKELALKRAMTKAMATR------------
------------------------------------------------------------
------------------------------------------------------------
------------------------------------------------------------
------------------------------------------------------------
------------------------------------------------------------
---------------------------------------------------
>XP_016637699_Fonsecaea_multimorphosa
MAD-EVYEGAIGIDLGTTYSCVAVYEGTNVEIIANEQGSFTTPSFVSFTDEERLIGEAAK
NQAAMNPENTVFDVKRLIGRRFDDPTVKKDIESWPFKVVDQGGNPMVQVQYLGETKTFSP
QEISSMVLMKMKEVAETKLGKKVSKAVITVPAYFNDNQRQATKDAGAISGLNVLRIINEP
TAAAIAYGLGSGKTDKERNVLIYDLGGGTFDVSLLNIQGGVFTVKATAGDTHLGGQDFDT
NLLEHFKKEFQRKTKKDLSGDARALRRLRTACERAKRTLSNGTQATIEIDSLFDGEDFNA
TITRARFEDLNAKAFSGTLEPVQQVLKDAAIEKSKVDEIVLVGGSTRIPRIQKLLSDFFD
GKKLEK---SINPDEAVAYGAAVQAGILSGKATSAETADLLLLDVVPLSLGVAMEGNIFA
PVVPRGNTVPCIKKRHGHLIFFPIFLCHQT---VQFPVYQGE------------------
RTNCEDNTSLGEFTLSPIPPMRAGDAALEVVFEVDVNGILKVTATEKSSGRSANITISNA
VGKLSTTEIEKMVEDAAKFKTSDEAFTKKFEAKQQLESYIGRVEELINDPGLSMKMKRGN
KAKIEEALSEAMQQLELEDSTPDD-----LKKKELALKRAMTKAMATR------------
------------------------------------------------------------
------------------------------------------------------------
------------------------------------------------------------
------------------------------------------------------------
------------------------------------------------------------
---------------------------------------------------
>XP_022499005_Fonsecaea_nubica
MAD-EVYEGAIGIDLGTTYSCVAVYEGTNVEIIANEQGSFTTPSFVSFTDEERLIGEAAK
NQAAMNPENTVFDVKRLIGRRFDDPTVKKDIESWPFKVVDQGGNPMVQVQYLGETKTFSP
QEISSMVLMKMKEVAETKLGKKVSKAVVTVPAYFNDNQRQATKDAGAISGLNVLRIINEP
TAAAIAYGLGSGKSDKERNVLIYDLGGGTFDVSLLNIQGGVFTVKATAGDTHLGGQDFDT
NLLEHFKKEFTRKTKKDLSGDARALRRLRTACERAKRTLSNGTQATVEIDSLFDGEDFNA
TITRARFEDLNAKIFNGTLDPVQQVLKDANIEKSKVDEIVLVGGSTRIPRIQKLLSDFFD
GKKLEK---SINPDEAVAYGAAVQAGILSGKATSAETADLLLLDVVPLSLGVAMEGNIFA
PVVPRGNTVPCVKKR----TFTTVVDNQQT---VQFPVYQGE------------------
RTNCEDNTSLGEFTLSPIPPQRAGDAALEVVFEVDVNGILKVTATEKSSGRSANITISNA
VGKLSTTEIEKMVEDAAKFKTSDEAFTKKFEAKQQLESYIGRVEELINDPGLSMKMKRGN
KAKIEEALSDAMQQLEVDDSTPDD-----LKKKELALKRAMTKAMATR------------
------------------------------------------------------------
------------------------------------------------------------
------------------------------------------------------------
------------------------------------------------------------
------------------------------------------------------------
---------------------------------------------------
>XP_013287683_Fonsecaea_pedrosoi
MAD-EVYEGAIGIDLGTTYSCVAVYEGTNVEIIANEQGSFTTPSFVSFTDEERLIGEAAK
NQAAMNPENTVFDVKRLIGRRFDDPTVKKDIESWPFKVVDQGGNPMVQVQYLGETKTFSP
QEISSMVLMKMKEVAETKLGKKVSKAVVTVPAYFNDNQRQATKDAGAISGLNVLRIINEP
TAAAIAYGLGSGKSDKERNVLIYDLGGGTFDVSLLNIQGGVFTVKATAGDTHLGGQDFDT
NLLEHFKKEFTRKTKKDLSGDARALRRLRTACERAKRTLSNGTQATVEIDSLFDGEDFNA
TITRARFEDLNAKIFNGTLEPVQQVLKDANIEKSKVDEIVLVGGSTRIPRIQKLLSDFFD
GKKLEK---SINPDEAVAYGAAVQAGILSGKATSAETADLLLLDVVPLSLGVAMEGNIFA
PVVPRGNTVPCIKKR----TFTTVVDNQQT---VQFPVYQGE------------------
RTNCEDNTSLGEFTLSPIPPMRAGDAALEVVFEVDVNGILKVTATEKSSGRSANITISNA
VGKLSTTEIEKMVEDAAKFKTSDEAFTKKFEAKQQLESYIGRVEELINDPGLSMKMKRGN
KAKIEEALSDAMQQLEVDDSTPDD-----LKKKELALKRAMTKAMATR------------
------------------------------------------------------------
------------------------------------------------------------
------------------------------------------------------------
------------------------------------------------------------
------------------------------------------------------------
---------------------------------------------------
>XP_007759542_Cladophialophora_yegresii
MAD-EVYEGAIGIDLGTTYSCVAVYEGTNVEIIANEQGSFTTPSFVSFTDEERLIGEAAK
NQAAMNPENTVFDVKRLIGRRYDDPTVKKDIESWPFKIVDQGGNPMVQVEYLKETKTFSP
QEISSMVLTKMKEVAETKLGKKVSKAVVTVPAYFNDNQRQATKDAGAIAGLNVLRIINEP
TAAAIAYGLGSGKSDKERNVLIYDLGGGTFDVSLLNIQGGVFTVKATAGDTHLGGQDFDT
NLLEHFKKEFQRKTKKDMSGDARALRRLRTACERAKRTLSNGTQTTVEIDSLFDGEDFNA
QITRARFEDLNAKIFNGTLDPVQQVLKDAGIDKSKVDEIVLVGGSTRIPRIQKLLSDFFD
GKKLEK---SINPDEAVAYGAAVQAGILSGKATSAETSDLLLLDVVPLSLGVAMEGNVFA
PVVPRGQTVPTIKKR----TFTTVVDKLSS------SLFSKEKERASRPETLFTTKPADN
KTDCEDNTSLGEFTLSPIPPQRAGEAALEVVFEVDVNGILKVTATEKSSGRSANITISNA
VGKLSTSEIEKMVEDAAKFKTSDEAFTKKLESKQQLESYIGRVEELINDPGLSMKMKRGN
KAKIEEALSDAMQQLEVEDSSPDD-----LKKKELALKRAMTKAMATR------------
------------------------------------------------------------
------------------------------------------------------------
------------------------------------------------------------
------------------------------------------------------------
------------------------------------------------------------
---------------------------------------------------
>XP_016240679_Exophiala_spinifera
MSD-EVYDGAIGIDLGTTYSCVANYEGSNVEIIANEQGSFTTPSFVSFTDEERLIGEAAK
NQAAMNPANTVFDVKRLIGRRFDDPTVKKDIESWPFKVVDQGGNPMVQVEYLKETKTFSP
QEISSMVLMKMKEVAETKLGKKVQKAVITVPAYFNDNQRQATKDAGAIAGLNVLRIINEP
TAAAIAYGLGSGKSDKERNVLIYDLGGGTFDVSLLNIQGGVFTVKATAGDTHLGGQDFDT
NLLDHFKKEFQRKTKKDLSGDARALRRLRTACERAKRTLSNGTQTTIEIDSLFDGEDFNA
QITRARFEDLNAKAFNGTLEPVQQVLKDANIDKSKVDEIVLVGGSTRIPRIQKLLSDFFD
GKKLEK---SINPDEAVAYGAAVQAGILSGKATSAETADLLLLDVVPLSLGVAMEGNIFA
PVVPRGNTVPCLKKR----TFTTVVDNQQT---VQFPVYQGE------------------
RVNCEDNTSLGEFTLAPIPPMRAGEAALEVVFEVDVNGILKVTATEKSSGRTANITISNA
VGKLSTAEIEQMVDDAAKFKTSDEAFTKKFEAKQQLESYIGRVEELISDPGLSMKMKRGN
KAKIEEALSDAMQQLEVEDSSPED-----LKKKELALKRAMTKAMATR------------
------------------------------------------------------------
------------------------------------------------------------
------------------------------------------------------------
------------------------------------------------------------
------------------------------------------------------------
---------------------------------------------------
>XP_016258625_Exophiala_oligosperma
MSD-EVYDGAIGIDLGTTYSCVANYEGNNVEIIANEQGSFTTPSFVSFTDEERLIGEAAK
NQAAMNPANTVFDVKRLIGRRFDDPTVKKDIESWPFKVIDQGGNPMVQVEYLKETKTFSP
QEISSMVLMKMKEVAEVKLGKKVQKAVVTVPAYFNDNQRQATKDAGAIAGLNVLRIINEP
TAAAIAYGLGSGKTDKERNVLIYDLGGGTFDVSLLNIQGGVFTVKATAGDTHLGGQDFDT
NLLDHFKKEFQRKTKKDLSGDARALRRLRTACERAKRTLSNGTQTTIEIDSLFDGEDFNA
QITRARFEDLNAKAFNGTLEPVQQVLKDANIEKSKVDEIVLVGGSTRIPRIQKLLSDFFD
GKKLEK---SINPDEAVAYGAAVQAGILSGKATSAETADLLLLDVVPLSLGVAMEGNIFA
PVVPRGNTVPCLKKR----TFTTVVDNQQT---VQFPVFQGE------------------
RSSCADNTSLGEFTLAPIPPARAGEPVLEVVFEVDVNGILKVTATEKSSGRTANITISNA
VGKLSSSEIEKMVQEAAEFKTSDEAFTKKFEAKQQLESYIGRVEELISDPGLSMKMKRGN
KAKIEEALSDAMQQLEVEDSSPDD-----LKKKELALKRAMTKAMATR------------
------------------------------------------------------------
------------------------------------------------------------
------------------------------------------------------------
------------------------------------------------------------
------------------------------------------------------------
---------------------------------------------------
>XP_013311947_Exophiala_xenobiotica
MSD-EIYDGAIGIDLGTTYSCVANYEGNNVEIIANEQGSFTTPSFVSFTDEERLIGEAAK
NQAAMNPANTVFDVKRLIGRRFDDPIVKKDVESWPFKVVDQGGNPMVQVEYLKETKTFSP
QEISSMVLMKMKEVAETKLGKKVQKAVITVPAYFNDNQRQATKDAGAIAGLNVLRIINEP
TAAAIAYGLGSGKSEKERNVLIYDLGGGTFDVSLLNIQGGVFTVKATAGDTHLGGQDFDT
NLLEHFKKEFQRKTKKDLSGDARALRRLRTACERAKRTLSNGTQTTIEIDSLFDGEDFNA
QITRARFEDLNAKAFNGTLEPVQQVLKDANIDKSKVDEIVLVGGSTRIPRIQKLLSDFFD
GKKLEK---SINPDEAVAYGAAVQAGILSGKATSAETADLLLLDVVPLSLGVAMEGNIFA
PVVPRGNTVPCLKKR----TFTTVVDNQQT---VQFPVYQGE------------------
RSSCADNTSLGEFTLSPLPPMRAGEAALEVVFEVDVNGILKVTATEKSSGRSANITISNA
VGKLSTTEIEQMVEDAAKFKTSDEAFTKKFEAKQQLESYIGRVEELISDPGLSMKMKRGN
KSKIEEALSDAMQQLEVEDSSPED-----LKKKELALKRAMTKAMATR------------
------------------------------------------------------------
------------------------------------------------------------
------------------------------------------------------------
------------------------------------------------------------
------------------------------------------------------------
---------------------------------------------------
>XP_007724655_Capronia_coronata
MSE-EVYDGAIGIDLGTTYSCVANYDGNNVEIIANEQGSFTTPSFVSFTDEERLIGEAAK
NQAAMNPENTVFDVKRLIGRRFDDPIVKKDIESWPFKVVDQGGNPMVQVRYLGETKTFSP
QEISSMVLMKMKEVAETKLGKKVEKAVVTVPAYFNDNQRQATKDAGAIAGLNVLRIINEP
TAAAIAYGLGSGKSDKERNVMIYDLGGGTFDVSLLNIHGGVFTVKATAGDTHLGGQDFDT
NLLEHFKKEFTRKTKKDLSGDARALRRLRTACERAKRTLSSATQTTVEIDSLFDGEDFNT
QITRARFEDLNAKAFNGTLEPVAQVLKDANIDKSAVDVIVLVGGSTRIPRIQKLLSDFFD
GKKLEK---SINPDEAVAYGAAVQAGILSGKATSAETADLLLLDVVPLSLGVAMEGNIFA
PVVPRGNTVPCIKKR----TFTTVADQQTT---VSFPIFQGE------------------
RTNCEDNTSLGEFTLAPIPPMRAGEAQLEVVFEVDVNGILKVTASEKTSGRTAHITISNA
VGKLSSTEIEKMVEDAAKFKSTDEAFTKKFEAKQQLESYIGRVEELISDPGLSMKMKRGN
KAKIEEALSDAMQQLELDDASADD-----LKKKELALKRAMTKAMATR------------
------------------------------------------------------------
------------------------------------------------------------
------------------------------------------------------------
------------------------------------------------------------
------------------------------------------------------------
---------------------------------------------------
>XP_007737477_Capronia_epimyces
MSD-ELYDGAIGIDLGTTYSCVANYDGNNVEIIANEQGSFTTPSFVSFTDEERLIGEAAK
NQAAMNPENTVFDVKRLIGRRFDDPIVKKDVESWPFKVVDQGGNPMVQVRYLGETKTFSP
QEISSMVLTKMKEVAETKLGKKVEKAVVTVPAYFNDNQRQATKDAGAIAGLNVLRIINEP
TAAAIAYGLGSGKTDKERNVLIYDLGGGTFDVSLLNIHGGVFTVKATAGDTHLGGQDFDT
NLLDHFKKEFQRKTKKDLSGDARALRRLRTACERAKRTLSSATQTTVEIDSLFDGEDFNT
QITRARFEDLNAKAFNGTIDPVQQVLKDAGVAKSGVDVIVLVGGSTRIPRIQKLLSDFFD
GKKLEK---SINPDEAVAYGAAVQAGILSGKATSAETADLLLLDVVPLSLGVAMEGNIFA
PVVPRGSTVPVLKKR----TFTTVQDAQQT---VQFPVYQGE------------------
RTNCEDNTSLGEFTLAPIPPMKAGDAQLEVVFEVDVNGILKVTATEKSSGRSANITISNA
TGKLSSAEIEQMVEDAAKFKTTDEAFTKKFEAKQQLESYIGRVEEIISDPGLSLKMKRGN
KAKIEEALSDAMQQLELEESSPDD-----LKKKELALKRAVTKAMATR------------
------------------------------------------------------------
------------------------------------------------------------
------------------------------------------------------------
------------------------------------------------------------
------------------------------------------------------------
---------------------------------------------------
>XP_009160234_Exophiala_dermatitidis
MAD-EVYDGAIGIDLGTTYSCVANYEGNNVEIIANEQGSFTTPSFVSFTDEERLIGEAAK
NQAAMNPENTVFDVKRLIGRRFDDPIVKKDVESWPFKVVDQGGNPMVQVRYLGETKTFSP
QEISAMVLMKMKEVAETKLGKKVEKAVITVPAYFNDNQRQATKDAGAIAGLNVLRIINEP
TAAAIAYGLGSGKSDKERNVLIYDLGGGTFDVSLLNIQGGVFTVKATAGDTHLGGQDFDT
NLLEHFKKEFTRKTKKDLSGDARALRRLRTACERAKRTLSSATQTTVEIDSLFDGEDFNT
QITRARFEDLNAKAFSGTLEPVQQVLKDANIDKSGVDVIVLVGGSTRIPRIQKLLSDFFD
GKKLEK---SINPDEAVAYGAAVQAGILSGKATSAETADLLLLDVVPLSLGVAMEGNIFA
PVVPRGQTVPTIKKR----TFTTVQDGQAS---VVFPVYQGE------------------
RTNCEDNTSLGEFTLAPIPPMKAGEAQLEVVFEVDVNGILKVTATEKSSGRSANITISNA
VGKLSSSEIEKMVEDAAKFKTTDEAFTKKFEAKQQLESYIGRVEEMISDPGLSMKMKRGN
KAKIEEALSDAMQQLELEDSTPDD-----LKKKELALKRAMTKAMATR------------
------------------------------------------------------------
------------------------------------------------------------
------------------------------------------------------------
------------------------------------------------------------
------------------------------------------------------------
---------------------------------------------------
>XP_013265975_Exophiala_aquamarina
MSE-EVYEGAIGIDL-----------------VANEQGSFTTPSFVSFTDEERLIGEAAK
NQAAMNPANTVFDIKRLIGRRFDDPTVKKDVETWPFKIIDQGGNPFVQVEYLKETKTFSP
QEISSMVLTKMKEVAETKLGKKVSKAVITVPAYFNDNQRQATKDAGAIAGLNVLRIINEP
TAAAIAYGLGSGKSEKERNVLIYDLGGGTFDVSLLNIQGGVFTVKATAGDTHLGGQDFDT
NLLDHFKKEFQRKTKKDLSGDARALRRLRTACERAKRTLSNGTQTTVEIDSLFDGEDFNS
QITRARFEDLNAKAFSGTLEPVQQVLKDSGIEKSKVDEIVLVGGSTRIPRIQKLLSDFFD
GKKLEK---SINPDEAVAYGAAVQAGILSGMATSADTADLLLLDVIPLSLGVAMEGNIFA
PVVARGSTVPCLKKR----TFTTVVDSQVQ---VQFPVFQGE------------------
RTNCEDNTSLGEFTLAPIPPMKAGDAALEVVFEVDVNGILKVTATEKSSGRTANITISNA
VGKLSTGEIEKMVEDAEKFKTSDEAFTKKFEAKQQLESYIGRVEELINDPGLSMKMKRGN
KAKIEEALSDAMQQLEVDDSSPDD-----LKKKELALKRAMTKAMATR------------
------------------------------------------------------------
------------------------------------------------------------
------------------------------------------------------------
------------------------------------------------------------
------------------------------------------------------------
---------------------------------------------------
>XP_016223769_Exophiala_mesophila
MAD-EVYDGAIGIDLGTTYSCVANYDGNNVEIIANEQGSFTTPSFVSFTEEERLIGEAAK
NQAAMNPANTVFDVKRLIGRRFDDPTVKKDIESWPFKIVDQGGNPMVQVEYLKETKVFSP
QEISSMVLTKMKEVAETKLGKKVEKAVVTVPAYFNDNQRQATKDAGAIAGLNVLRIINEP
TAAAIAYGLGSGKTDKERNVLIYDLGGGTFDVSLLNIQGGVFTVKATAGDTHLGGQDFDT
NLLEHFKKEFTRKTKKDLSGDARALRRLRTACERAKRTLSNGTQTTVEIDSLFDGEDFNA
QITRARFEDLNAKAFSGTIDPVQQVLKDAGIDKSKVDEIVLVGGSTRIPRIQKLLSDFFN
GKKLEK---SINPDEAVAYGAAVQAGILSGKATSSDTADLLLLDVVPLSLGVAMEGNIFA
PVVPRGSTVPTLKKR----TFTTVQDQQSS---VVFPVYQGE------------------
RTNCEDNTSLGEFTLAPIPPLRAGEAALECVFEVDVNGILKVTATEKSTGRSANITISNA
VGKLSTAEIEKMVEDASKFKTSDEAFTKKFEAKQQLESYIGRVEELINDPGLSMKMKRGN
KTKIEEALSEAMQQLELEDSTPDD-----LKKKELALKRAMTKAMATR------------
------------------------------------------------------------
------------------------------------------------------------
------------------------------------------------------------
------------------------------------------------------------
------------------------------------------------------------
---------------------------------------------------
>XP_013268605_Rhinocladiella_mackenziei
MSD-EVYEGAIGIDLGTTYSCVANYEGTNVEIIANEQGSFTTPSFVSFTDEERLIGEAAK
NQAAMNPANTIFDVKRLIGRRFDDPTVKKDIESWPFKVVDQGGNPMVQVEYLKETKTFSP
QEISSMVLMKMKEVAETKLGKKVSKAVITVPAYFNDNQRQATKDAGAIAGLNVLRIINEP
TAAAIAYGLGSGKSDKERNVLIYDLGGGTFDVSLLNIQGGVFTVKATAGDTHLGGQDFDT
NLLEHFKKEFQRKTKKDLSGDSRALRRLRTACERAKRTLSNGTQTTIEIDSLFDGEDFHA
QITRARFEDLNAKAFSGTLEPVQQVLKDANIDKSKVDEIVLVGGSTRIPRIQKLLSDFFD
GKKLEK---SINPDEAVAYGAAVQAGILSGKAASAETADLLLLDVVPLSLGVAMEGNIFA
PVVPRGQTVPTIKKR----TFTTVVDNQQT---VQFPVYQGE------------------
RTNCEDNTSLGEFTLAPIPPMKAGDAALEVVFEVDVNGILKVTATEKSSGRSANITISNA
VGKLSTSEIEKMVEDAAKFKTSDEAFTKKFEAKQQLESYIGRVEELISDPGLSMKMKRGN
KAKIEEALSDAMQQLEVEDSSPDD-----LKKKELALKRAMTKAMATR------------
------------------------------------------------------------
------------------------------------------------------------
------------------------------------------------------------
------------------------------------------------------------
------------------------------------------------------------
---------------------------------------------------
>XP_018004906_Phialophora_attinorum
------------------------------------------------------------
----------------------------------------MGGNPMVQVQYLKETKTFSP
QEVSSMVLTKMKEVAEVKLGKKVSKAVVTVPAYFNDNQRQATKDAGAIAGLNVLRIINEP
TAAAIAYGLGSGKSEKERNVLIYDLGGGTFDVSLLNIQGGVFTVKATAGDTHLGGQDFDT
NLLDHFKKEFTRKTKKDLSGDARALRRLRTACERAKRTLSNGTQTTVEIDSLFDGEDFNA
QITRARFEDLNAKVFNGTLDPVAQVLKDAGIDKKAVDEIVLVGGSTRIPRIQKLLSDFFD
GKKLEK---SINPDEAVAYGAAVQAGILSGKAQSADTADLLLLDVVPLSLGVAMEGNIFA
PVVPRGNTVPTIKKR----TFTTVVDGQQT---VQFPVFQGE------------------
RTNCEDNTSLGEFTLAPIPPMKAGDAQLEVVFEVDVNGILKVTATEKSSGRSANITISNA
VGKLSTSEIEKMIADANEFKGQDEAFTKKFEAKQQLESYIGRVEELINDPGLSLRMKKGN
KAKIEEALSDAMSQLEVDDSSPED-----LKKKELALKRAMTKAMATR------------
------------------------------------------------------------
------------------------------------------------------------
------------------------------------------------------------
------------------------------------------------------------
------------------------------------------------------------
---------------------------------------------------
>NP_595438_Schizosaccharomyces_pombe
MSE--VYEGAIGIDLGTTYSCVAVWETANVEIIPNDQGARTTPSFVAFTETERLVGDAAK
NQAAMNPRNTVFDAKRLIGRRYEDPETQKDIKHWPFKVIDNNGIPTIEVNYLGEKKQFTA
QEISAMVLTKMKEISEAKLNKRVEKAVITVPAYFSDSQRAATKDAGAIAGLNVLRIINEP
TAAAIAYGLDA-KSDKPKNVLIFDLGGGTFDVSLLKIQGGVFEVLATAGDTHLGGEDFDN
ALVEHFIQEFKRKQKIDISDDPRALRRLRSACERAKRALSSVTQTTVEVDSLSNGIDFSS
SITRARFEDINATTFKATIDPVAKVLKDSKVPKADVHDIVLVGGSTRIPKVQRLVSDFFD
GRALNK---SINPDEAVAYGAAVQAAVLTNKADSDKTQDLLLLDVVPLSLGVAMEGNVFG
VVCPRNTPIPTIKKR----TFTTVADNQTT---VTFPVYQGE------------------
RVNCAENEPLGEFQLTGIPPMPRGQAELEATFELDANGILKVTAVEKTTGRSAHIEITNS
VGHLSSTKIQEMIENADKFKQQDKDFAKKLEAKSQLESYISNIETTISEPNVMMKLKRGD
KSKIEAQLAECMSQLELEDTNTDA-----LRKAELRLKRTVQKAFASLR-----------
------------------------------------------------------------
------------------------------------------------------------
------------------------------------------------------------
------------------------------------------------------------
------------------------------------------------------------
---------------------------------------------------
```
