## Supplementary material for "Coding Sequence Insertions in Fungal Genomes are Intrinsically Disordered and can Impart Functionally-Important Properties on the Host Protein": MAFFT_MSAs: XP_716210.1_blasthits_MAFFT.txt

```
>XP_716210_Candida_albicans
MHPKKKKKKKKKNCKDISYSLSHLSSSSEHTPIMKLDTSHMRYLTSDDFRVLQAIELGSR
NHELVPTQMIHSIGGLKSPSATNRAIGDIAKLKLISRLRNAKYDGFRLSYNGYDYLALKS
MLNRNTLYSVGTTIGVGKESDIYSVSDPEGVQKVLKIHRLGRTSFKT-VKNNRDYL--K-
----NKQTSNWMYLSRLAAAKEYQFMEVLYNNGFNVPQPFDYSRHCVMMEWIKGIPMKHL
RQHK----NYKKLYSDLMGFIVRLAKAGLIHCDFNEFNILIR---------DDTD-G---
--H--EFDFVVIDFPQCVSIEHPDAKEYFDRDVQGIRDFFSKKFRYNPQHDPTMFDTDGY
GDGYKYAYPNFKRDVIRE------KSLDVEVQASGYAK--KKTGNREDKDLEKAVLGMRI
KV--------------D-----ED-DDLSEIDDDEDVATEDEEEDEEEEEDEEEDEEEEE
ELFED---EEEFD-EQAEAEENEKIIEALSK-----------------------------
-------------------------------------------------GDMKLKMDKLG
NYILDE------------------------------------------------------
------------------------------------------------------------
----------------------------------------------------------
>XP_002422310_Candida_dubliniensis
---------------------------------MKLDTSHMRYLTSDDFRVLQAIELGSR
NHELVPTQMIHSIGGLKSPSATNRAIGDIAKLKLISRLRNAKYDRFRLSYNGYDYLALKS
MLNRNTLYSVGTTIGVGKESDIYSVSDPQGVQKVLKIHRLGRTSFKT-VKNNRDYL--K-
----NRQTSNWMYLSRLAAAKEYQFMEVLYNNGFNVPQPFDYSRHCVMMEWIKGIPMKHL
RQHK----NYKKLYSDLMGFIVRLAKAGLIHCDFNEFNILIR---------DDSD-G---
--H--EFDFVVIDFPQCVSIEHPDAKEYFDRDVQGIRDFFSKKFRYNPQHDPTMFDTDGY
GDGYKYAYPNFKRDVIRE------KSLDVEVQASGYAK--KKTGNREDKDLEKAVLGMRI
KA--------------D-----ED-EDLSEI-EDEEVAT-----DDEMDEDEDEEDEYDE
DLLED---EDGVD-EQAEAEENEKIIEALSK-----------------------------
-------------------------------------------------GDKKLKMDKLG
NYILDE------------------------------------------------------
------------------------------------------------------------
----------------------------------------------------------
>XP_002548810_Candida_tropicalis
---------------------------------MKLDTSHMRYLTSDDFRVLQAIELGSR
NHELVPTQMIHSIGGLKSPSATNRAIGDIAKLKLISRLRNAKYDGFRLTYNGYDYLALKS
MLNRDTLYSVGTTIGVGKESDIYSVSDPQGVQKVMKIHRLGRTSFKT-VKNNRDYL--K-
----NKQTSNWMYLSRLAAAKEYQFMEVLYNNGFNVPQPFDYSRHCVMMEWIKGIPMKHL
RQHK----NYKKLYSDLMNFIVKLAKSGLIHCDFNEFNIIIR---------DDST-N---
--Y--EYDFVVIDFPQCVSIEHPDAKEYFDRDVQGIRDFFSKKFKYNPEHDPTMFDTDGY
GDGYKYAYPNFKRDVIRE------KALDVEVQASGYAK--KKTGNREDKDLEKAVMGMRI
TT--------------D-----EN-DDLSEIEDEQD----DDDDDEEGYDDEDFEEDEEE
EAF-D---EEDHD-EEAEAEENEKIITALSS-----------------------------
-------------------------------------------------GDKKLKMDKLG
NYILDE------------------------------------------------------
------------------------------------------------------------
----------------------------------------------------------
>XP_003869551_Candida_orthopsilosis
---------------------------------MKLDTSHMRYLTSDDFRVLQAVELGSR
NHELVPTQMIHSISGMKAPSGTQRAIGDLAKLKLVARLRNATYDGFRLTYNGYDYLALKS
MLNRNTLYSVGSTIGVGKESDIYSVSDPQGVQKVLKIHRLGRTSFKT-VKNNRDYL--K-
----NRHTSNWMYLSRLAAAKEYQFMQILYDNEFNVPQPFDYSRHCVMMEWIKGLPMKQL
NTGNIGKIDYKKLYSDLMCFIVKLAKAGLIHCDFNEFNIIIR---------DQSNPN---
--N--KSDFVVIDFPQCVSIEHPDAKIYFDRDVQGIRDFFKKKFKYDPQHDSTMYDTDGY
GDGYKYAYPNFKRDVVRE------KSLDVEVEASGYAK--KKTGKKEVKDLEKAVMGMRI
TT--------------D-----ET-DDLSELEDEED---EEQEDYDEEEDDEDEEYDEED
LDFGD---EDSNH-E----EQNEKIIAAISS-----------------------------
-------------------------------------------------GDKNLKMDKLG
NYILDE------------------------------------------------------
------------------------------------------------------------
----------------------------------------------------------
>XP_001525171_Lodderomyces_elongisporus
---------------------------------MKLDTSHLRYLTSDDWRVLQAVELGSR
NHELVPTQMIHSISGMRSPSGTQRAIGDLAKLKLVARLRNAKYDGFRLTYNGYDYLALKS
MLNRDTVYSVGSTIGVGKESDIFSVSDPKGAQKVMKVHRLGRTSFKT-VKNNRDYL--K-
----NRQTSNWMYLSRLAAAKEYQFMQILYDHGFKVPQPFDNSRHCVIMEWIRGIPMKHL
NSSNLNGIDYKKLYSDLMLFIVKLAKHG--------------------------------
------------------------------------------------------------
------------------------------------------------------------
------------------------------------------------------------
------------------------------------------------------------
------------------------------------------------------------
------------------------------------------------------------
------------------------------------------------------------
----------------------------------------------------------
>XP_007373492_Spathaspora_passalidarum
------------------------------------------------------------
------------------------------------------------------------
------------------------------VQKVVKIARLGRTSFRT-VKNNRDYL--K-
----NKQTSNWMYLSRLAAEKEYQFMTVLHNNGFSVPTPYDHSRHCILMEWIDGTLMKHY
RDTS----TYKKLYSDLMSFIVKLANHGLIHCDFNEFNIIIK---------NEG------
-----SPNFIVIDFPQCVSIEHPDAKAYFDRDVQGIRDFFEKKFKYTPQHDPTMFDTEGY
GEGYKYAYPNFKRDVVRC------ASLDVEVMASGYAK--KKTGSKEDKDLEKA------
----------------------DD--------------------DEEEEEEEEEEYDDED
AFEEE---ESDSE--------NEKIIAALSL-----------------------------
-------------------------------------------------GDKPLKMDKLG
NYILDE------------------------------------------------------
------------------------------------------------------------
----------------------------------------------------------
>XP_043049920_Scheffersomyces_spartinae
---------------------------------MKLDASHMRYLTADDFKVLQALEQGSR
NHELVPTQMIHALGGMKSPTGTNRSIGDLAKLKLVSRLRNAKYDGFRLTYSGFDFLALKS
LFNRESIYSVGSQIGVGKESDIYSVSDNDGQQKVLKIHRLGRTSFKT-VKNNRDYL--K-
----NRLTSSWMFLSKLAAKKEYEFMCILHENGFTVPIPYDYSRHTVLMEWIRGIPMKHL
RQHE----NYRKLYSELMQFIVKLANHGLIHCDFNEFNIIIR---------DSEDAKD--
--H--EFDFVVIDFPQCVSIDHKDAKFYFDRDVQGIRAFFEKKFRYAPQHDPTMFDTEGY
GEGYKYAYPNFKRDVSRI------KELDVEVKASGFAK--AVKGNREDKEFENAVKGMRA
QE--------------I---DEDEEDDASEIES-----------DYEIFEDDEEDDEDYL
LEDEE---EDEQE-EKNYDEENEKIIEALSS-----------------------------
-------------------------------------------------GVTNMKMDKLG
NYILEDN-----------------------------------------------------
------------------------------------------------------------
----------------------------------------------------------
>XP_001386290_Scheffersomyces_stipitis
---------------------------------MKLDTSHMRYLTSDDFKVLQAVEIGSR
NHELVPTTLIHSIGGLKSPSGTNRAIGDLAKLKLVNRLRNAKYDGFRLTYSGYDYLALKS
MLNRQTVYSVGTTIGVGKESDIYSVSDPQGVQKVMKIHRLGRTSFKT-VKNNRDYL--K-
----NKSTSNWMYLSRLAAEKEHEFMVVLYNNGFNVPEPFDSSRHCVLMEWIKGIPMKHL
RKHR----DYRKLYSELMNFIVKLANHGLIHCDFNEFNIIIR---------DDSEASK--
--H--EFDFVVIDFPQCVSIEHPDAKQYFDRDVEGIRSFFEKKFRYAPSHDATMFDTEGY
GDGYKYAYPNFKRDVIRE------KSLDVEVKASGYAK--KTTGVKEDKDLEKAVLGMRI
NR--------------Y-----EDEDDLSEFDDE----------DVDGEDDEDGDDYEEE
EIDSD---DDNQE------EENERIVEMLSS-----------------------------
-------------------------------------------------GVKNLKMDKLG
NYIIEE------------------------------------------------------
------------------------------------------------------------
----------------------------------------------------------
>XP_020065400_Suhomyces_tanzawaensis
---------------------------------MKLDTAHMRYLTSDDWKVLQAVEIGTR
NHELVPTEMIHSLGGMKSTTGTNRLIGDLAKFKLLARLRNSKYDGFRLTYNGIDFLALKS
MLNRDSLYSVGTMIGVGKESDIYSVSDSKGVQKVMKIHRLGRTSFKT-VKNNRDYL--K-
----RQQGGNWMYLSRLAAQKEYEFMVILYNNGFNVPVPYDYSRHCVLMEWIRGIPMKHL
RKHD----NHKKLYSELMNFIVKLANHGLIHCDFNEFNIIIR---------DKEDAKK--
--H--TYDFVVIDFPQCVSIDHQDAEEYFNRDVEGIRAFFEKKFRYTPESDPTMFDTEGY
GEGYKYAYPSFKRDVERT------ANLDVEVKASGYAK--KRTG--EDSDLEKAVQNMRL
HD--------------D--EDDEEED------------------DEEEYDEEEEDDDDYD
LEEEE---EDEED-EGELQEKNEQIIKALSE-----------------------------
-------------------------------------------------G-KSLKMDKLG
NYILE-------------------------------------------------------
------------------------------------------------------------
----------------------------------------------------------
>XP_020074037_Hyphopichia_burtonii
---------------------------------MKLDTSHMRYLTSDDFRILQAVEQGSR
NHELVPTPMIHSIGGLRSPSGTNKAIGDLAKLKLVSRLRNAKYDGFRLTYNGIDYLALKS
MLNRDTLYSVGTTIGVGKESDIYSVSDPKGGQKVLKIHRLGRTSFRT-VKNNRDYL--K-
----NRQTSNWMYLSRLAAKKEFEFMVILHQNNFAVPQPFDYSRHCLLMEWIKGFPMRQL
KKHD----NHKRLYSDLMNFIVKLANHGLIHCDFNEFNIIIR---------DKEEARK--
--H--EFDFVVIDFPQCVSIDHVDAKAYFDRDVEGIRSFFEKKFRYTPQHDPTMFDTEGY
GEGYKYAYPNFKRDVKRE------KDLDVEVQASGYAK--KSNQNREDKDLEAAVEGMR-
----------------------SEE-------------------DYEEDEDEEELED---
--------ELEDK-SEDESEDNDKIVQALSE-----------------------------
-------------------------------------------------G-KQLKMDKLG
NYILDD------------------------------------------------------
------------------------------------------------------------
----------------------------------------------------------
>XP_015468426_Debaryomyces_fabryi
---------------------------------MKLDTSHMRYLTADDFRVLQAIEQGSR
NHELVPTQMIHSIGGLKSPSGTNRAIGDLAKLKLVSRLRNAKYDGFRLTYNGYDYLALKS
MLNRNTLYSVGSIIGVGKESDIYSVSDTDGKQKVLKIHRLGRTSFTT-VKNNRDYL--R-
----NRQSSNWMYLSRLAANKEFEFMVILYDNGFSVPQPFDYSRHTVMMEWIKGIPMKHL
RKHD----NFKRLYSDLMNFIVKLANHGLIHCDFNEFNIIIR---------DKEDASK--
--H--EFDFVVIDFPQCVSIDHTDAKVYFDRDVASIKSFFLKKFRYEPEHDPTMFDTEGY
GDGYKYAYPNFKRDVSRV------KSLDVEVQASGYAR--KRTGNREDKDLEAAVLGMRI
NV--------------E--DEEEEEDDRSEIDS-----------DYEQDEE------TED
SIEEY---ESEEE-LKDDEEEDEQIIEALSS-----------------------------
-------------------------------------------------GVKQLKMDKLG
NYILDE------------------------------------------------------
------------------------------------------------------------
----------------------------------------------------------
>XP_456814_Debaryomyces_hansenii
---------------------------------MKLDTSHMRYLTAEDFKVLQAIEQGSR
NHELVPTQMIHSIGGLKSPSGTNRAIGDLAKLKLVARLRNAKYDGFRLTYNGFDYLALKS
MLNKNTLYSVGSIIGVGKESDIYSVSDPNGQQKVLKIHRLGRTSFTT-VKNNRDYL--R-
----NRQTSNWMYLSHLAAHKEYEFMVILYNNGFSVPEPFDYSRHTVMMEWIKGIPMKHL
RIHD----NFKKLYCELMNFIVKLANHGLIHCDFNEFNIIIR---------DKEDVPK--
--H--EFDFVVIDFPQCVSIDHTDAKVYFDRDVASIRSFFSKKFRYDPEHDPTMFDTEGY
GDGYKYAYPNFKRDVSRV------KSLDVEVQASGYAR--KRTGNREDKDLEAAVSGMRV
NV--------------E--D--DEEDDRSEIDS-----------DYEHDEEEEEEEDEED
SIDEY---DSEEE-FKDDQEENEQIIEALSS-----------------------------
-------------------------------------------------GLKQLKMDKLG
NYILEE------------------------------------------------------
------------------------------------------------------------
----------------------------------------------------------
>XP_006684152_Yamadazyma_tenuis
---------------------------------MKLDTSHMRHLTADDFRVLQAVELGSR
NHELVPTQMIHSIGGLKSPTATNRAIGDLAKLKLLARLRNAKYDGFRITYNGYDYLALNS
MNSRDTLYSVGSTIGVGKESDIYSASDRAGKQKVLKIHRLGRTSFKT-VKNNRDYL--R-
----NRKTTNWMYLSRLAANKEHQFMKVLYDNGFNVPEPFDASRHMVLMEWIDGLTMKHL
KKHP----NYKKLYSDLMNFIVRLANHGLIHCDFNEFNIIIR---------NEEDAKG--
--R--DFDFVVIDFPQCVSTKHVDAEAYFKRDVEGVKAFFEKKFRYSPRDDQTMFDTDGY
GDGFKYAYPKFKRDVTRI------KDLDVEVEASGYVK--KNK-KQEAKDLEAAVQAMRD
VN--------------LEDEGFDDEE------------------YSEEDSYSEEYEDDFD
DLEAE---QRKADIEEQTKQENEKIVQALSK-----------------------------
-------------------------------------------------GSKQLQMDKFG
NYILEEEE----------------------------------------------------
------------------------------------------------------------
----------------------------------------------------------
>XP_001486284_Meyerozyma_guilliermondii
-------------MGVRPHRRCQDASCKPLELTMKLDTSKMRYLTADDFRVLQAVELGSR
NHELVPTQMIHSISGLKSPSGTNRAIGDLAKLKLVARLRNAKYDGFRLTYNGYDYLAIKS
MLKRDTLYSVGNTIGVGKESDIYAVGDPKGDQKVLKIHRLGRTSFKT-VKNNRDYL--K-
----NRQSSNWMYLSRLAAEKEYQFMVIFHENGLPVPRPYDHSRHCVLMEWIDGIPMKHL
RKHA----DYKKLYSDLMKFIVNLANNGIIHCDFNEFNIIVK---------DPSKTKQPS
CFQ--DSEFVVIDFPQCVSIDHVDAETYFNRDVAGIRAFFEKKFRYVPENDPIMLDTDGY
GEGYKHAYPSFTRDVKRI------NSLDLEVKASGYAK--AN--LKESKDLEFAVESMRM
----------------------LDEDRFEEDESEDG--------YGSTTESEDDYDGYEL
ESDDA---EFEQE-EEKLKEENEKIVDALSL-----------------------------
-------------------------------------------------GVKELKMDKLG
NYILD-------------------------------------------------------
------------------------------------------------------------
----------------------------------------------------------
>XP_018710424_Metschnikowia_bicuspidata
---------------------------------MKLDTSHMRYLTADDFRVLHAIEMGSR
NHELVPTQMIHSIGGLKSPSGTNRALGDLAKLKLVARLRNAKYDGFRITYLGYDYLALKL
MLNRNTLYSVGCTIGVGKESDIYSVSDPNGQQKVLKIHRLGRTSFKT-VKNNRDYL--K-
----NKLTSSWMYLSRLAAEKEYQFMTVLYDNGFIVPTPYDYLRHCVMMEWIRGYTMKHM
KKYP----SYKKLYSDLMNFIVKLANHGLIHCDFNEFNIIIR---------DPEDAKDL-
-----EFDFVVIDFPQCVSIEHVDAKFYFQRDVDGIRSFFEKKFNYTPEDDSTMFDTEGY
GEGYKHAYPDFGRDVRRV------KELDAEVKASGWTK--KK--NREDRDLEAAVEGMRA
ID--------------L--DEAQEESDSADADE-----------EGLEAELEDEYEDELD
ILNSS---EEVVD-D----EENEKIIEAISA-----------------------------
-------------------------------------------------GGKNLKVDNLG
NYILDE------------------------------------------------------
------------------------------------------------------------
----------------------------------------------------------
>XP_002617378_Clavispora_lusitaniae
---------------------------------MKLDTSHMRYLTADDFRVLQAIELGSR
NHELVPTQMIHSIGGLKSPSATQRALGDLAKLKLVSRLRNAKYDGFRISYSGYDYLALKS
MLNRNTLYSVGSTIGVGKESDIYSVSDPQGSQKVLKIHRLGRTSFKT-VKNNRDYL--R-
----NKQTSNWMYLSRLAAEKEYQFMTILYDNGFIVPRPYDYSRHCVMMEWIRGYPMRQM
RKYK----HYKKLYSDLMNFIVKLANHGLIHCDFNEFNIIIR---------DAEDVAE--
--HHYDFDFVVIDFPQCVSIDHPEAKFYFDRDVQGIRSFFEKKFQYTPQHDASMFDTDGY
GDGYKYAYPNFKRDVSRV------KELDAEVKASGWTK--KK--DKSDMDLEQAVQGMRA
VT--------------L-----E--DELSEVESEDDY-------ESGDYESEDYDDYDDY
DVEED---DEASD-------ENEKIIEALSS-----------------------------
-------------------------------------------------GSKNLKMDKLG
NYILED------------------------------------------------------
------------------------------------------------------------
----------------------------------------------------------
>XP_025342091_Candida_haemuloni
---------------------------------MKLDTSHMRYLTADDFRVLQAVELGSR
NHELVPTQIIHSVGGLKSPSATNRSLGDLAKLKLVARLRNAKYDGWRLMHTGFDYLALKS
MLNRNTLYSVGTTIGVGKESDIYSVSDPDGTQKVLKIHRLGRTSFKT-VKNNRDYL--K-
----NRNTSNWMYLSRLAAEKEYEFMNILYNNGFIVPIPYDYSRHCVLMEWIQGYPMKHM
KKYA----TYKKLYSELMQFIVKLANSGLIHCDFNEFNIIIR---------NEPK-----
--N--GYDFVVIDFPQCVSIEHPDAKFYFDRDVEGIRAFFERKFNYAPGHDATMFDTEGY
GEGYKYGYPNFIRDVKRE------SNLDEQVKASGWTS--SK--SKESTDLEDAVSGMRG
LD--------------L---E-DDQNEASEVEE------------EEDDDDEDDELYDED
ELEED---EEEEE-EEETNEDNEKIIKAISE-----------------------------
-------------------------------------------------GNANLKMDKLG
NYILDE------------------------------------------------------
------------------------------------------------------------
----------------------------------------------------------
>XP_024714967_Candida_pseudohaemulonis
---------------------------------MKLDTSHMRYLTADDFRVLQAVELGSR
NHELVPTQIIHSVGGLKSPSATNRSLGDLAKLKLVARLRNAKYDGWRLMHTGFDYLALKT
MLNRNSLYSVGTTIGVGKESDIYSVSDPSGTQKVLKIHRLGRTSFKT-VKNNRDYL--K-
----NRNTSNWMYLSRLAAEKEYEFMNILYNNNFIVPTPYDYLRHCVLMEWIQGYPMKHM
KKYT----TYKKLYSELMKFIVKLANHGLIHCDFNEFNIIIR---------NEPK-----
--N--GYDFVVIDFPQCVSIEHPDAKFYFDRDVEGIRAFFERKFNYAPGHDATMFDTEGY
GEGYKYGYPNFIRDVKRE------ADLDTQVKASGWTS--NK--TRESRDLEDAVLGMRG
LD--------------L---E-DEDNEASEVEE------------EEDDEDDAEDLYDEE
EYDEE---EEEEE-EDDLKEDNEKIIQAISA-----------------------------
-------------------------------------------------GDQNLKMDKLG
NYILDE------------------------------------------------------
------------------------------------------------------------
----------------------------------------------------------
>XP_025335581_Candida_duobushaemulonis
---------------------------------MKLDTSHMRYLTADDFRVLQAVELGSR
NHELVPTQIIHSVGGLKSPSATNRSLGDLAKLKLVARLRNAKYDGWRLMHTGFDYLALKT
MLNRNSLYSVGTTIGVGKESDIYSVSDPNGTQKVLKIHRLGRTSFKT-VKNNRDYL--K-
----NRNTSSWMYLSRLAAEKEYEFMNILYNNNFIVPTPYDYSRHCVLMEWIQGYPMKHM
KKYT----TYKKLYSELMKFIVKLANHGLIHCDFNEFNIIIR---------NEPK-----
--N--GYDFVVIDFPQCVSIEHPDAKFYFDRDVEGIRAFFERKFNYAPGHDATMFDTEGY
GEGYKYGYPNFIRDVKRE------ADLDTQVKASGWTS--NK--TRESRDLEDAVSGMRG
LD--------------L---EDDEENEASEVEE------------EEDDEDDAEDLYDEE
EYD-E---EEEEE-EDDLQEDNEKIIEAISA-----------------------------
-------------------------------------------------GNQNLKMDKLG
NYILDE------------------------------------------------------
------------------------------------------------------------
----------------------------------------------------------
>XP_028892512_Candida_auris
----------------------------------------MRYLTADDFRVLQAVELGSR
NHELVPTQIIHSVGGLKAPSATNRSLGDLAKLKLVARLRNAKYDGWRLMHTGFDYLALKT
MLNRNTIYSVGTTIGVGKESDIYSVSDPDGVQKVLKIHRLGRTSFKT-VKNNRDYL--K-
----NRNTSNWMYLSRLAAEKEYEFMTILHNNGFIVPTPYDYSRHCVLMEWIQGYPMKHM
KKYP----TYKKLYSELMKFIVKLANHGLIHCDFNEFNIIIR---------SEPR-----
--N--GYDFVVIDFPQCVSIDHPDAKFYFDRDVEGIRAFFERKFAYSPGHDPTMFDTEGY
GEGYRYGYPNFKRDVKRE------ADLDAQVKASGWSS--NK--NKESRDLENAVQGMRG
LS--------------LNEERDDDEDDRSEVEE-----------YDEEDEDDDEDDYDDE
DIPDE---SEEE-----TNEDNEKIIKAISE-----------------------------
-------------------------------------------------GNKNLKIDKLG
NYILEE------------------------------------------------------
------------------------------------------------------------
----------------------------------------------------------
>NP_014192_Saccharomyces_cerevisiae
---------------------------------MKLDTSHMRYLTTDDFRVLQAVEQGSR
SHEVVPTPLIHQISGMRSQSGTNRAISDLAKLSLISKMRNVKYDGYRLTYNGIDYLALKT
MLNRDTVYSVGNTIGVGKESDIYKVSDKNGNPRVMKIHRLGRTSFHS-VRNNRDYL-KK-
----SNQGANWMHLSRLAANKEYQFMSMLYSKGFKVPEPFDNSRHIVVMELIEGYPMRRL
RKHK----NIPKLYSDLMCFIVDLANSGLIHCDFNEFNIMIK---------DK--LEDEN
-----DCGFVVIDFPQCISIQHQDADYYFQRDVDCIRRFFKKKLKYEPKPDSSMLDTEGF
GDGYKYAYPDFKRDVKRT------DNLDELVQASGFSK--KHPG---DRGLETAVESMRN
AV-YNSDD-----DMSNDEAEEENGE------------------GDYS-EEDEYYDSELD
NESSE---DDSEDAQE---EENERIIEALSS-----------------------------
-------------------------------------------------GVENLKMDKLG
NYILE-------------------------------------------------------
------------------------------------------------------------
----------------------------------------------------------
>XP_018219683_Saccharomyces_eubayanus
---------------------------------MKLDTSHMRYLTTDDFRVLQAVEQGSK
SHEVVPTLMIHQISGMRSQSGTNRAISDLAKLSLISKMRNIKYDGYRLTYNGIDYLALKT
MLNRNTVYSVGNTIGVGKESDIYKVSDKDGNPRVIKIHRLGRTSFHT-VRNNRDYL-RK-
----SNQGANWMHLSRLAANKEYQFMSMLYSKGFKIPEPFDNSRHIVVMELINGFPMRRL
RKHK----NIPKLYSDLMCFIVQLGNSGLIHCDFNEFNVMIK---------DE--LEDEN
-----DCGFVVIDFPQCVSIQHQDADYYFQRDVDCIRRFFKKKLKYEPKPDSSMLDTDGF
GDGYKYAYPEFKRDIRRT------DNLDELVQASGFSK--KHPG---DRSLEDAVESMRN
AA-YNSDDEAEVEDEVDAEAEGEEDE------------------GDDSEEEEEYYDSESG
DDSSD---DDSGDSQE---EENERIIEALSS-----------------------------
-------------------------------------------------GVGNLKMDKLG
NYLLE-------------------------------------------------------
------------------------------------------------------------
----------------------------------------------------------
>XP_033768749_Saccharomyces_paradoxus
---------------------------------MKLDTSHMRYLTTDDFRVLQAVEQGSR
SHEVVPTSLIHQLSGMRSQSGTNRAISDLAKLSLISKMRNIKYDGYRLTYNGIDYLALKT
MLNRDTVYSVGNTIGVGKESDIYKVSDKNGNPRVMKIHRLGRTSFHS-VRNNRDYL-KK-
----SNQGANWMHLSRLAANKEYQFMSMLYSKGFKVPEPFDNSRHIVVMELIEGYPMRRL
RKHK----NIPKLYSDLMRFIVDLANSGLIHCDFNEFNIMIK---------DE--VEDEK
-----DCGFVVIDFPQCISIQHQDADYYFQRDVDCIRRFFKKKLKYEPKPDSSMLDTEGF
GDGYKYAYPDFKRDVKRS------DNLDELVQASGFSK--KHPG---DRGLETAVESMRN
AV-YNSDD-----DISDNEAEYESEE------------------GDYS-EDDEYYDSEFD
DEGSE---DNSEDAQE---EENERIIEALSS-----------------------------
-------------------------------------------------GVENLKMDKLG
NYILE-------------------------------------------------------
------------------------------------------------------------
----------------------------------------------------------
>XP_003677398_Naumovozyma_castellii
---------------------------------MKLDTSHMRFLTGDDFKVLQAVEQGSR
NHEVVPTTLIHQLSGLRGISGTNRAISDLAKLKLISKLRNAKYDGYRLTYNGIDYLALKT
MLNRNTIYSIGGSIGVGKESDIYQVSAVDGNPRVMKIHRLGRTSFHT-VRNNRDYL-RN-
----TKQGVNWMYLSRLAANKEYQFMSMLYTKGFEVPEPFDNSRHIIVMELIKGYPMRRL
RKHK----NIPKLYSDLMNFIVKLGNSGLIHCDFNEFNIMIK---------DK--PEDEN
-----DCGFVVIDFPQCISIQHQDAAYYFQRDVDCIRRFFKKKLKYEPKSDSSMLDTDGF
GEGYKYAYPVFERDIKRC------DNLDELVQASGFSK--KHPG---DRSLEEAVESMRN
AT-YDSGD--------ENENENENEE------------------EEDSDEDEYYYSESEE
DETSD---DDEVDSQD---EENERIIEALST-----------------------------
-------------------------------------------------GVGNLKMDNLG
NYILEE------------------------------------------------------
------------------------------------------------------------
----------------------------------------------------------
>XP_003670921_Naumovozyma_dairenensis
---------------------------------MKLDTSHMRFLTADDFRVLQGVEQGSK
NHEVVPTTLIHQLSGMRAMSGTNRAISDLAKLKLISRLRNAKYDGYRLTYNGIDYLALKT
MLNRDTVYSIGGSIGVGKESDIYQVSDKNGVSKVMKIHRLGRTSFHT-VRNNRDYLKKN-
----VKNGVNWMYLSQLAANKEYQFMSMLYTKGFEVPEPFDNSRHIIIMGLIEGYPMRRL
RKHN----NIPKLYNDLMKFIVRLANSGLIHCDFNEFNIMIK---------DE--VEDEN
-----DCGFVVIDFPQCISIQHPDAEFYFQRDVDCIRRFFKKKLKYEPKSDSTMLDTDGF
GDGYKYAYPEFARDIERC------DNLDELVQASGFSK--KHPS---DRSLEEAVESMRN
AV-YNS-D--------E---EEEEEE------------------EEETDEDEHYYTETDS
EKAEG---DDNINDDD---EENERIIEALST-----------------------------
-------------------------------------------------GVGNLKMDKLG
NYILED------------------------------------------------------
------------------------------------------------------------
----------------------------------------------------------
>XP_003955345_Kazachstania_africana
---------------------------------MKLDTSHMRYLTPEDFKVLQAVEQGST
NHEVVPTSLIHQLSGLRSLSGTNRSISDLAKLKLIAKLRNAKYDGYKMTYNGIDYLALKT
MLNRETVYSVGGTIGVGKESDIYRVSDRNGTEKVMKIHRLGRTSFHT-VKNKRDYIKKN-
----AKNGVNWMYLSKIAAGKEYQFMTLLFAKGFDVPEAFDCSRHCIVMELIKGYPMRRL
RKHK----NIPKLYSDLMSFIVKLGNSGLIHCDFNEFNIMIK---------DK--VEDEN
-----DPGFVVIDFPQCISIQHNDAEFYFKRDVDCIRRFFKKKLKYEPKSDSTMLDTDGF
GDGYKYPYPLFERDIHRE------DNLDELLQASGFSK--KHPG---DRDIEEAIDAMRN
NISYDSE---------EDVASGDEVN------------------SEDGDSDGEYYYSESD
EEDSE---GESEDSLE---EENERIIEALST-----------------------------
-------------------------------------------------GIGNLRMDSLG
NYILEE------------------------------------------------------
------------------------------------------------------------
----------------------------------------------------------
>XP_022465020_Kazachstania_naganishii
---------------------------------MKLDTSHMRYLTNEDFQVLSAVERGSI
NHEVVPTSLIHQLSGLRSLSGTNRSIGDLAKLKLVSKLRNAKYDGYRLTYNGIDYMALKT
MLNRDSLYSVGNTIGVGKESDIYKVSDKNGVEKVMKIHRLGRTSFHT-VRNNRDYLRKN-
----SKNGANWMFLSKLAAAKEYQFMSLLHSRGFRVPEPFDHSRHIIIMELIKGFPMTRL
RKHQ----NVPKLYSDLMKFILELGNSGLIHCDFNEFNIMIK---------DKLDGSDPN
-----DTGFIVIDFPQCISIQHQDASFYFQRDVDCIRRFFKKKMKYEPKTDSTLLDTDGF
GDGYKYPYPDFERDVKRQ------DNLDELLQASGYTK--KHPG---DRDLEDAVQGMRD
AE-YHSS---------DEEEDAEIPE------------------GYDSDADEYYDSEEYD
NEDSEE--ESDEGAEE---EENERIIEALST-----------------------------
-------------------------------------------------GVGNLKMDSLG
NYILEDD-----------------------------------------------------
------------------------------------------------------------
----------------------------------------------------------
>XP_447147_Candida_glabrata
---------------------------------MKLDTSHMRYLTADDFKVLQAVEQGSR
NHEIVPTQLIHQISKMRSISGTNRSISDLAKLKLISKVRNAKYDGYRLTYNGIDYLALRT
LLNQEVVYSVGNTIGVGKESDIYQVSDRNGTAKVMKIHRLGRTSFHT-VKNNRDYL-RN-
----SRQGTNWMHLSKLAASKEFEFMSMLYAKGFIVPQAYGCSRHVVVMDLIDGYPMRRL
REHK----NIPKLYSDLMTFIVKLANSGLIHCDFNEFNIMIK---------NDEAVTDEK
-----DCGFVVIDFPQCISIQHKDAEFYFKRDVDCIRRFFKKKLKYDPQPEAGMLDTDGF
GEGYKYAYPDFNRDVKRT------DNLDELMQASGYSK--KHPG---DRYLEEAVESMRN
AE-YNSD---------DDIDVAEDRS------------------EEESDSDYDYYYTEED
EESGE---DSDGDSEE---EENERIIEALSS-----------------------------
-------------------------------------------------GVGNLKMDKLG
NYILED------------------------------------------------------
------------------------------------------------------------
----------------------------------------------------------
>XP_004181505_Tetrapisispora_blattae
---------------------------------MKLDISYMRYLTPEDFKVLKGVEQGSK
NHEVVPTSLINNLSGLKSPSATNKSIADLAKLKLISKHRNSKYDGYKLTYNGIDYLAMNS
LLLHDTIYSIGHMIGIGKESDIYKVSDKSGNTRVMKIHRLGRTSFQT-VKNNRDYLKKN-
----SKIGTNWMVLSGLAALKEYQFMSILYSNDFKVPKPFDNSRHIIIMELIEGYPMRRL
RSKN--QLKLAKLYNELMCFIVKLADHGLIHCDFNEFNIMIKEINNSNTDNNTTYTNKNK
NSDDFDLDFTVIDFPQCISINHAYAEYYFKRDVDCIRRFFKKKLKFEPIIDDSMVDVSGF
GNGFKYPYPVFERDVTRT------HSLDKLLKASGYNQNANNNNNNASDSLEDAIDGMRN
HN--------------DYNSDSETNDGY----------------SSEDSKDEYGYSDEYS
DEESS---EEEDDQD----EENERIIEALSS-----------------------------
-------------------------------------------------GVTNLKMDKLG
NYILDD------------------------------------------------------
------------------------------------------------------------
----------------------------------------------------------
>XP_003686734_Tetrapisispora_phaffii
---------------------------------MKLDTSHMRYLAPDDFRTLQAVEQGSR
NHEVVPIQLIFQLSGLKSQSGTNRSLGDLAKLKLVSRLRNAKYDGFRLTYNGIDYLALKS
LLNKDTVYSIGGTIGVGKESDIYEGSDKNGNKRVLKIHRLGRTSFHT-VKNNRDYL-RR-
----SNQGTNWMNLSKLAANKEYQFMSLLYTKGFKVPEPFDNSRHVIVMELIRGYPMRRL
RKHK----DIPKLYSDLMKFILQLANSGLIHCDFNEFNIMIK---------DE--VEDEN
-----DCGFVVIDFPQCISIQHKDADFYFKRDVDGIRRFFKKKLKYEPECDSTMFDTDGF
GTGYKYPYPVFSRDVKRS------DNLDELVQASGFSK--KHPG---DRDLEEAVGSMRK
HD-YNLEEED------EQSENEEVED------------------EESEDEEEEYYYTESD
EGSGDEDYDSSADSLE---SENERIIEALST-----------------------------
-------------------------------------------------GVGNLKMDKLG
NYILED------------------------------------------------------
------------------------------------------------------------
----------------------------------------------------------
>XP_001642871_Vanderwaltozyma_polyspora
---------------------------------MKLDTNHMRYLTGDDFRVLQAVEQGTK
NHEVVPTTLIHQLSGLRSISGTNRAISDLAKLKLVSRLRNAKYDGYRLTYNGFDYLALKS
LLNKDTVYSVGNTIGVGKESDIYQASDRNGEHRVMKIHRLGRTSFHT-VKNNRDYL-KK-
----YNQGASWMFLSRVAANKEYQFMSLLYSKGFTVPKAFDNSRHIVVMELIKGFPLRRL
RKHD----NIPKLYSDLMCFIVNLANSGLIHCDFNEFNIMIK---------DE--KDDEN
-----DCGFIVIDFPQCISIQHKDADFYFKRDVDCIRRFFKKKLKYEPQSDSTMLDLDGF
GDGYKYQYPVFSRDVERT------DNLDELVQASGFSK--KHPG---DRYLEEAVESMRQ
AN-YNP----------DSDASDDSND------------------DDSDSEYSEYYSSEYD
EGESG---DSDKDSEESLTEENERIIEALST-----------------------------
-------------------------------------------------GVGNLKMDKLG
NYILDD------------------------------------------------------
------------------------------------------------------------
----------------------------------------------------------
>XP_003678629_Torulaspora_delbrueckii
---------------------------------MKLDMGHMRYLTADDFKVLKAVEQGTK
NHEVVPTGMIHQISGMRASSGTNRAIGDLAKVKLVAKVRNAKYDGYKLTYNGFDYLAVKS
MLNRDTVYSFGNTIGVGKESDIYQVSDKNGVAKVMKIHRLGRTSFHT-VKNNRDYL-KK-
----NAHGTNWMHLSLLAAQKEYQFMSLLYSKGFIVPQPYDNSRHIVLMELIDGFPMRNL
RNHS----NIPKLYSDLMTFAVKLANSGLIHCDFNEFNIMIK---------NT--VEDSK
-----DCGFVVIDFPQCISIQHKDADFYFQRDIECIRRFFRKKLKYDPTPDPTMLDEDGY
GDGYRYAYPEFERDVHRC------DNLDELVQASGFSK--KHPG---DRSLEEAVDSMRN
AE-YNSED-------------DEQYS------------------DEEEEESEDYYTESDE
DNDSE---GSTTDEEE---EENERIIEALSK-----------------------------
-------------------------------------------------GVGNLKMDKLG
NYILED------------------------------------------------------
------------------------------------------------------------
----------------------------------------------------------
>XP_037145956_Zygotorulaspora_mrakii
---------------------------------MKLDLGHMRYLTADDFRVLKAVEQGSK
NHEVVPTEMIHHLSGLRGVSGTNRAISDLAKVKLISKVRNAKYDGYKLTYNGFDFLAIKA
MLNKDSVYSFGNTIGVGKESDIYQVSDKEGVKKVMKIHRLGRTSFHT-VKNNRDYL-KN-
----SRQGTNWMKLSLLAACKEYEFMSLLHSSGFVVPKPYDYSRHIILMEYIDGLLMKNL
RKHK----NIPKLYSDLMCFAVHLANSGLIHCDFNEFNIIIK---------NEEQINDPE
-----DCGFIVIDFPQCVSIQHKDAEFYFRRDIDCIRRFFKKKLKYEPKQDVSMLDTDGF
GEGYKYAYPEFLRDVKRT------GNLDELIQASGFNK--KHPG---DRDLEEAVEGMRN
TE-YYSDG-----------EESRDEE------------------EEGDDDDDDYYYSEDD
DEDEE---DDDFDSLE---EENERIIEALSA-----------------------------
-------------------------------------------------GVGNLKMDKLG
NYILDE------------------------------------------------------
------------------------------------------------------------
----------------------------------------------------------
>XP_002496094_Zygosaccharomyces_rouxii
---------------------------------MKLDVSYMRYLTTDDFRVLKAVEQGSR
NHEVVPTTMIHNLSGLRSISGTHRSIGDLAKVKLVARVRNSSYDGYRLTYNGFDYMAIKA
MLNRDTVYSIGNTIGVGKESDIYKVSDRNGNAQVMKIHRLGRTSFTS-VRNNRDYL-KH-
----SRQGTSWMHLSLLAAHKEYEFLALLHSRGFQVPEAFDNSRHMVLMEFIKGFPMKNL
RTHS----NIPKLYSDLMKFAVDLAKSGLIHCDYNEFNIMIK---------DQ-DTTDSS
-----DCGFVVIDFPQCISIQHPDAEFFFRRDIECIRRFFKKKLKYDPKPDSSMLDSDGY
GDGYKYAYPVFKRDVVRC------DNLDELVSASGFSK--KKPA---DAHLEEAVESMRY
AQ-YES--------------EEEEEG------------------GSSNEDYSDYYSEEES
SEES----DDQSDQE----EENERIIEALST-----------------------------
-------------------------------------------------GMGNLKMDKLG
NYILE-------------------------------------------------------
------------------------------------------------------------
----------------------------------------------------------
>XP_003647637_Eremothecium_cymbalariae
---------------------------------MKLDTSHMRYLTADDFKVLQAVEQGAR
NHELVPTQLIHQLSGMRSISGTNRAISDLAKLKLVSKLRNAKYDGYCLTYNGMDYLALKS
LLNKNALYSVGNTIGVGKESDIYQVSTSTSEALVMKIHRLGRTSFHT-VKNNRDYL--K-
----RGQSASWMHLSSLAANKEYQFMNLLYSKGFKVPRPYDNSRHIILMEYIKGYPMRRL
REHK----DLPRLYSELMKFIVQLGNHGLIHCDFNEFNIMIK---------DK--TDGPD
-----DLGFIVIDFPQCISIQHKDAEYYFQRDVECIRRFFKKKLKYEPIKDSTFLDMDGF
GDGYKYPYPVFSRDVRRS------DNLDELLQASGFSK--KHPG---DRDLESSMDTMRN
AT-YSDD-------------ERSDAE------------------CDDIDEDSDCYNEIYS
EELES---SGDEDHA----EENERIIEALST-----------------------------
-------------------------------------------------GLGNLKMDNLG
NYILEE------------------------------------------------------
------------------------------------------------------------
----------------------------------------------------------
>NP_982781_Eremothecium_gossypii
---------------------------------MKLDTSNMRYLTADDFKVLRAVEFGSR
DHELVPVHLIHRNSGMRAMSGTNRSIGDLAKLKLVSKLRNAKYDGYVLTYNGFDYLALKS
LLEKNAIYSVGNTIGVGKESDIYQVSDAASQSLVMKIHRLGRTSFHT-VKTKREYL--K-
----RGQSANWMRLSHLSAEREYAYMCLLYSKGFSVPKPYANSRHAIVMEYIRGYPMRRL
RSHS----NVPKLYSDLMAFVVKLANHGMIHCDFNEFNIMIK---------DD--IDDPE
-----DQGFVVIDFPQCISIQHQEAEYYFKRDVDCIRRFFKKKLKYEPKSDRTFLDTDGF
GDGFRYAYPVFARDVNRC------DNLDELVMASGFKK--QHPG---DRDLEQSMDAMRN
TD-YT-D-------------EQSDSD------------------AEE-DTESEEYDEL-S
EEDSE---EEEDDLE----EENKRIIEALST-----------------------------
-------------------------------------------------GVGKLKMDNLG
NYILEE------------------------------------------------------
------------------------------------------------------------
----------------------------------------------------------
>XP_453904_Kluyveromyces_lactis
---------------------------------MKLDTSHMRYLTADDFKVLQAVEQGSR
NHEVVPTQLIHNISGMRSASGTNRSISDLAKLSLVSKLRNSKYDGYRLTYNGYDYLALKS
MLNRDTLYSVGTTIGVGKESDIYQVSDRSGESKVLKIHRLGRTSFHT-IKNNRDYL--R-
----NGQSASWMHLSKLAANKEYQFMTMLYDRNFEVPQPFDNSRHCVLMEHIRGYPMRRL
GKHK----NLPKLYSDLMCFIVKLANHGLIHCDFNEFNIMIK---------DE--PEGED
-----DPGYVVIDFPQCISIQHQDAAYYFKRDVDCIRRFFKKKLKYEPQEDATFLDTDGF
GDGFKYPHPVFERDIERC------DNLDELVKASGFTK--KHPG---DRDLELAVQSMRD
EE-Y------------TKERQNEDDS------------------DYEVQNESDYSAYSDS
SDISD---DELSDSESEGDEENERIIEAISN-----------------------------
-------------------------------------------------GVSNLKIDSLG
NYILEE------------------------------------------------------
------------------------------------------------------------
----------------------------------------------------------
>XP_022677041_Kluyveromyces_marxianus
---------------------------------MKLDTSHMRYLTAEDFRVLQAVEQGSR
NHEVVPTHLIHTLSGMRSMSGTNRSISDLAKLSLISKLRNSKYDGYRLTYNGFDYLALRA
MLNRDTVYSVGTKIGVGKESDIYQVSDRNGEPKVLKMHRLGRTSFHT-VKNNREYL--R-
----SGQSASWMHLSKLAANKEYQFMTLLYNKDFEVPQPFDNSRHCVLMELIKGYPMRRL
GKHK----NLPKLYSDLMSFIVRLANHGLIHCDFNEFNIMIK---------DE--VENEN
-----DPGYVVIDFPQCISIQHQDAAYYFKRDVDCIRRFFKKKLKYEPKEDATFLDTDGF
GDGFKYPYPVFERDVKRC------DNLDELVMASGFTK--KHPG---DRDLELAVQSMRD
EE-Y------------TEERENEENS------------------DYTSTSESEY------
SDFSD---EESSENESEEDDENERIIQAISS-----------------------------
-------------------------------------------------GVENLKIDKFG
NYILED------------------------------------------------------
------------------------------------------------------------
----------------------------------------------------------
>XP_022630823_Lachancea_lanzarotensis
---------------------------------MKLDTSNMRYMTPDDFRVLQAVEQGTR
NHEVVPTTLIHQLSGMRSSSGTNRSIGDLAKLKLVSRMRNIKYDGFRLTYNGFDYLGLKS
MLNRDTIYSVGNVIGVGKESDVYRVSGKDGTAKVLKIHRLGRTSFTT-VKNNRDYL--K-
----HNKSGSWMYLSLLAATKEHQFMSLLYSKGFTVPEPFDNSRHMVLMELIDGYPMRSM
RKHK----NLPKLYSDLMLFIVNLANHGLIHCDFNEFNIMIK---------DS--VQDAQ
-----DCGFVVIDFPQCISIQHQDAEYYFKRDVDCIRRFFKKKLKYEPVLDESMVDLDGY
GDGFKYAYPDFNRDVKRI------DNLDELVMASGFSK--KHPS---DKRWEEAAEKMRE
ELNEQ-------NDGEDSDTNSQGAN------------------GELSDYSDESDYSDYD
STDEG---SSDQDDLE---EENERIVEALSS-----------------------------
-------------------------------------------------GVSNLKMDKLG
NYVLEE------------------------------------------------------
------------------------------------------------------------
----------------------------------------------------------
>XP_002552123_Lachancea_thermotolerans
---------------------------------MKLDISNMRYMTAEDFRVLQAVEQGSR
NHEVVPTQMIHQISGMRSQSGTNRSIGDLAKLKLVSRMRNIKYDGFRLTYNGFDYLGLRA
MLSRDTIYSVGNVIGVGKESDVYRVSAKDGSARVLKIHRLGRTSFTT-VKNNRDYL--K-
----RNQSGSWMFLSRLAANKEYQFMSLLHSKGFTVPEPFDNSRHMILMELIDGYPMRNM
RLHK----NLPKLYSDLMLFIVKLANHGLIHCDFNEFNIMIK---------NS--VTGPE
-----DNGFIVIDFPQCISIQHQDAEFFFKRDVDCIRRFFKKKLKFEPRVDESMLDVDGF
GDGYKYPYPVFERDVKRC------DNLDELVQASGFSK--KHPG---DRRWEEAAEQMRK
EVSEQDVVEGDPNDLLEAEESSEGYS---------------------EGYSDDEYYSS-E
EEEES---EEGEDSLE---EENERIVEALSS-----------------------------
-------------------------------------------------GVANLKMDKLG
NYVLED------------------------------------------------------
------------------------------------------------------------
----------------------------------------------------------
>XP_020055112_Aspergillus_aculeatus
---------------------------------MKLDPKAIRYLTAEDFRVLSAVEQGSR
NHEIVPTPLIAQISGLRGGSGVHRSISNLAKTNLIAKVKNAKYDGYRLTYGGLDYLALHA
HQKQKVIYSVGNQIGVGKESDINVVANHQKQQCILKIHRLGRISFRT-VKTNRDYL--R-
----HRTSASWMYMSRLAAMKEFAFMKALRANGFSVPEPIAQNRHTIVMSLIDAFPLRQI
SSVA----DPAGLYAELMEMIVRFARYGLIHGDFNEFNILIKEVVEEDAKGKG---RETE
DDEKVTLVPVVIDFPQMVSIDHPNAEMYFDRDVNCIKRYFSRKFHFVS-------DVPG-
--------PFFA-DAKKQMMANPGKRLDVEVEASGFSR--KM-----ARELESYMQEVGA
TGDGGSD--------REDGDDDDDE-------------------EE-----------EEE
EEEGEE-------------SQSDELDESSRR-----------------------------
--------------------------------------------------LGNLKVSEGG
Q-----------------------------------------------------------
------------------------------------------------------------
----------------------------------------------------------
>XP_001274468_Aspergillus_clavatus
---------------------------------MKLDPKAIRYLTAEDFRVLTAVETGSR
NHEVVPTPLIVQLSGLRGGSGVHRAISNLAKTNLIAKVKNAKYDGYRLTYGGLDYLALNA
HQKQKCIYSVGNQIGVGKESDIVVVADNKKTQCILKIHRLGRISFRS-VKNNRDYL--R-
----HRSSASWMYMSRLAAMKEFAFMKALRENGFPVPEPIAQNRHTIVMSLIDAFPLRQI
SKVA----KPALLYSELMGYIMELARFGLIHGDFNEFNILIKEEEDPNAKGKA-PADAED
DGENIRLVPVIIDFPQMVSVDHPNAEMYFDRDVNCIKRYFQRKFHFVS-------DEPG-
--------PFFA-DAKKQLLKNPGKRLDVEVEASGFSR--KM-----ARELEAYMKEVGA
NGDGGEP--------KEDDEESDDE-------------------EEQSGSD-----SQEE
EEQAEEYVVRGIGSEKLGNTPIDDISESSRK-----------------------------
--------------------------------------------------LGELHVSEAS
ESR---------------------------------------------------------
------------------------------------------------------------
----------------------------------------------------------
>XP_001259522_Aspergillus_fischeri
-------------------------------------MYSYSHLASD-------------
-------------------------VLWM---NVFANFILHSDDGYRLTYGGLDYLALNA
HQKQKCIYSVGNQIGVGKESDIVVVANSKGTQCILKIHRLGRISFRT-VKTNRDYL--R-
----NRSTGSWMYMSRLAAMKEFAFMKALRENGFSVPEPISQNRHTIVMSLIDAFPLRQI
SRVP----KPALLYSELMGTIMELARFGLIHGDYNEFNILIKEEEDPDAKGKA--PADAD
NDENIRLVPVIIDFPQMVSIDHPNAEMYFDRDVNCIKRYFQRKFHFVS-------DEPG-
--------PFFA-DAKKQLLKNPGKRLDVEVEASGFSR--KM-----ARELEAYMKEVGA
NGDGDEP--------GEDDEDRDEE-------------------DEQSGSE-----SQEE
DEHGDN------YQERASDSATDEISESSRK-----------------------------
--------------------------------------------------LGELHVSEAS
EGRQPSA-----------------------------------------------------
------------------------------------------------------------
----------------------------------------------------------
>XP_041148134_Aspergillus_flavus
---------------------------------MKLDAKAIRYLTSEDFRVLSAVETGSR
NHEVVPTPLIANISGLRGSSGVNRAISNLAKTNLIAKVKNAKYDGYRLTYGGLDYLALNA
HQKQKCIYSVGNQIGVGKESDIIVVANHQGTQRILKIHRLGRISFRT-VKTNRDYL--R-
----HRQTGSWMYMSRLAAMKEYAFMKALGENGFSVPEPIAQNRHTIVMSLIDAFPLRQI
STVP----NPALLYSELMDTIMRLARYGLIHGDFNEFNILIKEEEDPDAKGKA--RADAE
NDENIRLVPVIIDFPQMVSIDHANAEMYFDRDVNCIKRYFQRKFRYVS-------DEPG-
--------PFFA-DAKKQLLENPGKRLDVEVEASGFSR--KM-----ARELEAYMKEVGA
N--------------EEEERGSDDE-------------------DDHSGPEEE---AEDD
VNA-DE----ESGAEKLKESESDAVDESSRK-----------------------------
--------------------------------------------------LGELHVS---
------------------------------------------------------------
------------------------------------------------------------
----------------------------------------------------------
>XP_753477_Aspergillus_fumigatus
---------------------------------MKLDPKAIRYLTSEDFRVLTAVETGSR
NHEVVPTPLIVQLSGLRGGSGVHRGGLCM---IVFADFILHSDDGYRLTYGGLDYLALNA
HQKQKCIYSVGNQIGVGKESDIIVVANSKGTQCILKIHRLGRISFRT-VKTNRDYL--R-
----NRSTGSWMYMSRLAAMKEFAFMKALRENGFSVPEPIAQNRHTIVMSLIDAFPLRQI
SRVP----KPALLYSELMGTIMELARFGLIHGDYNEFNILIKEEEDPNAKGKA--PADAD
NDENIRLVPVIIDFPQMVSIDHPNAEMYFDRDVNCIKRYFQRKFHFVS-------DEPG-
--------PFFA-DAKKQLLKNPGKRLDVEVEASGFSR--KM-----ARELEAYMKEVGA
NGDGDEL--------GEDDEDRDEE-------------------DVESGTE-----SQEE
DEHGDN------DQDRAVDSAPDEISESSRR-----------------------------
--------------------------------------------------LGKLHVSEAP
EGR---------------------------------------------------------
------------------------------------------------------------
----------------------------------------------------------
>XP_657728_Aspergillus_nidulans
---------------------------------MKLDPKAIRYLTSEDFRVLAAVEQGSK
NHEVVPTPLIAQISGLRGGSGVNRAISNLAKTNLIAKVKNAKYDGYRLTYGGLDYLALNA
HQKQKCIYSVGNQIGVGKESDIIVVANHEGTQRILKIHRLGRISFRT-VKTNRDYL--R-
----NRSTGSWMYMSRLAAIKEFAFMKALRENGFSVPEPIAQNRHTIVMSLIDAFPLRQI
SKVP----KPALLYAELMDTIMRLARYGLIHGDFNEFNILIKEEVNPEAKGKG--REGED
DDENLKLTPVIIDFPQMVSVDHPNAEMYFDRDVNCIKRYFQRKFHFVS-------DVPG-
--------PFFA-DAKKQLKKNPGKRLDVEVEASGFSR--KM-----ARELEKYMKEVGV
DGDNGEA------DKEGA--ESDNE--------------------DGSGSEDDTA-GQSE
TDTKEE------------NSNRS-LEESSQK-----------------------------
--------------------------------------------------LEQLHVS---
------------------------------------------------------------
------------------------------------------------------------
----------------------------------------------------------
>XP_001398760_Aspergillus_niger
---------------------------------MKLDPKAIRYLTSEDFRVLSAVETGSR
NHEVVPTPLIAQIAGLRGGSGVHRSISNLAKTNLIAKVKNAKYDGYRLTYGGLDYLALNA
HQKQKCIYSVGNQIGVGKESDIIVVASHEGTQRILKIHRLGRISFRT-VKTNRDYL--R-
----HRSTGSWMYMSRLAAMKEYAFMKALRENGFSVPEPIAQNRHTIVMSLIDAFPLRQI
SKVA----NPASLYSELMDMIVQLARFGLIHGDFNEFNILIKEEEDPDAKGKG--REGDE
DDENIRLVPVMIDFPQMVSIDHPNAEMYFDRDVNCIKRYFQRKFHFTS-------DSPG-
--------PFFK-DARKQLIQNPGKRLDVEVEASGFSR--KM-----ARELENYMKEVGA
NGDNDED------K-ESDEEEEEEE-------------------EEGSGSEGE----EDD
REQSQE------------------VDESARR-----------------------------
--------------------------------------------------LGNLQVSDGQ
------------------------------------------------------------
------------------------------------------------------------
----------------------------------------------------------
>XP_015406270_Aspergillus_nomiae
---------------------------------MKLDAKAIRYLTSEDFRVLSAVETGSR
NHEVVPTPLIANISGLRGGSGVNRAISNLAKTNLIAKVKNAKYDGYRLTYGGLDYLALNA
HQKQKCVYSVGNQIGVGKESDIIVVANHQGTQRILKIHRLGRISFRT-VKTNRDYL--R-
----HRQTGSWMYMSRLAAMKEYAFMKALGENGFSVPEPIAQNRHTIVMSLIDAFPLRQI
STVP----NPALLYSELMDTIMRLARYGLIHGDFNEFNILIKEEEDPNAKGKA--PADAE
NDENIRLVPVIIDFPQMVSIDHANAEMYFDRDVNCIKRYFQRKFRYVS-------DEPG-
--------PFFA-DAKKQLLENPGKRLDVDVEASGFSR--KM-----ARELEAYMKEVGA
N---------------EEERGSDDE--------------------DHSGSEDE---AEED
VNAEDE----ESGAKKSKESESDAITESSQR-----------------------------
--------------------------------------------------LGELHVS---
------------------------------------------------------------
------------------------------------------------------------
----------------------------------------------------------
>XP_001824020_Aspergillus_oryzae
---------------------------------MKLDAKAIRYLTSEDFRVLSAVETGSR
NHEVVPTPLIANISGLRGSSGVNRAISNLAKTNLIAKVKNAKYDGYRLTYGGLDYLALNA
HQKQKCIYSVGNQIGVGKESDIIVVANHQGTQRILKIHRLGRISFRT-VKTNRDYL--R-
----HRQTGSWMYMSRLAAMKEYAFMKALGENGFSVPEPIAQNRHTIVMSLIDAFPLRQI
STVP----NPALLYSELMDTIMRLARYGLIHGDFNEFNILIKEEEDPDAKGKA--RADAE
NDENIRLVPVIIDFPQMVSIDHANAEMYFDRDVNCIKRYFQRKFRYVS-------DEPG-
--------PFFA-DAKKQLLENPGKRLDVEVEASGFSR--KM-----ARELEAYMKEVGA
N--------------EEEERGSDDE-------------------DDHSGPEEE---AEDD
VNA-DE----ESGAEKLKESESDAVDESSRK-----------------------------
--------------------------------------------------LGELHVS---
------------------------------------------------------------
------------------------------------------------------------
----------------------------------------------------------
>XP_040637703_Aspergillus_ruber
---------------------------------MKLDAKAIRYLNSEDFRVLAAAEIGSK
NHEVVPTPLIAQISGLRG-SGVTRSISALAKTNLIAKVKNAKYDGYRLTYGGYDYLALNA
HQKHKCIYSVGNQIGVGKESDIVVVADKTGKQSILKIHRLGRISFRS-IKNNRDYL--R-
----HRSSGSWMYMSRLAAMKEYAFMKALRQSGFPVPEPISQNRHTIVMSLIDAFPLRQI
SEVP----QPDVLYSELMDMIVRLVRFGLIHGDFNEFNLLIKEIEDPDAKGKT---PEGE
SPEIIRLEPILIDFPQMVSVDHPNAEMYFDRDVNCIKRFFQRKFKFVS-------DVPG-
--------PFFK-DAKKQLIKNASERLDIQVEASGFSR--KM-----AKELEAYMKEVGA
NEDNEES------RNEDSEDDDEEE-------------------EEESGSE------EDE
EQTSGK--------------PTDEVDDSSQK-----------------------------
--------------------------------------------------LGELRVS---
------------------------------------------------------------
------------------------------------------------------------
----------------------------------------------------------
>XP_040705806_Aspergillus_sydowii
---------------------------------MKLDPKAIRYLTSEDFRVLAAVEQGSK
NHEVVPTPLIAQVSGLRGGSGVNRSISNLAKTNLIAKVKNAKYDGYRLTYGGLDYLALNA
HQKQKCIYSVGNQIGVGKESDIIVVANHKGTQRILKIHRLGRISFRT-VKTNRDYL--R-
----NRSTGSWMYMSRLAAIKEYAFMKALGENGFSVPEPIAQNRHTIVMSLIDAFPLRQI
SKVP----DPALLYSELMDMILRLARYGLIHGDFNEFNILIKEVEDPEAKGKGKAREDEE
DDENLKLIPVLIDFPQMVSIDHANAEMYFDRDVNCIKRYFQRKFHFVS-------DVPG-
--------PFFS-EAKKQLLKNPGKRLDVEVEASGFSR--KM-----ARELEKYMKEVGA
DGDNKEN------D-EGA--ESEED-------------------SEGSGSEDDNSENQSD
TEVKEDTIIS-------GDSQRDGLDESSQK-----------------------------
--------------------------------------------------LKELHVS---
------------------------------------------------------------
------------------------------------------------------------
----------------------------------------------------------
>XP_001211275_Aspergillus_terreus
---------------------------------MKLDPKAIRYLTNEDFRVLSAVETGSR
NHEVVPTPLIAQISGLRGGSGVHRAISNLAKTNLIAKVKNAKYDGYRLTYGGLDYLALNA
HQKQKCIYSVGNQIGVGKESDIIVVANNQGTQRILKIHRLGRISFRT-VKTNRDYL--R-
----HRSTGSWMYMSRLAAMKEFAFMKALRENGFSVPEPIAQNRHTIVMSLIDAFPLRQI
SKVP----RPAQLYEELMDMIMRLARFGLIHGDFNEFNILIKEVEDPNAKGKG--REDDE
DDENIQLIPVLIDFPQMVSVDHANAEMYFDRDVNCIKRYFQRKFHFVS-------DAPG-
--------PFFA-DAKKQLLTNPAKRLDVEVEASGFSR--KM-----ARELENYMKEVGV
KGDGEEG------T-KGSDDEEDEE-------------------EEGSGSEREEN-AEDD
THGGDE------------------ISESSRK-----------------------------
--------------------------------------------------LGELQVS---
------------------------------------------------------------
------------------------------------------------------------
----------------------------------------------------------
>XP_022493514_Penicillium_arizonense
---------------------------------MKLDAKAIRYLTSEDFKVLAAVEAGSR
NHEVVPTPLISQLSGLRGGSGVNRAISNLAKTNLIAKVKNAKYDGYRLAYGGLDYLALNA
HQKQKVVYSVGNQVGVGKESDIIVVAHSSGAQRILKIHRLGRISFRT-VKTNRDYL--R-
----HRHTGSWMYMSRLAAMKEFAFMKALRENGFSVPEPIAQNRHTIVMSLIDAFPLRQI
SRVP----EPAALYSELMDMILELARFGLIHGDFNEFNILIKEEQDPSAKGKA-PATEEE
EDENLRLVPVLIDFPQMVSVDHANAEMYFDRDVECIKRYFKRKFHFVS-------DIPG-
--------PSFA-DARKKLLKNPGKRLDVEVEASGFSR--KM-----ARELEAYMKDVGA
TGDGEGR---------DDEDEDDEE-------------------EEESGSEEEEADDTPE
NKDSGD------------------IDDSTKR-----------------------------
--------------------------------------------------LEELRVS---
------------------------------------------------------------
---------------------------------ESSAQ----------------------
----------------------------------------------------------
>XP_014533235_Penicillium_digitatum
---------------------------------MKLDAKAIRYLTNEDFRVLAACEAGSR
NHEVVPTPLISQLSGLRGGSGVNRAISNLAKINLIAKVKNAKYDGYRLAYGGLDYLALNA
HQKSKVVYSVGNQIGVGKESDIIVVAESSGAQRIMKIHRLGRISFRT-VKTNRDYL--R-
----HRSSASWMYMSRLAAMKEFAFMKALRENGFSVPEPIAQNRHTIVMSLIDAFPLRQI
SKVA----NPAGLYSELMNMILDLARYGLIHGDFNEFNILIKEELDSEMKGKE--LTEEE
EDEHIRLVPVLIDFPQMLSVDHVNAEMYFDRDVECIKRYFKRKFHFVS-------DSKG-
--------PTFA-EARKKLLKNPGKRLDVEVEASGFSR--KM-----ARELEAYMAEVGV
KGDGEAS---KDSDDDEEEEEEEDE-------------------EEEE-SEAEGANDAYE
TKFSED------------------VDDSTKR----------------------FGARSAS
TSNPQIPPLNNTMVRLSSVQGKALRRLQNQAGIQQPPKTKWPSVVGKPVYLPEFRVALVR
TPNLTPRYAQFRVPLNFNKFDLRSYLWHLYGVGTLSIRSYVQAQPITRISRDGKGFGPWR
RPKSQKRMTVELKEPFVYPQEPKDLTPWEHESWAKAEKFQIDLQEKENPKPNKGEQPDRE
LREAYKEQAKALLENKETWRPTWKALGLEPYQAAKNGAFAPASTLPAWFAKGRKHGAR
>XP_016601612_Penicillium_expansum
---------------------------------MKLDAKAIRYLTNEDFRVLAACEAGSR
NHEVVPTPLISQLSGLRGGSGVNRAISNLAKINLIAKVKNAKYDGYRLAYGGLDYLALNA
HQKSKVIYSVGNQIGVGKESDIIVVAESSGAQRIMKIHRLGRISFRT-VKTNRDYL--R-
----HRSSASWMYMSRLAAMKEFAFMKALRENGFSVPEPIAQNRHTIVMSLIDAFPLRQI
SKVA----NPAGLYSELMNMILDLARYGLIHGDFNEFNILIKEELDPEMKGKE--LTEEE
EDEHIRLVPVLIDFPQMLSVDHVNAEMYFDRDVECIKRYFKRKFHFVS-------DSKG-
--------PTFA-EARKKLLKNPGKRLDVEVEASGFSR--KM-----ARELEAYMADVGV
KGDGEAS---KDSDDDDDEDEDEDD-------------------EEDSGSEAEEASDAHE
TKDSED------------------VDDSTKRVIISDSCLNIQDLSVASFTTGVFDARSAS
TSNLQIPPLNNTMVRLSSVQAKALRRLQNQAGVQQPPKTQWPSVVGKPVYLPEFRVALVR
TPNLTPRYAQFRVPLNFNKFDLRSYLWHLYGVGTLSIRSYVQAQPITRISRDGKGFGPWR
RPKSQKRMTVELKEPFVYPQEPKDLTPWEHESWSKAEKFQIDLQEKENPKPNKGEQPDRE
LREAYKEQAKALLEKKETWRPTWKAMGLEPHQAAKNGGFVPASTLPAWFAKGRKHGAR
>XP_040645977_Penicillium_griseofulvum
---------------------------------MKLDAKAIRYLTSEDFRVLAACEAGSR
NHEVVPTPLISQLSGLRGGSGVNRAISNLAKINLIAKVKNSKYDGYRLAYGGLDYLALNA
HQKSKVIYSVGNQIGVGKESDIIVVADATGAQRIMKIHRLGRISFRT-VKTNRDYL--R-
----HRSSASWMYMSRLAAMKEFAFMKALRENGFSVPDPIAQNRHTIVMSLIDAFPLRQI
AKVA----NPAGLYSELMNMILELARYGLIHGDFNEFNILIKEELAPEMKGKE--LTEEE
EDEHIRLVPVLIDFPQMLSVDHANAEMYFDRDVECIKRYFKRKFHFVS-------DSTG-
--------PTFA-EARKLLVKNPGKRLDVEVEATGFSR--KM-----ARELEAYMADVGV
KGDGEAS---------KDSDDEDDD-------------------EAESGSEDEEGG-ALD
TKFSED------------------VDDSTKR-----------------------------
--------------------------------------------------LEELRVS---
------------------------------------------------------------
---------------------------------GSSEQ----------------------
----------------------------------------------------------
>XP_038933079_Penicillium_roqueforti
---------------------------------MKLDAKAIRYLTSEDFRVLAACEAGSR
NHEVVPTPLIAQLSGLRGGSGVNRAISNLAKINLIAKVKNAKYDGYRLAYGGLDYLALHA
HQKSKVIYSVGNQIGVGKESDIIVVAESTGAQRIMKIHRLGRISFRT-VKTNRDYL--R-
----HRSSASWMYMSRLAAMKEFAFMKALHENGFSVPDPIAQNRHTIVMSLIDAFPLRQI
SKVA----DPAGLYSELMNIILDLARYGLIHGDFNEFNILIKEELDPEMKGKE--LTEEE
EDEHIRLVPVLIDFPQMLSVDHVNAEMYFDRDVECIKRYFKRKFHFVS-------DSKG-
--------PTFA-EARKKLLKNPGKRLDVEVEASGFSR--KM-----ARELEAYMVEVGV
KGDGEANGSDDDDDEDEDEDEDEDD-------------------EEESGSEAEEASDAHE
TKNSED------------------IDDSTKR-----------------------------
--------------------------------------------------LEELRVS---
------------------------------------------------------------
---------------------------------GSAEQ----------------------
----------------------------------------------------------
>XP_002567724_Penicillium_rubens
---------------------------------MKLDAKAIRYLTSEDFRVLAACEAGSR
NHEVVPTPLISQLSGLRGGSGVNRAISNLAKINLIAKVKNAKYDGYRLAYGGLDYLALNA
HQKSKVIYSVGNQIGVGKESDIIVVADSTGAQRIMKIHRLGRISFRT-VKTNRDYL--R-
----HRSSAPWMYMSRLAAMKEFAFMKALRENGFSVPEPIAQNRHTIVMSLIDAFPLRQI
SKVA----DPAGLYSELMNMILELARYGLIHGDFNEFNILIKEELDPEMKGKE--LTEEE
EDEHIRLVPVLIDFPQMVSVDHVNAEMYFDRDVECIKRYFKRKFHFVS-------DSKG-
--------PTFA-EARKKLLKNPGKRLDVEVEASGFSR--KM-----ARELEAYMADVGV
KGDGEAS-----KDS-DDEDEDEDD-------------------EEESGSEAEDASDAHE
TKDSED------------------VGDSTKR-----------------------------
--------------------------------------------------LEELRVS---
------------------------------------------------------------
---------------------------------GSAEQ----------------------
----------------------------------------------------------
>XP_040813308_Penicillium_solitum
---------------------------------MKLDAKAIRYLTSEDFRVLAACEAGSR
NHEVVPTPLISQLSGLRGGSGVNRAISNLAKINLIAKVKNAKYDGYRLAYGGLDYLALNA
HQKSKVIYSVGNQIGVGKESDIIVVAESSGAQRIMKIHRLGRISFRT-VKTNRDYL--R-
----HRSSASWMYMSRLAAMKEFAFMKALRENGFSVPEPIAQNRHTIVMSLIDAFPLRQI
SKVA----NPAGLYSELMNMILDLARYGLIHGDFNEFNILIKEELDEEMKGKE--LTEEE
EDEHIRLVPVLIDFPQMLSVDHVNAEMYFDRDVECIKRYFKRKFHFVS-------DSKG-
--------PTFA-EARKKLLKNPGKRLDVEVEASGFSR--KM-----ARELEAYMVDVGV
KGDGEAA-----NDSDDDEDEDEDD-------------------EEESGSEAEEASDAHE
TKDSED------------------VDDSTKR-----------------------------
--------------------------------------------------LEELRVS---
------------------------------------------------------------
---------------------------------GSAEQ----------------------
----------------------------------------------------------
>XP_022585432_Penicilliopsis_zonata
---------------------------------MKLDPKAIRYLTTEDFRVLAAVEAGSR
NHEVVPTSLIAQLSGLRGGSGVNKAISNLAKVNLIGKVKNAKYDGYRLTYGGLDYLALNA
HQKAKHVYSVGNQVGVGKESDIIVVAHSSGEQRILKIHRLGRISFRT-VKTNRDYL--R-
----NRNTGSWMYMSRLAAMKEFAFMKALRQNGFSVPEPISQNRHTIVMSLINAFPMRQV
SEVP----NPASLYSELMDMILELARYGLIHGDFNEFNILIKEEEDTEAKGKA-PETSEG
S-RNIRLVPVLIDFPQMVSIDHQNAEMYFDRDVNCIKRFFQRRFHFTS-------DEPG-
--------PFFS-DAKKQLLKNPGKRLDVEVEASGFSK--KM-----AKELEAYMREVGV
DGDAGSK-EDREDDEEDEDDKDDDE-------------------EEEEEDVEEENADAEE
QVDSSE------------------VDNSSKR-----------------------------
--------------------------------------------------LGNLSVSD--
------------------------------------------------------------
------------------------------------------------------------
----------------------------------------------------------
>XP_016617382_Cladophialophora_bantiana
---------------------------------MKLDTKSLRYLNPTDWRTLTAVETGSR
NHEVVPTSLIANLSKSSLGD-VQRSISLLAKANLIAKVKNAKYDGYRLTYGGLDYLALHS
LQKNNTVYGVGNQIGVGKESDIFVVSDEKGEQRVLKIHRLGRVSFKKGVRNKRDYA--RT
KAQKERGAGSWMYMSRLAAVKEFAFLQALHDAGLSVPIPLGQNRHQLVMSLIDGFPLRQI
EKVP----DPAGLYAELIEMLVGLCSLGLIHGDFNEFNILIRE--EEQGED---------
----IKLVPVLIDFPQMVSVDHPNAEFYFDRDVECVKRFFARRFGFIS-------TDDG-
--------PLFK-DAKRLVGTDGLRRLDVEVEASGFSR--KM-----AKELEAYMKEHGV
DGDAKRD-------ETNYIDLSGS---------------------EDEEHDDDEDDDSDN
-------------------PACNGVADTG-------------------------------
------------------------------------------------------------
------------------------------------------------------------
------------------------------------------------------------
----------------------------------------------------------
>XP_008730231_Cladophialophora_carrionii
---------------------------------MKLDTKALRYLNPTDWRVLAAVEAGSR
NHEVVPTTLIVNLSKSAVGD-VNRSISLLAKANLIAKVKNAKYDGYRLTYGGLDYLALHS
LQKSNTVYSVGNQIGVGKESDIFVVSNEKGEQRVLKIHRLGRVSFKKGVRNKRDYA--RT
KAQKERGAGSWMYMSRLAAVKEFAFLQALHEAGLSVPTPLGQNRHQLVMSLIDGFPLRQI
EKVP----DPAGLYAELMEMLVRLCSLGLIHGDFNEFNILIK---EEQADD---------
----IRLVPVLIDFPQMVSVDHPNAEFYFNRDVGCVKRFFSRRFGFVS-------DDEG-
--------PVFA-DAKLQLGKDGCKRLDVEVEASGFSK--KM-----AKELEAYMKEHGV
DGDAGKE-------RTHVLDTSGSE-------------------VEDEDEDDDQEDGTDE
-------------------PSEGLPAAG--------------------------------
------------------------------------------------------------
------------------------------------------------------------
------------------------------------------------------------
----------------------------------------------------------
>XP_016253887_Cladophialophora_immunda
---------------------------------MKLDTKSLRYLNPTDWRTLTAVETGSR
NHEVVPTPLIANLSKSSLGD-VQRSISLLAKANLIAKVKNAKYDGYRLTYGGLDYLALHS
LQKSNTVYGVGNQIGVGKESDIFVVSDEKGEQRVLKIHRLGRVSFKKGVRNKRDYA--RT
KAQKERGAGSWMYMSRLAAVKEFAFLQALHNAGLSVPTPLGQNRHQLIMSLIDGFPLRQI
EKVP----DPAGLYAELIEMIVRLCSLGLIHGDFNEFNILIKE--EEQGDE---------
----IKLVPVLIDFPQMVSVDHPNAEFYFDRDVECLKRFFARRFGFIS-------TDNG-
--------PLFK-DARQLVGKDGLRRLDVEVEASGFSR--KM-----ARELEAYMKEHGV
DGDAKGE-------GANEVDPSGS---------------------EDEEHDSDQGEDSDN
-------------------PADNGASDTT-------------------------------
------------------------------------------------------------
------------------------------------------------------------
------------------------------------------------------------
----------------------------------------------------------
>XP_007740037_Cladophialophora_psammophila
---------------------------------MKLDTKSLRYLNPTDWRTLTAVETGSR
NHEVVPTSLIANLSKSSLGD-VQRSISLLAKANLIAKVKNAKYDGYRLTYGGLDYLALHS
LQKNSAVYGVGNQIGVGKESDIFVVSDEKGEQRVLKIHRLGRVSFKKGVRNKRDYA--RT
KAQKERGAGSWMYMSRLAAVKEFAFLQALHDAGLSVPIPLGQNRHQLVMSLIDGFPLRQI
EKVP----DPAGLYAELIEMLVRLCSLGLIHGDFNEFNILIRE--EEQGED---------
----IKLVPVLIDFPQMVSVDHPNAEFYFDRDVECVKRFFARRFGFIS-------TDNG-
--------PLFK-DAKQLVGKDGVRRLDVEVEASGFSR--KM-----ARELEAYMKEHGV
DGDAKRD-------ETNDIDPSGS---------------------EDEEHDDDEDDDSDN
-------------------PACNGVADTG-------------------------------
------------------------------------------------------------
------------------------------------------------------------
------------------------------------------------------------
----------------------------------------------------------
>XP_018696354_Fonsecaea_erecta
---------------------------------MKLDTKSLRYLNPTDWRTLTAVETGSR
NHEVVPTPLIANLSKSSLGD-VQRSISLLAKANLIAKVKNAKYDGYRLTYGGLDYLALHS
LQKSSTVYGVGNQIGVGKESDIFVVSDEKGEQRVLKIHRLGRVSFKKGVRNKRDYA--KT
KAQKERGAGSWMYMSRLAAIKEFAFLQALHNAGLSVPTPLGQNRHQLVMSLIDGFPLRQI
ENVP----DPAGLYAELIEMVVRLCSLGLIHGDFNEFNILIKE--EEQGDD---------
----IKLVPVLIDFPQMVSVDHPNAEFYFDRDVECLKRFFARRFGFIS-------TDDG-
--------PLFK-DARQLVGKDGVRRVDVEVEASGFSR--KM-----AKELEAYMKEHGV
DGDAKGD-------EPEEVDPSGS---------------------DDEDHDDDEGDDSEN
-------------------LAGNGVSDTV-------------------------------
------------------------------------------------------------
------------------------------------------------------------
------------------------------------------------------------
----------------------------------------------------------
>XP_022516829_Fonsecaea_monophora
---------------------------------MKLDTKSLRYLNPTDWRTLTAVETGSR
NHEVVPTPLIANLSKSSLGD-VQRSISLLAKANLIAKVKNAKYDGYRLTYGGLDYLALHS
LQKSNTVYGVGNQIGVGKESDIFVVSDEKGEQRVLKIHRLGRVSFKKGVRNKRDYA--KT
KAQKERGAGSWMYMSRLAAVKEFAFLQALHNAGLSVPVPLGQNRHQLVMSLIDGFPLRQI
DKVP----DPAGLYAELIEMIVRLCSLGLIHGDFNEFNILIKE--EEQAGD---------
----IQLVPVLIDFPQMVSVDHPNAEFYFDRDVECVKRFFARRFGFIS-------TDSG-
--------PFFK-DARQLVGKDGTRRLDIEVEASGFSR--KM-----AKELESYMKEHGV
DGDAKGN-------ETNDVDSSGS---------------------EDEEHDVDQDDDSDN
-------------------PTAQSVSDTV-------------------------------
------------------------------------------------------------
------------------------------------------------------------
------------------------------------------------------------
----------------------------------------------------------
>XP_016637973_Fonsecaea_multimorphosa
---------------------------------MKLDTKSLRYLNPTDWRTLTAVETGSR
NHEVVPTPLIANLSKSSLGD-VQRSISLLAKANLIAKVKNAKYDGYRLTYGGLDYLALHS
LQKNNTVYGVGNQIGVGKESDIFVVSDEKGEQRVLKIHRLGRVSFKKGVRNKRDYA--KT
KAQKERGAGSWMYMSRLAAVKEFAFLQALHDAGLSVPTPLGQNRHQLVMSLIDGFPLRQI
EKVP----DPAGLYAELIEMVVRLCSLGLIHGDFNEFNILIKE--EEQGED---------
----IKLVPVLIDFPQMVSVDHPNAEFYFDRDVECVKRFFARRFGFIS-------TDSG-
--------PLFK-DARRLVGKDGNRRLDIEVEASGFSR--KM-----AKELEAYMKEHGV
DGDAKGD-------ETKDVDSSGS---------------------EDEEHDNNEDADSED
-------------------PAGNQVSDTG-------------------------------
------------------------------------------------------------
------------------------------------------------------------
------------------------------------------------------------
----------------------------------------------------------
>XP_022498271_Fonsecaea_nubica
---------------------------------MKLDTKSLRYLNPTDWRTLTAVETGSR
NHEVVPTPLIANLSKSSLGD-VQRSISLLAKANLIAKVKNAKYDGYRLTYGGLDYLALHS
LQKSNTVYGVGNQIGVGKESDIFVVSDDKGEQRVLKIHRLGRVSFKKGVRNKRDYA--KT
KAQKERGAGSWMYMSRLAAVKEFAFLQALHNAGLSVPVPLGQNRHQLVMSLIDGFPLRQI
DKVP----DPAGLYAELVEMIVRLCSFGLIHGDFNEFNILIKE--EEQAED---------
----IQLVPVLIDFPQMVSVDHPNAEFYFDRDVECVKRFFARRFGFIS-------TDSG-
--------PFFK-DARQLVGKDGTRRLDIEVEASGFSR--KM-----AKELESYMKEHGV
DGDAKGD-------ETNDVDSSGS---------------------EDEEHDVDQDDDSDN
-------------------PTGQSVSDTV-------------------------------
------------------------------------------------------------
------------------------------------------------------------
------------------------------------------------------------
----------------------------------------------------------
>XP_013289907_Fonsecaea_pedrosoi
---------------------------------MKLDTKSLRYLNPTDWRTLTAVETGSR
NHEVVPTPLIANLSKSSLGD-VQRSISLLAKANLIAKVKNAKYDGYRLTYGGLDYLALHS
LQKSNTVYGVGNQIGVGKESDIFVVSDEKGEQRVLKIHRLGRVSFKKGVRNKRDYA--KT
KAQKERGAGSWMYMSRLAAVKEFAFLQALHNAGLSVPVPLGQNRHQLVMSLIDGFPLRQI
DKVP----DPAGLYAELIEMIVRLCSFGLIHGDFNEFNILIKE--EEQAGD---------
----IQLVPVLIDFPQMVSVDHPNAEFYFDRDVECVKRFFARRFGFIS-------TDSG-
--------PFFK-DARQLVGKDGTRRLDIEVEASGFSR--KM-----AKELESYMKEHGV
DGDAKGN-------ETNDVDSSGS---------------------EDEEHDVDQDDDGDN
-------------------PTGQSVSDTV-------------------------------
------------------------------------------------------------
------------------------------------------------------------
------------------------------------------------------------
----------------------------------------------------------
>XP_007760901_Cladophialophora_yegresii
---------------------------------MKLDTKALRYLNPTDWRVLAAVESGSR
NHEVVPTTLIVNLSKSAVGD-VNRSISLLAKADLIAKVKNAKYDGYRLTYGGLDYLALHS
LQKSNTVYSVGNQIGVGKESDILVVSDEKGEQRVLKIHRLGRVSFKKGVRNKRDYA--RT
KAQKERGAGSWMYMSRLAAVKEFAFLQALHEAGLSVPIPLGQNRHQLVMSLIDGFPLRQI
EKVP----DPAGLYGELMEVLVRLCSLGLIHGDFNEFNILIKE--EEQADD---------
----IRLVPVLIDFPQMVSVDHPNAEFYFNRDVDCVKRFFSRRFGFVS-------NDEG-
--------PIFA-DAKRELGKDGSKRLDVEVEASGFSK--KM-----AKELEAYMKEHGV
DGDAKED-------QPHGLDISGS---------------------EDENEDDDEKDGSDE
-------------------SSEG-------------------------------------
------------------------------------------------------------
------------------------------------------------------------
------------------------------------------------------------
----------------------------------------------------------
>XP_016241451_Exophiala_spinifera
---------------------------------MKLDTKNLRYLNPTDWRTLTAVETGSR
NHEVVPTSLIANLSKGSVGD-VQRSISLLAKANLIAKVKNAKYDGYRLTYGGLDYLALHA
LQKSNTAYGVGNQIGVGKESDIFVVSDEKGEQRVLKIHRLGRVSFKKGVRNKRDYA--RT
KAQKERGAGSWMYMSRLAAVKEFSFLKALHEVGLSVPTPLGQNRHQLIMSLIDGFPLRQI
EKVP----NPAGLYAELMDMLVRLCSMGLIHGDFNEFNILIKEQEEESGE----------
----IKLVPVLIDFPQMVSVDHPNAEFYFDRDVECVKRFFARRFGFVS-------TEEG-
--------PFFK-DAKKLLGQDGIRRLDVEVEASGFSK--KM-----ARELEAYMKEHGI
DGDAKDS-------EA-IQQADES----------------------EASSGDDDDEVEEE
-------------------DPQEAASDMG-------------------------------
------------------------------------------------------------
------------------------------------------------------------
------------------------------------------------------------
----------------------------------------------------------
>XP_016259495_Exophiala_oligosperma
---------------------------------MKLDTKSLRYLNPTDWRTLTAVETGSR
NHEVVPTPLIANLSKSSVGD-VQRSISLLAKANLIAKVKNAKYDGYRLTYGGLDYLALHS
LQKSNAAYSVGNQIGVGKESDIFVVSDEKGEQRVLKIHRLGRVSFKKGVRNKRDYA--RT
KAQKERGAGSWMYMSRLAAVKEFSFLKALHEVGLSVPTPLGQNRHQLIMSLIDGFPLRQI
EKVP----NPAGLYAELMDMLIRLCSLGLIHGDFNEFNILIREQDEENGE----------
----IKLVPVLIDFPQMVSVDHPNSEFYFNRDVECVKRFFSRRFGFVS-------TEDG-
--------PFFK-DAKKLLGQDGNRRLDVEVEASGFSK--KM-----AKELETYMRDHGI
DGDAKNS-------EA-IHEADES----------------------EASASDDDDGNENE
-------------------DHHGGASDMG-------------------------------
------------------------------------------------------------
------------------------------------------------------------
------------------------------------------------------------
----------------------------------------------------------
>XP_013320858_Exophiala_xenobiotica
---------------------------------MKLDTKSLRYLNPTDWRTLTTVETGSR
NHEVVPTPLIANLSKSSVGD-VQRSISLLAKANLIAKVKNAKYDGYRLTYGGLDYLALHS
LQKSNTVYSVGNQIGVGKESDIFVVSDEKGEQRVLKIHRLGRVSFKKGVRNKRDYA--RT
KVQKERGAGSWMYMSRLAAVKEFAFLQALHDAGLSVPIPLGQNRHQLVMSLIDGFPLRQI
EKVP----DPAGLYAELMEILVRLCSLGLIHGDFNEFNLLIKEEQEEEGEG---------
----IRLVPVLIDFPQMVSVDHPNAEFYFDRDVECVKRFFARRFGFIS-------TEEG-
--------PFFR-DAKKRLGQEGIRRLDVEVEASGFSK--KM-----AKDLETYMKDHGI
DGDARDA-------ETHDKDADES----------------------DSAASDDDDEVVDE
-----------------------GASDIG-------------------------------
------------------------------------------------------------
------------------------------------------------------------
------------------------------------------------------------
----------------------------------------------------------
>XP_007728051_Capronia_coronata
---------------------------------MKLDTKALRYLNPSDWRTLTAVETGSR
NHEVVPTPLIANLSKSSVGD-VQRSISLLAKANLIAKVKNAKYDGYRLTYGGLDYLALHS
LQKGNIVYSVGNQIGVGKESDIFVVSDEKGEQRVLKIHRLGRVSFKKGVRNKRDYA--RT
RTQKERGAGSWMYMSRLAAVKEYAYLQALHDVGLSVPTPLGQNRHHLVMSLVDGFPLRQI
DKVP----DAAGLYAELMEMLLRLCSLGLIHGDFNEFNILIRE--EEGGDG---------
----VKLIPVLIDFPQMVSVDHANAEFYFNRDVECVKRFFARRFGFSS-------NEEG-
--------PFFK-DARQLVGKDGVKRLDVEVEASGFSR--KM-----AKELEAYMKEHGV
DGDAKAS-------EAVDEETADS-----------------------DSQSHEEEDDDDS
-------------------ERDDGVSEPVTS-----------------------------
------------------------------------------------------------
------------------------------------------------------------
------------------------------------------------------------
----------------------------------------------------------
>XP_007733310_Capronia_epimyces
---------------------------------MKLDTKALRYLNPTDWRTLTAVETGSR
NHEVVPTPLIANLSKSSVGD-VQRSISLLAKANLIAKVKNAKYDGYRLTYGGLDYLALHS
LQKSNIVYSVGNQVGVGKESDIFVVSDEKGEQRVLKIHRLGRVSFKKGVRNKRDYA--RT
KAQKERGAGSWMYMSRLAAVKEYAYLQALYDAGLSVPTPHGQNRHHLVMSLIDGFPLRQI
DKVP----DPAGLYAELMEILLRLCSFGLIHGDFNEFNILIRE--QEEADN---------
----IKLIPVLIDFPQMVSVDHADAEFYFNRDVECVKRFFTRRFGFTS-------NEEG-
--------PFFK-DARQAVGKDGARRLDVEVEASGFSR--KM-----AKELETYMREHGV
DGDAKDA-------EAVDHDTTDSE-------------------DHPDEENDEENDEDET
-------------------ESDSAVPNPHTG-----------------------------
------------------------------------------------------------
------------------------------------------------------------
------------------------------------------------------------
----------------------------------------------------------
>XP_009153238_Exophiala_dermatitidis
---------------------------------MKLNTKALRYLNASDWRVLTAVETGSR
NHEVVPTPLIANLSKSNVGD-VQRSISLLAKANLIAKVKNAKYDGYRLTYGGLDYLALHS
LQKGNVVYSVGNQIGVGKESDIYVVSDERGEQRVLKIHRLGRVSFKKGVRNKRDYA--RT
KVQKERGAGSWMYMSRLAAVKEYAYLQALHDVGLSVPVPLGQNRHQLVMSLVDGFPLRQV
DKVP----DPAGLYAELMEMLLRLCSYGLIHGDFNEFNILIREV-EQPGDDGN-------
--GEVKLVPVLIDFPQMVSVDHANAEFYFQRDVDCVKRFFARRFGFTS-------NEEG-
--------PFFK-DAKLLVGKDGARRLDIEVEASGFSK--KQ-----AKELEAYMKEHGI
DGDAKDG-------AEHQVDRDTG--------------------DEDEDEDEDEVEGDDE
VDEDDGNG---------ECQSDNAVPDSATG-----------------------------
------------------------------------------------------------
------------------------------------------------------------
------------------------------------------------------------
----------------------------------------------------------
>XP_013258283_Exophiala_aquamarina
---------------------------------MKLDTKALRYLNPTDWRTLTAVETGSR
NHEVVPTPLIANLSKASVGD-VQRSISLIAKANLIAKVKNAKYEGYRLTYGGLDYLALHS
LQKSDIVYSVGNQIGVGKESDIFVVSDEHGQQRVLKIHRLGRVSFKKGVRNKRDYA--RT
KQQKERGAGSWMYMSRLAAVKEYAFLHALYNAGFSVPIPLGQNRHQLVMSLIDGFPLRQI
DKVP----DPAGLYAELMEMLVRLCSFGLIHGDFNEFNILIK---EEETEGEE-------
--GAIKLVPVLIDFPQMVSVDHANAEFYFDRDVACVKRFFERRFGFTS-------DEGG-
--------PFFK-DAKALVGTEGATRLDVEVEASGFSR--KM-----AKDLETYMKEHGV
DGDAQAS-------ETIGQDQDIVD-------------------DSD-DGSQLDNSGDDD
------------------ERRDGAIPDAG-------------------------------
------------------------------------------------------------
------------------------------------------------------------
------------------------------------------------------------
----------------------------------------------------------
>XP_016224983_Exophiala_mesophila
---------------------------------MKLDTKSLRYLNPTDWRVLTAVETGSR
NHEVVPTPLIANLSKSTVGD-VQRSISLLAKANLIAKVKNASYDGYRLTYGGLDYLALHS
LQKNGVVYSVGNQIGVGKESDIFVVSDDKGEQRVLKIHRLGRVSFKKGVRNKRDYA--RT
KQQRERGAGSWMYMSRLAAVKEYAFLQALYDAGLSVPVPHGQNRHQLVMQLIDGFPLRQI
DQVP----DPAGLYADLMELLVRLCSLGLIHGDFNEFNILIK---EEATRDED-------
----IKLIPVLIDFPQMVSVDHANAEFYFDRDVACVKRFFERRFGFVS-------SEPG-
--------PYFE-ASKALVGKDGARRLDVEVEASGFSR--KM-----AKDLEAYMKEHGI
DGDAETA-------ETHGSNSDHSQ-------------------DEDEDDDNHENDHDDD
------------------RNNHEILPDETPS-----------------------------
--------------------------------------------------GSG-------
------------------------------------------------------------
------------------------------------------------------------
----------------------------------------------------------
>XP_013275565_Rhinocladiella_mackenziei
---------------------------------MKLDTKSLRYLNPTDWRTLTAVENGSR
NHEVVPTSLIANLSKSSVGD-VQRSISLLAKANLIAKVKNAKYDGYRLTYGGLDYLALHS
LQKNNAVYSVGNQIGVGKESDIFVVSDEKGEQRVLKIHRLGRVSFKKGVRNKRDYA--RT
KTQKERGAGSWMYMSRLAAVKEFAFLQALHNAGLSVPTPLGQNRHQLVMSLIDGFPLRQI
EKVP----DPAGLYAELMEMLVRLCSLGLIHGDFNEFNIMIKQE-EDEGAN---------
----IKLVPVLIDFPQMVSVDHANAEFYFDRDVECVKRFFARRFGFTS-------TEEG-
--------PLFK-DARQAVGKDGVGRLDVEVEASGFSR--KM-----AKELEDYMKEHGV
DGDAKEA-------ETIDRDTTDS---------------------------EDGADEEDG
-------------------ETGSGLDPTLFP-----------------------------
--------------------------------------------------VAGIHE----
------------------------------------------------------------
------------------------------------------------------------
----------------------------------------------------------
>XP_017998345_Phialophora_attinorum
---------------------------------MKLDTKALRYLSPTDWRVLTGVETGSR
NHEVVPTPLISSLSKTAAGD-TQRSISLLAKANLIAKVKNTKYDGYRLTYGGLDYLALHS
LQKSNVAYSVGNQIGVGKESDIFVVSDEKGQQRVLKIHRLGRVSFRKGVRNKRDYA--RT
RQQKERGAGSWMYMSRLAAMKEHAFMSALYDAGVSVPMPLGQNRHQIVMSLVDGFPLRQV
KDVP----DPAGLYAELLEIVVQLAVLGLIHGDFNEFNIMIRED-VDEGES---------
----VKLVPVLIDFPQMVSVDHADAEMYFDRDVQCIKRFFDRRFGFVS-------DEPG-
--------PFFE-DVKKNVGTAEAGRLDVQVEASGFSR--KM-----AKDLEVYMREHGV
DGDAKSG-------GDHNTDSDSDQ-------------------SGDDEDDVQEEVEDHA
SLMRNGVGGLIRQPQARTHSSPNHLPGSSVS-----------------------------
--------------------------------------------------INNDCVNVSG
NIDTMFALRGKL------------------------------------------------
------------------------------------------------------------
----------------------------------------------------------
>NP_596200_Schizosaccharomyces_pombe
--------------------------------MVNLNIKAMRYLSAEDFRTLTAVEMGSR
NHEVVPTNMINQIAKIRGGS-CTKSLSVLFMHKLIAKVPHISYEGYRLTYAGYDYLALKA
LSKRASVYSVGNQIGVGKESDVYVVGDQKGKQYILKIHRLGRISFRS-VKNNRDYL--R-
----NRKTGSWQYLSRLAATKEFAFMKILHEHGFPVPAPIDHSRHCIIMEMIDAFPLRAV
TDIR----DPPALYQTLMDIIVRFARNGLIHGDFNEFNIIVRE------DGTA-------
---------VVIDFPQMVSTSHPDAQFYFDRDVQCIVQYFEKNYQYKG-------DV---
--------PNFE-DISKMEKEN---NLDIMIEASGFNK--KQ-----SKELEKYRQE---
--------------EEKRKENGDDL-------------------SDNYEEEEEEKE----
------------------------------------------------------------
------------------------------------------------------------
------------------------------------------------------------
------------------------------------------------------------
----------------------------------------------------------
```
