## Supplementary material for "Coding Sequence Insertions in Fungal Genomes are Intrinsically Disordered and can Impart Functionally-Important Properties on the Host Protein": MAFFT_MSAs: XP_716216.1_blasthits_MAFFT.txt

```
>XP_716216_Candida_albicans
------------------------------------------------------------
---------------------------MSFVLAA------------------KPRFVYLT
NKQLQ-----------------------------------------TIGKRLLTQ-----
SAKSSFKSSQCLLSEPNTMIKT--ASPKKNQQQ--------YRKSVALVSGVIIVG--SY
IVF----------------NQS-NYFNLDTLPSNLP------------------------
-----------PPQQSKKLLQDNQKKYFSTS-------------TSSLHQKDSISH-QQH
KEGIFLLNEEQVSTKLRQFEESYTVNRGKGVTRYDICQLPSNSPIEDDRAEEIVQVP---
---------------ILQDNNIKTSTDWMFFGVFDGHGGWTTSSKLRDQLIGYVINEL--
--GTIYKPVQG---EENLRYVPNSA-----TIDQAMKNGFLKLDHELVNKNIEKLLTDG-
NKAKAAELLMPALSGSCALLSFYDTNSQMLKVAVTGDSRAILGSFK--DNHWTVRQLSID
QTGANPSEVARIISEHPNEPKVIRNGRVLGSLEPTRAFGDCRYKLP-------AVIQERI
YKQFFGRPLPNQLKSPPYVTAEPIITTTKINPNEHDFLVMASDGLYEMLTNEEIVGLVVK
WMEKADMIKPRK----------S-WFG-FGS-ADS-KLPEVKDVTND-KAS---------
---------------KKPLNNK---------LGNS-FLLEDNNVSTHLIRNALSNGGSRE
QTSMLISIPNPVSRRYRDDLTVTVVFFGKD------TKGEDENGTLEVNWNATAG-----
---GLNSAKPKL
>XP_002422315_Candida_dubliniensis
------------------------------------------------------------
---------------------------MSFVLAA------------------KPRFVYLT
NKQLQ-----------------------------------------TIGKRLLTQ-----
SAKSSFKSSQCLLSGPNTMIKT--ASPKKSQQQ--------YRKSVALVSGVIIVG--SY
IVF----------------NQS-NYFNLDTLPSNLP------------------------
-----------PPQQSKKLLQDNQKKYFSTS-------------TSSLHQKDSISH-QQH
KEGIFLLNEEQVSTKLRQFEESYTVNRGKGVTRYDICQLPSNSPIEDDRAEEIVQVP---
---------------ILQDNNIKTSTDWMFFGVFDGHGGWTTSSKLRDQLIGYVINEL--
--GTIHKPVQG---EENLRYVPNSA-----TIDQAIKNGFLKLDHELVNKNIEKLLTDG-
NKAKAAELLMPALSGSCALLSFYDTNSQMLKVAVTGDSRAILGSFK--DNHWTVRQLSID
QTGANPSEVARIISEHPNEPKVIRNGRVLGSLEPTRAFGDCRYKLP-------AVIQERI
YKQFFGRPLPNQLKSPPYVTAEPIITTTKINPNEHDFLVMASDGLYEMLTNEEIVGLVVK
WMEKADMIKPRK----------S-WFG-FGS-ADS-KLPDVKDVTND-RAS---------
---------------KKPLNNK---------LGNS-FLLEDNNVSTHLIRNALSNGGSKE
QTSMLISIPNPVSRRYRDDLTVTVVFFGKD------AKGEDENGTLEVNWNATAG-----
---GLNAAKPKL
>XP_002548798_Candida_tropicalis
------------------------------------------------------------
---------------------------MSFALTV------------------RPKLLGLT
NKQFQ-----------------------------------------TISKRLLSQ-----
-------SSLKTTSVPNKQQQR-------------------YKKSVALVSGVIIVG--SY
VIF----------------NQS-NYFNLDTLPSPPAPPVPSTPSHTSSKFVQ--------
------------------------KKNFSTS---------------------SLNHFQQQ
KEGIFALNEEQVSAKLRQHEESYFVNRGKGVTRYDTCQLPSNSPIEDDRSEQIVQVD---
---------------ILQQNNTKTTTDWMFFGVYDGHGGWATSSKLRDQLIGYVVNEL--
--DTVYKPVPG---EENLRYIPSSS-----TIENAISNGFLKLDHEIVTKNVEKILNQS-
RKTNAADLLMPALSGSCALLAFYDSNTKILKTASVGDSRAVLGRFN--GHDWSATAITKD
QTGSSPEEVARILSEHPNEPNVIRHGRILGSLEPSRAFGDCRYKLP-------KSVQERI
YKQFFGRPVPNQLKTPPYVTAEPVITSTKI--KNQDFVVLASDGLFEMLSNSEIVSLVVK
WMEKEGMIKPKK----------S-WFG-FGG-ADG-KLPIVQDLSKDSNSS---------
---------------KKPLQNKLG----------NGFLLEDKNVATHLIRNALSCGGSRE
QTSMLLSIPSPISRRYRDDLTVTVVFFDKD------PAGENDNGPIEVNWNATVG-----
---GLDANKPKL
>XP_003869564_Candida_orthopsilosis
------------------------------------------------------------
---------------------------MSYMLST------------------RPKFLYIT
NKQLQ-----------------------------------------TISKRLISS-----
TSKTSINSSK-LLNLSKTFFKSLPKTEQQQYQK--------QGKNVALVSGIIIVG--SY
IAF----------------NQS-NYYNLDTLP-SSPQSSQATTNPTV------------G
SF-------AKPPK----LLED--KKLFSTS-------------TSSMHQENSISH-QQH
KEGIFLLNDEQVDTKLRQFEESYYVNRGKGVMRYDICQLPSNSPIEDDRAEEIIQVP---
---------------ILQDNNIKTTTDWLFFGVFDGHGGWTTSSKLRDELINYVINEL--
--GTIYKPVQG---EENLRYVPNSA-----TIDQAIKNGFLKLDHEIVNKNIEKLLTDG-
NKAKAAELLMPALSGSCALLSFYDTNSKMLKVAVTGDSRAILGSFR--NNHWTARQLSID
QTGSNPTEVARIISEHPDEPKVIRNGRVLGSLEPTRAFGDCRYKLP-------ASIQERI
YKQFFGKRLPNHLTSPPYVTAEPVITTTKINPDNNDFLVMASDGLYEMLTNEEIVGLVVK
WMEREKMVKPQK----------SFWNF-FGKVGEN-KLPEVEDITMD-KAS---------
---------------KKPIRKS---------TGGGSFLLQDNNVSTHLIRNALSNGGSKE
QTSMIISIPNPVSRRYRDDLTVTVVFFGNN------LNEANENGTLEINSSATAG-----
---GVDASKPKL
>XP_001525176_Lodderomyces_elongisporus
------------------------------------------------------------
---------------------------MSYVLST------------------RPKLMYLT
NKQFQ-----------------------------------------VISKRLLSR-----
TSKTSRASSR-LLNLSKNIF----KTPRPDHQR--------QGKNVAFVSGIIIVG--SY
IVF----------------NQS-NYYSLDTLPLQQAQLTAAQTNAAASAASAAAAAGAGG
AFGGAGATGSRPPQ----LLDD--KKFFSTS-------------TSSMHQQNSISH-QQH
KEGIFLLNDEQVDTKLRQYEESYYVNRGKGVTRYDICQLPSNSPIEDDRAEEIIQVP---
---------------ILQDNNIKTTTDWMFFGVFDGHGGWTTSSKLRDEMINYVINEL--
--GTIYKPVQG---EENLRYVPNSA-----TIDQAIKNGFLKLDHEIVNKNIEKLLTDG-
NKAKAAELLMPALSGSCALLAFYDTNSKMLKVAVTGDSRAILGSYK--NNHWTARQLSID
QTGANPTEVARIISEHPDEPKVIRNGRVLGSLEPTRAFGDCRYKLP-------ASIQERI
YKQFFGKRLPNNLKSPPYVTAEPVITSTKINPDNNEFLVMASDGLYEMLSNEEIVGLVVK
WMEREKMIKPQK----------SFWNF-FGTVGEN-KLPEVEDITMD-KAS---------
---------------KKPLRRS---------SGGG-FLLQDKNVSTHLIRNALSNGGSKE
QTSMIISIPNPVSRRYRDDLTVTVVFFGANPMMDGSTGGVNEAGKLEINAEATAG-----
---GPDASKPKL
>XP_007373498_Spathaspora_passalidarum
------------------------------------------------------------
---------------------------MVYVLAV------------------KPRFLYVT
AKQLQ--------------R-----------M--------------AYNKHHIANFARNF
STHQIPHNVKRITTSSSSSRD--------------------YKKKVALVSGVIIIG--SF
ISF----------------SHS-DYYNLDTIPTVAKPIEKNSTPDG--------------
------------------------KRMFSTS-------------TSSLLQNPT------S
KQGIYLLTEDQVSEKLRQFEESYLVNRGRGVTRYDICQLASNSPIEDDRAEEIVQVQ---
---------------LLQDNNIRASTDWMFFGVFDGHGGWTTSSKLRDKLIGYVIHEL--
--GTIFKSVKSGDTEEEVRLIPNSA-----TIDQAIKNGFLKLDHELVNENIAKLLNEN-
NKAKAAELLMPALSGSCALVSFYDTHSKILKVAVTGDSRAILGSFR--DNQWTVRQLSID
QTGSNPTEVARIISEHPDEPKVIKNGRVLGSLEPTRAFGDCRYKLP-------GSIQEKI
YKQFFGKKLPNFLTSPPYVTAEPVITSTKVDPDNNDFLVMASDGLYEMLTNEEIVGLVVK
WMEK--------------------------------------------------------
------------------------------------------------------------
------------------------------------------------------------
------------
>XP_043049916_Scheffersomyces_spartinae
------------------------------------------------------------
---------------------------MVYVL--------------------RSRLFYVA
SKSA-------------------------------------------SNKLSLLH-----
LSQRSVRTLTT---TANKSRD-------SLKSGGRLL----RKRNVALVSGVIIVG--SY
ISF----------------NQS-SYYNLDTLPSKADASGI-----------AGSQRSLST
SSM---------------IGDD--KRYFSTS-------------TSSMFQQNSISH-QQH
KEGVFLLNDEQVSRKLREFEESFFVNRGRGVTRYDICQLASNSPIEDDRAEEIVQVP---
---------------LLQDNNIKTNTDWMFFGIFDGHGGWTTSGKLRDQLISYVIHEL--
--GSVFKPAGE---E-NFRYIPTSA-----TIDQAIKNGFLKLDHEIVNKNIEKLLTNN-
NKAKAAELLMPALSGSCALLSFYDTNSKLLKVAVTGDSRAILGSFK--DNKWTVRQLSID
QTAANPTEVAKIISEHPDEPNVIKNGRVLGTLEPSRAFGDCRYKLP-------ASIQDRI
YKQFFGRKLPNNLKSPPYVTAEPVITTTKIDPENNEFLVMASDGLYEMLSNEEIVGLVVK
WMEKEKMLKPQT----------SFWNFGFTQ-ADN-KLPDVADVTAD-KAS---------
---------------KKPIRKQKQ------TGTNLGYLLEDKNVATHLIRNAISNGGSKE
QTSMLISIPSPTSRRYRDDLTVTVVFFGSD------HKVEHKTGKLEINGDATTG-----
---GIEGSKPKL
>XP_001386117_Scheffersomyces_stipitis
------------------------------------------------------------
---------------------------MVFVLAA------------------RPRLLYVS
SRQLH-----------------------------------------SFNKRLLSK-----
TVSTKLLNISN---SSTNNRNNSNNSNKNRNNSSNYTSFKGRNGSVALVSGVIIVG--SY
ITF----------------SSS-NYYNLDTLPSHNGNNNGN----------PRLLTAAA-
---------------------NDGKKYFSTS-------------TSSMHQKNSISQ-QQH
KEGVFLLNEEQVSAKLRQFEESYFVHRGRGVTRYDICQLPSNSPIEDDRAEEIVQVP---
---------------ILQENNIKTSTDWMFFGVFDGHGGWTTSSKLRDQLIGYIIHEL--
--GTIFKTAST---EENLRYVPNSA-----TIDQAIKNGFLKLDHELVNKNIEKLLNDN-
NKAKAAELLMPALSGSCALLSFYDTNSKTLKVAVTGDSRAILGSFK--DNQWTVRQLSID
QTGSNPTEVARIISEHPDESKVIRNGRVLGSLEPTRAFGDCRYKLP-------ASIQERI
YKQFFGKRLPNHLQSPPYVTAEPVITTTKINPENNDFLVMASDGLYEMLTNEEIVGLVVK
WMEKEKVIKPQK----------SFWNV-FGS-NEN-KLPEVSDVTND-KSS---------
---------------KKPIRKTKG------SNG--AFLLEDRNVSTHLIRNALSNGGSKE
QTTMLISIPNPVSRRYRDDLTVTVVFFGED------VHGENEAGKLEINANATAG-----
---GIDSSKPKL
>XP_020065405_Suhomyces_tanzawaensis
------------------------------------------------------------
------------------------------------------------------------
----------------------------------------------MLSKRMLSS-----
SLRRSVKSGIL---STTKTPTTSSKAGEDSNEGNSIF----RKR-VALVSGIIIVG--SY
ISF----------------NLS-NYYNLDTIPPNTSG------LGPGIN--PKLLKGSGV
TTP---------------LPSD--SKFYSTS-------------TSSLHQANSISH-QQH
KEGVFLLNEDQVSTKLRLFEESYSVSRGKGVTRYDICQLPSNSPIEDDRAEEIVQVP---
---------------ILQDNNVKTSTDWMFFGVFDGHGGWTTGSKLRDQLITYIIHEL--
--GTIFKPAND---D-NLRYVPNSA-----TIDQAIKNGFLKLDHEIVNKNIEKLLNDN-
NKAKAAELLMPALSGSCALLSFYDTNSKLLKVAVTGDSRAILGSFK--DNQWTVKQLSID
QTGSNPTEVARIISEHPDEPNVIRNGRVLGNLEPTRAFGDCRYKLP-------ASIQERI
YKQFFGRRLPDHLKSPPYVTAEPVITTTKINPENNDFLVMASDGLYEMLTNEEIVGLVVK
WMEKEKMIKPKK----------SFWNA-FAS-TEN-KLPEVSDITND-KSS---------
---------------KKPIRRKHA------GTG--AFLLEDKNVSTHIIRNALSNGGSRE
QTSMLISIPNPVSRRYRDDLTVTVVFFGED------PKGENENGKLEINQEATAG-----
---GLNA-KPKL
>XP_020074043_Hyphopichia_burtonii
------------------------------------------------------------
---------------------------MVFVLAL------------------KHKLLYIA
NRHLQRT--------GRALI-----------L--------------SNARRLIRS-----
TRSVSNSTKNTVNGINSKNSNHGNNSGADTDNENAFR----KMVGISLLCGAGYV---MY
LSP----------------FQS-NQYNLETIPPLGAP----GAPGSPAD--KSTNKLLSS
VRT---------------NLSD--DKYYSSS-------------TSSMYQKNSISH-QQH
KEGIFLLNEEQVSNKLRQFEESYTVNRGKGVTRYDVCQLPSNSPIEDDRSEEIVQVP---
---------------ILQDNNVKTSTDWMFFGVFDGHGGWTTSSKLRDQLITYIVHEL--
--GSIFKPAND---E-NLRYVPNSA-----TIDQAIKNGFLKLDHEIVNKNLEKLLNDN-
NKAKAAELLMPALSGSCALLSFYDTNSKLLKVAVTGDSRALLGSFK--NGQWTVRQLSID
QTGSNPTEVARIISEHPDEPNVVRNGRVLGTLEPTRAFGDCRYKLP-------ASIQERI
YRQFFGRRLPNNLESPPYVTAEPVITTTKVDPENNDFLVMASDGLYEMLSNEEIVGLVVK
WMEKEKLVKPQK----------SFWNY-FGS-TEN-KLPEVSDVTND-KTS---------
---------------KAPFRKSR--------TG-GSFLLEDKNVSTHLIRNALSNGGSKE
QTSMLISIPNPVSRRYRDDLTVTVVFFGND------PRGENENGKLEINPDATAG-----
---GVDASKPRL
>XP_015468432_Debaryomyces_fabryi
------------------------------------------------------------
---------------------------MVFILAV------------------RPRLLYIA
NRQIQ------------------------------------------NNKRLISS-----
STQKLLQSSSTLSNASKVNRQV-------TDKTNKLF----KKRHVALVSGIIIIG--SY
ISF----------------NQS-NYYNLDTVPPVGGGRGASGISPKLFP--PSNNTVIG-
--------------------DD--SRYFSTS-------------TNSMHQKNSIGN-QQQ
KQGVFLLNDEQVSKKLRQFEESYSVNRGKGVTRYDICQLPSNSPIEDDRAEEIVQVP---
---------------ILQDNNIKTSTDWMFFGVFDGHGGWTTSSKLRDQLISYIVHEL--
--GTIFKPTNE---D-NLRYVPNGA-----TIDQAIKNGFLKLDHEVVNKNMEKLLNDN-
NKAKAAELLMPALSGSCALLSFYDTNSKLLKVAVTGDSRALLGSFK--DNHWTVRQLSID
QTGSNPTEVARIISEHPDEPNVVRNGRVLGTLEPTRAFGDCRYKLP-------ASIQERI
YKQFFGRRLPNNLKSPPYVTAEPVITTTKINPENNDFLVMASDGLYEMLSNEEIIGLVVK
WMEKEKMVKPQK----------SFWNY-FGS-TEN-KLPEVADITND-KSS---------
---------------KQPFRKNKQ------SGGYGGFLLEDRNVSTHLIRNALSNGGSRE
QTSMLISIPNPVSRRYRDDLTVTVVFFGKD------PRGENEAGKLEINADATAG-----
---GIDSAKPKL
>XP_456820_Debaryomyces_hansenii
------------------------------------------------------------
---------------------------MVFILAV------------------RPRLLYIA
NRQIQ------------------------------------------SNKRLISS-----
STQKLLQSSNTLSNASKVNRQV-------TEKTNKFF----KKRHVALVSGIIIIG--SY
ISF----------------NQS-NYYNLDTVPPIGGG-GRSGISPKLFP--PSNTTVIG-
--------------------DD--SRYFSTS-------------TNSMHQKNSIGN-QQQ
KQGVFLLNDEQVSERLRQFEESYSVNRGKGVTRYDICQLPSNSPIEDDRAEEIVQVP---
---------------ILQDNNIKTSTDWMFFGVFDGHGGWTTSSKLRDQLISYIVHEL--
--GTIFKPTNE---D-NLRYVPNGA-----TIDQAIKNGFLKLDHEVVNKNMEKLLNDN-
NKAKAAELLMPALSGSCALLSFYDTNSKLLKVAVTGDSRALLGSFK--DNHWTVRQLSID
QTGSNPTEVARIISEHPDEPNVVRNGRVLGTLEPTRAFGDCRYKLP-------ASIQERI
YKQFFGRRLPNNLKSPPYVTAEPVITTTKINPENNDFLVMASDGLYEMLSNEEIIGLVVK
WMEKERMVKPQK----------SFWNY-FGS-TEN-KLPEISDITND-KSS---------
---------------KQPFRKNKQ------SSGYGGFLLDDRNVSTHLIRNALSNGGSRE
QTSMLISIPNPVSRRYRDDLTVTVVFFGKD------LRGENEAGKLEINADATAG-----
---GIDSAKPKL
>XP_006683589_Yamadazyma_tenuis
------------------------------------------------------------
---------------------------MVYVLSI------------------KPRLLYVA
SRSLQ------------------------------------------NSRRMISS-----
SPYRLIKSTNPLLTTTTRVKP-------QARNGNKHF----KKRNAALVSGFIIVG--SF
VTF----------------NQS-NYYNLDTIPPSASK--------------KLFPSRSST
SAV---------------PPED--KNLYTSS-------------NSSISTNYSLGH-QQH
KEGVFVLNEEQVSEKLRQFEESYFVNRGKGVTRYDVCQLASNSPVEDDRSEEIVQVP---
---------------ILQDNNVKTSTDWMFFGVFDGHGGWTTSSKLRDQLISHVVAEF--
--GTIFKPANE---D-NLRFVPNGA-----TIDQAIKNGFLKLDHEIVNKNMEKLLNEN-
NKAQAAELLMPALSGSCALLSFYDTNSQTLKVAVTGDSRAILGSFK--DNRWTVRQLSID
QTGSNPTEVARIISEHPDESNVVKNGRVLGTLEPTRAFGDCRYKLP-------ASIQQRI
YKQFFGRSLPHNLKSPPYVTAEPVVTTTKINPDQNDFLVMASDGLYEMLSNEEIVGLVVK
WMENQKMIKPKH----------SFWNY-FGS-NEN-KLPEVQDITND-KTS---------
---------------KKPFRKTRP------VSG-NNYLLDDKNVSTHLIRNALSNGGSRD
QTSMLISIPSPISRRYRDDLTVTVVFFGKD------PKGEDDLGKLEINPEATAG-----
---GIDASKPRL
>XP_001486279_Meyerozyma_guilliermondii
------------------------------------------------------------
----------------------------MYVLAV------------------RPRLVYVN
ARLI-------------------------------------------TRKRPFMN-----
HASRLLKNGAPGRLIRNGTSP-------------KPA----RKHAVALVSGVIIVG--SY
ISF----------------NQS-NYFSLDSVPSSGSGSGIGSGVPSPASFRNRMLSGVTG
SSN---------------LADDGGQRLFSTS-------------TSSIKNKDGIGH-QQH
KEGVFLLNEEQVSNKLRQFEESYHVERGKGVTRYDICQLPSNLPIEDDRAEEIVQVP---
---------------ILQDNNVKASTDWMFFGVFDGHGGWTTSSKLRDQLISYVIHEL--
--GTIFRPTNE---DPSLRYVPNSA-----SIDQAIKNGFLKLDHEIVHKSIERLLTDN-
SKAKAAELLMPALSGSCALLSFYDTNSKLLKVAVTGDSRAILGSFR--DNKWTVRQLSID
QTGSSPTEVARIISEHPDEPNVVRNGRVLGTLEPTRAFGDCRYKLP-------ASIQERI
YKQFFGKRLPNNLTSPPYVTAEPVITTTKMSPENNDFLVMASDGLYEMLTNEEIVGLVVK
WMEKEKMIKPQK----------TFWNY-FGL-SES-KLPEVADVTND-KSS---------
---------------KRPNRKAKN------TSITDGYLLEDKNVSTHLIRNALSNGGFKE
QLSMLISIPNPISRRYRDDLTVTVVFFGTQ------PNGPNEEGKLATNMEATAG-----
---GVDASKPKL
>XP_018710429_Metschnikowia_bicuspidata
------------------------------------------------------------
----------------------------MYILNP------------------RLRFVYVA
SRRLQ------------------------------------------ASKRLLSN-----
S-------------CAT--RK----------KVPRGF----SRGNVALVSGVVFVG--TY
VTL----------------TLS-KHYKLDSVPPSLSASNVLKMTNAPLL--KSAPSDT--
---------------------E--SGLFQSA-------------TSSMLQKNGLGA-QQH
KEGVFLLNEEQVSAKLRQFEESYYVSRGKGVTRYDICQLPSNSPIEDDRAEEIVQVP---
---------------ILQDNNIKTSTDWMFFGVFDGHGGWTTSSKLRDQLILYIVHEF--
--GTIFKPAKE---E-NLRYVPSSS-----TIDQAIKNGFLKLDHEIVNKNIERLLNDN-
NKAKAAELLMPALSGSCALLSFYDTNSKTLKVAVTGDSRALLGSFK--ENKWTVRQLSID
QTGSNFTEVARIISEHPDEPNVIRNGRVLGTLEPSRAFGDCRYKLP-------ASIQEKI
YKQFFGRKLPNNLRSPPYVTAEPVITTTKISPENNDFLVMASDGLYEMLSNEEIVGLVVK
WMEKEKMVKPNK----------SFWNF-FGS-SEK-GLPEVADITND-KSS---------
---------------KQPFRKNRQ------SSH-GGFLMEDKNVSTHLIRNALSNGGSRE
QTLMLISIPNPVSRRYRDDLTVTVVFFGKD------KK-QDENGKLEINPAATAG-----
---GINASKPKL
>XP_002617386_Clavispora_lusitaniae
------------------------------------------------------------
------------------------------------------------------------
------------------------------------------------------------
------------------------------------------------------------
------------------------------------------------------------
------------------------------------------------------------
------------------------------------------------------------
------------------------------------------------------------
------------------------------------------------------------
---------MPALSGSCALLSFYDTSSKILKVAVTGDSRALLGSFR--DNRWTVRQLSID
QTGSNPTEVARIISEHPDEPNVIKNGRVLGTLEPSRAFGDCRYKLP-------ASIQEKI
YKQFFGRRLPNNLNSPPYVTAEPVITTTKISPENNDFLVMASDGLYEMLSNEEIVGLVVK
WMEKEKMVKPNK----------SFWNY-FGS-SEK-GLPVVADITND-KSS---------
---------------KQPFRKGKA------SFG-NGYMLEDKNVSTHLIRNALSNGGSRE
QTSMLISIPNPVSRRYRDDLTVTVVFFEKG------DK-EDDNGKLEINREATAG-----
---GVDASKPKL
>XP_025342096_Candida_haemuloni
------------------------------------------------------------
----------------------------MYVLAS------------------KPRLFYVA
GRQLQ------------------------------------------TGRRLLNN-----
S-------------ASTAARK----------AQNKLL----RRRNVALVSGVIIVG--SY
VTF----------------NQS-NYYKLDTVPPGSNP----RLTGNPS---KSVTSIV--
---------------------D--NKAFSST-------------TSSMVRKNSVGA-QQH
KEGVFLLNDEQVSTKLRQFEESYYVNRGKGVTRYDICQLPSNSPIEDDRAEEIVQVP---
---------------ILQDNNVRTSTDWMFFGVYDGHGGWTTSSKLRDQLISYVIHEL--
--GTIFKPSKE---E-NLRYVPNSA-----TIDQAIKNGFLKLDHEIVNKNIEKLLNDN-
NKAKAAELLMPALSGSCALLSFYDTNSKMLKVAVTGDSRALLGSFK--NNQWTVRQLSID
QTGSNPTEVARIISEHPDEPNVVRNGRVLGSLEPSRAFGDCRYKLP-------ASIQERL
YRQFFGKKLPSNLNSPPYVTAEPVVTTTKVSPENNDFLVMASDGLYEMLSNEEIVGLVVK
WMEKEKLVKPNK----------SFWNY-FGS-SEK-GLPQVSDITND-KTS---------
---------------KPPFRKNRL------TTG-NGYLLEDKNVSTHLIRNALSNGGSKE
QTSMLISIPSPVSRRYRDDLTVTVVFFGKE------LD-ENNAGKLEANPQATAG-----
---GIDASKPKL
>XP_024714962_Candida_pseudohaemulonis
------------------------------------------------------------
----------------------------MYVLAP------------------KPRLFYVA
GRQLQ------------------------------------------NGRRLLNT-----
L-------------ASSAARK----------SQSRLL----RRRNVALVSGVIIVG--SY
VTF----------------NQS-NYYKLDTAPPGSNS----RLTGNPA---KAVTSIV--
---------------------D--KEAFSST-------------TSSMVRQNSVGA-QQH
KEGVFLLNDEQVSAKLRQFEESYNVHRGKGVTRYDICQLPSNSPIEDDRAEEIVQVP---
---------------ILQDNNVRTSTDWMFFGVYDGHGGWTTSSKLRDQLILYVITEL--
--GTIFKPSKE---E-NLRYVPNLA-----TIDQAIKNGFLKLDHEIVNKNIEKLLNDN-
NKAKAAELLMPALSGSCALLSFYDTNSKMLKVAVTGDSRALLGSFK--NNQWTVRQLSID
QTGSNPTEVARIISEHPDEPNVVRNGRVLGSLEPSRAFGDCRYKLP-------GSIQDRL
YKQFFGKKLPSNLNSPPYVTAEPVVTTTKVSPENNDFLVMASDGLYEMLSNEEIVGLVVK
WMEKEKLVKPNK----------SFWNY-FGS-SEK-GLPQVSDITND-KTS---------
---------------KPPFRRNRL------NTG-NGFLLEDKNVSTHLIRNALSNGGSKE
QLSMLISIPSPVSRRYRDDLTVTVVFFGKD------LD-ENNDGKLETNAGATAG-----
---GIDASKPKL
>XP_025335577_Candida_duobushaemulonis
MSAPINKEKVQEQAEEIHKIRITLTSTKVKQLEKVCSNIVSNAAQNEIVKKGPVRLPTKV
LKITTRKAPNGEGSKTWDAYEMRIHKRVIDLQAPAQIVKKITQITIEPGVDVEPRLFYVA
GRQLQ------------------------------------------NGRRLLNT-----
S-------------ASSAARK----------SQSRLL----RRRNVALVSGVIIVG--SY
VTF----------------NQS-NYYKLDTAPPGSNS----RLTGNPA---KAVTSIV--
---------------------D--KEAFSST-------------TSSMVRQNSVGA-QQH
KEGVFLLNDEQVSAKLRQFEESYNVHRGKGVTRYDICQLPSNSPIEDDRAEEIVQVP---
---------------ILQDNNVRTSTDWMFFGVYDGHGGWTTSSKLRDQLISYVITEL--
--GTIFKPSKE---E-NLRYVPNSA-----TIDQAIKNGFLKLDHEIVNKNIEKLLNDN-
NKAKAAELLMPALSGSCALLSFYDTNSKMLKVAVTGDSRALLGSFK--NNQWTVRQLSID
QTGSNPTEVARIISEHPDEPNVVRNGRVLGSLEPSRAFGDCRYKLP-------GSIQDRL
YKQFFGKKLPSNLNSPPYVTAEPVVTTTKVSPENNDFLVMASDGLYEMLSNEEIVGLVVK
WMEKEKLVKPNK----------SFWNY-FGS-SEK-GLPQVSDITND-KTS---------
---------------KPPFRRNRL------NTG-NGFLLEDKNVSTHLIRNALSNGGSKE
QLSMLISIPSPVSRRYRDDLTVTVVFFGKD------SD-ENNDGKLETNAGATAG-----
---GIDASKPKL
>XP_028892517_Candida_auris
------------------------------------------------------------
----------------------------MYVLAP------------------KPKLLYIA
GRQLQ------------------------------------------AGRRFMTS-----
S-------------AATAARK----------AQSKLL----RRRSVALVSGVIIVG--SY
VTF----------------NQS-NYYKLDTVSPGSSN----KLVSATS---KTTPEIV--
---------------------D--HKYFSST-------------TSSMVRKNSVGA-QQH
KEGIFLLNDEQVSSKLRQYEESYYVNRGKGVTRYDICQLPSNSPIEDDRAEEIVQVP---
---------------ILQDNNIRTTTDWMFFGVYDGHGGWTTSSKLRDQLISYVIHEL--
--GTIFKPSKE---E-NLRYVPNSA-----TIDQAIKNGFLKLDHEIVNKNIEKLLNDN-
NKAKAAELLMPALSGSCALLSFYDTNSKMLKVAVTGDSRALLGSFR--NNQWTVRQLSID
QTGSNPTEVARIISEHPDEPNVVRNGRVLGTLEPSRAFGDCRYKLP-------ASIQERL
YKQFFGRKLPSNLNSPPYVTAEPVVTTTKVSPENNDFLVMASDGLYEMLSNEEIVGLVVK
WMEKEKLVKPQK----------SFWNY-FGS-SEK-GLPQVSDITND-KTS---------
---------------KPPFRKNRL------SSG-NGFLLEDKNVSTHLIRNALSNGGSRE
QTSMLISIPSPVSRRYRDDLTVTVVFFGKG------VD-ENNAGKLETNPEATAG-----
---GIDASKPKL
>NP_014733_Saccharomyces_cerevisiae
------------------------------------------------------------
-------------------------------------------------------MSPLT
R-TVAIK--------KTVKV-----------L----SKCQSGR---EYTQKFL---QRAY
-STSH-ANSTYYSRTKLFISS------------------HSKALNIALLSGS-LLL--TY
SYY----------------SPK-KILSLDTI-NGI-------------------------
------------------------KDYSTNTSGNINMPS-----PNPKGTETQKSQRSQN
DQSVLILNDSKIEAKLHDREESHFVNRGTGIFRYDVAQLPSNHPIEDDHVEQIITIP---
-----------IESEDG----KSIEKDLYFFGIFDGHGGPFTSEKLSKDLVRYVAYQL--
--GQVY-----DQNKTVFHS-DPNQ-----LIDSAISKGFLKLDNDLVIESFRKLFQDP-
NNT-NIANTLPAISGSCALLSLYNSTNSILKVAVTGDSRALICGLD-NEGNWTVKSLSTD
QTGDNLDEVRRIRKEHPGEPNVIRNGRILGSLQPSRAFGDYRYKIKEVDGKPLSDLPEVA
KLYF--RREPRDFKTPPYVTAEPVITSAKIG-ENTKFMVMGSDGLFELLTNEEIASLVIR
WMDKNM--NL---------------APVKA-EP-G-KLPKVIDVSEDKEA----------
---------------QRPAFRYKDNNSSSPSGSNPEYLIEDKNVATHLIRNALSAGGRKE
YVSALVSIPSPMSRRYRDDLTVTVAFFGDSGTPSIVSN----ATSIVMNPEATT------
---KP---KPRL
>XP_018219312_Saccharomyces_eubayanus
------------------------------------------------------------
-------------------------------------------------------MSPLT
R-TVAIR--------KTIKV-----------L----SKCQSGK---EYTQKFL---QRAY
-STSH-ANSSYCSRTKIFVSS------------------HYKALNIALLSGS-LLL--TY
SYY----------------SPK-KILSLDTI-NGI-------------------------
------------------------KDYSTSTRGNTGMRT-----PNSKESQGPKDQQPQN
DQSVPILNDAKIEAKLHDREESHFVNRGTGIFRYDVAQLPSNHPIEDDHVEQIITIP---
-----------ITGEDG----KSSEKDLYFFGIFDGHGGPFTSEKLSKDLIRYVAYQL--
--GQVY-----DQNKSIFHS-DPNG-----LIDSAISKGFLKLDDDIVMESFRKLFQDP-
SNS-NIANTLPAISGSCALLSLYNSTNSILKVAVTGDSRALICGLD-SDGKWTVRSLSTD
QTGDSLEEVQRIRNEHPGEPNVIRNGRVLGSLQPSRAFGDYRYKVKEVDGKPLSDLPEVA
KLYF--RKEPRDFKTPPYVTAEPAITSAKIG-KDSKFMVMGSDGLFELLTNEEIASLVIR
WMDKNM--SLP--------------TPFKA-EP-G-KLPKVVDVSDDKEA----------
---------------QRPAFRYKDDKSS----SNTEYLLEDKNVATHLIRNALSAGGRKE
YVSALVSIPSPMSRRYRDDLTVTVAFFGDSGTPSNVSN----ATSIVMNPDATT------
---KP---KPRL
>XP_033769229_Saccharomyces_paradoxus
------------------------------------------------------------
-------------------------------------------------------MSPLT
R-TVAIR--------KTIKV-----------L----SKCQSGR---EYTQKFL---QRAY
-TTSH-TNNTYYSRTKLFISS------------------HSKALNIALLSGS-LLL--TY
SYY----------------TPK-KILSLDTI-NGI-------------------------
------------------------KDYSTNSSDNTNMPS-----TKSKETQTQNKQRSQN
DQSVPILNDSKIEAKLHDREESHFVNRGTGIFRYDVAQLPSNHPIEDDHVEQIITIP---
-----------IESEDG----KSVEKDLYFFGIFDGHGGPFTSEKLSKDLVRYVAYQL--
--GQVY-----DQNKTVFHS-DPNQ-----LIDSAISKGFLKLDNDLVIESFRKLFQDP-
NNV-NIANTLPAISGSCALLSLYNSSNSILKVAVTGDSRALICGLD-KEGNWTVKSLSTD
QTGDNLDEVQRIRKEHPGEPNVIRNGRILGSLQPSRAFGDYRYKIKEVDGKPLSDLPEVA
KLYF--RREPRDFKTPPYVTAEPVITSAKIG-EDTKFMVMGSDGLFELLTNEEIASLVIR
WMDKNI--SL---------------APVKA-EP-G-RLPKVIDLSEDKEA----------
---------------QRPAFRYKDDKSRSPSGSNPEYLIEDKNVATHLIRNALSAGGRKE
YVSALVSIPSPMSRRYRDDLTVTVAFFGDSGTPSNISG----ANSIVMNPEATT------
---KP---KPRL
>XP_003675128_Naumovozyma_castellii
------------------------------------------------------------
-------------------------------------------------------MSLLS
HPKLLGR--------TTKLL-----------L----SRHLPRK---TVNKLLC----RTY
-SINE-SKSLRSGRS----SS------------------YRRDVSLTILGGGILLL--SY
SYL----------------TLKTEPLYLDSI-NAI-------------------------
------------------------RDFSTGMIN---------------KAE------EDK
NKTILILDENEIDSKLRNCQESHFINRGKGIFRYDVSQLPSNHPIEDNHMEQIITIP---
-----------HSQEQNLVEDLAEEDDLYFFGVFDGHSGAFTSSKLRTDLVKYVANQL--
--GKVY-----ANETDLFAS-PTGE-----SFDEAIKTGFLTLDNDIIHESFRKLFKDP-
TNE-NMIGTLPAISGSCALLTVYNSLNSTLKVAVTGDSRALIGGLD-KDGKWVVESLSVD
QTGDNIHEVERIRNEHPNEPNVIRNGRILGCLQPSRAFGDYRYKLNKVDGKALSELPDHV
KIYF--RKEPRDFKTPPYVTAEPVITTTKIT-PNTKFMVLGSDGLFELLNNEQIAALVIR
WMEKNMDPKLT--------------ESNIK-TPTG-KLPEVKDLSTDLES----------
---------------QRPPFRYMSQDKKRNYAKDPEYFIEDSNVATHLIRNALSSAGSKE
YVSTLVSIPSPMSRRYRDDLTVTVAFFGDSGNDVD--------GSLVTNIEATT------
---AP---KPKL
>XP_003668683_Naumovozyma_dairenensis
------------------------------------------------------------
-------------------------------------------------------MSPLN
--QLLLR--------RTTRY-----------I----SRNILRKKSSALNKLIV---ERSY
FSTHN-SKHLNDTSS----SSR------------HSSSFHSRDVSLTLLSGGILLL--SY
SYL----------------TTKGNPLSLDSI-NTI-------------------------
------------------------KEFSTFFNN---------------QNSGKNGNTQNK
EGTIMILAEDQIEKKLHDNEESHSINRNKGIFRYDVSQLPSNHPIEDNHVEQIITIP---
-----------NEDQSS-----NDEEDLYFFGIFDGHSGTFTSKKLSQDLVRYVANQI--
--HNSYDSITTATMNGLF---PSST-----KIDNAIKSGFLKLDNDIVQESFRKLFQSP-
TNE-NMINTLPAISGSCALLTMYNSLNKTLKVAVTGDSRALLCGKD-ENGNWTVESLSID
QTGDNVREVERIRNLHPNEPNVIRNGRILGSLQPSRAFGDYRYKVKEVDGKQLSELPDHV
KIYF--RKEPRDFLTPPYVTAEPEITTTKIT-DKTKFMVLGSDGLFELLTNEQVAGLVVR
WMESN---NLI--------------ETVNA-TPLG-KLPNVKDLTTDMDS----------
---------------QRPPFRYNTKDKNRDYAKNPEYLMQDKNVATHLIRNALSAGGKQE
YVSTLVSIPSPMSRRYRDDLTVTVAFFGDSGENSD--------GSMVINPEATT------
---PP---KPRL
>XP_003959385_Kazachstania_africana
------------------------------------------------------------
------------------------------------------------------------
---MLLR--------RSSRI-----------L----TQSSFQR---TWNELLR----RSY
-SSKV-YRFNNNSSNNKF-----------------------KNISIAILGGSTLIL--AY
SLF----------------SQS-TVISLESLGEQI-------------------------
------------------------RRYTTIKKEP-----------------------APT
SHGFVILDDSQVNNRLRNLEESYLVNRGTGIVRYDISQLPSNHPIEDNHVERILSQD---
------------------------NNDIYFFGIFDGHGGPFTSSRLSQDIIKYVSKQL--
-------------------L-DSKE-----SMDNSIVKGFINLDNDIIFNSFRKIFQDS-
KDNANLINLLPAISGSCALLSIFDSTDSTLKVAVTGDSRALLGGIE--NNEWYVKSLSTD
QTGDSPSEIERIQNEHPDEPNVIRRGRILGSLQPSRAFGDYRYKLNQIDGKSLRELPENV
RMFL--RTEPKEFKTPPYVTAKPEITTTKID-SNMKFLVLASDGLFELLTNEEIAALVIK
WRDHYIL------------------KTAAG-NTKK-NLPLVKDISQDKDS----------
---------------LRPTFRYRSSVDT--V-DKVDYLLEDSNVATHLIRNALSVGGQKE
YVSRLVSIPSPMSRKYRDDLTVTVAFFGENDKI---------DGTTVTNHAATR------
---LP---TPKL
>XP_022466143_Kazachstania_naganishii
------------------------------------------------------------
-------------------------------------------------------MSPLH
VKGSRWS-QCVVPPVRALRM-----------W----SRVPGRQ-----------SVARWY
SVGVR-ARAVKSTP-------------------------RGFSWPMAVGAVSSVVGYVAY
NRF----------------LST-GGVSLESR-----------------------------
---------------------------------------------------------STE
PVSGALPTLEQIEAKLHAREKSFWINRNTGVFRFDVSQLPSNNPIEDSHVEQIIALP---
---------------------GDGSRDLYFFGIFDGHGGPFTSSKLAKELVPYVLKRM--
--LHNGLD----------------------AADSTLRDAFVSFDHEVVIESFKNLFADP-
MNRGNVDNILPAVSGSCALLSVFDSKTDSLKVAVTGDSRTLVVGQNETDGKWFVKSCTID
QTGDNPKEVERIQGEHPGEPNVVRRGRILGSLQPSRAFGDHRYKVKEVEGKTLDSLPEHV
KLYL--RREPKDFLTPPYVTARPEVTTAAIARDNIKFMVMGSDGLFELLTNEEIASLVIK
WADRYMPNNKVG-------------------EQLR-GLPPVEDISAEKES----------
---------------QRLAFRYKDKAPA----GGQGFLLQDANVATHLIRNALSAGGRPE
YVSTLVSIPAPMSRKYRDDLTVTVAFFGPDSESITHNNS---QQGMSINYEAST------
---KP---RANL
>XP_448084_Candida_glabrata
------------------------------------------------------------
-------------------------------------------------------MSSLS
R-IVNLK--------KSSKLAKGALRVGSRGLH---MRPMARL---GSSTLLL-------
-----------------------------------------RELNLALVSGGLMYL--TY
SYF----------------SEKRNPLE---VFKAF-------------------------
------------------------KEYSTIH-------------NDGGKLISSSGGSQNS
NADFKILSQEEVDRRLRAREQSFFVKRNKGLVRYDVAQLPSNNPIEDNHVEKLITFP---
--------SPDGSKPLKDREDEAFDNDLYFFGIFDGHSGAFTSAKLSTDLVPYVAHQI--
--ADVY--------QQHNKA-LTSDYTHNMNFDVALEKGFVQLDNDIVYHSLGKLLKEP-
TND-NMLAALPAISGSCALLAVYNSYESTVKVAVTGDSRALIGGLD-SNGEWYVKSLSTD
QTGDNLEEVQRIRSEHPGEDNVVRNGRVLGSLQPSRAFGDYRYKVKEIDGKKLSDLPDHL
KLYF--RKEPRDFKTPPYVTAKPVVTTAKVN-DNTKFMVLASDGLFELLSNTEIAALVVK
WMEKHSDD-----------------TKVKSLSFKK-QLPKVKDLSTDSES----------
---------------QRPAFRYRKDQSL----ENMSYFLEDANVATHLIRNALSAGGQNE
YVSTLVSIPAPMSRKYRDDLTVTVAFFGENNSSVVPD-----TQTILPNLDATT------
---PV---QSKL
>XP_004178546_Tetrapisispora_blattae
------------------------------------------------------------
-------------------------------------------------------MLRIT
CKRPLLK--------RSKLIIELGKINPKTYL------ELTKN-----NKFLNISTVKNI
SSASD-SVSSRNKRNKNGYGSW-------------------KNNKVILFTGSSLLLLSSV
SIF----------------YPKFNRISLDSI-SQL-------------------------
------------------------SLYSTKSRTNP---------AEQNKQDNNQDNSMYD
KNSITLLNEEEVDRILRSKEQSFWVNRQSGIIRYDVAQLPSNNPIEDNHVEQIITLS---
------DNDSSKKSKSGKISKKSVEKDLTFFGIFDGHSGTFTSKKLSESLVQYVANEL--
--AN-------NIKDDNELS-LTSE-----NLDTSLVKGFLSLDDDIIYSSFKKLLNNP-
TKE-NMINSLPAISGSCALLSVFNSIDQTLKVAVAGDSRALLGSVDPTTGNWTVDSLSID
QTGDNQDEVMRIKGEHPNEPNVIRNGRVLGSLQPSRAFGDYRYKFKSVDNKTLDDLPAHL
KVYF--RSEPRNFLTPPYVTAKPEITTTNIN-ENTKFMVIGSDGLFELLSNEEIAGLVIS
WMNESVPGFK---------------NEHNTLLKNG-KLPKVKDISKHKES----------
---------------QRPAFRYKQDNRRSKRSTEPEYILKDKNVSTHLIRNALSAGGNPD
YVSTLVSIPSPMSRRYRDDLTVTVVFFGDSVPEGIKTSAT--AETLIANTDATT------
---PADSLKAKL
>XP_003688688_Tetrapisispora_phaffii
------------------------------------------------------------
----------------------------------------------------MHNMPSIV
Q--VSLK--------KT--------------L----SRCLSKK---NYNKLLY----RTY
-FTHF-SKSKNQNGYGRENTDP------------RLPNR--INTNIAILTSGSLLL--AY
HYF----------------STN-NVLALDSI-KGL-------------------------
------------------------RQY------------------SSGMNDNENSSTENN
KNSVMLLTDEEVNKKLHDLEESLFVNQGKGIVRYDISQLPSNNPIEDNHIEQILTVPRYD
IVEGN--------VSNLEASVDAAQSNLYFFGIFDGHSGPFTSAKLTKDLVRYVATQL--
--NELF-----SVTENTDTE-QYSA-----QFDDAIEKGFLQLDSDIVYESLKRLLDKP-
TKE-NMISSLPAISGSCALLSVYDSKNSIMKVAVTGDSRALICEQL-PSGEYTVKALSTD
QTGDNLAEVERIKNEHPDEPHCIKNGRVLGSLQPSRAFGDYRYKVKDIDGKSLNELPDHV
KLYF--RKEPRNFLTPPYVTARPEITTTKIDLQKAKFMVMGSDGLFELLTNEEIAGLVIR
WMERQPVANDIT----------KKSKLLNK-KINF-KLPLVNDLSTDKDA----------
---------------QRPAFRYKNGNNTKGK-NTPEYILEDLNVSTHLIRNALSAGGSKE
YVSTLVSIPSPISRKYRDDLTVTVVFFGNSEDSTVNTSQIKNDGQIVTNIDATT------
---PP---KPRL
>XP_001643098_Vanderwaltozyma_polyspora
------------------------------------------------------------
-------------------------------------------------------MPSFQ
E-AIVLR--------RT--------------L----SKCLSKK---NLNQLLT----RTY
-ITHS-GKNSNTAAKDNKNNNN------------HHRNRKIANSNVALISSGLLLL--SY
YYS----------------SLD-NLVSLDTV-KSI-------------------------
------------------------RQF-----------------SSSSMNEKEQG-----
KDSILLLSDNEVNTKLRNLQESISVNRGNGILRYDTSQLPSNHPIEDNHVEQIITIPRKT
LNMDSKPAPDKILVTTPTASVD--DDDLYFFGIFDGHSGPFTSAKLTSELVKYVAAQL--
--NNLY-----E--GSSDAI-NFSD-----KLEIAIKNGFIQLDHDIVNGSLSNLIRDP-
TKE-NMLKSLPAISGSCALLSVYNSIDSTLKVAVTGDSRALICKKE-ADGDWTVKSLSTD
QTGDNQQEVERIKKEHPDEPNVIRNGRVLGSLQPSRAFGDYRYKVKEIDGKSLSELPEHV
KIYF--RKEPRFFLTPPYVTARPENTTSKVD-PESKFMVLASDGLFEL------------
------------------------------------------------------------
------------------------------------YLMKK-------------------
------------------------------------------------------------
------------
>XP_003680567_Torulaspora_delbrueckii
------------------------------------------------------------
-------------------------------------------------------MSLLV
R-STALK--------RTSRT-----------L----LKCLSKK---NFEKLIY----RTY
-LADN-GKFNTSNHIKKSN---------------AFPYT--RDLNLALLSGGVLIL--SY
SYF----------------SSK-SVVSLDTV-KGL-------------------------
------------------------RHY-SSNTDGQDPSQQNGA-KESGSQTAN----SSS
GDSLVLLTEQEVNARLRDRQKSFLVNRGKGIVRYDVSQLPSNHPIEDNHVEQVITVP---
-----------------VSSDDSQPEDLYFFGIFDGHSGSFTSTKLSQDLVRYVAQRL--
--GQFY-----E--EEGGFL-ASSS-----KMDNAIVQAFEQLDNDIVYGSLRKLFREP-
TKE-NMVGCLPAISGSCALLTAYNSLNSTVKVAVSGDSRALIAGLD-KNGEWVVRSLSTD
QTGDNPEEVERIRSEHPGEPNAVRNGRVLGSLQPSRAFGDYRYKVKDVDGKTLADLPEHV
RIYF--RSKPRDFLTPPYVTARPEITTTKID-SDTKFMVLGSDGLFELLSNEEIAGLVVK
WIERNSGL-----------------KPALQ-SPEN-KLPHITDLSPDKES----------
---------------LRPAFRYK---SR--K-DSEGFLMEDKNVATHLIRNALSAGGSKE
YVSTLVSIPSPMSRKYRDDLTVTVVFFGESDQTN--------DGTIQTNFEATT------
---QP---KSKL
>XP_037142048_Zygotorulaspora_mrakii
------------------------------------------------------------
------------------------------------------------------MMSSVI
R-TVKFR--------RSSKV-----------L----VKALSRK---QISDVIY----RTY
-FVGT-SRLSGSSSGNPNGNSSSSDATPSNKYMSPFKSR--RDLKFALVGGSMLVL--TY
SYF----------------SSK-SVLSLDTV-KGI-------------------------
------------------------RQYTTGPVKGPN--------GSSTAANGGSASSSGG
NDSITLLTESEVNAKLQDLQESYFVNRGKGVLRYDVAQLPSNNPIEDSHVEQIVTVP---
---------------STNSADAGVEEDLCFFGIFDGHSGCFTSKKLSTDLVPYVAQNL--
--GKIY-----S--DNSEVL-SSSK-----LIDTAIEDAFVQLDNDIVYGSLRNLFKNP-
TKE-AMVHSLPAISGSCALLCGFNSYDSTIKVAVSGDSRALLCGLD-DTDNWVVQSLSTD
QTGDNPREVERIRSEHPGEDNVIRNGRVLGSLQPSRAFGDYRYKVKEIDGKSLAELPEHV
KIYF--RSKPRDFLTPPYVTAKPEITTTKID-QKSKFMVLASDGLFELLSNEEIAGLIVK
WMEVNIVP-----------------KPHSS-APNG-KLPKIKDLSSDKDL----------
---------------LRPAFRYQSTQ-K--R-SGPEYLMEDTNVATHLIRNALSAGGRKE
YVSTLVSIPSPMSRKYRDDLTVTVVFFGDSD-NEPQNI----DGSIVVNNGATS------
---QL---KSKL
>XP_002496315_Zygosaccharomyces_rouxii
------------------------------------------------------------
-------------------------------------------------------MSRVT
Q-AVAL---------RTSKA-----------L----LRGLSRK---NMNKLIR----RTY
-FVGG-TKSTHNQPFRKSG---------------LFGSG--KELNFALVGGGLLVL--TY
SYL----------------SPN-NVVSLDTV-KGI-------------------------
------------------------RQFTSSANDGRSNSQGSGSVGNSGGGNGNNGGGSGQ
GESIMLLSDNEVNAKLTNHQQSYLVERGKGVLRYDISQLPSNNPIEDNHVEQIVTVP---
---------------STTASGQTEEEDLSFFGVFDGHSGAFTSSRLAKDLVQYVAHQL--
--GQVY-----S--QGADIL-SSSE-----KMDGAIEKGFLTLDNDIVYGSLQALFQSP-
SKE-TMIAALPAISGSCALLSIYNSANSTLKVALTGDSRALLCELD-SENNWFVKSLSTD
QTGDNPSEVERVRSEHPDEPNAVRNGRILGSLQPSRAFGDYRYKIKDIDGKTLSELPEHL
RIYF--RSKPRDFLTPPYVTAKPEITTTKIG-PNSKFMVIGSDGLFELLSNEEVAGLVVR
WMESNMSP-----------------KVPCA-FPKG-KLPEVKDISTDSES----------
---------------MRPAFRYKRQQGK--K-NTAEYLLEDKNVATHLIRNALSSGGNKE
YVSTLVSIPSSLSRKYRDDLTVTVVFFGEPSGQQPSNV----DGTIILNNDATT------
---QP---KPKL
>XP_003646936_Eremothecium_cymbalariae
------------------------------------------------------------
----------------------------------------------------------MP
PQFIPWT--------RAART-----------L----SRCLSKR---NFSKL-L---ARRT
IHLNN-WDK-------------------------PMKLDR--ELKFAIIGGT-LVL--TY
SYM----------------S---NYLSSDTI-KGI-------------------------
------------------------KQFSTTS-------------KPLT--TSGIKDNGAR
ENTVFLLTENEVNSRLRSLEESYFVDRCKGVLRYDVSQLPSNNPIEDSRIEQIITLP---
------------------NEQMQSQEDLYFFGIFDGHGGPYTSAKLSRDLVPYIAYQL--
--GQVY--------AQGNEN-LTSE-----AIDEAITQGFLQLDKDIVETALGNFFEKP-
SKE-NLIEALPAVSGACSLLAMYDSNNCSLKVALAGDSRALLGKVD-ESGSWTVQSLTTD
QTADNPAEVQRINSEHPNEPNCVRNGRVLGSLQPSRAFGDYRYKVTELAGKTVYDLPDHL
KIYF--RKEPKGLLTPPYVTAKPEITTAQID-RNTRFMVMASDGLFELLTNEEIAGLVIK
WMEAHPVKKGF--------------NTLKP-STKG-KIPQVQDLTVDKEF----------
---------------QRPAFRYKNS----KE-SSSEYLLEDNNVSTHLIRNALSGGGDKR
YVSTLISIPPPKSRSYRDDLTVTVVFFGDDPNPV--------HEQLTINKNATT------
---SI---TPKL
>NP_983321_Eremothecium_gossypii
------------------------------------------------------------
--------------------------------------------------------MAIP
TPFSPWG--------KAART-----------L----SRCLSKR---NFSKLVI---ARRL
NSTHH-RGK-------------------------PMRLER--ELRYAIIGGT-LLL--TY
SYM----------------S---SCLSSDTI-KGI-------------------------
------------------------KQYGAPA-------------RSLS--TSSDGKANGN
PDTISLLTDYEVNTKLRSLEESYYVNRGKGVLRYDVSQLPSNNPIEDSRVEQIITVP---
------------------NEQTQAQEELYFFGIFDGHGGPYTSSKLSEALVPYVAHQL--
--SKIY--------AQGNEA-LTSE-----AIDDAIEQGFLQLDNDIVQKTLGQFFENP-
SKE-SLIEALPAVSGACSLLAMYDSNNCTLKVALTGDSRALLGRVD-ENGKWTVQSLTID
QTGDNADEVARIRAEHPGEPNCVRNGRVLGSLQPSRAFGDYRYKVKEINGKNVYDLPSHL
KIFF--RKEPREFLTPPYVTAQPEITTAQID-SSARFMVIASDGLFELLTNEEIAGLVVK
WMEKHPVKKGF--------------ETLKS-SARD-KIPPVHDTTVHAES----------
---------------QRPAFRYKDA----NK-GSAGFLMEDNNVATHLIRNALSGGGDKR
YVSTLISIPSPKSRSYRDDLTVTVVFFGEEQNQP--------DNQLILNHEATR------
---PL---EPKL
>XP_452812_Kluyveromyces_lactis
------------------------------------------------------------
----------------------------------------------------------MP
PPSLLQS--------RAART-----------L----SRCLSKK---DLSKMLFLSQRRQL
-STSN-QKR-------------------------KSGLLRSNEWKYAVIGGA-LVL--GY
SYL----------------T---NYVSSDTI-NGI-------------------------
------------------------KHYSSGD-------------GFKTGKSDPSSNTNSN
TNTISLLNDRQVESILHKSEESYFVNRGKGILRYDVSQLPSNAPIEDNRVEQIITVP---
------------------TESSESLEDLYFFGIFDGHGGPYTSAKLSQDLVPYVAHQL--
--GQIY--------GKGVGF-LTSE-----SIDEAIMRGFLQLDNDIVYGSLGKLFEEP-
TKE-NLIESLPAVSGACSLLSMYDSNNCTLKVAVTGDSRAILVKQS-DDGAWTVKSLSTD
QTGDNVQEVERIQKEHPDEPNCVRQGRILGSLQPSRAFGDYRYKVKEINGKTVYDLPDHL
KIYF--RREPKDFLTPPYVTAKPEITTTNVD-PKTKFMVLGSDGLFELLSNDEIAGLVVK
WMESHPIKKNF--------------KMLKEQSPQG-KLPKLEDISPDKEA----------
---------------QRPAFRYQSS--KKPD-SKSEYLMQDENVATHLIRNALSGGGNKE
YVSTLVSIPPTKSRRYRDDLTVTVVFFGEETEGI--------DGKLELNHKATK------
---PE---ESKL
>XP_022678267_Kluyveromyces_marxianus
------------------------------------------------------------
----------------------------------------------------------MP
PPSLLQV--------RTFRA-----------L----SRCLSRN---DLTRMLFLSQRRSA
SSTSN-QRR-------------------------QGGILRSNELKYAVLGGT-LIL--GY
SYF----------------S---SYVSSDSI-YGL-------------------------
------------------------KQYSTSK-------------SAAT-NINANTNSNSN
SNTVSLLNDKQVEAILHKSEESYFVNRGKGVLRYDVSQLPSNAPIEDNRVEQIITVP---
------------------TESSESLEDLYFFGIFDGHGGPYTSAKLSQELVPYVAYQL--
--GQIY--------NKGAAF-LTSE-----SIDEAITQGFIQLDNDIVYGSLGKLFEDP-
SKE-NLVESLPAVSGSCGLLSMYDSNNCTMKVAVTGDSRAILAKQS-DDGSWTVKSLSTD
QTGDNEQEVERIRKEHPDEPNCVHRGRILGSLQPSRAFGDYRYKVKEINGKSVHDLPDHL
KIYF--RREPKDFLTPPYVTAKPEITTTHID-DSTKFMVLGSDGLFELLSNEEIAGLVIK
WMEKHPIKKNF--------------KVLKEQSPYG-KLPALEDISPDKES----------
---------------QRPAFRYKTSSNKGKA-SKSEYLMEDENVATHLIRNALSGGGNKD
YVSTLVSIPPTKSRRYRDDLTVTVVFFGNETEGT--------DGKLEINHVATK------
---AE---TPKL
>XP_022628328_Lachancea_lanzarotensis
------------------------------------------------------------
-------------------------------------------------------MS---
---------------GLSRL-----------M----GKCVSGV---SVTPKMV----R--
--------------------------------------------NGAFLASTTLIL--SY
AMW----------------DHK--TVSCEGV-KGI-------------------------
------------------------RQYSSKP-----------------------QEREGV
SSTISLLSEREVTQRLRQMDQSYFVQRGRGVVRYDTAQLPSNAPIEDTHVEQVITVP---
-----------------GAPHSSDE-DLYFFGIFDGHSGPYTSSKLSQVLVPYVAHQL--
--GQVY---SNEEAS--------SE-----AINRAIVSAFVTLDRDLVLGSLGTLFKDP-
TKP-NLINAMPAISGSCALLTMFDSATSTVKCAVTGDSRALLGSLD-GQGVWSIKPLSID
QTGDSPLEVERIRNEHPGEPGAVRNGRILGSLQPSRAFGDYRYKVKEIAGKTVKDLPDHL
RVYF--RREPRDLKTPPYVTAEPVITTTPID-ANAKFMVLASDGLFELLDNEEIKDLVVN
WINRER----GK----------STTAKKSN------------------------------
------------------------------------CFLEDKNAATHLIRNALGAGGQRD
YLSTLVSIPAPMSRKYRDDLTVTVVFF--GQETTDA------KGDLTLNLDATT------
---AP---KPKL
>XP_002555393_Lachancea_thermotolerans
------------------------------------------------------------
-------------------------------------------------------MSRYT
SEGLNVKLRKILKDLGIPRL-----------IFRRGNKLAASM---NGIPRLT----RGY
-ATRV-LRS------------------------------KSGMKKGALLAGSSLLL--TY
MCW----------------DTK--FVSCESI-KGI-------------------------
------------------------KQYNSGP-----------------------SDSDQ-
SNTISLLSDKEVTQRLRQMEKSYYVQRGRGVLRYDLAQLPSNAPIEDNHIEQVITVP---
-----------------VSSGGQEEADLYFFGVFDGHGGPYTSAKLSQSLVPYVAHQL--
--GQIY---GDFSLSEGGPG-AFSA-----ATDSAITTAFKNLDRDLVYGALGKLFEEP-
TKQ-NLVSALPAISGSCALLTMFDSNENTIKCAVTGDSRALLGSQD-SNGQWTVKALSVD
QTADNTEEVERIRAEHPGEPGAVRNGRVLGSLQPSRAFGDYRYKIKELAGKVVSDLPGHL
RVYF--RREPRDFKTPPYVTAEPVITSTKLD-SNAKFMVLASDGLFELLTNEEIAGLVVN
WMQHSKNAHFGN----------SAGIQKDS-HGAK-SIPPVTDLSTHKEQ----------
---------------QRRVFSRTGQS------SSPVSILDDANVATHLIRNALSAGGNKD
YVSTLVSIPSPMSRKYRDDLTVTVVFFGEGQDLGKI------DGQLIPNYEATS------
---PP---RPKL
>XP_020056865_Aspergillus_aculeatus
------------------------------------------------------------
----------------------------------------------------------MR
RAALHAL--------RTARR-----------V--------------PAGWKATGRKPCAV
SFSSS-PNLSIRPSSSSSAGRYPPFLPATLQSSMHL-----RNFSLAVISTVVASG--AW
YAYQGNAGTQPTTALNATTSAS-QIRSISS--TAGAHAEDPV---------ETPRRAL--
------------------LVDN--DQFYTAT-------------LSGEQPLSKHTD-DSD
RRVLEMLTPEQATQKLRKNEESYLVNRGQGVVRYDIVQVPSNSPIEDDHAEKVVEVP---
-------------SSVAAAQEGQANSDWMFWGVFDGHSGWTTSAKLRNVLISYVAREL--
--NSTYKAAAA---DPSILT-PSSE-----AVDAAIKQGFVRLDNDIVYESVDKVLKSN-
SRRVAAEMLAPALSGSCALLAFYDSQSKDLKVAVAGDSRAVLGRRGP-NGKWSATALSED
QTGGTPSEMQRLRQEHPGEPNVVRNGRILGQLEPSRSFGDAFYKWS-------KETQDKI
KRQFFGRTPHPLLKTPPYVTAEPIITTTKVEPSRGDFLVLATDGLWEMLSNEEVVGLVGE
WVDKQQQ-QS-----G-GSK--AWLRSWFGFENK--QLPVEATAEAGTEGQ---------
---------------RRPIRQQQYDI----SGAASRFTVEDNNAATHLVRNAMG-GKDKD
MVCALLTLPSPYSRRYRDDVTVEVIFFGEGP----------DTRTITVNQEASA------
---SEEAPKAKL
>XP_001269472_Aspergillus_clavatus
------------------------------------------------------------
----------------------------------------------------------MR
RAALQAF--------RTARR-----------V--------------PV-WKVGARKPCAV
SFSSS-QPLGLRP---SPGGRRPSYLPATLQSSMHL-----RNFSLALISTAVASG--AW
YAYQGSNSQQSSTGGLNTTSAS-QIRSIATSIPSEAHAEEPA---------ESTRRAL--
------------------LVDH--DQFYTAT-------------LSGEQPLFKQTD-DSD
RRVLEMLTPEQATQKLRKNEQSFMVNRGKGVVRYDIVQVPSNSPIEDDHAEKIVEVS---
-------------PSVAPA------SDWMFWAIFDGHSGWTTSAKLRNVLISYVAREL--
--NTTYKAAAA---DASLVS-PTSE-----AVDAAIKEGFVRLDNDIVYNSVDKVLKSN-
SRRVAAELLAPALSGSCALLAFFDSQSKDLKVAVAGDSRAVLGRRAP-NGKWTATPLSED
QTGGTPSEMKRLREEHPGEPNVVRNGRILGQLEPSRSFGDAFYKWS-------KETQDKI
KKQFFGRTPHPHLKTPPYVTAEPIITTTKIEPSNGDFVVLATDGLWEMLSNEEVVGLVGQ
WVDQQRS-GN----NG--SK--AWLQSWFGREDK--QLPVEAPKDTTMEGQ---------
---------------RRPIRQQQYDI----SGVASRFVVEDKNAATHLVRNAMG-GKDRD
MVCALLTLPSPYSRRYRDDVTVEVIFFGDGP----------DQQTITVNQEASA------
---SEETPKAKL
>XP_001264979_Aspergillus_fischeri
------------------------------------------------------------
--------------------MFLEINSQDQQRTTPFRFSVPASLDLRFLNCLNVTASSMR
RLALQTF--------RTARR-----------V--------------PV-WKVSARRPSTV
SFSHN-QPLGLRL---SSRGRHPSFIPATLQSSMHL-----RNFSLAVISTVVASG--AW
YAYQGSSSQQSP-----VTSPS-QTRSLATDASSGAHAEDSA---------ESTRRAI--
------------------LVDN--DQFYTAT-------------LSGDQPLYKQTD-DSD
RRILEMLTPEQATQKLRRNEQSFMVNRGKGVVRYDVVQVPSNSPIEDDHAEKIVEVP---
-------------SSVAAANDGESTSDWMFWAVFDGHSGWTTSAKLRNVLISYVAREL--
--NTTYKAAAT---NPSLIS-PSSE-----AVDAAIKQAFVRLDNDIVHSSVDKVLKSN-
SRRAAAELLAPALSGSCALLAFYDSQSKDLKVACAGDSRAVLGRRGP-TGKWTATPLSED
QTGGTPSEMKRLREEHPGEPNVVRNGRILGQLEPSRSFGDAFYKWS-------KETQEKI
KKQFFGRTPHPLLKTPPYVTAEPVITTTKIEPSKGDFVVMATDGLWEMLSNEEVVGLVGQ
WVDQQRA-GN----NG-TNK--AWLQSWFGLDDK--HLPVEAPKETTTEGQ---------
---------------RRPIRQQQYDI----SGVASRFVVEDKNAATHLVRNAMG-GKDRD
MVCALLTLPSPYSRRYRDDITVEVIFFGDGP----------DNRTITVNQEASA------
---SEENQKAKL
>XP_041142282_Aspergillus_flavus
------------------------------------------------------------
----------------------------------------------------------MR
RAALHAF--------RSARR-----------V--------------PV-WRVAGRKPRAV
SFSSS-NPLALRP---SSAGKHPSFIPATLHSSMHL-----RNFSLAVISTVVASG--AW
YAYQG-GSSQSAAV--AGLN-----RTIST--STTAYAEDPS---------ESTRRAL--
------------------LVDN--DQFYTAT-------------INGEEPLRKQTD-DSD
RRLLEMLTPEQATQKLRKNEESYLVNRGKGVVRYDVVQVPSNSPIEDDHAEKIVEVP---
-------------STVATAKEGEANSDWMFWGVFDGHSGWTTSAKLRNVLISYVAREL--
--NTTYKAAAA---DPSLLT-PSPA-----AIDAAIKQGFTRLDNDIVHNSVEKVLKSN-
SRRVAAETLAPALSGSCALLAFYDSQSKDLKVACAGDSRAVLGRRGP-NGKWSATALSED
QTGGTPSEMQRLRAEHPGEPNVVRNGRILGQLEPSRSFGDAFYKWS-------KETQDKI
KRQFFGRTPHPLLKTPPYVTAEPVITTTKVEPSRGDFLVMATDGLWEMLSNEEVVGLVGQ
WIEQQQA-GN----VG-GNK--TWLKSWFGFESK--QLPVETSQEAGTEGQ---------
---------------RRPIRQQQYDI----SGAADRFTVEDNNAATHLVRNAMG-GKDKD
MVCALLTLPSPYSRRYRDDVTVEVIFFGESP----------DTRTVEINKEASA------
---FEENSKAKL
>XP_750435_Aspergillus_fumigatus
------------------------------------------------------------
----------------------------------------------------------MR
RLALQTF--------RTARR-----------V--------------PV-WKVGARRPSVV
SFSHNHQPLGLRL---SSRGRHPSFIPATLQSSMHL-----RNFSLAVISTVVASG--AW
YAYQGSNSPQSP-----VTSPS-QTRSIATDASSGPHAEESA---------ESTRRAI--
------------------LVDN--DQFYTAT-------------LSGDQPLYKQTD-DSD
RRILEMLTPEQATQKLRRNEQSFMVNRGKGVVRYDVVQVPSNSPIEDDHAEKIVEVP---
-------------SSVAAANDGGSTSDWMFWAVFDGHSGWTTSAKLRNVLISYVAREL--
--NTTYKAAAT---NPSLIS-PSSE-----AVDAAIKQAFVRLDNDIVHSSVDKVLKSN-
SRRAAAELLAPALSGSCALLAFYDSQSKDLKVACAGDSRAVLGRRGP-TGKWTATPLSED
QTGGTPSEMKRLREEHPGEPNVVRNGRILGQLEPSRSFGDAFYKWS-------KETQEKI
KKQFFGRTPHPLLKTPPYVTAEPVITTTKIEPSKGDFVVMATDGLWEMLSNEEVVGLVGQ
WIDQQRA-GN----NG-TSK--AWLQSWFGLDDK--HLPVEAPKETTTEGQ---------
---------------RRPIRQQQYDI----SGVASRFVVEDKNAATHLVRNAMG-GKDRD
MVCALLTLPSPYSRRYRDDITVEVIFFGDGP----------DNRTITVNQEASA------
---SEENQKAKL
>XP_663326_Aspergillus_nidulans
------------------------------------------------------------
----------------------------------------------------------MR
RAALQAL--------RSSRR-----------A--------------PA-WRVGGRTPP-I
SFTSS-PSLGLRS---YSTPK----LSASLQSSMHL-----RTFSVAAVSAVVASG--AW
YAYQGDGSQTPAAA---GT-SS-QTRSFTS----TAHAEQPS---------EPSRRAL--
------------------LVDN--DQFYTAT-------------LSGEQPLQKNTD-DSD
RRLLEMLTPEQATQKLRKNEESYLVNRGKGVVRYDVVQVPSNSPIEDDHAEKIVEVP---
-------------ASTSAANEGQSSSDWMFWAVFDGHSGWTTSAKLRNVLISYVAREL--
--NATYKSASS---DPSLVL-PSSE-----AVDAAIKQGFVRLDNDIVHGSVNQVFKSN-
SRRAAAELLAPALSGSCALLAFYDSQTRDLKVACAGDSRAVLGRRSE-NGKWTATPLSED
QTGGTPSEMKRLREEHPGEPNVVRNGRILGQLEPSRSFGDAFYKWS-------KETQEKI
KRQFFGRTPHPLLKTPPYVTAEPIITTTKVDPSQGDFLVLATDGLWEMLSNEEVVGLVGQ
WIEEQKAAAG----AGTGNK--SWVRSLFGSQPT--QLPVEAPKETSTDGQ---------
---------------RRPIRQQQYDI----SGAASRFVVEDKNAATHLVRNAMG-GKDKD
MLCALLTLPSPYSRRYRDDVTVEVIFFGESP----------DNRTISINEEASA------
---SEDNIKAKL
>XP_001399040_Aspergillus_niger
------------------------------------------------------------
----------------------------------------------------------MR
RAAFQAL--------RTARR-----------V--------------PA-WKVTGRKPCAV
SFSSS-RSLGLRA---SSTGKHPSYLSAPLQSSMHL-----RNFSLAVISTVVASG--AW
YAYQG--TGQTSAGLNPTSS---QFRSYST---AGAQAEAPA---------EATRRAL--
------------------LVDN--DQFFTAP-------------ISGDQPLSKHTD-DSD
RRVLEMLTPEQATQKLRKNEESYLVNRGKGVVRYDIVQVPSNSPIEDDHAEKIIEVP---
-------------SSVAAANQGESKSDWMFWAVFDGHSGWTTSAKLRNVLISYVAREL--
--NTTYKAAAA---DPSLLT-PSSA-----AIDAAIKQGFTRLDDDIVHSSVDKVLKSN-
SRRVAAEMLAPALSGSCALLAFYDSQSKDLKVACAGDSRAVLGRRAA-NGKWSATPLSED
QTGGTPSEMKRLREEHPGEPNVVRNGRILGQLEPSRSFGDAFYKWS-------RDTQDKI
KRQFFGRTPHPLLKTPPYVTAEPIITTTKMDPGSGDFLVLATDGLWEMLSNEEVVGLVGQ
WVEQQQQFGA----SG-SNK--AWLKSWFSFGNKS-ELPVEGPKETDAEGQ---------
---------------RRPIRQQQYDI----AGAASRFTVEDQNAATHLVRNAMG-GKDKE
MVSALLTLPSPYSRRYRDDVTVEVIFFGEGP----------DNRTVTINEEASA------
---SEESVKAKL
>XP_015405316_Aspergillus_nomiae
------------------------------------------------------------
----MINRHPCMPGCLGPTKPRKVSAIRLVNSLCHHTVSLQRCWTLQLSILHYLLTYSMR
RAALHAF--------RSARR-----------V--------------PV-WRVAGRKPRAV
SFTSS-HSLALRP---SSAGKHPPIIPATLHSSMHL-----RNFSLAVISTVVASG--AW
YAYQG-SSSQSAAV--AGLN-----RTIST--STTAYAEDPS---------EPTRRAL--
------------------LVDN--DQFYTAT-------------INGEEPLRKQTD-DSD
RRLLEMLTPEQATQKLRKNEESYLVHRGKGVIRYDVVQVPSNSPIEDDHAEKIVEVP---
-------------STVATAKEGEANSDWMFWGVFDGHSGWTTSAKLRNVLISYVAREL--
--NTTYKAAAA---DPSLLT-PTPA-----AIDAAIKQGFTRLDNDIVHNSVEKVLKSN-
SRRVAAETLAPALSGSCALLAFYDSQSKDLKVACAGDSRAVLGRRGP-NGKWSATALSED
QTGGTPSEMQRLRAEHPGEPNVVRNGRILGQLEPSRSFGDAFYKWS-------KETQDKI
KRQFFGRTPHPLLKTPPYVTAEPVITTTKVEPSRGDFLVMATDGLWEMLSNEEVVGLVGQ
WIEQQQA-GN----VG-GNK--TWLKSWLGFESK--QLPVETSQEAGTEGQ---------
---------------RRPIRQQQYDI----SGVADRFTVEDNNAATHLVRNAMG-GKDKD
MVCALLTLPSPYSRRYRDDVTVEVIFFGESP----------DTRTVEINKEASA------
---SEENPRAKL
>XP_001819002_Aspergillus_oryzae
------------------------------------------------------------
----------------------------------------------------------MR
RAALHAF--------RSARR-----------V--------------PV-WRVAGRKPRAV
SFSSS-NPLALRP---SSAGKHPSFIPATLHSSMHL-----RNFSLAVISTVVASG--AW
YAYQG-GSSQSAAV--AGLN-----RTIST--STTAYAEDPS---------ESTRRAL--
------------------LVDN--DQFYTAT-------------INGEEPLRKQTD-DSD
RRLLEMLTPEQATQKLRKNEESYLVNRGKGVVRYDVVQVPSNSPIEDDHAEKIVEVP---
-------------STVATAKEGEANSDWMFWGVFDGHSGWTTSAKLRNVLISYVAREL--
--NTTYKAAAA---DPSLLT-PSPA-----AIDAAIKQGFTRLDNDIVHNSVEKVLKSN-
SRRVAAETLAPALSGSCALLAFYDSQSKDLKVACAGDSRAVLGRRGP-NGKWSATALSED
QTGGTPSEMQRLRAEHPGEPNVVRNGRILGQLEPSRSFGDAFYKWS-------KETQDKI
KRQFFGRTPHPLLKTPPYVTAEPVITTTKVEPSRGDFLVMATDGLWEMLSNEEVVGLVGQ
WIEQQQA-GN----VG-GNK--TWLKSWFGFESK--QLPVETSQEAGTEGQ---------
---------------RRPIRQQQYDI----SGAADRFTVEDNNAATHLVRNAMG-GKDKD
MVCALLTLPSPYSRRYRDDVTVEVIFFGESP----------DTRTVEINKEASA------
---FEENSKAKL
>XP_040643133_Aspergillus_ruber
------------------------------------------------------------
----------------------------------------------------------MR
RAAIQAY--------RTARR-----------V--------------PG-WRVALRKPC-I
SFSSH-QALT------SPVGR----IPASLQSSMQL-----RNFSLAVISTIIASG--AW
YVYQGDNSPLASVAGLNRTS-------LSLSGIATAHAEAPS---------DSTRRAL--
------------------LVEN--DQFYTTV-------------LSEDQPLSKKTD-DSD
RRVLGMLTPEQATQKLRKNQESYLVNRGKGVVRYDIVQVPSNSPIEDDHAEKIVEVP---
-------------SSVAASREGSANSDWMFWAVFDGHSGWTTSAKLRNVLISYVAREL--
--NSTYKTAAI---DPSLLL-PSSA-----AVDAAIKQGFVRLDNDIVHNSVDKVFKSS-
SRSVAAELLAPALSGSCALLAFYDSQSKDLKVACAGDSRAVLGRRGP-GGKWTATPLSED
QTGGTPSEMKRLREEHPGEPNVVRNGRILGQLEPSRSFGDAFYKWS-------KETQEKI
KRQFFGRTPSPLLKTPPYVNAEPVITTTKIDPSQNDFVVIATDGLWEMLNNEEVVGLVGQ
WLEQQRA---------GGDK--SWLKSWFGFENK--QLPVEASQQEALGGQ---------
---------------RVPIRQQQYDI----SAAAERFVTEDNNAATHLVRNAMG-GKHKD
MVCALLTLPSPYSRRYRDDVTVEVIFFGDSA----------DTRTVAINQEASA------
---TDEKEKAKL
>XP_040703172_Aspergillus_sydowii
------------------------------------------------------------
----------------------------------------------------------MR
RAAIQAF--------RTARR-----------A--------------PL-WRVAGRKPPAI
SFTSS-QSLNLRP---YSSAKHPAFLSASLQSSMHL-----RTFSVAVISTVVASG--AW
YAYQGDSSQTPAAA---GTSSS-QFRLFTT----TAQAEQPT---------EPTRRAL--
------------------LVDN--DQFYTAT-------------LSGEQPLQKNTD-DSD
RRLLEMLTPEQATQKLRKNEESYLVNRGKGVVRYDVVQVPSNSPIEDDHAEKIVEVP---
-------------ASTAAANEGQSSSDWMFWAVFDGHSGWTTSAKLRNVLISYVAREL--
--NSTYKSASS---DPSLVL-PSSA-----AIDAAIKQGFVRLDNDIVHSSVDQVFKSN-
SRRAAAELLAPALSGSCALLAFYDSQSKDLKVACAGDSRAVLGRRGE-NGKWSATPLSED
QTGGTPSEMKRLREEHPGEPNVVRNGRILGQLEPSRSFGDAFYKWT-------KQTQDKI
KRQFFGRTPHPLLKTPPYVTAEPVITTTKVEPSQGDFVVLATDGLWEMLSNEEVVGLVGQ
WIEEQR--------AGSGNK--SWVRSLFGSQ-T--QLPVETPQETTSDGQ---------
---------------RRPIRQQQYDI----PGAANRFVVEDKNAATHLVRNAMG-GKDKD
MLCALLTLPSPYSRRYRDDVTVEVIFFGDSP----------DSRTVSVNEEASA------
---SEENVKAKL
>XP_001212110_Aspergillus_terreus
------------------------------------------------------------
------------------------------------------------------------
------------------------------------------------------------
---------------------------------MHL-----RNFSLAVISTVVASG--AW
YAYQG-SNSQPSPV--GATATS-QLRSFAT---TTAYAEEPS---------EATRRAL--
------------------LVDN--DQFYTAT-------------LSGEQPLFKHTD-DSD
RRVLEMLTPEQATQKLRKNEESYLVHRGKGVVRYDVVQVPSNSPIEDDHAEKVVEVP---
-------------SSVAAAQSGEPNSDWMFWGVFDGHSGWTTSAKLRNVLISYVAREL--
--NTTYKAAAA---DPSIVT-PTSA-----AVDAAIKQGFVRLDNDIVHGSVEKVLKSN-
SRRVAAEMLAPALSGSCALLAFYDSQSKDLKVACAGDSRAVLGRRSE-NGKWSATALSED
QTGGTPSEVKRLREEHPGEPYVVRNGRILGNLEPSRSFGDAFYKWS-------RETQEKI
KRQFFGRTPHQLLKTPPYVTAEPIISTTKIDPSRGDFLVIATDGLWEMLSNEEVVGLVGQ
WIEQQQS-GS-----G-SNT--TWLKSWLGFESK--QLPVEESKETATDGQ---------
---------------RRPIRQQQYDI----AGAASRFVVEDKNAATHLVRNAMG-GKDRD
MVCALLTLPSPYSRRYRDDVTVEVIFFGEGP----------DNRTISINEEASA------
---SEETPKAKL
>XP_022493114_Penicillium_arizonense
------------------------------------------------------------
----------------------------------------------------------MR
RATVQAC--------RTARR-----------A--------------PV-WNVSVKRPSPL
SFTHN-QLRGLRS---YSGSKR-SYFPAAIQSSMHR-----RNLSLAVISTVVASG--AW
YAYQGDT---------VKSAAS-QFRSFASSALNSAYAEDPA---------EPARRAL--
------------------LVSN--DQFYTAA-------------LSGDQPLAKTTD-DSD
RGVLEMLTPEQATQKLRKNEESYLVNRGKGVVRYDIVQVPSNSPIEDDHAEKIVEIP---
-------------ASVAAVKNGEPSSDWMFWAVFDGHSGWTTSAKLRNVLISYVAREL--
--NTTYKAAAA---DPSLLV-PSSE-----AVDAAIKQGFVRLDNDIVNESVKEVFKAK-
SRRVAAELLAPALSGSCALLSFYDSQSKDLKVAVAGDSRAVLGRRGP-SGKWTATALSED
QTGGTPSEMKRIREEHPGEPYATKNGRILGQLEPSRSFGDAAYKWT-------REIQDQI
KGKFFGRTPHPLLKTPPYVTAEPIITTTKVDPSKGDFIVMATDGLWEMLSNEEVVGLVGQ
WIEQQQSAAV----STGTSK--TWLQSWFGFDSQK-QLPVESTADASGEGQ---------
---------------RRPIRQQQYDI----SGAASRFVVEDKNAATHLVRNAMG-GKDND
MVCALLTLPSPYSRRYRDDVTVEVIFFGQGP----------DKRTVEVNQEATA------
---PEEPAKSKL
>XP_014531053_Penicillium_digitatum
------------------------------------------------------------
------------------------------------------------------------
------------------------------------------------------------
---------------------------------MHR-----RNLSLAVISTVVASG--AW
YAYQGDT---------VKSAAT-QIRGFASSALNTAYAEGPA---------ESTRRAL--
------------------LVSG--DQFYTAT-------------LSGDQPLAKHTD-DSD
RQVLEMLTPEQATQKLRKNEESYLVNRGNGVVRYDVVQVPSNSPIEDDHAEKIVEIP---
-------------ASVAAVSNGEPSSDWMFWGVFDGHSGWTTSAKLRNVLISYVAREL--
--NTTYKAASA---DPSLLV-PTSE-----AIDAAIKKGFVRLDNDIVHESFKEVLKSK-
SRRVAAELLAPALSGSCALLSFYDSQSKDLKVAVTGDSRAVLGRRGP-SGKWTATALSED
QTGGTPSEMKRLREEHPGEPYVTKNGRILGQLEPSRAFGDAFYKWS-------REVQDTI
KAKFFGRTPHPMLKTPPYVTAEPIITTTKIDPSKGDFVVMATDGLWEMLSNEEVVGLVGH
WLEQQQSTAA----GTG-SK--AWLQSWFGFDSQK-KLPVETATDGSTEGQ---------
---------------RRPIRQQQYDI----SGAATRFVIEDKNAATHLVRNAMG-GKDKD
MVCALLTLPSPYSRRYRDDVTVEVIFFGQGP----------DSRTVEVNQEASA------
---SEQAPRSKL
>XP_016596516_Penicillium_expansum
------------------------------------------------------------
------------------------------------------------------------
------------------------------------------------------------
---------------------------------MHR-----RNLSLAVISTVVASG--AW
YAYQGDT---------VKSAAT-QIRGFASSAINSAYAEGPA---------ESTRRAL--
------------------LVSG--DQFYTAT-------------LSGDQPLAKHTD-DSD
RQVLEMLTPEQATQKLRKNEESYLVNRGKGVVRYDVVQVPSNSPIEDDHAEKIVEIP---
-------------ASVAAVSNGEPSSDWMFWGVFDGHSGWTTSAKLRNVLISYVAREL--
--NTTYKAASA---DPSLLV-PTSE-----AIDAAIKKGFVRLDNDIVHESFKEVLKSK-
SRRVAAELLAPALSGSCALLSFYDSQSKDLKVAVTGDSRAVLGRRGP-SGKWTATALSED
QTGGTPSEIKRLREEHPGEPYVTKNGRILGQLEPSRAFGDAFYKWS-------RDVQDTI
KAKFFGRTPHPMLKTPPYVTAEPIITTTKIDPSKGDFVVMATDGLWEMLSNEEVVGLVGQ
WVEQQQSAAA----GTG-SK--AWLQSWFGFDSQK-KLPVETATDGSTEGQ---------
---------------RRPIRQQQYDI----SGAATRFVVEDKNAATHLVRNAMG-GKDKD
MVCALLTLPSPYSRRYRDDVTVEVIFFGQGP----------DSRTVEVNQEASA------
---SEQPPKSKL
>XP_040643835_Penicillium_griseofulvum
------------------------------------------------------------
----------------------------------------------------------MR
RATIQAC--------RAARR-----------A--------------PV-WNIAAKRPCPS
TF--N-QLRGIRP---YSGGKRSSNTPVAPQSSMHR-----RKLSLAVISTVVASG--AW
YAYQGDT---------VRSAAT-QVRGFASSALSSAYAESPT---------ETTRRAL--
------------------MVSG--DQFYTAT-------------LSGDQPIAKNTD-ESG
RQVLEMLTPEQATQKLRKNEESYLVNRGKGVVRYDVVQVASNSPIEDDHAEKIVEIP---
-------------ASVAAVSNGEPSSDWMFWGVFDGHSGWTTSAKLRNVLISYVAREL--
--NTTYKAASA---DPSLLV-PTSE-----AIDAAIKKGFVRLDNDIVHESFKEVLKSK-
SRRVAAELLAPALSGSCALLSFYDSQSKDLKVAVTGDSRAVLGRRGP-SGKWTATALSED
QTGGTPSEMKRLREEHPGEPYVTKNGRILGQLEPSRAFGDAFYKWS-------RDVQDTI
KAKFFGRTPHPMLKTPPYVTAEPIITTTKIDPSKGDFVVMATDGLWEMLSNEEVVGLVGQ
WVEQQQSAAA----GAG-SK--AWLQSWFGFDGQK-KLPVETATDGSTEGQ---------
---------------RRPIRQQQYDI----SGAATRFTVEDKNAATHLVRNAMG-GKDKD
MVCALLTLPSPYSRRYRDDVTVEVIFFGQGP----------DSRTVEVNQEASA------
---SEQPPKSKL
>XP_038930858_Penicillium_roqueforti
------------------------------------------------------------
----------------------------------------------------------MR
RATVQAC--------RTARL-----------A--------------PV-WNIAAKRPCPL
TF--N-HLRGIRP---YTGSRRSSHTPVASQLSMHR-----RKLSLAVISTVVASG--AW
YTYQGDT---------VKSAAT-QIRDFASSALNSAYAEGPA---------ETTRRAL--
------------------LVSG--DQFYTTT-------------LSKDQPLAKHTD-DSD
RQVLEMLTPEQATQKLRKNEESYLVNRGKGVVRYDVVQVPSNSPIEDDHAEKIVEIP---
-------------ASVAAVSNGEPSSDWMFWGVFDGHSGWTTSAKLRNVLISYVAREL--
--NTTYKAASA---DPSLLV-PTSE-----AIDAAIKKGFVRLDNDIVHESFKEVMKSK-
SRRVAAELLAPALSGSCALLSFYDSQSKDLRVAVTGDSRAVLGRRGP-SGKWTATALSED
QTGGTPSEIKRLREEHPGEPYVTKNGRILGQLEPSRAFGDAFYKWS-------RDVQDTI
KAKFFGRTPHPMLKTPPYVTAEPIITTTKIDPSKGDFVVMATDGLWEMLSNEEVVGLVGQ
WVEQQQSAAA----STG-SK--AWLQSWFRFDSQK-TLPVEAASDASSEGQ---------
---------------RRPIRQQQYDI----SGAATRFVVEDKNAATHLVRNAMG-GKDKD
MVCALLTLPSPYSRRYRDDVTVEVIFFGQGP----------DSRTVEVNQEASA------
---SEQPPKSKL
>XP_002558737_Penicillium_rubens
------------------------------------------------------------
----------------------------------------------------------MR
QATVQAC--------RTARR-----------A--------------PV-WNIAAKRPCPL
TF--N-QLRGIRP---YSGGRRSSHTPVAPRSSMHR-----RNLSLAVISTVVASG--AW
YTCQGDT---------VKSAAT-QIRSFASSALNSAYAEGPA---------ESTRRAL--
------------------LVSG--DQFYTAT-------------LSADQPLTKHTD-DSD
RRVLEMLTPEQATQKLRKNEESYLVNRGKGVVRYDVVQVPSNSPIEDDHAEKIVEIP---
-------------ASVSAVSDGEPSSDWMFWGVFDGHSGWTTSAKLRNVLISYVAREL--
--NTTYKAASA---DPSLLM-PTSE-----AIDAAIKKGFVRLDNDIVHESFKEVMKSK-
SRRVAAELLAPALSGSCALLSFYDSQTKDLKVAVTGDSRAVLGRRSP-SGKWTATALSED
QTGGTPSEMKRLREEHPGEPYVTKNGRILGQLEPSRAFGDAFYKWS-------RDVQDTI
KAKFFGRTPHPMLKTPPYVTAEPIITTTKIDPSKGDFVVMATDGLWEMLSNEEVVGLVGH
WVEQQQSAAA----STG-SK--AWLQSWFGFDNQK-KLPVETAADGSTEGQ---------
---------------RRPIRQQQYDI----SGAASRFVVEDKNAATHLVRNAMG-GKDKD
MVCALLTLPSPYSRRYRDDVTVEVIFFGQGP----------DSRTVEVNQEASA------
---SEQPPKSKL
>XP_040814497_Penicillium_solitum
------------------------------------------------------------
----------------------------------------------------------MR
WATVQAC--------RTARR-----------A--------------PV-WNIAAKRPCPL
TF--N-QLRGIRP---YSGGRRSSHTPVAPQSSMHR-----RNLSLAVISTVVASG--AW
YTYQGDT---------VKSAAT-QIRGFASSALNSAYAEGPA---------ESTRRAL--
------------------MVSG--DQFYTAT-------------LSGDQPIAKHTD-DSD
RQVLEMLTPEQATQKLRKNEESYLVNRGKGVVRYDVVQVPSNSPIEDDHAEKIVEIP---
-------------ASVAAVSNGEPSSDWMFWGVFDGHSGWTTSAKLRNVLISYVAREL--
--NTTYKAASA---DPSLLV-PTSE-----AIDAAIKKGFVRLDNDIVHESFKEVLKSK-
SRRVAAELLAPALSGSCALLSFYDSQSKDLKVAVTGDSRAVLGRRGP-SGKWTATALSED
QTGGTPSEMKRLREEHPGEPYVTKNGRILGQLEPSRAFGDAFYKWS-------RDVQDTI
KAKFFGRTPHPMLKTPPYVTAEPIITTTKIDPSKGDFVVMATDGLWEMLSNEEVVGLVGH
WVEQQQSAAA----GTG-SK--AWLQSWFGFDGQK-KLPVETATDGSTEGQ---------
---------------RRPIRQQQYDI----SGAATRFVVEDKNAATHLVRNAMG-GKDKD
MVCALLTLPSPYSRRYRDDVTVEVIFFGQGT----------DSRTVEVNQEASA------
---SEQPPKSKL
>XP_022582005_Penicilliopsis_zonata
------------------------------------------------------------
----------------------------------------------------------MR
RAAVQAF--------RTARR-----------V--------------PV-WRVAGRKPCTV
SFSSS-QALALRA--SSAAGKTQSFLPATLQSSMHI-----RNFSLAVISTVVASG--AW
YAYQGGNSPQASAASLVNTSTT-QTRSLATGTTPGILPEETA---------ESTRRAL--
------------------LVDN--NQFYTAT-------------LSGDQPLSKHGD-DSD
RRVLEMLTPDQATQKLRRNEESYLVNRGRGVVRYDIVQVPSNSPIEDDHAEKIVEVP---
-------------STVASTKDGETNSDWMFWTVFDGHSGWTTSAKLRDVLISYVAREL--
--NTTYKAATA---ESSTLV-PSSD-----AIDAAIKQGFVRLDNDIVYNSVEKVFKSN-
SRRAAAELLAPALSGSCALMAFYDSQSKDLKVACAGDSRAVLGRRGP-NGKWTATPLSED
QTGGTPSEMKRLREEHPGEPNVVRNGRILGNLEPSRSFGDAFYKWS-------KETQEKI
KRQFFGRTPHQLLKTPPYVTAEPIITTTKIDPSQGDFVVMATDGLWEMLSNEEVVGLVGQ
WIEEQKSGST----NG-GNS--AWLQSWFGFDKK--QLPVEAPKETVTDGQ---------
---------------RRPIRQQQYDI----PGAASRFVVEDKNAATHLVRNAMG-GKDKD
MLCALLTLPSPYSRRYRDDVTVEVIFFGEGP----------DTRTISINKEASA------
---SEEAQKAKL
>XP_016618068_Cladophialophora_bantiana
------------------------------------------------------------
----------------------------------------------------------MR
RAALFAL--------RSTRR-----------S--------------SFRKLVSK--SSPF
APPNH-VVV-SANAHSSSLVRRYSTSRTPLQSSMRI-----PKIPIIFVGSLGAIG--AW
YAYRGDGPDHLLKSHPSSISVQ-PKRSLSTTADTAQPTTEATGATPLPAGPEPYRKAL--
------------------VVDN--DQFFTGS-------------IVGDGPLAKDTD-DFG
RKVLEMMTPEQATERLRKNEQSFLVGRGRGVVRYDMVQLPSNDPIEDDHAEKIVEVP---
-------------TTVAAT-EGAMSSDWMFWGVFDGHSGWTTSAKLRQALISFAAREL--
--NRTYKAALS---DAKSPF-PSPA-----AIDQALKSAFVKLDNEICLDSVSKLSKNP-
SKRLAAEILAPALSGSCALLSFYDSQSKTLRVACTGDSRAVLGRRNPQSGKWFATPLSED
QTGSNPNEEARMRAEHPGEEFVIRAGRVLGNLEPTRAFGDAFYKWS-------RDTQDRI
KKNFFGRSPHPLLKTPPYVTAEPVVTSTKINPSDGDFLVMATDGLWEMLTNEEVVGLVGQ
WIEHQNNLASNK--TSAGSNTAAWLTSWFKST-PN-GLPVEKGGNMDKTGRIDTSYNQK-
-DTKGGKD-ANANNVEKPIRQQQWDIPASPPSTSNRFIVEDKNCATHLIRNALG-GKDRD
MVCALLTLPSPYSRRYRDDLTVQVIFFGEAG---------EADGKVVINEEATA--RQVQ
KT-DDGQLKAKL
>XP_008728642_Cladophialophora_carrionii
------------------------------------------------------------
----------------------------------------------------------MR
RAALFAL--------RSARR-----------S--------------ALRKIIPKSSSSSF
AASNH-VLASSANVHTSSLIRKYSTSRPPFQSSMRV-----PRIPLLFVGSLGAIG--AW
YAYRGDGPDHLLKAQPSAVSAQ-LTRSASTTPDTASPT---ANPVPVPAGHEPNRKAL--
------------------VVDN--GQFFTGS-------------IVGEGPLAKDTD-DYG
RKVLEMMTPEQATERLRKNEQSFLVGRGRGVVRYDMVQLPSNDPIEDDHAEKIVEVP---
-------------NTVAATSDNATSSDWMFWGVFDGHSGWTTSAKLRQVLISFAAREL--
--NRTYKAALS---DAKSPF-PSPA-----AIDAALKSAFVKLDNEICLDSVSKLSKNP-
SKRLAAEILAPALSGSCALLSFYDSQSKTLRVACTGDSRAVLGRRNPSTGKWFATPLSED
QTGSNPNEEARMRAEHPGEDFVIRAGRVLGNLEPTRAFGDAFYKWS-------RDTQERI
KQNFFGRTPHNLLKTPPYVTAEPVVTSTSIEPSRGDFLVMATDGLWEMLTNEEVVGLVGQ
WIEHQNSLAANNA-GGSANSTSAWLTSWFKSANSS-ALPVEKGGNMDKTGRIDNSHNQV-
-NANAKNGAKDARP-EKPIRQQQWD----TPSASSRFVVEDKNCATHLVRNALG-GKDKD
MVCALLTLPSPYSRRYRDDLTVQVIFFGEAE---------HADGRVLVNEEASAVVKKDK
AT-GEG-LKAKL
>XP_016251600_Cladophialophora_immunda
------------------------------------------------------------
----------------------------------------------------------MR
RAALFAL--------RSARR-----------S--------------AFRKLVSK--SSPF
APPNH-VVA-SANAHSSSLVRRY-------------------------------------
--------KHLLKSQPLSVSAQ-PRRALSTTADTAQPTAEPTGPASVTAGPEPYRKAL--
------------------VVDN--DQFFTGS-------------IVGDGPLAKDTD-DYG
RKVLEMMTPEQATERLRKNEQSFLVGRGRGVVRYDMVQLPSNDPIEDDHAEKIVEVP---
-------------NTVAAT-EGSTSSDWMFWGVFDGHSGWTTSAKLRQVLISFAAREL--
--NRTYKAALS---DAKSPF-PSPA-----AIDQALKSAFVKLDNEICLDSVNKLSKNP-
SKRLAAEILAPALSGSCALLSFYDSQSKTLRVACTGDSRAVLGRRNPQTGKWFATPLSED
QTGSNPNEEARMRAEHPGEEYVIRAGRVLGNLEPTRAFGDAFYKWS-------RETQDRI
KKNFFGRTPHQLLKTPPYVTAEPVVSSTKINPSDGDFLVMATDGLWEMLTNEEVVGLVGQ
WIEHQNKLASSK--ASPGSNTAAWLTSWFKSS-PG-GLPVEKGGNMDKTGRIDTSYNQK-
-DAKDGKD-SNANNVEKPIRQQQWDIPASPPSTSNRFVVEDKNCATHLIRNALG-GKDRD
MVCALLTLPSPYSRRYRDDLTVQVIFFGEAG---------EADGKVVINDEATA--RQVQ
KT-EDGQLKAKL
>XP_007744211_Cladophialophora_psammophila
------------------------------------------------------------
----------------------------------------------------------MR
RAALFAL--------RSPRR-----------S--------------AFRKLVSK--SSPF
APPNH-VVV-SANAHSSSLVRRYSTSRTPFQSSMRI-----PKIPIIFVGSLGAIG--AW
YAYRGDGPEHLLKSHPSSISVQ-PRRSLSTTADTAQPTTEATDATPLPAGPEPYRKAL--
------------------VVDN--DQFFTGS-------------IVGDGPLAKDTD-DFG
RKVLEMMTPEQATERLRKNEQSFLVGRGRGVVRYDMVQLPSNDPIEDDHAEKIVEVP---
-------------TTVAAT-EGASSSDWMFWGVFDGHSGWTTSAKLRQALISFAAREL--
--NRTYKAALS---DAKSPF-PSPA-----AIDQALKSAFVKLDNEICLDSVSKLSKNP-
SKRLAAEILAPALSGSCALLSFYDSQSKTLRVACTGDSRAVLGRRNPQSGKWFATPLSED
QTGSNPNEEARMRAEHPGEEFVIRAGRVLGNLEPTRAFGDAFYKWS-------RDTQDRI
KKNFFGRSPHPLLKTPPYVTAEPVVTSTKINPSDGDFLVMATDGLWEMLTNEEVVGLVGQ
WIEHQNKLASNK--TSAGSNTAAWLTSWFKST-PN-GLPVEKGGNMDKTGRIDTSYNQK-
-DAKGGKD-TNTNNVEKPIRQQQWDIPASPPSTSNRFVVEDKNCATHLIRNALG-GKDRD
MVCALLTLPSPYSRRYRDDLTVQVIFFGEAG---------EADGKVVINEEATA--RQVQ
KT-DDGQLKAKL
>XP_018687652_Fonsecaea_erecta
------------------------------------------------------------
------------------------------------------------------------
------------------------------------------------------------
---------------------------------MRI-----PKIPILFVGSLGAIG--AW
YAYRGDGPEHLLKGQPLSASAQ-PSRALSTTANTAQPPADPADPAPLTAGPEPYRKAL--
------------------VVDN--DQFFTGS-------------IVGDGPLAKDTD-DYG
RKVLEMMTPEQATERLRKNEQSFLVGRGRGVVRYDIVQLPSNDPIEDDHAEKIVEVP---
-------------NTVAAT-EGSTSSDWMFWGVFDGHSGWTTSAKLRQVLISFAAREL--
--NLTYKAARS---DAKSPF-PSPA-----AIDQALKSAFVKLDNEICLDSVNKLIKNP-
SKRLAAEILAPALSGSCALLSFYDSQSKTLRVACTGDSRAVLGRRNPQTGKWFATPLSED
QTGSNPNEEARMRAEHPGEQYVIRAGRVLGNLEPTRAFGDAFYKWS-------RETQDRI
KKHFFGRTPHQLLKTPPYVTAEPVVTSTKINPSDGDFLVMATDGLWEMLTNEEVVGLVGQ
WIEHQNKLASSK--ASAGSNTAAWLTSWFKSSTTG-GLPVEKGGNMDKTGRIDTSYNQK-
-DARDGKD-SGANNVEKPIRQQQWDIPASPPSTSNRFVVEDKNCATHLIRNALG-GKDRD
MVCALLTLPSPYSRRYRDDLTVQVIFFGESG---------EADGKVVINDEATA--RQVP
KT-EDGQLKAKL
>XP_022514306_Fonsecaea_monophora
------------------------------------------------------------
----------------------------------------------------------MR
RAALFAL--------RSARR-----------S--------------ASRKLVSK--SSPF
APPNH-VVA-SANVHSASLVRRYSTSRVPFQSSMRI-----PKIPILFVGSLGAIG--AW
YAYRGDGPEHLLKTQPLSVSPQ-SSRGLSTAADTPQSSAEAADPASVTAGPEQYRKAL--
------------------VVDN--DQFFTGS-------------IVGDGPLAKDTD-DYG
RKVLEMMTPEQATERLRKNEQSFLVGRGRGVVRYDLVQLPSNDPIEDDHAEKIVEVP---
-------------NTVAAT-DGSASSDWMFWGVFDGHSGWTTSAKLRQVLISFAAREL--
--NHTYKAALS---DAKSPF-PSPA-----AIDQALKSAFVKLDNEICLDSVNKLSKTP-
SKRLAAEILAPALSGSCALLSFYDSQSNTLRVACTGDSRAVLGRRNPQTGKWFATPLSED
QTGSNPNEEARMRAEHPGEDYVIRAGRVLGNLEPTRAFGDAFYKWS-------RETQDRI
KKHFFGRTPHQLLKTPPYVTAEPVVTSTKINPSDGDFLVMATDGLWEMLTNEEVVGLVGQ
WIEHQNKLASSK--GSSGTNTAAWLTSWFKST-PS-GLPVEKGGNMDKTGRIDTSSSQK-
-DAKDGKT-SNTNNVEKPIRQQQWDIPASPPSTSNRFVVEDKNCATHLIRNALG-GKDKD
MVCALLTLPSPYSRRYRDDLTVQVIFFGEAG---------EADGKVVINDEATA--RQTQ
KI-EDGQLKAKL
>XP_016629388_Fonsecaea_multimorphosa
------------------------------------------------------------
----------------------------------------------------------MR
RAALFAL--------RSARR-----------S--------------ASRKLVSK--SSPF
APPNH-VVA-SANAHSSSLLRRYSTSRTPFQSSMRI-----PKIPILFVGSLGAIG--AW
YAYRGDGPEHLLKGQPLSISAQ-PSRALSTGADSAQPTPEPADPVPVTAGPEPYRKAL--
------------------VVDN--DQFFTGS-------------IVGDGPLAKDTD-DYG
RKVLEMMTPEQASERLRKNEQSFLVGRGRGVVRYDMVQLPSNDPIEDDHAEKIVEVP---
-------------NTVAAT-EGAASSDWMFWGVFDGHSGWTTSAKLRQVLISFAAREL--
--NRTYKAALS---DVKSPF-PSPA-----AVDQALKSAFVKLDNEICLDSVNKLSKNP-
SKRLAAEILAPALSGSCALLSFYDSQSKTLRVACTGDSRAVLGRRNPQTGKWFATPLSED
QTGSNPNEEARMRAEHPGEEHVIRAGRVLGNLEPTRAFGDAFYKWS-------RETQDRI
KKNFFGRTPHQLLKTPPYVTAEPVVTSTKINPSDGDFLVMATDGLWEMLTNEEVVGLVGQ
WIEHQNRLASSK--ASGGSNTAAWLTSWFKSSTPS-GLPVEKGGNMDKTGRIDTSHNQK-
-DAKDGKDSSSANNVEKPIRQQQWDIPASPPSTSNRFVVEDKNCATHLIRNALG-GKDRD
MVCALLTLPSPYSRRYRDDLTVQVIFFGEAG---------EADGKVVINDEATA--RQVQ
KTAEDGQLKAKL
>XP_022499213_Fonsecaea_nubica
------------------------------------------------------------
------------------------------------------------------------
------------------------------------------------------------
---------------------------------MRI-----PKIPILFVGSLGAIG--AW
YAYRGDGPEHLLKTQPLSVSPQ-SSRGLSTTADTPRSSPEAADPASVTTGPEQYRKAL--
------------------VVDN--DQFFTGS-------------IVGDGPLAKDTD-DYG
RKVLEMMTPEQATERLRKNEQSFLVGRGRGVVRYDMVQLPSNDPIEDDHAEKIVEVP---
-------------NTVAAT-EGSASSDWMFWGVFDGHSGWTTSAKLRQVLISFAAREL--
--NRTYKAALS---DAKSPF-PSPA-----AIDQALKSAFVKLDNEICLDSVNKLSKTP-
SKRLAAEILAPALSGSCALLSFYDSQSKTLRVACTGDSRAVLGRRNPQTGKWFATPLSED
QTGSNPNEEARMRAEHPGEDYVIRAGRVLGNLEPTRAFGDAFYKWS-------RETQDRI
KKNFFGRTPHQLLKTPPYVTAEPVVTSTKINPSDGDFLVMATDGLWEMLTNEEVVGLVGQ
WIEHQNKLASSK--GSSGTNTAAWLTSWFKST-PS-GLPVEKGGNMDKTGRIDTSSSQK-
-DAKDGKT-SNTNNVEKPIRQQQWDIPASPPSTSNRFVVEDKNCATHLIRNALG-GKDKD
MVCALLTLPSPYSRRYRDDLTVQVIFFGEAG---------EADGKVVINDEATA--RQTQ
KI-EDGQLKAKL
>XP_013286392_Fonsecaea_pedrosoi
------------------------------------------------------------
----------------------------------------------------------MR
RAALFAL--------RSARR-----------S--------------ASRKLVSK--SSPF
APPNH-VVA-SANVHSASLVRRYSTSRVPFQSSMRI-----PKIPILFVGSLGAIG--AW
YAYRGDGPEHLLKTQPLSVSPQ-SSRGLSTTADTPQSSAEAADPASVTAGPEQYRKAL--
------------------VVDN--DQFFTGS-------------IVGDGPLAKDTD-DYG
RKVLEMMTPEQATERLRKNEQSFLVGRGRGVVRYDMVQLPSNDPIEDDHAEKIVEVP---
-------------NTVAAT-DGSASSDWMFWGVFDGHSGWTTSAKLRQVLISFAAREL--
--NRTYKAALS---DAKSPF-PSPA-----AIDQALKSAFVKLDNEICLDSVNKLSKTP-
SKRLAAEILAPALSGSCALLSFYDSQSKTLRVACTGDSRAVLGRRNPQTGKWFATPLSED
QTGSNPNEEARMRAEHPGEDYVIRAGRVLGNLEPTRAFGDAFYKWS-------RETQDRI
KKHFFGRTPHQLLKTPPYVTAEPVVTSTKINPSDGDFLVMATDGLWEMLTNEEVVGLVGQ
WIEHQNKLASSK--GSSGTNTGAWLTSWFKST-PS-GLPVEKGGNMDKTGRIDTSSSQK-
-DAKDGKI-SNTNNVEKPIRQQQWDIPASPPSTSNRFVVEDKNCATHLIRNALG-GKDKD
MVCALLTLPSPYSRRYRDDLTVQVIFFGEAG---------EADGKVVINDEATA--RQTQ
KI-EDGQLKAKL
>XP_007758629_Cladophialophora_yegresii
------------------------------------------------------------
-------------MMIVRASSRLKSTNPAFITPVSATQSLLNAVVLKPISHFPLPDLSMR
RAALFAL--------RSARR-----------S--------------ALRKIITKSSSSSF
AGPNH-VIASSANVHTSSLIRKYSTSRPPFQSPMRV-----PRIPLLFVGSLGAIG--AW
YAYRGDGPDHLLKAQPSSVSPQ-LTRSSSTAADTASPTAGSADQVPVAAGHEPNRKAL--
------------------VVDN--DQFFTGS-------------IVGEGPLAKDTD-DYG
RKVLEMMTPEQATERLRKNEQSFLVGRGRGVVRYDMVQLPSNDPIEDDHAEKIVEVP---
-------------NTVAATSDNAASSDWMFWGVFDGHSGWTTSAKLRQVLISFAAREL--
--NRTYKAALS---DAKSPF-PSPA-----AIDAALKSAFVKLDNEICLDSVSKLSKNP-
SKRLAAEILAPALSGSCALLSFYDSQSKTLRVACTGDSRAVLGRRNPSTGKWFATPLSED
QTGSNPNEEARMRAEHPGEDFVIRAGRVLGNLEPTRAFGDAFYKWS-------RETQERL
KKNFFGRTPHNLLKTPPYVTAEPVVTSTSIEPARGDFLVMATDGLWEMLTNEEVVGLVGQ
WIEQQNSLASNNKQGDSANSTSAWLTSWFKSSNSSNSLPVEKGGNMDKTGRIDNSHNQA-
-NANVKNGDKDAGPAEKPIRQQQWD----APSASSRFVVEDKNCATHLVRNALG-GKDKD
MVCALLTLPSPYSRRYRDDLTVQVIFFGEAE---------HADGRVLVNEEASAVVKKDS
AT-GDG-LKAKL
>XP_016238834_Exophiala_spinifera
------------------------------------------------------------
----------------------------------------------------------MR
RAAVFAL--------RTARR-----------S--------------AFRKFVP---KSIL
SAPGN-AAPVSA--SSNAVIRRYSTSRQPLQASMRL-----PKIPIAFVGTLGAIS--AW
YAYRGDGPEQLLRNPTAPLSAQ-SMRSLSTKPDITSPTSEPTSLASVTAGQEPNRKAL--
------------------VVDN--DQFFTGA-------------IVGEGPLAKDTD-DYG
RKVLEMMTPEQATEKLRKNEQSYLVGRGRGVVRYDVVQLPSNDPIEDDHSEKIVEVP---
-------------SSVAAT-DGAASSDWMFWGVFDGHSGWTTSAKLRQVLISFAAREL--
--NSTYKAALA---DAKSPF-PPPA-----AIDQALKSAFVKLDNEICLDSVSKLSKNP-
SKRLAAEILAPALSGSCALLSFYDSRSKTLRVACTGDSRAVLGRRNTQTGKWFATPLSED
QTGSNPNEEARMRAEHPGEEHVIRAGRVLGNLEPTRAFGDAFYKWS-------RDTQDRV
KRHFFGRTPHPLLKTPPYVTAEPVVTSTSIEPSKGDFVVMATDGLWEMLTNEEVVGLVGQ
WIEQQNKQAS-K--SSNNT---AWLTSWFKSSSPG-ALPVEKGGNMDKTGRID-------
-NGKAGSG-------EKPIRQQQWDV---KSENNGRFVVEDKNAATHLVRNALG-GKDRD
MVCALLTLPSPYSRRYRDDLTVEVIFFGEGE----------DTGAVVVNSEATAK--N--
-D-G-EGLKAKL
>XP_016266493_Exophiala_oligosperma
------------------------------------------------------------
----------------------------------------------------------MR
RAAVFAL--------RTARR-----------S--------------AFRKLLP---KSVL
SSASN-AAPVSG--YSSAVIRRYSTSRQPLQASMRL-----PKIPIAFVGTLGAIG--AW
YAYRGDGPEQLLRNPTAPFSAQ-PTRSLSTKPDIASPTSEPTSPAPVTAGHEPNRKAL--
------------------VVDN--DQFFTGA-------------IVGEGPLAKDTD-DYG
RKVLEMMTPEQATERLRKNEQSYLVGRGRGVVRYDVVQLPSNDPIEDDHSEKIVEVP---
-------------SSVAAT-DGAASSDWMFWGVFDGHSGWTTSAKLRQVLISFAAREL--
--NSTYKAALS---DAKSPF-PPPA-----AIDQALKSAFIKLDNEICLDSVSKLSKNP-
SKRLAAEILAPALSGSCALLSFYDSRSKTLRVACTGDSRAVLGRRNTQTGKWFATPLSED
QTGSNPNEEARMRAEHPGEEHVIRAGRVLGNLEPTRAFGDAFYKWS-------RDTQDKV
KRHFFGRTPHPLLKTPPYVTAEPVVTSTSIEPSKGDFVVMATDGLWEMLTNEEVVGLVGQ
WIEQQNKQAS-K--SSNNT---AWLTSWFKSSSPG-ALPVEKGGNMDKTGRID-------
-NGKAGSG-------EKPIRQQQWDV---KSEKNGRFVVEDKNAATHLVRNALG-GKDRD
MVCALLTLPSPYSRRYRDDLTVEVIFFGEGD----------NTGAVVVNSEATAQ--N--
-G-G-EGLKAKL
>XP_013313204_Exophiala_xenobiotica
------------------------------------------------------------
----------------------------------------------------------MR
RAAVFAL--------RTARR-----------S--------------AFRKLIP---KTTL
SSPSH-VAATSA--YSTSLIRRYSTGRQPLQASMRL-----PKLPLAFVGTLGAIG--AW
YAYRGDGPEQLLRNPTSPLSAQ-PTRSLSTKPDIAQPTAEPAGAAPVAAGHESNRKAL--
------------------VVDN--DQFFTGA-------------IVGEGPLAKDTD-DYG
RKVLEMMTPEQATEKLRKNEQSYLVGRGRGVVRYDIVQLPSNDPIEDDHAEKIVEVP---
-------------NTVAAT-EDAASSDWMFWGVFDGHSGWTTSAKLRQVLISFAAREL--
--NSTYKAALA---NAKSPF-PSPT-----AIDQALKSAFVKLDNEICLDSVNKLSKNP-
SKRLAAEILAPALSGSCALLSFYDSQSKTFRVACTGDSRAVLGRRNLQTGKWFATPLSED
QTGSNPNEEARMRAEHPGEENVIRAGRVLGNLEPTRAFGDAFYKWS-------RDTQDRI
KKHFFGRTPHPLLKTPPYVTAEPVVTSTSIEPGKGDFVVMATDGLWEMLTNEEVVGLVGQ
WIEQQNKQAS-N--KSSNASTGAWLTSWFKSSTPS-ALPVEKGGNMDKTGRIQV------
-DGKGGNG-------NRPIRQEQWDV---KSENNRRFVVEDKNAATHLVRNALG-GRDND
MVCALLTLPSPYSRRYRDDLTVEVIFFGEGE----------NSGAVVINSEATAQ--N--
-G-GSEGLKAKL
>XP_007725584_Capronia_coronata
------------------------------------------------------------
----------------------------------------------------------MR
RAAVFAL--------RTARR-----------S--------------PFRQLIPS--KSSS
ASPEH-V--VAA--QASLISRRYSTSRQPLQSSMRL-----PKLPLAFVGTLGAIS--AW
YAYRGDGPQHLLRNPVAPISAQ-PTRSLSTTPDVAHPVTDPTNPAPVAAGQEPNRKAL--
------------------VVDN--DQFFTGS-------------IVGDGPLAKDTD-DYG
RKVLEMMTPEQATERLRKNEQSFLVGRGRGVVRYDVVQVPSNDPIEDDHAEKIVEVP---
-------------GTVAAT-DGTPSSDWMFWGVFDGHSGWTTSAKLRQVLISFVAREL--
--NGTYKAALS---NAKSPF-PSPA-----AIDQALKSAFVKLDNEICLDSVSKLSKNP-
SKRLAAELLAPALSGSCALLSFYDSQSKTLRVACTGDSRAVLGRRNMQTGKWFATPLSED
QTGSNPNEAARIRAEHPGEDNVIRGGRVLGNLEPTRAFGDAFYKWS-------RDTQDRI
KKHFFGRTPHPLLKTPPYVTAEPVVTSTAIEPSKGDFLIMASDGLWEMLTNEEAVGLVGQ
WIEQQNKQAT-N--SSNSNT--AWLTSWFKSSAPT-ALPVEKGGNMDKTGRID-------
-SGKDG---------EKPIRQQQWDV---RAEKIDRFVVEDKNAATHLVRNALG-GKDKD
MLCALLTLPSPYSRRYRDDLTVEVVFFGEGE----------NTGAVVVNSEATAQ--NAT
-G-TDQTLKAKL
>XP_007738203_Capronia_epimyces
------------------------------------------------------------
----------------------------------------------------------MR
RAAVFAL--------RTARQ-----------S--------------AFRKLLSS--KSSL
AAPNH-V--ITA--QASLVTRRYSTSRQPLQASMRL-----PKLPLAFVGTLGAIG--AW
YAYRGDGPQQLLRNPAAPISAQ-PTRSLSTTPDFAHPVSDPTSPAPVVAGQESNRKAL--
------------------VVDN--DQFFTGS-------------IVGEGPLAKDTD-DYG
RKVLEMVTPEQATERLRKNEQSFLVGRGRGVVRYDVVQLPSNDPIEDDHAEKIVEVP---
-------------NTVAAT-DGAPSSDWMFWGIFDGHSGWTTSAKLRQVLISFVAREL--
--NGTYKAALS---DAKSPF-PSPA-----AISQALKSAFVKLDNEICLDSVSKLSKNP-
SKRLAAELLAPALSGSCALLSFYDSQSKTISVACTGDSRAVLGRRNMQTGKWFATPLSED
QTGSNPNEAARVRAEHPGEEYAIRGGRVLGNLEPTRAFGDAFYKWS-------RDTQDRI
KKHFFGRTPHPLLKTPPYVTAEPVVTSTSIEPSKGDFLILASDGLWEMLTNEEAVGLVGQ
WIEQQNKHAT-S--SSNSST--AWLTSWFKSSTPT-ALPVEKGGNMDKTGRIN-------
-NDKDG---------GKPIRQQQWDV---QAEKIDRFVVEDKNAATHLVRNALG-GKDRD
MLCALLTLPSPYSRRYRDDLTVEVIFFGEGE----------NTGAVVINSEATAQ--NAN
VA-ADQTLKAKL
>XP_009156092_Exophiala_dermatitidis
------------------------------------------------------------
----------------------------------------------------------MR
RAAVFAL--------RTARR-----------S--------------PFRKLISS--KSSF
GPSDH-V--VAA--QSSVVTRRYSTSRQPLQSSMRL-----PKLPIAFVGTLGAIG--AW
YAYRGDGPQHLLRNPVTPISVQ-PARSLSTTPEAPQPASGSGTATPVSSAQEQNRKAL--
------------------VVDN--DQFFTGS-------------IVGDGPLAKDTD-DYG
RKVLEMMTPEQATERLRKNEQSFLVGRGGGVVRYDVVQLPSNDPIEDDHAEKIVEVP---
-------------NTVAAT-DGAPSSDWMFWGVFDGHSGWTTSAKLRQVLISFVAREL--
--NSTYKAALS---NPKSPF-PSPA-----EIDQAMKSAFVKLDNEICLDSVSKLSKNP-
SKRLAAELLAPALSGSCALLSFYDSQSKTLRVACTGDSRAVLGRRNMQTGKWFATPLSED
QTGSNPNEAARLRAEHPGEENVIRAGRVLGNLEPTRAFGDAFYKWS-------RDTQERL
KKNFFGRTPHPLLKTPPYVTAEPVVTSTPIEPSKGDFLILATDGLWEMLTNEEAVGLVGQ
WIEQQNKQAS-A--SSNSST--AWLTSWFKSSAPS-ALPVEKGGNMDKTGRVD-------
-NGKAG---------EKPIRQQQWDV---KAEKVDRFVVEDKNAATHLVRNALG-GKDKD
MLCALLTLPSPYSRRYRDDLTVEVIFFGEGE----------NTGAVVVNSEATAQ--N--
-G-SDQTIKAKL
>XP_013255267_Exophiala_aquamarina
------------------------------------------------------------
----------------------------------------------------------MR
RVAVLAF--------RTARR-----------S--------------VFRKLLN---KSSF
SAPSH-GVAFA---QSSALVRRYSSSRQPLQASMRL-----PKLPIAFVGSLGAIG--AW
YAYNGNGTKHLLNQPNSPTSAS-PTRTLTT--DSAQSIAQPAAAASATPSHELNRKAL--
------------------VVDN--DQFFTGS-------------IVGEGPLEKDTD-DFG
RKVLEMMTPEQATERLRKNEQSFLVGRGRGVVRYDVVQLPSNDPIEDDHAEKIVEVP---
-------------NSIAAT-DNQTSSDWMFWGVFDGHSGWTTSAKLRQVLISFAAREL--
--NTTYKAALS---NVKSPF-PPPA-----AIDAALKSAFVKLDNEICLDSVNKLNKNP-
SKRLAAEILAPALSGSCALLSFYDSQSKTLRVACTGDSRAVLGRRNQQTGKWFATPLSED
QTGSNPNEEARMRAEHPGEEYVIRAGRVLGNLEPTRAFGDAFYKWT-------RETQDRV
KRNWFGRTPHNLLKTPPYVTAEPVVTSTKIEPTKGDFVVMATDGLWEMLTNEEVVGLVGQ
WIEQQNK-AS-K--SDNSST--AWLSSWFKSSAPS-TLPVEKGGNMDKTGRIDS------
-DRSEKGG-------EKPIRQQQWAV----TEKDSRFVVEDKNAATHLIRNALG-GRDRD
MVCALLTLPSPYSRRYRDDLTVEVIFFGEGE----------STGAVVVNLDASAP-----
---TQVEVKAKL
>XP_016220195_Exophiala_mesophila
------------------------------------------------------------
----------------------------------------------------------MR
RATVFAL--------RTARR-----------S--------------TIRKFLA---KASL
SASSY-GLSSA---RPAFHVRTYSSSRQPLQASMRL-----PKLPLAFIGTLGAIS--AY
YAYRGDGPQHLLAQ-TNPASSQ-SARALTS----TSPAASATAPSPAAATQDQNRKAL--
------------------VVDN--DQFFTGS-------------IVGDGPLAKDTD-DFG
RKVLEMMTPEQATERLRKNEQSFLVGRGRGVVRYDVVQLPSNDPIEDDHAEKIVEVP---
-------------NSVAATLDGQNSSDWMFWGVFDGHSGWTTSAKLRQVLISFAAREL--
--NSTYKAALS---NTKSPF-PPPA-----AIDAALKSAFVKLDNEICLDSVNTLNKNP-
SKRLAAELLAPALSGSCALLSFYDSQSKTLRVACTGDSRAILGRRNPVTGKWSATPLSED
QTGSNPNEEARMRAEHPGEPNVIRAGRVLGNLEPTRAFGDAFYKWS-------RETQDRV
KRHWFGRTPHSLLKTPPYVTAEPVVTSTKIEPGKGDFVVMATDGLWEMLTNEEVVGLVGQ
WIEQQNKNAQGK--GSNSST--AWLTSWFSSSSSN-ALPVEKGGNMDKTGRVDSSKPGAD
GSKNGGSA-------EKPIRQQQWAV----TENNSRFVVEDKNAATHLIRNALG-GKDRD
MVCALLTLPSPYSRRYRDDLTVEVIFFGEGDAGK--SKGGAGPGAVVINSEASAS-----
---EQGEIKPKL
>XP_013272212_Rhinocladiella_mackenziei
------------------------------------------------------------
----------------------------------------------------------MR
RAAVFAL--------RTARR-----------S--------------AFGKLIS---KNSL
SFPSH-VVAVP---HSTSLVRRYSISRQPLQASMRL-----PKIPIV-LGTLGAIG--AW
YAYSGDGSDRLLRNPASPISSQ-PTRSLNTTPDITPPTPEPTSPAPVTAGPEPNRKAL--
------------------VVDN--DQFFTGS-------------IVGEGPLAKDTD-DRG
RKVLEMMTPEQATERLRKNEHSYLVGRGRGVVRYDVVQLPSNDPIEDDHAEKIVEVP---
-------------SSVAAT-DGSASSDWMFWGVFDGHSGWTTSAKLRQVLISFAAREL--
--NNTYKAALS---NAKSPF-PSPA-----AIDQALKSAFVKLDNEICLDSVSKLSKNP-
SKRLAAEILAPALSGSCALLSFYDSQSKTLRVACTGDSRAVLGRRNMQTGKWFATPLSED
QTGSNPNEEARMRAEHPGEEFVIRAGRVLGNLEPTRAFGDAFYKWS-------RDTQDRI
KKHFFGRTPHQLLKTPPYVTAEPVVTSTSIEPSKGDFLVMATDGLWEMLTNEEVVGLVGQ
WIDQQNKQAT-T--SSNSST--AWLSSWFKSSSPP-ALPVEKGGNMDKTGRID-------
-TGKDGNH-------EKPIRQQQWDV---RSENNGRFVVEDKNAATHLIRNALG-GKDRD
MVCALLTLPSPYSRRYRDDLTVEVIFFGEGE----------DTGAVVINAEATAQSGN--
-G-KEKGLKAKL
>XP_018002982_Phialophora_attinorum
------------------------------------------------------------
------------------------------------------------------------
------------------------------------------------------------
---------------------------------MRL-----PKTPLAVAASVGAFG--AW
YAY-GNGQTTEIHA-RDPVSSA-QTRSLSSTPDIAQPTAEPSKPAPVTAGHKPTRRAL--
------------------VVDD--DQFFTGD-------------IVGDGPLTKDTD-DYG
RKVLEMMTPQQATERLRKNEESILVNRGRGVVRYDIVQLPSNDPIEDDHAEKTIQVS---
-------------DNVAHA-GNDSSSDWMFWGVFDGHSGWTTSARLRQVLIQYAAREL--
--NATYTAALA---SKIASS-PSPE-----AIDQALKLAFTKLDNEICHESVKKLGNAP-
SKSRASELLAPALSGSCALLSFYDSHSRNFRVACTGDSRAVLGRRNPSTGKWSATPLSED
QTGSNPNEAKRMRAEHPGEDRVVHAGRVLGNLEPTRAFGDAAYKWS-------RETQDRI
KRHFFGRNVHPLLKTPPYVTAEPVVTTTGIEPGKG-----GRTG--------------GP
VVEQQNREAK----KSSST---AWLTDWFKSA-PT-SLPVEKGGNMDKTGRVS-------
-NANDPKS-----KMDKPIRQEQWAL---PSEDNGRFVVEDKNAATHLVRNALG-GKDRD
MVCALLSLPSPYSRRYRDDLTVEVIFFGESE----------GTGDLAINQEATTNG----
---TDSEPKAKL
>NP_593268_Schizosaccharomyces_pombe
------------------------------------------------------------
-------------------------------------------------------MNFFT
S---------------------------------------------AVGSKVFKRNNFKY
---------------------------------------------VAIAASSIGLA--AY
HIRK-------------------DAIALDIP-----------------------------
----------------------------------------------------NSTYQHVS
KNRVPPTDGDGITKRLKEFERTVTVNK-DGIFRYDFNQVASNDPCEDDHVEVI-------
-------------------DRNIDEGNWYFWGIFDGHSGWNTSLFLRQHLVPAVVRELQK
CTASYYHQNAC----------PSSL-----ALDKSISEAFAKVDHQIVHEHVSHVFNNPE
SLQVAASLLLPALSGSCALLTSYSAKSKSLQVACTGDSRAVLGECT-PDGSWEAIPLSRD
QTGMNPDEASRLEVEHPGEE-VLRNNRILGRLMPSRAFGDARYKWS-------QEISERL
HREYF-SASPIPVKTPPYVTAVPEIESITVNPKKHRFLIMASDGLWDTMSSEQAVQLVGE
WADTVLG-----------------------------KTTNEKNTTQDDKQ----------
---------------SWSLFKKTSK-------------VIDDNAATHLIRHSL--GGSDQ
RISALLTLTYPISRRYRDDITVTVIFFDEKTL----------------------------
------------
```
