## Supplementary material for "Coding Sequence Insertions in Fungal Genomes are Intrinsically Disordered and can Impart Functionally-Important Properties on the Host Protein": MAFFT_MSAs: XP_716222.2_blasthits_MAFFT.txt

```
>XP_716222_Candida_albicans
------------------------------------------------------------
------------------------------------------------------------
------------------------------------------------------------
------------------------------------------------------------
------------------------------------------------------------
------------------------------------------------------------
------------------------------------------------------------
------------------------------------------------------------
--------------------------------------MDPRYPKLSCGI----------
------------------------------------------------------------
------------------------------------D-----------------------
------------------------------------------------------------
-------------------------------------------------------ALLRP
MAPHN---DNAFNPCFLV---HALAL-----FATANIICGVLVLYKTTTRKPRY-GSL--
----SLKNTGVTHYIRLNSVALQIILTGY------------LSS---FISIHERFADPKL
LAFGLLN--LLLVLVIFPLHFIETIYSPVPSDLLLVFWPTLTVFSMALYFQDNFT-----
----NWVIIQ-SVD--SSIVISEALLVLNPVFVFVLE--YSYYKPSHELVLEYKRSNR-Q
QQ------LSEPNIIQKVTFTWMNELIVNSYKNQTVTN-AELPNTPADISTVHATTTLRK
HWNGGNL----------------TGS----------------LLKAFGWGLLVSFFYEFG
GRVLNFVQPQLLRLLILYFNIQ-------------------NPPILRGILISLGMFVNTM
LQTSLNNRYMLTNLEVGLNCRSSLTSLVYQKALLLSSESRSKTNSADIINLLSVDINRIQ
KVLMNLSTLVLAPLDIILCVASLYPLL-HGATFAGVGVMILLIPVNAIVVKYYKNLSKTQ
MKLKDNRSRVINEILTSIKSIKLFAWETPMLRKLSEARNNKELANLKRIRGVGQGVLFIW
NIIPFLVSFTSFATF-ALTQ-KQALTSDIVFPALALLNLLSGPLMELPAVITSMIEANVA
IGRVKNFLLSEEIDESMIRRLP-PAS----G-ESVKI-QNATFHWNRQSF----------
-----------------TDAPDQTGE----PDETSKDRTHSLKDID-FSVATGQLSCVVG
KVGSGKTSLLYALLGQLITTQG-KNAELP--------------------------PL-IE
IRGTVAYCAQQPWIMNASVKENIVFGYKFDKDFYEETIEACQLLPDLAILPDGDETQVGE
KGVSLSGG-QKARLALARAVYARADVYLLDDILSAVDSNVGRNIIEKVLSK-GGLLGSKT
IILCTNSISVLKFADNITLIEDGCIIETTTYAET-N---ADSH-PKLFELIKNFSK----
D-TSPIPSDLATVSPS-H---------------------------VH-------------
----------------SY--------------------RKASI-------ESFHWDPLK-
----------KLL----PNLRSGSTEEVSQKGKVKWEVYLAYIRACSIYGGALWFILLIV
ATALSVGANYWLKYWTEQNSEGQNKSNVWKFLLVYAGLGLSAAIMTIARSSVMLLWLGIN
------------------ASKKIHDNMAQRVLNAPMQFFERTPVGRIMNRFTNDINKIDD
GLPSIFQRFINQLVRTVFTVGVVTFAIPVYLLIICVLATLYIYYEIYYVSISRELKRLVS
ISRSPIYGHLGESLNGIDTIRAYDQKARFDFIMNANVDFNLKSVYMLTSINRWLGFRLQT
IGGVGVFSAAILSIWSVHTARPLSPAMAGFVMTYAMQVTSALRMLVRTSAEVETSIVAVE
RCLEYTKLPVEEE-----P--HLKLIKPPKHWPQKGVIKFNQYSTRYRENLDLILKKITF
SINSAEKIGIVGRTGAGKSSLALAVFRIIEAVEGSIEIDGIITSQMFLQDLRHRLSIIPQ
DSQLLEGTIRQNLDPFNYYTDKEIWHALELAHLKEHIEKLPKEE----------------
G-AEN--------------------SKLLNRVTEG-------------------------
-GSNFSSGQRQLMSLTRVLLKMNDSKILVLDEATAAVDVQTDKIIQQTIRSQ-FKDKTII
TIAHRLETVMDSDKIVSLDKGELIEFDTPQNLLNKK-DGVFYSLCKQGGYI---------
------
>XP_002422319_Candida_dubliniensis
------------------------------------------------------------
------------------------------------------------------------
------------------------------------------------------------
------------------------------------------------------------
------------------------------------------------------------
------------------------------------------------------------
------------------------------------------------------------
------------------------------------------------------------
--------------------------------------MDSRYPTLSCGI----------
------------------------------------------------------------
------------------------------------D-----------------------
------------------------------------------------------------
-------------------------------------------------------ALLQP
MAPYN---DNAFNPCFLM---HVLAT-----FATVNIIYGVLVLYRTTTRMHRY-GNF--
----SLKNTGIAHYIRLNSVALQIILTAY------------LSS---FITIHERFADPKL
LAFGLLN--VLLVFIIFPLHFIETIYSPVPSDLLLVFWPFLTIFSMALYFQDNFT-----
----DWVIIQ-SVD--SSIAISESILVINSVFVFVLE--YSYYKPSHELILEYKRSNR-S
QQ------LSEPNIIQKITFTWMNELIVNSYKTQTVTS-AELPNTPADISTVHAAATLRK
HWNGGNL----------------SVC----------------LLKAFHWRLLVSLFYEFG
GRIPNFIQPQLLRLLILYFNIQ-------------------KPPILRGILIPLGMFVNTM
IQTSLSNRYMLTNLEVGLNCRSSLTSLVYQKALLLSSESRSKTNSADIINLLSVDINRIQ
KVLMSLSTLVLAPLDVILCVASLYPLL-HGATFAGVAVMILLIPVNAVVVKYYKNLSKTQ
MKLKDNRSRVINEILTSIKSVKLFAWETPMLRKLAEARNKKELANLKRIRGVGQGVLFIW
NIIPFLVSFTSFATF-ALTS-KQALTSDIVFPALALLNLLSGPLMEFPAVITSMIEANVA
IGRVKNFLLSEEIDESMIRRLP-PTS----G-ESVKI-QNATFHWTRKSF----------
-----------------TDTPDQTRE----SDETNKDRIHSLKDID-FSVATGQLSCIVG
KVGSGKTSLLYALLGQLIMTQG-KNTELP--------------------------PL-IE
IRGTIAYCAQQPWIMNASVKENIVFGYKFDKEFYEKTIEACQLLPDLAILPDGDETQVGE
KGVSLSGG-QKARLALARAVYARADVYLLDDILSAVDSHVGRNIIEKVLSK-RGLLGSKT
IILCTNSISVLKFADNITLIEDGCIIETTTYAET-T---AEGH-PKLFELIKNFSK----
D-TSPIPIDSDSVPPS-Q---------------------------VP-------------
----------------SY--------------------RKASM-------ESFHWDPLK-
----------KLL----PNLRSGSTEEVSQKGKVKWEVYLAYIKACSVYGGALWFILLIV
ATALSVGANYWLKYWTEQNSEGPNMSNVWKFLLVYAGLGLGAAIMTIARSSVMLLWLGIN
------------------ASKKIHDSMAQRVLNAPMQFFERTPVGRIMNRFTNDINKIDD
GIPSIFQRFINQLVRTVFTVGVVTLAIPVYSLIICILATLYIYYEIYYVSISRELKRLVS
ISRSPIYGHLGESLNGIDTIRAYDQKARFDFIMNANVDFNLKSVYMLTSINRWLVFRLHT
IGGVGVFSAAILSILSVHTAHPLSPAMAGFVMTYAMQVTSTLKMLVRTSAEVETSIVAVE
RCLEYTELPVEEE-----P--NLKLIKPPQHWPQKGVIKFNQYSTRYRENLDLILKRITF
SISSAEKIGIVGRTGAGKSSLALAVFRIIEAVEGNIEIDGIITSQMFLQDLRHRLSIIPQ
DSQLLEGTIRQNLDPFNYYTDKEIWHALELAHLKEHIEKLPKEE----------------
G-AEN--------------------NKLLNRVTEG-------------------------
-GSNFSSGQRQLMSLTRVLLKMNDSKILVLDEATAAVDVQTDQIIQQTIRSQ-FKNKTII
TIAHRLETVMDSDKIVSLDKGELIEFDTPQNLLNKK-EGVFYSLCKQGGYI---------
------
>XP_002548737_Candida_tropicalis
------------------------------------------------------------
------------------------------------------------------------
------------------------------------------------------------
------------------------------------------------------------
------------------------------------------------------------
------------------------------------------------------------
------------------------------------------------------------
------------------------------------------------------------
--------------------------------------MNLEYPKLACGI----------
------------------------------------------------------------
------------------------------------G-----------------------
------------------------------------------------------------
-------------------------------------------------------ALLHP
MAPNN---DNAFNPCFLM---HTLSL-----FSVINIVYGTITLYKTTTKSPRY-GNF--
----SPKNTGLTHYIRLNAVALHIILLLY------------LNS---FISIHERFADPKI
VGFGLLA--VLLVFIIFPLHFIETVYSPIPLDILLVFWPALGILEIALYFQDNFT-----
----DWVIIQ-STD--PSIKIVEIFLVLNSIAIFVLE--YSHYKPSHELILQYKRNDQ-S
DQ------LQEPNIIQQITFTWMNELIENSYKNQTVTN-AELPHTPPEISTVYATTRLKK
FWHGGEL----------------TTS----------------LLKAFGWALLVSFFYEFG
GRLLNFVQPQLLRLLILYFNID-------------------NPPLLKGVLISLGMFTNTL
LQTSLNNRYMLKNLEVGLNCRSSLTSLVYQKAIKLSSESRLKTSSGDIINLLSVDVNRVQ
NVLMNLSTLVLAPTDIILCVLSLYPLL-HGATFAGVGIMIVLIPVNAIIVKYYRRLSKTQ
MKLKDNRSRVINEILSSIKSIKLFAWEKPMLAKLSEARNDKELANLKRIRLVGQGVMFIW
NIIPFLVSFTSFATF-ALTQ-KKPLTSDLVFPALALLNLLSGPLMELPAVITAMIEANVA
INRVRTFLLSEEIDESLIRRLP-DAKQDDDG-MAVKV-QNATFHWTKNRF----------
-----------------TDLEQDAEE----------QQLHTLRNIN-FRVSKGDLSCVVG
KVGSGKTSLLYALLGQLIMVQG--NEDTP--------------------------PT-VD
IRGSVAYCAQQPWIMNASVKENILFGCKWDKDFYEKTIDACQLLPDLAILPDGDETQVGE
KGVSLSGG-QKARLALARAVYARADVYLLDDILSAVDSNVGKKIIQKVLSK-QGLLGSKT
IVLSTNSISVLKYSNNITLIEDGDVIETTTYKDI-D---QSSH-PKLYELISHFSK----
DEEEEINENIANDTAA-S---------------------------SF-------------
----------------VT--------------------RKASM-------ASLHWDPLQ-
----------RLL----PNLRSGQTEEVSKKGKVKWSVYLAYIKACSIPGGVLWFVLLII
ATALSVGANYWLKYWTDQNSKGDGNQNVWNFLFVYAALGLGAAFVTIARSSVMLLWLGIN
------------------ASKKIHDNMAKRVLSAPMSFFERTPIGRIMNRFTNDVNQVDD
GIPSVFQRFINQLVGTIFTVGVVTLAIPTYLIIICFLSLLYVYYEIYYVAISRELKRLVS
ISRSPIYGHLGESLSGIDTIRAYNQKERFDFIMNANVDFNLKSVYMLTSINRWLGFRLQA
IGGIGVCSVAILSILSKRTSHPLSASMAGFIMTYAMQVTSSLRRLVRTSAQVETSIVAVE
RCLEYTELPVEEE-----DEGSLKLVKPPPHWPNKGTLNFHNYSTRYRANLDLILRNISF
SIKPSEKIGIVGRTGAGKSSLALAIFRIIEAVDGNIEIDGLDTSQLYLYDLRQRLSIIPQ
DSQLLEGTIRQNLDPFNYYTDEEIWRALELAHLKEHIQKLPREE----------------
G-SEE--------------------NKLLNKVYEG-------------------------
-GSNFSSGQRQLMSLARVLLKMNDSKILVLDEATAAVDVQTDKIIQETIRTQ-FKDKTII
TIAHRLETVMDSDKIVSLDKGELKEFDAPQKLLDKK-DGIFYSLCKQGGYI---------
------
>XP_003869546_Candida_orthopsilosis
------------------------------------------------------------
------------------------------------------------------------
------------------------------------------------------------
------------------------------------------------------------
------------------------------------------------------------
------------------------------------------------------------
------------------------------------------------------------
------------------------------------------------------------
----------------------------------------MDYPKLTCGL----------
------------------------------------------------------------
------------------------------------Q-----------------------
------------------------------------------------------------
-------------------------------------------------------SVLVP
MAPNN---ENAFNPCFYT---MMVSI-----FATFMLLWGGFTLWRQWKKFNR--PNY--
----LLDNVGCAQYVRVASVLFQVVLFAY------------ISS---FISIHERLADQKI
IAFGLSN--VVMLCVILPLHVLEVVSSPIQLDILLVFWPCFSVFAISLYFQDNYT-----
----DWVIIQ-SV---KSISVIEIIVVLNSINIFIVE--YFKWTPSRDLIEEYKRTGR-A
DK------LEEPNILQRLTFTWMNELIVNSYKSKTVTN-TELPNTPKTISTIYSTTMLEK
HWNNGSL----------------LVS----------------LFNSFGKGLFVAFGYELA
ARALNFTRPQLLRFLILFFTIK-------------------SPPMLRGLLICLGIFANTV
AQNALNNKYMLRNLENSLNIRSSLTSLVYKKTLKLSSEARLNSSSGDIINLMSVDINRIS
STMTNISTLIIAPFDIILGLISLWPLL-GVSTFAGFVAIAVALPINAILVKYITSWNKKQ
MKLKDARTGVINEILTSIKSIKLFAWEKPMLAKLSEARNDRELKNLIKVRFYNQISNFVW
SLIPILMNLLCFGSY-VLTQ-KKPLTSDIVFPALSLLNLVSSPILEFSETINSYIEGKVA
LGRVRNFLVNEELDPHAINKVVDSND--TSG-NAVEI-INASFYWTRPKY----------
-----------------YDDG----E----NEVANSNESHALKDVN-FEAPVGSLSCIIG
KVGSGKTSLLYALLGQMVCIKG--HLPRK--------------------------PI-VK
VHGSIAYCAQSPWIMNASVKENILFGCRFDSEFYKLTISACQLEQDLKILPDGDETQVGE
KGVSLSGG-QKARLALARAVYARADIYLLDDILSAVDSHVGRKIIDQVLSK-SGLLGSKT
IILCTNSISVLKYSDSVTMIERGMIIESVPYSEV-D---QNHH-PKIYNLIKNFGNDSG-
ESSSAIPPPSSSESESFE---------------------------RELTPGPQ-------
-------------TPTTL--------------------RRASI-------ESFHWDPLQ-
----------KLL----PNLKSGSTQEESQKGKVKWEVYMAYIKACSIGGVFVWICFIIM
SNLLSIGSNYWLKHWTEKNSEAGENKDIWNFLIVYAALGVGATFMTIGRSLIMRMWLGIN
------------------ASRKIHNLMAQRVMGAPMEFFERTPVGRIMNRFTNDINRIDD
GIPAIFSAFVSQISRTIFTLIVVSFAIPAYFISILILGAIYAYYEVYYVAISRELKRLVS
VSRSPIYGHLGESLNGIDTIRAYGQNDRFDFIMNKVVDFNLKSQYMLTSINRWLFFRLQV
VGGLAVLSASIMLILSVKTAHPLTSSMAGFLMTYALQVTGSLRIVVRQSAEVETSIVAVE
RCLEYTELPMEED-----D--SKKIITPPIAWYKCGDIQFNNFSTRYRKNLDLVLKNIHL
TIAEGEKVGVVGRTGAGKSSLALAIFRIIEPVEGNVDINSINTSAISLYELRHRLSIIPQ
DSQLFQGTIRQNLDPFNYYTDGEIWNALDLAHLKDHVAQLNSDDVA----KTDEHYTKDA
QELTS--------------------NKLLHKVKEG-------------------------
-GSNFSAGQRQLMSLARVLLKMNDSKILVLDEATAAVDVETDKIIQETIRKQ-FKDKTIV
TIAHRLETVMDSDKILVLDEGEVAEFDSPQNLLESK-QGIFYGLCEQGGYLS--------
------
>XP_001525165_Lodderomyces_elongisporus
------------------------------------------------------------
------------------------------------------------------------
------------------------------------------------------------
------------------------------------------------------------
------------------------------------------------------------
------------------------------------------------------------
------------------------------------------------------------
------------------------------------------------------------
----------------------------------------MLSTEATCGW----------
------------------------------------------------------------
------------------------------------S-----------------------
------------------------------------------------------------
-------------------------------------------------------SLLLP
MVPHH---QNAFNPCFLA---TSCIL-----ITLIFLFWGATSLRRLCN-QPKY-GSF--
----SPKSTGFWQTLRVLAAGIEILLFITYSHSASQGVGSNVSQ---DTDASLKASSTMV
FGLGLLC--TFLIFIITPLQIMETSYSPHQLSVVMVFWPTFTILLTAFYFQDNYT-----
----DLGILS-G----QAKFSLQGMLIINAIIITLME--VFKWKPNHELILHFKREGK-E
LE------LAEPNILEQITFTWMNDLIVSSYKNKTVTH-TELPNTPDEISTKYSASRLQK
FWNGSGL----------------IFS----------------LLRSFGPGLVVSFAYEML
AKLLNYVKPQLLRLLILYFAIS-------------------NPPLLQGLLICFAMFATSL
LQTSLNNRYMLKNLENGLNVRSSLSSLIYQKTLVLSNDSRHKTSSGDIINLMSVDVNRIQ
SVILNLSTLVLAPVDIILCIASLWPLL-GPATLAGVAVMLVLIPVNAFLVRYSRRLNKEQ
MKLKDARTRITNEILSSIRSIKLYAWEIPMVDKLLDARNGKELHNLFYIRIIGLISNFVW
YVIPILVSLFSFGCF-VLTQ-SKPLTSDIVFPALTLIGLLSAPLYELPAVITSIIEAQVA
IDRVFSFLTSDELSNDYFHKLPKMLISQESE-PVIEV-KNASFFWDKQSF----------
-----------------EKKDEHNDEGAHHGQILHKEELYALKNVN-FKVRKGALSCVVG
KVGSGKTSLLYGLLGQMVVAKG-NNSGASGSINGNSGSTNGYDDHDAENVEPRFVPL-IK
IRGSVAYCSQLPWIMNASVKENILFGCRFDKNFYNKTISSCQLTQDLEILPDGDETQVGE
KGVSLSGG-QKARLALARAVYARADIYLMDDILSAVDSHVGKNIINKVLRP-EGLLGSKT
VVLCTNSISILKYSSDITLIENGTIVETTSYKEI-N---EMDH-PRLDNLIRNFSNIHGS
DDES-LEGESRKESVELI---------------------------QELVSTSNAEPECKQ
QVGHSLDNEQEQIPRSTQ--------------------RRASI-------ETFKWDPLK-
----------KLL----PNLNSGQTVEESQKGKVKWSVYSAYFKACSSWGIFIWLLILII
GNILSVGGNYWLKYWTEENSRSGENKNVWSFLAIYATLGIGSTCMTMTRSAITSLWLAMN
------------------ASRKIHDSMINRVLSAPMIFFERTPVGRIMNRFTNDINKIDN
NIPNTLLGMVNQICKTLITLFVISIGIPAYAVVIIILSAIYFYYEIYYVSISRELKRLVS
VSRSPIYSHLGETLNGLTTVRAYNQEDRFTFIMNTVVDFNIKSQYMLTSINRWLNFRLQF
VGGLGVLSASLLSIFSLKTAHPLSASMVGFIMTYALQVTGSLRIVVRMSAEVESSIVAVE
RCLEYTELEVEEP-----N--KNSLRVPSKAWPDRGEIEFKDYSTRYRQNLDLVLRGVNL
KIEERQKVGVVGRTGSGKSTLALSIFRIINPVTGSILIDKVDTTSIPLFDLRHRLSIIPQ
DSQLFEGTVRQNLDPFNRYSDDEIWKALELAHLKSHILKSQSGT----------------
---ST--------------------DKLASKVFEG-------------------------
-GSNFSSGQRQLVALARVLLQMKDSRILVLDEATAAVDVETDKIIQDTIRKE-FKDKTII
TIAHRLKTVMDNDRIVGLDKGSVVEYDSPQELLKSK-TGIFYNLCKQGGYIEDSEVEAKE
TK----
>XP_007373502_Spathaspora_passalidarum
------------------------------------------------------------
------------------------------------------------------------
------------------------------------------------------------
------------------------------------------------------------
------------------------------------------------------------
------------------------------------------------------------
------------------------------------------------------------
------------------------------------------------------------
------------------------------------------------------------
------------------------------------------------------------
------------------------------------------------------------
------------------------------------------------------------
------------------------------------------------------------
------------------------------------------------------------
------------------------------------------------------------
------------------------------------------------------------
------------------------------------------------------------
------------------------------------------------------------
------------------------------------------------------------
------------------------------------------------------MFANTL
LQTSLNNEYMLKNLEVGLNCRSSLTSMIYQKSLKLSSESKLNISSGDIINLMSVDVNRIQ
NVLTNLSTLVLAPIDIVLCIVSLWPLL-GKATFAGIFTMIFLVPINSIIIKYSRRLNKTQ
MKLKDNRSRIINDILSSIKSIKLYAWEKPMLEKLSNARNDLELKNLRKIRLINQGALFIW
NIIPFLVSFTSFATF-ALIS-NIPLTSDIVFPALALLNLLSSPLLQLPMVITSMIEASVA
ITRVRDFLVSEEIDESMIVRI---AKPAIDE-PAVKI-TNANFHWTREKY----------
-----------------SDTV---------------VQPSTLRNIN-FSVNKGELSCIVG
KVGSGKTSLLHALLGQLIITKG--KLGTS--------------------------PS-VE
IRGSVAYCSQQPWIMNASVRENILFGCRYDENVYQETISACQLIPDLAILPDGDDTQVGE
KGVSLSGG-QKARLALARAVYARADVYLFDDVLSAVDSHVAKNIVDLVLSK-NGLLGGKC
IVLCTNNMNVLNSADMVTLMEKGEITEQSTVTEI-D---EIYH-PKLHELIRDFGKQTVP
DKNLELVPKIPVVRPR-S---------------------------L--------------
--------------------------------------RRASI-------ETFHWDPLN-
----------KLL----PNLRTGQTNEVSQQGKVSWSVYLAYIKACSIPGGIFWFVLLLL
ASALSVAGNYWLKHWTESNSKTGGNSDVWMFIIVYAIFGLSAAIMTVARGSVMMLWLGMN
------------------ASRKIHDGMAERVVYSPMVFFERTPIGRIMNRFTNDINKIDD
GIPQVFQGFIAQSVRTIFTLGVVSYVIPLYIIIISVLSIIYIYYEIYYVSISRELKRLVS
VSRSPIYGHLGESLNGIDTIRAYQQDNRFEFINNVNIDFNLKSVYMLRSINRWLFFRLQF
IGAIGVLSASGLCIYSLTTKHPLTSSMAGFVMTYALQVTSSLKLVVRTSAEVETSIVAVE
RCLEYMELSIEDT-----E----SPVVPPPAWPIDGSIKFNDYSTRYRANLDLILKHITM
TVKPGEKIGIVGRTGAGKSSLALAIFRIIEPVEGNIEIDSLNTSHIPLYDLRHRLSIIPQ
DCQLIEGTIRSNLDPFNYYTDEEVWQALELAHLKEHILSLKDEE----------------
-------------------------DKLSCKVYEN-------------------------
-GANFSSGQRQLMSLARVLLKMNDSKILVLDEATAAVDVQTDKIIQETIREQ-FKSKTIV
TIAHRLETVMDSDKIVCLDQGELREFDSPKNLLEKQ--GIFYHLCKEGGYV---------
------
>XP_043051475_Scheffersomyces_spartinae
------------------------------------------------------------
------------------------------------------------------------
------------------------------------------------------------
------------------------------------------------------------
------------------------------------------------------------
------------------------------------------------------------
------------------------------------------------------------
------------------------------------------------------------
------------------------------------------------------------
------------------------------------------------------------
------------------------------------------------------------
------------------------------------------------------------
------------------------------------------------------------
------------------------------------------------------------
------------------------------------------------------------
MTDLLQK--LVITSVVLPLHIVEPFTNPIASSFLLAFWPMQLFLSMLGLYQNNFT-----
----SYPIFT-A----RLADTIVSLFLIAS--IFLLE--ALAYSPNKNLTNYYSQSPSLA
KE------LHQPNLISCLLFSWMNDMIISAYVNKTITS-VDLPNAPTELSTMNSYHKLCQ
YYNPQKA----------------NLT--------------TALARGFLNPFISLFLYEYA
YICLEFVQPQLLKWLIKYCNNY------------------DKEPTLKGYTISFLMFLITV
VQTTINNQYEMKSIELSLACKSSLCAFIYRKSLQLSQHSRQMKTSGDIINLMSVDVNKVQ
QLALWLLNLITAPTELILCVVSLWSLV-GKSTFAGIITMIIIMPFNYILIQRLKKLTKIQ
MTLKDSRTRIVNEICTTIKSIKLYAWEKPMLAKLMEARNVKELGNLKWIRLVYQASFLIW
TTIPFLMTFATFAAFVVLNK-DKPLTSEVVFPALSLLSLLSNPLTQLPESINVIIDASVS
LLRINEFLCLPSLPE--LPLLPCAKS--SGD-VSVSI-QNGSFYRSESNSARSTPCSTPT
PVDEGSLLVTPKMVTTKSNHLTPLTATPVTSYSTLDDSRCALENIS-FVAHKGDFICVIG
KVGSGKSTLLSAILGQLQSNNS---------------------------------NSNAQ
VFGTIAYCSQSPWIINASVKDNILFGHRYDQQYYDLTIAVAQLDPDLDILPDGDLTQVGE
KGITLSGG-QKARLSLARAIYSRADVYLLDDILSAVDSHVCNRIIEQVLSKSTGVLASKT
VILLTNTVNVLKYLDDIYLLERGKIVEHSQYSGI-N---DKDH-PKMFDILTH--NTGSS
SKEESLTSSMVVQNVVEE---------------------------AEEGEEVGDDDE---
-------------PIENS--------------------DVASL-------ATFVFDPLP-
----------KAP----KNAKTVQEVEVSQKGKVKWTVYAQYIQACSYLGVIVWFAFLVC
SQLSGILANYWLKHWTQEHGDFGDNSDAGRFLLVYGLLGILSSAFQFGRAGVLWVWVAIR
------------------ASKEIHDKMAKRLMRAPMSYFESTPVGRILNRFTNDINKIDS
EIPRVLSGFVTNIVKTLFTLAIVGIAMPKFLFIVGGLLFIYLYYLKYYVSISRELKRLVS
VSSSPIYAHLQESLNGMETISAFRQFPRFDFINRSKVDFNLKCLFMQRSTNRWLSVRLQL
IGSIVIFLAAVLTIRSLKTSNPLSGAMAGFVMSYALRVTSSLRSVVRLSATVESSIVAVE
RCAEYFLLPEEEPSEEEVEETGMKFIKPPIQWPMTGTIEFDLYCARYRANLDLVLKNISL
SIKSGEKIGIVGRTGSGKSTLALAIFRIIEAVDGHINIDGLNTSLMKLFDLRHTLGIIPQ
DCQLFEGTIRQNLDPFSYYTDEEIWRAIETAHLKPHIENLRGEQ------NEEHEEQEQE
NKEIF--------------------DKLSIKVSEG-------------------------
-GNNFSVGQRQLMALARVLLKMQRAKILVLDEATAAVDIQTDRIVQETLRKE-FKDKTII
TIAHRLETIMDSDKILALHQGEVVEFSTPSDLLKRE-DSAFYALCREAGLV---------
------
>XP_001386266_Scheffersomyces_stipitis
------------------------------------------------------------
------------------------------------------------------------
------------------------------------------------------------
------------------------------------------------------------
------------------------------------------------------------
------------------------------------------------------------
------------------------------------------------------------
------------------------------------------------------------
------------------------------------------------------------
------------------------------------------------------------
------------------------------------------------------------
------------------------------------------------------------
------------------------------------------------------------
------------------------------------------------------------
------------------------------------------------------------
------------------------------------------------------------
------------------------------------------------------------
------------------------------------------------------------
------------------------------------------------------------
------------------------------------------------------MFSVAF
IQSIFFNEYLLKNLELGLGVRASLTSLIYQKSLKLSSEARLKVSSGDIINLMSVDVNRVQ
SVSQNISTLVLAPADIVMCIISLWPLL-GKATMAGVFTMILLIPLNSVIIKYSRRLNKTQ
MKLKDNRSRIINEILVSIKSIKLYAWEKPMLAKLREARNEKELKNLRKIRIVNQCASLVW
NLIPFLVSFTSFATF-ALTQ-NIPLTSEIVFPALAILNLLSSPLLQLPATITNIIEGSVA
IDRIKTFLTSSEVDESLLNHMPHPAK--ENE-VAISI-ENTSFLWSQGTY----------
-----------------SDDTTD-------------TRRFALKDIN-FSVRRGELSCIVG
KVGSGKSSLLYSLLGQLIMVNG--EGNGV--------------------------PA-VN
IKGTIAYCAQSPWIMNASVKENILFGCRYEKDFYERTLDACQLLPDLEVLPDGDDTQVGE
KGVSLSGG-QKARLALARAVYARADIYLFDDILSAVDSHVGKKIIQKVLSKSEGLLAHST
IILCTNSISVLSYSDNVTLIEKGHIIETTSYEDI-K---LGNH-PKLFDLISEFGNS---
D-----ISKTPSVSES-N---------------------------FN-------------
----------------V----------------------AASI-------ETLRWDPLK-
----------KLL----PNLRSGQITEESQKGKVKWSVYHAYARACSIPGVAAWFGLLIL
ASFVSVGGNYWLKYWTEKNSQSGKNVSVWKFITVYAIFGFGASTMSVLRSSVMMLWLAIN
------------------ASREIHDMMATRILRAPMDFFERTPVGRIMNRFTNDMNRVDD
SIPGVFQGFVVQSISALITFGVIGFVMPFYIIVIAVLSLGYVYYDVYYIALSRELKRLVS
ISRSPIYGHLGESLNGLDTIRAYNQGVRFDFINNANVDCNLQTQYMLRSINRWLMFRLQL
IGSLGVLGAGLLALMTIFTASPLTSSMAGFIMTYALEVTVSLKMMVRQSAEVETSIVAVE
RCLEYSTLPVEED-----IE-NKTLIVPPIQWPNRGSIEFVNYSTRYRANLDLVLRNISM
IINSGEKVGIVGRTGAGKSSLALSIFRIIEAVEGNINIDDIDTGSISLYDLRHRLSIIPQ
DSQLLEGTVRQNLDPFNYYTDEEVWKALKLAHLKDHIVNLKETE----------------
GETPE--------------------SKLDCKVYEG-------------------------
-GSNFSSGQRQLMSLARVLLKMTNSKVLVLDEATAAVDVQTDKIIQETIRAE-FKDKTII
TIAHRLETVMDCDRIVSLDKGELKEYDSPQNLLKNE-KSIFHSLCKQGGYI---------
------
>XP_020066316_Suhomyces_tanzawaensis
------------------------------------------------------------
------------------------------------------------------------
------------------------------------------------------------
------------------------------------------------------------
------------------------------------------------------------
------------------------------------------------------------
------------------------------------------------------------
------------------------------------------------------------
--------------------------------------MSPKYPTIICGY----------
------------------------------------------------------------
------------------------------------K-----------------------
------------------------------------------------------------
-------------------------------------------------------SVASP
LVP-N---ENAFNPCFIT---LLVAA-----LAIAYIAGGILSLRRILT-SPRY-GNY--
----LPKSTGLLHYVRLSFVILHSITLIY------------LTS---YLSIHERFADTKL
FAFNLLF--INSWALIVPLHLLEVCHSPVPSDLLISFWPLITLVEAVLVYQDTYT-----
----NWVIFK-LRDNPSAVFVSEVLLIVLSLAIFVLE--YGYWTPSHELIFKYVSEDK-K
NE------LETPNVIDRLTFTWMNAMIMRSYETQTIDQ-VDLPNSPAKLSTEVAAKRLMK
FWDTTET----------------SKSLSSSNKDNASL--LVLLIKAFGLLILYSFVFEFG
SKVLTFVQPQLLRIFIQHFDEE-------------------HPVILKGFLISMSMFLLTM
LQTFVYNQYVLINLEVGLNVRSSITALIYKKSLRLSSAARQKASSGDIINFMSVDVNRIQ
TVVMDLSVLVLAPFDLILCIVSLWPLL-GKSTLAGICVMSLLIPVNSYLVKYVRKLGKVQ
MKLKDARTNIVNEIMVNIKSIKLLNWENAMLRKLSDARNNKELKNMKRIRLLNQVAGFVW
ILIPFLVSFTTFTTF-SLIE-SIPLTSDIVFPALALLNLLSSPLLALPQFINSLVEASVS
ITRIRDFLLMEEIDDKVVKYLPRAEN--IGD-VTVKV-ENVDFLWSEYN-----------
-----------------PDSS---------------DNQYALRGVN-FEARKGEISCLVG
KVGSGKSAMLYGLLGQLIIQAS-AKPELK-------------------------LPI-IN
LHGLIAYCAQQPWIMNASVRENVLFGHRYDEDFYNKTIEACQLVPDINILPDGDNTQVGE
KGVSLSGG-QKARLALARAVYSRSDIYLLDDILSAVDSHVGKNIINQVLSS-TGLLASKT
IILCTNSISDLKYAGKITFIQKGKVVEESKYEDI-N---LEAH-PELFNLLKEFER----
KQESEVLSDVNGASPSAD---------------------------RK-------------
----------------SL--------------------RRASV-------ETFKWEPLQ-
----------RLL----PNLRSGPSNEISAKGKVKWSIYLEYARACSIPGIIGYFFLLCV
AALLSVGGNYWLKHWTEENSKARDNNEVWKFITVYAFFGFGSSIMSIVKGMVLMLKLAIN
------------------ASIKVHNDMANRIIRAPMSFFERTPVGRIMNRFTNDIVKIDS
ALPYTISSFTSQSVNTILTFIIIGIAMPLYIIIITILSVLYIYYEIFYVAISRELKRLVS
ISKSPIYAHLGESLNGLDTIRAFRQSDRFDFINNSNTDFNLKSVYMLRSINRWLFFRLQV
IGSIGIWTASTLAIYTLSTASPLTSSMAGFIMTYALQVTSSLKVIVRLSAEVETSIVAVE
RCLEYSKLPVEED-----EETLEKMSKPPLTWPMEGGIQFKDYSTRYRENLDLILKGVSF
NIKPGEKIGVVGRTGAGKSSLALAIFRIIEAVDGNISIDGLNTSAMPLSDLRLNLSIIPQ
DSQLIEGTIRQNLDPFDYYTDEEIWKALELAHLKDHILSLDFEEED----VKDGEVAKSN
DDDEK--------------------SKLQCLVKES-------------------------
-GSNFSLGQRQLMSLARVLLRMKNSRILVLDEATAAVDVQTDKIIQETIRSE-LKDKTII
TIAHRLETVMDSDKIVTLDHGELKEFDTPENLLKDE-KGIFYSLCSQGGYI---------
------
>XP_020078372_Hyphopichia_burtonii
------------------------------------------------------------
------------------------------------------------------------
------------------------------------------------------------
------------------------------------------------------------
------------------------------------------------------------
------------------------------------------------------------
------------------------------------------------------------
------------------------------------------------------------
------------------------------------MSVLDTNPSIVCGI----------
------------------------------------------------------------
------------------------------------S-----------------------
------------------------------------------------------------
-------------------------------------------------------AFKYP
LAPDY---ENAFNPCFIL---NLFCS-----FSIGFALFGLLELNHIFFKKTKVGGSI--
----APKNTGLVHWIRVNLVFFQSLLYLW------------LVP---LINIHHRYSDTKI
ISFAITF--AVLTFIILPIHIYETCHSPIPSNILLLYWPCLIALQLILFFQDYTT-----
----IWPVVK-L----NYSTVIEVLILFNACSILYMEASKNWWSPSHKLKLYYSKYFE--
VE------LSKPHILEKISFTWLTSMIVSSYKKQSLLE-KDLPGTLSKVSTDVFALKLSK
NWQKYSN----------------KDP-------KARI--IWALCKSFGSIALYSYLFSFF
ESMVEYINPQLLRLLIKFFSDKSK---------------NPSLPLLQGLSIAFLMFLNSC
FEIYVVSKSNLLLLDVSLSIKSSLLSLIYEKSLKLSPEARLKHPSASIINLIAVDVPRLQ
QVAQYVCFLIISPIELVVCTFSLWVLL-GKSSLAALFVIMISMPVNTFIVKRVKKLNKTQ
MTFKDKRTKLISEIISSIKSLKLYAWEKPLVNRLLDVRNNEELKNWRKIKTAYQFANLVW
SILSLMISVATLATY-TILE-SIPMTPDLVFPAMALLDKLSNPLLELPVLFNSLVEASVG
LDRISQFLMAPEISTDFIEYGPTPKD--LGE-ESLKI-LNTSFLWSKSND----------
-----------------S------------------NSNYALQNID-FKAGKGELITIVG
KVGSGKSSLLLALLGQLYPTPG-SGENKS----------------------------SCQ
INGTIAYAAQLPWISNSSVKDNILFGHRFDEKFYNLTLDACQLLPDLKQLPDGDETQVGE
KGISLSGG-QKARVALARAVYARSDIYLLDDVLSAVDSHVGKKIIEKVLGD-KGLLATKT
VILSTNSLSVLNYAHYTYLIESGKIIERGTIDEAYD---EIKN-PKLYELLSEFGKRDTP
NESANVSREDSPEYLDKK---------------------------SVEGSQMFATKDNET
EGDEEVLSFSVVKSVDSH--------------------RRASI-------ATFHYDPFK-
----------ETI----PTLKTGPLKEISSKGKVKWSVYYNYAKACSITGCVMFLVISIM
SSVSGIIKTYFLKIWAEENLRNGDNKNALSFSLEYFGLGISVAILMTLRSLVMNSYVGIK
------------------GSKNIHEKMVKRIIKAPMNFFERTPVGRIMNRFTNDISKVDE
TLPRVFSLFFKYLVKSVVNLAIVSASLPPFMIIMLVLSLIYMYYQRFYVSISRELKRMLS
VSRSPIFAHLQESLNGVDTIIAYDQINRFEYINHGNIDFNLKSLFMMRYVNRWLAVRLGF
IGAITVLSAATLAIFSFTTSRPLSAGMAGFVMSYALQITSTLNALVRVSADVESNVVAVE
RCLEYWELPLEED-----ED-SLRLIKPPITWPSSGTIEFKDYSTRYAENLDLVLKNITF
SIKLGEKIGVVGRTGAGKSSLTLALFRMIQPVNGNIIIDEIDTTTLLLYDLRHNLSIIPQ
DSQLFEGTIRQNLNPLGYFTDEEVWKALELSHLKYFILDSDRDE----------------
---LP--------------------DKLDSHVSEG-------------------------
-GSNFSAGQRQLICLARALL--STSNILVLDEATAAVDAQTDKIIQETIRHE-FKHKTVI
AIAHRLDTVMQCDRILTLDHGEVKEFDSPQNLLQNQ-NGIFYSLCKQGGFI---------
------
>XP_015465015_Debaryomyces_fabryi
------------------------------------------------------------
------------------------------------------------------------
------------------------------------------------------------
------------------------------------------------------------
------------------------------------------------------------
------------------------------------------------------------
------------------------------------------------------------
------------------------------------------------------------
------------------------------------------------------------
------------------------------------------------------------
------------------------------------------------------------
------------------------------------------------------------
------------------------------------------------------------
------------------------------------------------------------
------------------------------------------------------------
-----MT--ITILGVVLPLHFMETSRVAVPHASLLAFWPLLTILQAMLLFQESYT-----
----GWPVFT-D----ESSPTIALLMLVNSLSIIVMEACRTYWKPTHELIF-FHKKNE-T
NE------LELPHLYEKVTFSWMNDIIMNAYENQTITQ-VDLPNSPTKLSSAVATARLSK
YWNAQNS----------------SLVLP--------------LIRAFGPLALVAFVYEMS
DRVLNFVQPQLLRLLIQFFNEKTD---------------DPEQPLMKGILISILMFLVTI
LQTTLYNQYLIKILSVGLGCRSSLTSLIYQKGLRLSMEAKSQTSTGDIVNLMSVDINRIQ
DVSQNLSTLVLAPMELVLCVISLWSLL-GKSTLSGVFTMLLLIPLNTIIVKYIRSMNKTQ
MKLKDNRSRIINEILSSIKSIKLYAWEVPMLSKLFHSRNDEELKNLKKIRLVSQCANLIW
NIIPFLVSFATFATF-AIGQ-SKPLTSDLVFPALALLNLLSSPLLALPMVINSIVEASVA
IERIKSFLLSSELDEDLVVNLPRRNH--LGE-ETVRI-EKASFLWEKPKM----------
-----------------LEDDNSTS-----------NLKYALKDIN-FTAKKGELSCVVG
KVGSGKTSFLSALLGQLDAIHN-TDKTKS--------------------------PL-IG
LSGTVAYCSQSPWIMNASVKENVTFGCRFDEEFYQKAIEACQLLPDLEILPDGDETQVGE
KGISLSGG-QKARLALARAVYARADIYLFDDILSAVDSHVGKKIINKVLAKPSGLLATKT
IILSTNSIPVLHYSNYIHLLENGKMIEHGTFEEAQN---RDKN-PKLFELIKEFGNVNDS
ESNSEISSQVDSDRVGES---------------------------KDSSTIVNDDIESDK
GTDDSILDLQRIISHESI--------------------SAASI-------ATFYWNPLA-
----------KIL----PNIRTAQTNEVSAKGKVKWDVYFKYAKSCSLVGVIGWIFLLIA
ASIASISANYWLKYWAEQNSKSGRNANAWQFIGVYAIFGLTASLLTFIRGAVIWTYLAIS
------------------SSKFIHDLMAKRVLKAPMSFFERTPIGRIMNRFTNDINRVDD
TLPRVFNAFFSSSVRTIFTLGIVGYAMPLFLIIIVILILIYGYYQRFYVAISRELKRLVS
VSRSPIYAHLQESLNGVDTIRAYRQVERFQFINNANIDFNLKSLYMLRSINRWLSTRLQF
IGSIVIVSASLLSIYSLTTSKPLSAGMAGFVMSYALQVTDSLNWVVRMSAEVESNIVSVE
RCLEYCELSTEEN-----E--DRLFIKPPAKWPVDGSVSFKNYSTRYRANLDLILKDITL
DIKPNEKIGIVGRTGAGKSSLALAIFRIIEPTSGFISIDGRNTSDLALYDLRSSLSIIPQ
DSQAFEGTIRQNLDPLGKHNDKEIWEALELAHLNKHVLQLDGND----------------
----G--------------------DKLSCKVSEG-------------------------
-GSNFSSGQRQLMCLARALL--NTSKILILDEATAAVDVQTDKIIQETIRKY-FKDKTII
TIAHRLDTVMDSDRILALDQGRVKEFDTPSNLLQNP-DSVFYSLCKQSGSV---------
------
>XP_002770395_Debaryomyces_hansenii
------------------------------------------------------------
------------------------------------------------------------
------------------------------------------------------------
------------------------------------------------------------
------------------------------------------------------------
------------------------------------------------------------
------------------------------------------------------------
------------------------------------------------------------
--------------------------------MARMMDMNGTQTRLECGP----------
------------------------------------------------------------
------------------------------------S-----------------------
------------------------------------------------------------
-------------------------------------------------------AIFHP
LVPTK---ENAFNPCFIS---WAYTY-----LAIIFAVVCGIDLIRAVR-LPKH-GSY--
----IPKSTGIHHWVRCNAVLLQGVLYLV------------LLQ---FTNIHYRYADTKI
LAMLTTM--VTIGGVVLPLHMVETSRVAIPHASLLAFWPLLTILQTMLLYQEVYT-----
----GWPVFT-D----DSSPMVAVLMLVNSLSVIVMEACRTYWKPTHELIF-FHRKNE-T
HE------LELPHLYEKVTFSWMNDIIMNAYENQTITE-VDLPNSPTKLSSAAATARLSK
YWKAQNS----------------SLVLS--------------LVKAFGPIALVAFVYESS
DRVLNFVQPQLLRLLIQFFNEKTE---------------DPDQPLMKGILISISMFMVTI
LQTTLYNQYLIKILSVGLGCRSSLTSLIYQKGLRLSMESKLKSSTGDIVNLMTVDINRIQ
DVSQNLSTLILAPMELVLCVISLWSLL-GKSTLSGVFTMLLLIPLNTIIVKYIRSMNKTQ
MKLKDNRSRIINEILSSIKSIKLYAWEVPMLSKLFHSRNDKELKNLKKIRLVSQCANLIW
NIIPFLVSFATFATF-AIGQ-SKPLTSDLVFPALALLNLLSSPLLALPMVINSIVEASVA
IERIKAFLLSSELDEDLVINLPRRNH--LGE-ETVRI-EKASFLWEKPNE----------
-----------------PKDDNSVS-----------NLKYALKDID-FTAKKGELSCIVG
KVGSGKTSFLSALLGQLDAIDS-TDVTKS--------------------------PL-IG
LSGTVAYCSQSPWIMNASVKENITFGCRYDEDFYQKAIEACQLLPDLEILPDGDETQVGE
KGISLSGG-QKARLALARAVYARADIYLFDDILSAVDSHVGKKIINEVLAKPSGLLATKT
IILSTNSIPVLHYSNYIHLLENGKMIEHGTFDKAQN---KDKN-PKLFELIKEFGNVNET
ESNSESSSQFDSDKVGES---------------------------KDSSTIVN-DIESDK
GTDDSILDLQRTISHESI--------------------SAASI-------ATFYWNPLS-
----------KIL----PNIRTAQINEVSAKGKVKWDVYFKYAKSCSFVGVICWMFLLVS
ASIASTSANYWLKYWAEQNSRSGRNANAWQFIGIYAIFGLSASLLTFIRGAVIWTYLAIS
------------------SSKFIHDSMAKRVLKAPMSFFERTPIGRIMNRFTNDINKVDD
TLPRVFNAFFSSSVRTIFTLGIVSYAMPLFSIIIVLLILIYGYYQRFYVAISRELKRLVS
VSRSPIYAHLQESLNGVDTIRAYKQIDRFKFINNANIDFNLKSLYMLRSINRWLSTRLQF
IGSIVIISASLLAIYSLTTSKPLSAGMAGFVMSYALQVTDSLNWVVRMSAEVESNIVSVE
RCLEYCELSIEEN-----E--ERLFIKPPAKWPVDGSVSFKDYSTRYRDNLDLILKDINL
DIKPNEKIGIVGRTGAGKSSLALAIFRIIEPTSGFISIDGKNTSDLALYDLRSNLSIIPQ
DSQAFEGTIRQNLDPLKKHNDKELWEALELAHLNKHVLQLDGNE----------------
----G--------------------DKLSCKVSEG-------------------------
-GSNFSSGQRQLMCLARALL--NTSKVLILDEATAAVDVQTDKIIQETIRKY-FKDKTII
TIAHRLDTVMDSDKILALDQGRVKEFDSPSNLLQNP-DSVFYSLCKQSGSI---------
------
>XP_006689419_Yamadazyma_tenuis
------------------------------------------------------------
------------------------------------------------------------
------------------------------------------------------------
------------------------------------------------------------
------------------------------------------------------------
------------------------------------------------------------
-------------------------------------MALEASAPAPEL------ASYSF
YQCAD-------------------------------------------------------
------------------------------RG----------------------------
------------------------------------------------------------
------------------------------------------------------------
------------------------------------------------------------
--------------------------------------------------------GWYL
LDPQY----YDLSPCVVQG--LLMGI-----LGVGSLLAGLHQVSVLYRKKITS------
----AN-RVSPFFYVKLGLVLIQIIF----------------QLNIRSNYPKN-DL-IGT
----VLNVNLASTIVVLAIHYLENFKVTIPNAVVLFYWFFTVVLNLFKILNLYVRS----
------KI---HTNSG----VFTILMVVNAFLILVIE----LLVPIKSLVPLKD------
AKRISP--YDRANIFSKITFVWMGELIQRGYYKFLTEK--DLPPLPKELKATTNSDIFYK
NWY--CQ----------------NTP-------NPSI--LIALVKSFGAHFAMGSVFKFT
QDCLAFVQPQLLRLLIQFVNDYSQA-----------QKTDQPLPLTKGFMIAGGMFLVSV
IQTSFLHQYFQVVFDVGMKIKSSLVSVIYNKSMVLSSETKQESNTGDIVNLMSVDVQRLQ
ETVSYLQIGWSGPFQIFLCLFSLHGLV-GNAMWAGVAIMVVMIPFNSKLATYQKALQKTQ
MKHKDARSRLTSEILNNIKSLKLYGWEEAYLEKLNYIRNEKELKNLQRIGVFMSITVMIW
NFAPVLVSCCTFALY-IVIEKDKPLSTDIVFPALALFNLLGFPLAVVPQVISNVTESQVA
LGRLHKFLHGSELQPDAIIRLP-KVE--EIGQVAVSI-EKGNFLWSKPKD----------
----------------------------------DKNNKVALSNIN-LSAKKGHLDCIVG
KVGSGKSSIIQAILGDLYKLQG-----------------------------------EVK
VHGSIAYVAQVPWIMNGSIKENILFGHRYDPEFYQHVLKACALTVDLKILSKGDETLVGE
KGISLSGG-QKARVSLARAVYARSDVYLIDDALSAVDEHVGKHLIDHVLGP-KGLLKSKC
KILATNNIGVLSIADNMHMVADGKIVENGSYDEIQS-----APDSKLFHLIKDFGKAKEQ
PSEEELNEEAEKQKSK-----------------------------S------------Q-
--ELLVDDEVTDIQLESEDEL-DV--------------QSLSG-------ASLVTLDES-
LEDELDAKEEDDEELA-------KRKEHFEQGKVKWDVYLQYAKACNPKVVCIWIGVIVF
NMWLNVASSLWLKYWSEVNTGAGYNPDVPFYLGIYLLLGFINSLSILAQNCIVWIYCTIK
------------------GSSKLHNLMAIAVLRAPMSFFETTPIGRVLNRFSSDVYKVDE
VLCRVFGMFFSNSFKAVFSIMVICFSTWQFIFLVGPLVVFYVMYQQYYLRSSRELRRLDS
ISRSPIYANFQESLTGVNTIRAYNEIDRFRYINELRIDKNMRAYHPSVNSNRWLAVRLEF
FGSIIILGAAGFAIFALKSGS-ISAGLVGLSVSYSLQITQTLNWIVRMTVEVETNIVSVE
RILEYSRLDSEAP-----E--VIEEKKPGANWPQSGQIEFNNYSTRYRPDLDLVLKNINL
SIKSHEKVGIVGRTGAGKSSLTLALFRIIEAAEGNITIDEINTSVIGLKDLRQRLSIIPQ
DSQVFEGSIRSNLDPFAKFSDDAVWRALELSHLKDHVLKMFEEYREQRDSEEEVKDEEEI
I------------------------DPLEVKLTEG-------------------------
-GSNLSVGQRQLMCLARALL--IPSHILVLDEATAAVDVETDKVLQQTIRAE-FKDRTIL
TIAHRINTILDSDKIIVLEKGEVAEFDSPENLLKKK-DSLFYSLCKQGGFVKDE------
------
>XP_001486724_Meyerozyma_guilliermondii
------------------------------------------------------------
------------------------------------------------------------
------------------------------------------------------------
------------------------------------------------------------
------------------------------------------------------------
------------------------------------------------------------
------------------------------------------------------------
------------------------------------------------------------
---------------------------------MIQNSLDRGTTATFCDW----------
------------------------------------------------------------
------------------------------------R-----------------------
------------------------------------------------------------
-------------------------------------------------------SILNA
VSSTD---ENAFNPCFIL---WLFTY-----INGTFFVILSGRLWTSYK-KPKL-GNY--
----GPKSTGLLHTLRIFLVSFHCILWFY------------LCT---FVNIHERKADAKV
LSFGTTL--VALATVILPLHVIEVTRSPTADLFLLCYWPFMVAAHIFLWYQDTFT-----
----RQHVVK-GTSY-NAIHVVELVLILNSIVVCVFEGARTFWKPTHELIFSYTKRGL-E
VD------LFKPNLYERITFTWMNDLIANSYNNDTVTN-LDLPNSPANLESADVSKKLAK
NWDAERQ----------------NHK-------EPSL--LRTLWVSFWFVTILSFVYELS
ESMLDFVQPQLLRIFITFFQKD-------------------SPSILQGVLICFSMGLLTI
VQTALYNQYVLKIAELGLGLRSSLNALIFQKSLKLSAEARQKSSAGDIINLVSVDVIKIQ
GASQTMSIIVLAPIQMVVGVLSLWKLLGGPATCTGFLVMVILSPFTASLIKLQRSLGKTQ
MALKDHRTRVVNEIFSSIKSIKLYAWEIPMLAKLSEARNDQELKNSRKIRVIRQFIMVIW
KSTPFLISFAALSTF-ALFL-GRELTSNTVFPALTLLRLLATPILAFPAVMTSLVETSVS
LGRIRSFLILDEIDEKMIQRFNSDTP---LE-HAISI-KNTSFLRSPPPP----------
-----------------VPERDLEEEALIP------EVKYALKKID-FQVPVGNIICVVG
KVGSGKSSFLSAILGNFNAVNG-DNIHQ---------------------------PTSFG
VFGSVAYCAQNPWIMNASVKENILFGYEYDEDFYQRTIEACELLPDLEILPDGDDTQVGE
KGVSLSGG-QKARLALARAVYARADVYLLDDVLSAVDAHVGQKITDQVLSKSTGLLSGKT
VILATNSIPVLDLADHIYLLEHGTIVEHGTVFQVYG---KEENCTKLYELVTKLDSGSES
GTPSIRPQSGQVTTTE--------------------------------------------
-------------RPKKY--------------------EKAKI-------AEFSWNSLE-
----------KLL----PNIRTAQLKEDSAKGAVKWGVYLKYARACSVPGSITAIVFVAL
TTLAEVAGTYWLKYWAELGSENSSREAVWKFIAIYAAIGISRSILGVIKGTMIQVILALR
------------------ASRVTHDRMAARVLRAPMLFFERTPLGRIMNRFTSDINKVDD
VLAGVFDLLFTSFATTLITLLIVGLAIPPFTIMIFVLSFVYGYYQRYYISISRELKRLIS
VSRSPIYAHLQESLNGVDTLRAFDQMDRFCYINRSNIDVNTKSLFMLQSISRWLSTRLHF
LGSILVLSSSILSVLTLLSSKPLTAGMAGFLMTYALTVTGSLSLLVQTSAMVESNIVCFE
RCVEYWDLPIENE-----T--GLGRTEVGESWPDNGAIEFKDYSTRYRANLDLVLKNINL
DIKPQEKIGVVGRTGAGKSSLALAIFRIIEPETGHISIDGLNTSELNLSLLRGSLAIIPQ
DSQAFEGTLRQNLDPLNQHTDEALWKVLEHSHLKEHVLRFELPE----------------
--GEE--------------------NRLNYKVSEG-------------------------
-GANLSAGQKQLMCLARALL--NPSRILVLDEATAAVDSQTDSVVQETIRSE-FKDRTIV
TIAHRLDTVMDSDRIITLDNGTVKEFDTPEKLLEDK-NSIFYGMCKKGGYI---------
------
>XP_018712552_Metschnikowia_bicuspidata
------------------------------------------------------------
------------------------------------------------------------
------------------------------------------------------------
------------------------------------------------------------
------------------------------------------------------------
------------------------------------------------------------
------------------------------------------------------------
------------------------------------------------------------
-------------------------------------MVPVP--PPQCGF----------
------------------------------------------------------------
------------------------------------Q-----------------------
------------------------------------------------------------
-------------------------------------------------------ALLLP
LIHTQ---ENAFNPCFLL---LLVLT-----WGTLLGAVTCVVLFRYLQ-KPSY-GPL--
----AAKNTGLFHWLRCSLVVLHTF--CW----------ARLFW---AVSLVERQADSKI
ISVSILT--FVSAFVVAPLHFIETTRSLIPLGPLLVFWPGMAVLDLMLWFQDLHT-----
----QWPVFL-F----ELGPFWEAVALVAALAVSYLESSRSTWVPSHLLLFHLQASPHPA
SS-------RPPHFLEKITFSWMNPLVTNSLKNQTVLY-QDLPEAPAHLTTENYTRSLQR
HLD--HS----------------QKK------STYAL--FLAIMKAFGPVAAVSFSYEAC
DSLLAFVQPQLLRLLILFMGDKIK---------------DPLVPILRGFLLCFGMFIVTL
VQTVFNNQYVLKVLEVGLGCRSSLTSLIFQKSIRLSAHSRSERSSGDIVNLVSIDAPRVQ
TCAQEISTLIIAPAELVLSIWSLYKLL-GKSAFAGLFVMLAFVPVNTFFVRYLKKLNKVQ
MKLKDNRNRITNEILVSMKSIKLYSWEMPMLKRLFEARNEKELKNSKKIRIVNQCGSLIW
TTMPFLVSFLTFAIF-ALVE-NRPLTSEIVFPGLTLLNILSRPILLFPSVITYITEATVA
LERISAFLSAPEVDPNLI-----EVGSGEGR-ESLNI-KNTSFLWQKSQL----------
-----------------GNPVSEETEFT--------GHKYALYGIN-MTVNKGDFVCIVG
RVGAGKSSFLSSILGQLDAVDS-LHPSLL--------------------------PRPLR
LGGSVGYCSQNPWIMNASVKENITFGHRFDEDYYQQTIRACQLLSDLKILPDGDETQVGE
KGISLSGG-QKARLSLARAVYARADIYLLDDILSAVDSHVGKNIISRVLTK-SGLLSGKT
IIFATNNIPVLEHADKIYLFEKGTITEQAPFDEVRL---SALY-PQLSTLVSEYGNYSS-
RSQSPETGESEDEELA--------------------------------------------
----------DDIQSRTN--------------------RKASL-------ATFKWDPFK-
----------EKT-----TRRTGNTLETSAKGKVDRDVYINYIKACSISGMSLWVGLFVL
ATIASISTNYWLKRWTEANSNIGDNTLALHFIAIYAVLGFTTSALNLLKGLVFFVFMSIR
------------------GGRKIHDRMATRLMKAPMNFFERTPVGRIMNRFSNDINKVDS
ALPRSLNVYMGSLLSTVSTIVVVALALPAYLVVVVILGFVYGYYQKYYISVQRELKRLVS
ISRSPIFAHFQESLSGVETIKAYQQEDRFNLINNANVDFNMRTLFMLRSINRWLSVRLQF
IGSLVIWTSSTMLIYKSTTASPISAGMAGFVMSYALQVTDTFKKMVRMSAEVEANIVAVE
RCLEYCKLPTEEN-----E--TDALLEAPANWPKQGAIDIHNYSTRYAKNLDLVLKNISI
SVESGEKVGVVGRTGAGKSSLVLALFRMIPPVDGSIFVDGIDITKISLFNLRHNLSIIPQ
DSHLFEGTLRQNLDPFEEYSDAKLWEVLVHAKLKETVEEL--GE----------------
--------------------------GLDSLVKEG-------------------------
-GSNFSAGQRQLMCLGRALL--NPSRVLMLDEATAAVDVQTDKIIQSTIRTE-FKEKTIV
TIAHRLDTVMDCDRILSLDHGEVKEFDTPANLLKDP-TGVFYNLCKQGNYI---------
------
>XP_002618542_Clavispora_lusitaniae
------------------------------------------------------------
------------------------------------------------------------
------------------------------------------------------------
------------------------------------------------------------
------------------------------------------------------------
------------------------------------------------------------
------------------------------------------------------------
------------------------------------------------------------
----------------------------------MNPQTVLAAALPQCSL----------
------------------------------------------------------------
------------------------------------------------------------
------------------------------------------------------------
-----------------------------------------------------GESLRRP
LYDPH---ENYINPCTLAWAVLLVQGA----VAVWAFLQATHLL--LWNSYGPYRIKYSF
GSVRSARSVGAFFYLRAVSCGVYCALIAI-------------LAAARALSPEHSGAVAGV
FGAALAVSFFGAALVILPLVVVEVTRSPVGHASVIVFWLTSFVVWTVVFASDSLSP----
----HKTFLAAGAHGHAISRAAESLLPVSAILAYLLE--VYFYRPSVELSEYFDLNGWDI
--------STVRNLVSSITFTWLEPTMRAVYKTHTIDV-TDVPQPLIELKCEVTISDFRK
GWEKEVKRVEKKNAAKEKKIAASNGDKKQPKLSRPVM--FFVLFRTHYKMLFRGMLGEFI
DMSCLTLMPFLLQKFILYFAAVTYGE-------------GPPPPLIQGLAIALAIYAASV
VRYVSFNQYFICFFFCSYSISSSLTALCYEKAMRLSPEARKKKSCGDIVNLVSADITEVS
YSVETMSDAVTIPLRLILCLGAIYKLL-GSAMFAGLGTALVLVPLSSAVSKAIYSLYTTQ
MTYKDERIRLTSEILNAIKSIKLYSWERPMLARLHEIRNKKELVNGRNMGLYNAGASFLW
NCVPFAVSCAVYSVY-ATVS-KKDVVPSVIFPALSLFDLLAQPLLMLPAVFSNFAEATVS
MHRLGEFFSMPERDESIIQRTSKTIA---KGEESIKV-NDATFVFTTG------------
------------------------------------DETPALKNIN-FSARKGNLTCVVG
KVGAGKTTLMKALIGEISLVKD--------------------------------GKGSVH
VNGSVAYCAQNAWIMNSSVRENILFGKRYDKQFYEKTVEACQLVSDFESLPDGDATLVGE
KGISLSGG-QKARLSLARAVYSRADIYLLDDVLSAVDSHVGKKITNAVLSS-NGLLASKT
IVLATNSIRVLRISNETVFLRKGEIVERGTFDELMK------KKGEVYSLVSEFSNEEAE
EEQTPDTQKTETEAPESNPQSVSE---------------------DQLSAQVSPKPFEPG
MPEVEDLGGYQLAKVDTNHTV-----------------GQASA-------VSFDHVY---
----------KFDDDDGKVKTTELVKEVKEKGHVKWAVFAEYLKACNWIYVIVWLVIYWA
VIGSEIGGNVILKHWSEKNLKVGHNVDSGFYLMLYAFTGIASGLLTFVGAYIILTFSSLA
------------------ASKHFHDRMAKSVLRAPMSFFDTTPMGRILNRFSDDVAVLDQ
QYMWTLMSLCQISVSTIAKLSIVIYNLPFMILVIGVLFFLYNYFRNQYIPTSREFKRLKS
ALRSPVFSHLQESINGVESLRAYGEVERFIHSNRVKVDNVIKVEFAAQCANRWLSMRLQS
IAAIVVLSSTLMILLSIYLGKKLNPALVGFLMTYVFSSTSSLNAIIRMWADTETKAVNIE
RLIEYGNLTPEAE-----P--IIEGHRPASTWPSSGAINFVDYSTRYREGLDPVLKHINL
DIKPSEKIGIVGRTGAGKSSLTLALFRIVEPTTGHITIDQLNTSTIGLFDLRSQLNIIPQ
DACAFEGTIRENLDPFNQYTDEQLWKVLEMAHLKEHVESMKTDVKEDEEDSNKTKKKEPE
VPQ----------------------VGLHAKVLEG-------------------------
-GSNLSGGQRQLLCLARALL--KTSKVLVLDEATASVDVQTDKIIQETIRSE-FKDKTIL
TIAHRLDTIMDSDRVLVLEKGQVKEFDTPETLLKNK-ESEFYSLCKEGGYIDVQ------
------
>XP_025340260_Candida_haemuloni
------------------------------------------------------------
------------------------------------------------------------
------------------------------------------------------------
------------------------------------------------------------
------------------------------------------------------------
------------------------------------------------------------
------------------------------------------------------------
------------------------------------------------------------
-------------------------------------MIPKPSEPLICGP----------
------------------------------------------------------------
------------------------------------R-----------------------
------------------------------------------------------------
-------------------------------------------------------ALLHP
LVPTL---ENAFNPCFLA---QLLLV-----LVLFIGPPAIYQLVCVLR-NPQY-GSL--
----SIKCTRWPHFIRSVLVATVAVLSCW------------LTA---QVSIHERYADYKL
IGFGSLS--LLLVFVLLPLHALEPLSLPIQSGALLAFWPAFVLLQAAIVYQDSFT-----
----NWPLLL-A----N-AAHIETTSMLLSVVIFVLEASKRTWKPTHELLIHYMNNETLA
KE------LRKPNFLEQITFTWMNGLITSSYENGTLSH-QDLPEIPSRISTELYMKRLSK
HYDPKKN----------------PNI------TKSGL--LWALIKAFGPLGLISFSYELI
DKVLNFIQPQLLRLLIVFVSQKVS---------------DPNTPALRGFIISFGMFFVTL
IQTSMTNRFMMRIQEFGFSFKASLTSLVFQKSLRLSSQALAERSSGDIVNLISIDAPRVQ
ACAQEISTLIIAPTEFVICMISLWALL-GKASLAGAGVILFSFPANAIIVRFQKRLSKKQ
MQIKDERNRVTNEILVSMRSIKFYSWENPMLKHLLDIRNGREMTNLRKKRLLGQVSNFLW
ILIPFLVSFATFATF-AITS-TVPLTSDIVFPALTLLEILSKPILNFPAVFNYIIEGSVA
LDRITSFLGSPEVDESLV-----AIKPSEDP-TSLEI-QNLSFLWSKPEK----------
------------------SEIREDMDFA--------SFKYALRNIN-LKAQKYDLVCIVG
RVGSGKSALLSSIIGQLSAIHS-SSPQKR--------------------------PSPIS
LHGSIAYCTQNPWIMNASVKENILFGHEFDPEYYQKTIEACQLLPDLKVLPDNDDTQVGE
KGISLSGG-QKARLALARAVYARANIYLLDDVLSAVDSHVGKKIINQVFSK-SGLLARST
IVLATNNIPVLSNASKIYYLENGSILEEARYNDISP---EA-F-PKLNRLVTEFG-----
-GSSPQPSKSPSPTET--------------------------------------------
----------PAPSVTHS--------------------K-AIM-------APFEWDPLK-
----------KNT----VSKRTAQSAEVSAKGKVNWNVYYDYIKACSTSGVLVWVAIFVA
STLVSVRTTYWLKQWAERNSAIGNNSDALRFISIYAVLGLTTSLLTSARGVLFWAFLGLR
------------------GGKVIHERMARRLMKVPMLFFERTPVGRIMNRFSNDVNKIDD
ALPRSFNNFLNACLKTTMTLVIVVFAIPPSFFVLIVLAFSYRYYQKYYVAVQREIKRLVS
VSRSPIFAHFQESLNGADTVRAYRQQDRFLFINDANVDFNLRSLYMLRSVNRWLSVRLQM
MGSLLIWISSSLLIYKASSSSPLSAGMVGFVMSYSLQVTSWLRLIVRFSAEVESNIVSVE
RCLEYAELKPEED-----E--NTKFQQPSPSWPEQGAIDVKEFSGRYAKNLDMVLKNVSF
SVKPGEKVGVVGRTGAGKSSLVLAIFRMISSSEGSIFIDGLDINTLRLFDLRHNLSIIPQ
DSHMFEGTVRENLDPFTEHSDDKLWRVLELSSLKQTVERLDGGQ----------------
--------------------------GLDSSVSEG-------------------------
-GGNFSAGQKQLICLGRALL--NPSKVLLLDEATAAVDVQTDQIIQQTIRQE-FKEKTII
TIAHRLNTVMDSDRILVLDHGEVKEYDAPETLLRNP-QSQFRGMCEANH-----------
------
>XP_024711669_Candida_pseudohaemulonis
------------------------------------------------------------
------------------------------------------------------------
------------------------------------------------------------
------------------------------------------------------------
------------------------------------------------------------
------------------------------------------------------------
------------------------------------------------------------
------------------------------------------------------------
-------------------------------------MIPKPSEPLICGP----------
------------------------------------------------------------
------------------------------------R-----------------------
------------------------------------------------------------
-------------------------------------------------------ALLNP
LVPTQ---ENAFNPCFLV---QLLLL-----LVVLIAPPAIYQLINLLR-SPQY-GSL--
----SIKSTRWPHFFRCGLVATVTLLTCW------------LTA---QISIHERYADYKL
IGFGSVS--LLLVLVLLPLHIIEPLSLPIQSAPLLAFWPAFVVLQCAIIFQDSYT-----
----KWPILL-S----HKAVHIETVSMILSVAVFLLEASKSTWKPTHELLIHYLNNEELA
RE------LKKPNFVEQITFTWMNKLITSSYENGTLNH-LDLPEIPSRISTDLYMERLSK
FYDPKKN----------------PNV------TKRGL--LWALVKAFGPLGLISFLYEMI
DKVLNFVQPQLLRLLILFVSDKVS---------------DPSVPVLRGFIISFGMFFVTL
IQTSMTNRFMMRIQEFGFSFRASLTSLVFQKSLRLSSQALSERSSGDIVNLISIDAPRVQ
TCAQEISTLVIAPTEFVICMLSLWALL-GKASLAGASVILFSFPLNAIIVRFQKRLSKKQ
MKIKDERNRVTNEILVSMRSIKFYSWENPMLKHLLDIRNGREMTNLRKKRLLGQVSSFLW
ILIPFLVSFATFATF-AITS-TVPLTSDIVFPALTLLEILSKPILNFPAVFNYIIEGSVA
LDRITSFLSSPEVDDSLI-----SIKSSDHP-TSLEI-QNVSFLWSKPET----------
------------------TEIREDMDFA--------SFKYALRNIN-LKANKNDL-----
------------------------------------------------------------
----------NPWIMNASVKDNILFGHEYDEDYYQRTIEACQLVPDLKILPDNDNTQVGE
KGISLSGG-QKARLALARAVYARANIYLLDDVLSAVDSHVGRNIVQQVFSR-SGLLARLT
IVLATNNIPVLLSASKIYYLENGSILEEAGYDEISP---EA-F-PKLNRLITEF------
-GSLTEVSKSPTPEES--------------------------------------------
----------SQPP-PYS--------------------K-ASL-------APFEWNPLK-
----------KNT----LSKKTAQSAEVSAKGKVNWSVYYDYIKACSTSGVLVWVAIFVA
STLISVRTTYWLKQWAERNSDIGNNSEALRFILIYAMLGLTTSILTLARGVLFWAFLGLR
------------------GGKIIHERMARRLMKVPMLFFERTPVGRIMNRFSNDVNKVDD
ALPRSFNNFLNACLRTTMTLVIVVFAIPSSLPVLIVLGISYRYFQKYYVAVQREIKRLVS
VSRSPIFAHFQESLTGADTIRAYRQQERFLFINDANVDFNLQSLYMLRSVNRWLLVRLQM
MGSLLIWVSSSLLIYKASSSSALSAGMVGFVMSYSLQVTSWLRLIVRFSAEVESNIVSVE
RCLEYAELQPEED-----A--DDKFEQPGAGWPREGAIDVKDFSARYAKNLDTVLNNISF
SVKAGEKIGVVGRTGAGKSSLVLAIFRMISLSEGLIFIDQVDTKKLRLFDLRHNLSIIPQ
DSHMFEGTVRDNLDPFKEHSDERLWRVLELSNLKETVERLDGGQ----------------
--------------------------GLDSPVSEG-------------------------
-GGNFSAGQKQLICLGRALL--NPSKVLLLDEATAAVDVQTDKIIQETIRHE-FKEKTII
TIAHRLDTVMDSDRILVLDHGEVKEYDSPDALLRDP-HSRFRGMCEANN-----------
------
>XP_025336169_Candida_duobushaemulonis
------------------------------------------------------------
------------------------------------------------------------
------------------------------------------------------------
------------------------------------------------------------
------------------------------------------------------------
------------------------------------------------------------
------------------------MEQVEYLEGAILPNVLDGLAKLPSFGENSTSSAQSL
YQVAS-------------------------------------------------------
------------------------------HGNHSSPYFPGPTSWSSCRC----------
------------------------------------------------------------
------------------------------------A-----------------------
------------------------------------------------------------
-------------------------------------------------------DGWGP
LSSRY----NDLTPCFLQG--ILYVL-----AGVLMVTVSSKQLYQLYHRKITS------
----GN-KANLTYYTRLGLTVLHFAF----------------SVTLFLSYSEPFDI-IKL
----GLLLNIASLVLAFGLHFLEHFKATISSGVLLFYWLFQVFFNLGRIINLNLRH----
------EK---SNNFF----AISILATINAFIVLLLE----NYFPPLSSQPYAK------
QLSIAP--YDKANIFSRIAFNWMAPLMRKGFYQFLTEK--DLPFLPSELKSGTAADKFYH
YWN--AK------------------P-------NPSL--FFTLAKAFGVPFLIGGVFKGL
QDVLAFSQPQLLRLLISFVNQYSDS-----------LDIGEPIPLTKGLMIAVGMFLVSV
VQTAFLHQYFQRAFDLGMKIKSSMISVIYNKALVLSNETKQQSNTGDIVNLMSVDTQRLQ
DLVQNLQIIWSGPFQIILCLYSLHGLL-GNSMWAGVFIMVIMIPLNAVIAKTMKNLQKTQ
MKYKDARSRLISEILNNIKSLKLYGWEAPYMEKLSFVRNEQELGNLRRMGLFGSLSTSSW
SMTPVLVSCSTFALF-VINNPDKTLSTDIVFPALSLFNLLSFPLAVVPMVITNIVESQVA
ISRLTKFLNGSELQANAVTNLP-KAT--SIGDVAVSI-KNGTFLWSKQKG----------
----------------------------------EESYKVALSNIN-LSVKKGELDCIVG
KVGSGKSSIIQSLLGDLYKLDG-----------------------------------EVK
VRGKVAYVSQVPWIVNGTVKENILFGHKEDPEFYHKVLKACALTVDLKILPKGDKTEVGE
KGISLSGG-QKARLALARAVYARADVYLLDDPLSAVDEHVGRHLIDNVLGP-NGLLKSKC
KVLATNAIHVLSIADNMHMVKDGTLVEQGTYLEIMS-----QERSQLRQLILSFGSKRGD
DSTVPSSSAASVRNSD-----------------------------L------------E-
--DIKDTDNLASSENTSDSEIRSL--------------RRASD-------ATLITDEERL
LRSADDDDEEEDEDTK-------ARKEQYQQGKVKWDVYRQYAKACGPFNVIIFLASTIV
SMTFNVSSNVWLKHWSEVNTEKGYNPALVKYLGIYFLLGFLYSASMMSQMIIMWILCTIH
------------------GSRKMHNDMAASVLRAPMSFFETTPIGRVLNRFSNDIYKIDE
ILGRVFAMFFTNSARVLFTILVICYSTWQFIFIAAPLGILYVYYQQYYLKTSRELRRLDS
VSRSPIFANFQESLNGVSIIRAYGQVERFKFLNQARIDKNMRAYHPSVNANRWLAVRLEF
LGSVIILASSGLAILTLKSSG-ISAGLVGLSVSYALQITQSLNWIVRMTVEVETNIVSVE
RVLEYSELTPEAP-----E--IIENNRPPASWPDKGEVIFNNYSTRYRPELDLVLKNINL
KVKPHEKIGIVGRTGAGKSSLTLALFRIIEAAEGNIDIDGLDTSKLGLQDLRHKLSIIPQ
DAQVFEGTIRENLDPSKSFTDENIWKALELSHLKDHVLKMYNERGE---------DDKDM
K------------------------DGLDVKMTEG-------------------------
-GSNLSVGQRQLMCLARALL--IPSHILVLDEATAAVDVETDRVLQETIRNE-FKDRTIL
TIAHRLNTIMDSDRIVVLEQGEVAEFDTPENLLKNK-DSLFYALSKQGGLVDEEEETEKA
E-----
>XP_028888002_Candida_auris
------------------------------------------------------------
------------------------------------------------------------
------------------------------------------------------------
------------------------------------------------------------
------------------------------------------------------------
------------------------------------------------------------
------------------------------------------------------------
------------------------------------------------------------
-------------------------------------MIPKSSEPLICGP----------
------------------------------------------------------------
------------------------------------R-----------------------
------------------------------------------------------------
-------------------------------------------------------ALLNP
LVPTA---ENAFNPCFLS---QLLLL-----LAIFISLPAIYQLATSLR-SPRY-GSF--
----SIKSTRFVHYLRCFLVAWGTLLSLW------------LTA---QISIHERYADYKL
AGFASIT--LVLALVVLPLHIIEPLTMPIQSGVLLSFWPVLALLQASIFYQDKYT-----
----NWPLLL-H----TEAVHVELASFIISIVVFFLEASKRAWKPSHELLLHYMNDEALA
LE------LKKPNFVERITYTWMNKLITSSYENGTLSH-QDLPEIPSRISTELYMQRLSK
HYDPKKN----------------QNV------NKSGL--LWALIKAFGPLGLISFFYELI
DKVLNFVQPQLLRLLIVFVSDKVS---------------DPTVPALRGFLISFGMFFVTL
IQTSMANSFMMRIQEFGFSFRASLTSMVFQKSLRISNQALSERSSGDIVNLISIDAPRVQ
NCAQEISTLIIAPTEFVICMISLWALL-GKASFAGAGVILFSFPANAVIVRFQKRLSKKQ
MKIKDERNRVTNEILTSMRSIKFYAWEQPLLKQLLDIRNGRELKNLRKKRLLGQVSSFLW
ILIPFLVSFATFATF-AVTS-SIPLTSDIVFPALTLLEILSKPILNFPAVFTYIIDGSVA
LDRITNFLRSPEVDENIL-----AIKPSNHK-TSLEI-QNLSFLWSKPDT----------
------------------NEITEDMDFA--------SFKYALRNIN-LKAQKGDFVCIVG
RVGSGKSALLSSIIGQLEAIHS-SAPHKK--------------------------PSPIK
LHGSIAYCTQNPWIMNASVKENILFGHQLDEEYYQRTIEACQLLPDLKVLPDNDDTQVGE
KGISLSGG-QKARLALARAVYARANIYVLDDVLSAVDSHVGKNIIDQIFSK-RGLLAAST
VVLATNNIPVLSYATKIYYLENGRMREEAKYNEINS---DS-Y-PKLHSLISEFG-----
-SGSESISSFSDDSDS--------------------------------------------
----------EVIQVPLP--------------------KRASI-------APFEWDPLK-
----------KNT----SAKRTAQSAEVSAKGKVKWEIYYDYIKACSLSGVLVWVAIFIA
STLISVRTTYWLKEWAERNSSIGDNSEAFRFISIYAALGLTTSILTSARGVLFWAFLGLR
------------------GGKVIHERMARRIMKAPMLFFERTPVGRIMNRFSNDVNKVDD
ALPRSFNNFLNACLKTTMTLVIVVFAIPPSFFVLVVSAFSYRYFQIYYIAVQREIKRLVS
VSRSPIFAHFHESLTGADTIRAYRQQDRFLFINDANVDFNLRSLYMLRSVNRWLSVRLQM
MGSLLIWISSSLLIYRASSAKPLSAGMVGFVMSYSLQVTSWLRLIVRFSAEVESNIVSVE
RCLEYAELEPEEN-----P--DTQYVKRIPLWPEHGEIKITDYSARYAKNLDLVLKQVNF
DVKPGEKIGVVGRTGAGKSSLVLAIFRMLSASEGTIRIDNIDISKMRLFDLRHNLSIIPQ
DSHLFEGTLRQNLDPFCEHSDEKLWHVLELSNLKTSVERLDGGL----------------
--------------------------GLDSRVSEG-------------------------
-GSNFSAGQKQLMCLGRALL--NPSRVLLLDEATAAVDVQTDKIIQETIRRE-FREKTII
TIAHRLDTVMDSDRILVLDHGEVKEFDTPGRLLRDP-NSEFRSMCEANK-----------
------
>NP_013086_Saccharomyces_cerevisiae
------------------------------------------------------------
------------------------------------------------------------
------------------------------------------------------------
------------------------------------------------------------
------------------------------------------------------------
------------------------------------------------------------
------------------------------------------------------------
------------------------------------------------------------
--------------------------------------MSSLEVVDGCPY----------
------------------------------------------------------------
------------------------------------G-----------------------
------------------------------------------------------------
---------------------------------------------------------YRP
YPDSG---TNALNPCFIS---VISAW-----QAVFFLLIGSYQLWKLYK-NNKVPPRFKN
FPT-LPSKINSRHLTHLTNVCFQSTLIIC------------ELA---LVSQSSDRVYPFI
LKKALYLNLLFNLGISLPTQYLAYFKSTFSMGNQLFYYMFQILLQLFLILQRYYHG----
SSNERLTVIS-G----QTAMILEVLLLFNSVAIFIYD--LCIFEPINELSEYYKKNGW--
--------YPPVHVLSYITFIWMNKLIVETYRNKKIKDPNQLPLPPVDLNIKSISKEFKA
NWELEKW----------------LNR--------NSL--WRAIWKSFGRTISVAMLYETT
SDLLSVVQPQFLRIFIDGLNPE-T---------------SSKYPPLNGVFIALTLFVISV
VSVFLTNQFYIGIFEAGLGIRGSLASLVYQKSLRLTLAERNEKSTGDILNLMSVDVLRIQ
RFFENAQTIIGAPIQIIVVLTSLYWLL-GKAVIGGLVTMAIMMPINAFLSRKVKKLSKTQ
MKYKDMRIKTITELLNAIKSIKLYAWEEPMMARLNHVRNDMELKNFRKIGIVSNLIYFAW
NCVPLMVTCSTFGLF-SLFS-DSPLSPAIVFPSLSLFNILNSAIYSVPSMINTIIETSVS
MERLKSFLLSDEIDDSFIERIDPSAD--ERALPAIEM-NNITFLWKSKEV----------
-----------------LTSSQSGDNLRTDEESIIGSSQIALKNIDHFEAKRGDLVCVVG
RVGAGKSTFLKAILGQLPCMSG-SRDSIP--------------------------PKLII
RSSSVAYCSQESWIMNASVRENILFGHKFDQDYYDLTIKACQLLPDLKILPDGDETLVGE
KGISLSGG-QKARLSLARAVYSRADIYLLDDILSAVDAEVSKNIIEYVLIGKTALLKNKT
IILTTNTVSILKHSQMIYALENGEIVEQGNYEDVMN--RKN-NTSKLKKLLEEFDSPIDN
GNESDVQTEHRSESEVDE------PLQL-----------------KVTESETEDEV--VT
------ESELELIK-ANS--------------------RRASL-------ATLRPRPFV-
----------GAQ--LDSVKKTAQKAEKTEVGRVKTKIYLAYIKACGVLGVVLFFLFMIL
TRVFDLAENFWLKYWSESNEKNGSNERVWMFVGVYSLIGVASAAFNNLRSIMMLLYCSIR
------------------GSKKLHESMAKSVIRSPMTFFETTPVGRIINRFSSDMDAVDS
NLQYIFSFFFKSILTYLVTVILVGYNMPWFLVFNMFLVVIYIYYQTFYIVLSRELKRLIS
ISYSPIMSLMSESLNGYSIIDAYDHFERFIYLNYEKIQYNVDFVFNFRSTNRWLSVRLQT
IGATIVLATAILALATMNTKRQLSSGMVGLLMSYSLEVTGSLTWIVRTTVTIETNIVSVE
RIVEYCELPPEAQ-----S--INPEKRPDENWPSKGGIEFKNYSTKYRENLDPVLNNINV
KIEPCEKVGIVGRTGAGKSTLSLALFRILEPTEGKIIIDGIDISDIGLFDLRSHLAIIPQ
DAQAFEGTVKTNLDPFNRYSEDELKRAVEQAHLKPHLEKML------HSKPRGDD-SNEE
DGNVN--------------------DILDVKINEN-------------------------
-GSNLSVGQRQLLCLARALL--NRSKILVLDEATASVDMETDKIIQDTIRRE-FKDRTIL
TIAHRIDTVLDSDKIIVLDQGSVREFDSPSKLLSDK-TSIFYSLCEKGGYLK--------
------
>XP_018220419_Saccharomyces_eubayanus
------------------------------------------------------------
------------------------------------------------------------
------------------------------------------------------------
------------------------------------------------------------
------------------------------------------------------------
------------------------------------------------------------
------------------------------------------------------------
------------------------------------------------------------
--------------------------------------MAPSTVLDGCPY----------
------------------------------------------------------------
------------------------------------G-----------------------
------------------------------------------------------------
---------------------------------------------------------YRP
YPDST---TNALNPCFLS---MVSSW-----QAVFFLLVGTYQLRKLYR-NKRVPPKFKN
FPI-YPGEISSRHTMHLTNVCFQSTLIIC------------QLA---LVAQQSDENYPSI
LKTSLYLNLLFNMGISLPTQYLEYFKSTYSMGNQLFYYMFQIFMQFFLIAQRYYHN----
SSEPRLALIS-G----QAAMILEFLILGNSVTIFVYD--LCLFEPIEELAEYYKENDW--
--------YPPVNVLSYITFIWMNKLIMKTYRDKKIENPDKLPLPPVDLDIRTISKGFEG
NWELEKW----------------LDR--------NSL--QRAIWKSFGKTISIAVLYETT
SDLLSVIQPQFLRLFIEGFNPE-T---------------PAKYPPLNGVFIALALFLISV
ISVFLSNQFYIGIYEAGLGMRGSLASLVYQKSLKLSLAERNNKSTGDILNLMSVDVLRIQ
RFFENAQTIIGAPIQIIVVLTSLYWLL-GNAVIGGLVTMAIMMPINALLSKKAKALSKTQ
MKYKDMRIKTITELLNAIKSIKLYAWEEPMMEKLNHVRNDMELKNFRKIGIVSNLIYFAW
NCVPLMVTCSTFGLF-SLFS-DTPLSPSIVFPSLSLFNILNSAIYSVPSMINSIIETSVS
MGRLKSFLLSDEVDDSFIERTDSPSD--ESVLPVLEM-NNITFLWKSKEA----------
-----------------LASSQLENNSRTDEESTIGSSQIALRNIDHFEAKRGDLVCVVG
RVGAGKSTFLKAILGQLPCMSG-SKESLP--------------------------PKLII
RASSLAYCSQESWIMNASVRENILFGHKFDKVYYDLTIKACQLLPDLKILPDGDETLVGE
KGISLSGG-QKARLSLARAVYSRADIYLLDDILSAVDAEVSKNIIEHVLIGKTALLKNKT
IILTTNTVSILKHSQMIYALESGEIVEHGNYESVMK--REN-NNSKLKKLLEEFDTPIDN
MNGNDTRTDQSPEYDVEE------TLQL-----------------KVVESEDEDEV--AT
------NGELELIK-VNS--------------------RRASL-------ATLRPRPFI-
----------GAQ--LNATKKTAQQAEKTEVGRVKTKVYLAYVKACGVLGVVLFFLFMIL
TRVFDLAENFWLKYWSESNERNGSNERVWMFVGVYSLLGVGSAAFNNLRSIIMLLYCSIR
------------------GSKKLHENMAKSVIRSPMVFFETTPVGRIINRFSSDMDAVDS
SLQYVFSFFFKSILTYLVTIILVGYNMPWFLVFNMFLLVIYIYYQRFYIVLSRELKRLIS
ISYSPIMSLMSESLNGYSIIDAYNHYERFIYLNYDKIQSNIDLVFNFRSINRWLSVRLQT
IGATIVLATALLALTTINTKNQLSSGMVGLLMAYSLEVTSSLTWIVRTTVMIETNIVSVE
RIVEYCELPPEAQ-----S--INPEKRPDENWPSEGRIEFKNYSTKYRENLDPVLKDINV
RIEPCEKIGIVGRTGAGKSTLSLALFRILEPAEGKIIIDDVNISELGLFDLRSNLAIIPQ
DAQAFEGTVRTNLDPFNRYSEDELKKAIELAHLKSHLEKML------GNETGCSDNNVEE
RENAK--------------------DILDVNINEN-------------------------
-GSNLSVGQRQLLCLARALL--SHSKILVLDEATASVDMETDKIIQDTIRRE-FKDRTIL
TIAHRIDTVLDSDKIIVLDKGNVKEFDSPSKLLSDK-GSIFYSLCEKGGYLKK-------
------
>XP_033767764_Saccharomyces_paradoxus
------------------------------------------------------------
------------------------------------------------------------
------------------------------------------------------------
------------------------------------------------------------
------------------------------------------------------------
------------------------------------------------------------
------------------------------------------------------------
------------------------------------------------------------
--------------------------------------MSSLKVADGCPY----------
------------------------------------------------------------
------------------------------------G-----------------------
------------------------------------------------------------
---------------------------------------------------------YRP
YPDSV---TNALNPCFVS---VVSTW-----QAAFFLLFGSYQLWKLYK-NEKVPPRLKN
FPI-SPSKIRSRHLTHLTNVCFQSTLIIC------------QLA---LVSQSIDRVYPSI
LKKALYLNLLFNLGISLPTQYLTYFKSTFSMGNQLFYYMFQILLQLFLILQGHYHG----
SSNTKLTVIS-G----QTAMILELLLLFNSVAIFVYD--LCFFEPIHELSEYYKKNGW--
--------YPPVHVLSYITFIWMNKLIVETYRNKKIKDPNQLPLPPVNLNIKSISKEFKG
NWELEKW----------------LNR--------NSL--WRAIWKSFGRTISVAMLYETT
SDLLSVVQPQFLRIFIDGFNPE-S---------------SSKYPPLNGVFIALTLFVISV
VSVFLTNQFYIGIFEAGLGIRGSLAALVYQKSLRLTLAERNDKSTGDILNLMSVDVLRIQ
RFFENAQTIIGAPIQIIVVLTSLYWLL-GKAVIGGLITMAIMMPINAFLSRKVKKLSKTQ
MRYKDMRIKTITELLNAIKSIKLYAWEEPMMARLNHVRNDMELKNFRKIGIVSNLIYFAW
NCVPLMVTCSTFGLY-SLFS-DSPLSPAIVFPSLSLFNILNSAIYSVPSMINTIIETSVS
MERLKAFLLSDEIDDSFIERTDPSAD--ERSLPAIEM-NNITFLWKSKEA----------
-----------------IASSQLGDNSRTDEESIIGSSQIALKSIDHFEAKKGDLVCIVG
RVGAGKSTFLRAILGQLPCMSG-SRESIA--------------------------PKLII
RSSSLAYCSQESWIMNASVRENILFGHKFDKNYYQLTIKACQLLPDLKILPDGDETLVGE
KGISLSGG-QKARLSLARAVYSRADIYLLDDILSAVDAEVSKNIIEYVLIGKTALLKNKT
IILTTNTVSILKHSQMIYALENGEIVEQGNYEDVMN--REN-NTSKLKKLLEEFDSPIDN
ENESDVQTEHRSESDVDE------PLQL-----------------KVVESETEDEV--VR
------ESELELVK-ANS--------------------RRASL-------ATLRPRPFV-
----------GAQ--LDSVKKTAQEVEKTEVGRVKTKVYLAYIKACGVSGVVLFFLFMIL
TRVFDLAENFWLKYWSESNEKNGSNERVWMFVGVYSLIGVASAAFNNLRSIMMLLYCSIR
------------------GSKKLHESMAKSVIRSPMTFFETTPVGRIINRFSSDMDAVDS
NLQYIFSFFFKSILTYLVTVILVGYNMPWFLVFNMFLVVIYIYYQTFYIVLSRELKRLIS
ISYSPIMSLMSESLNGYSIIEAYDHFERFIYLNYEKIQYNIDFVFNFRSTNRWLSVRLQT
IGATIVLATAILALATMNTKRQLSSGMVGLLMSYSLEVTGSLTWIVRTTVMIETNIVSVE
RIVEYCELPPEAP-----S--INPEKRPDKNWPSKGSIEFKNYSTKYRQNLDPVLNDINV
KIKPCEKVGIVGRTGAGKSTLSLALFRMLEPMEGKIIIDGIDISSIGLFDLRSHLAIIPQ
DAQAFEGTVKTNLDPFNRYSESELKRAVEQAHLKPHLEKML------ENKPRGDDSSSEE
NDNVK--------------------DILDVKINEN-------------------------
-GNNLSVGQRQLLCLARALL--NRSKILVLDEATASVDMETDKIIQDTIRRE-FKDRTIL
TIAHRIDTVLDSDRIIVLDQGNVKEFDSPSKLLSDK-TSIFYSLCEKGGYLKQ-------
------
>XP_003674805_Naumovozyma_castellii
------------------------------------------------------------
------------------------------------------------------------
------------------------------------------------------------
------------------------------------------------------------
------------------------------------------------------------
------------------------------------------------------------
---------------------------------------------------------MTS
D-----------------------------------------------------------
---------------------------------------FEAWICKACKS----------
------------------------------------------------------------
------------------------------------S-----------------------
------------------------------------------------------------
-------------------------------------------------------EGFGP
ISF-Y----GDFTQCFIDG--VILNL-----ASLFMLIFGTRQLIRLCTMKHPG------
----VKYRRNWIIVSRISLVLLQICFTAL------------SCLN--LPHHKHKDFTVIS
----QYTLTLLSLFVAVSLHWIEYHRCKVASSIVLFYWLFESVGNIAKVINFLIRH----
TYEDKWTF---GHIVF----IFTVFQSIVSVAVLLLE----AL-PTKPLMPYQEIQEHLS
RRKVNP--YDTANIFSRITFSWMSELMQIGYKKYLMET--DLYKLPESFNSSELSDKFEH
NWEHQIK----------------HKA-------NPSL--AWALLFTFGGKMILAALFKGI
HDLMAFTQPQLLRILIKFVNDYNEEH--KDDLDASFIMKYRHLPIVRGFMLGIAMFLVGF
TQTSVLHQYFLNCFNTGMNIRSALTSVIYQKALVLSNEASATSSTGDIVNLMSVDVQKLQ
DMCQFIQLLWSAPFQVILCLVSLYKLL-GKSMWVGVLILVIMIPINSYLVRVQKKLQKSQ
MTYKDERTRVISEMLNNIKSLKLYAWEVPYRQKLENVRNNKELKNLTKLGCYMALMSFQF
NVVPFLVSCCTFAAF-IYTE-NRPLTTDLVFPALTLFNLLHFPLMVIPNVLTMIIETSVS
IGRLFSFLTNEELQKDAVQRLP-KVT--NIGDVAINVGDDATFLWQRKP-----------
------------------------------------EYKVALKNIN-FQAKKGELTCIVG
KVGSGKSAMIQSILGDLFRVKG-----------------------------------FAT
IHGNVAYVSQVAWIMNGTVKENILFGHKYDEDFYQKTIKACALTIDLAVLMDGDQTLVGE
KGISLSGG-QKARLSLARAVYSRADTYLLDDPLAAVDEHVARHLVEHVLGP-NGLLHTKT
KVLATNKVSVLSIADSVSLLENGEIVQQGTYDEIMK-----DDSSPLSKLITEYGKKSTD
---STSNVTPSTSSSN-----------------------------I--HEQS--VPLEA-
--ELKELKKLEDMQLVTN-EVQSL--------------RRASD-------ATLRSIDFG-
-----------EDEDT-------ARREHREQGKVNWKIYIEYAKACNPRNVLIFAFFVVL
SMFLSVMGSVWLKHWSEINTKYGSNPHAARYLLIYFGLGCFSALSTLIQTIILWVYCTIR
------------------GSKYLHNLMTVAVLRAPMTFFETTPIGRILNRFSNDVYKVDS
VLGRTFSQFFVNAVKVSFTIIVICFTTWQFIFIIIPLGVFYIYYQQYFLRTSRELRRLDS
ITKSPIFSHFQETLGGITTIRGYQQQHRFTHINQCRVDNNMSAFYPSVNANRWLAYRLET
IGSLIILGAATLSVFRLRQGT-LTAGMVGLSLSYALQITQSLNWIVRMTVEVETNIVSVE
RIKEYSDLKSEAP-----A--VIEDHRPAETWPDEGDIKFEHYSTRYRPELDLILKDINV
HIKPKEKVGIVGRTGAGKSSLTLALFRIIEASSGRIVIDNVPINEIGLYDLRHKLSIIPQ
DSQVFEGTVRENIDPTNEYTDEQIWNVLALSHLKDHIISMGD------------------
-------------------------EGLNNQLTEG-------------------------
-GNNLSVGQRQLLCLARALL--VPSKILLLDEATAAVDVETDKVIQETIRTA-FKDRTIL
TIAHRINTIMDSDRIIVLDNGTIKEFDSPEKLLENP-SSLFYSLCQEAGLQNK-------
------
>XP_003672250_Naumovozyma_dairenensis
------------------------------------------------------------
------------------------------------------------------------
------------------------------------------------------------
------------------------------------------------------------
------------------------------------------------------------
------------------------------------------------------------
---------------------------------------------------------MAS
D-----------------------------------------------------------
---------------------------------------LSSWICKACNS----------
------------------------------------------------------------
------------------------------------S-----------------------
------------------------------------------------------------
-------------------------------------------------------EGFGP
VSF-Y----GDLTQCFIDG--VILNL-----SALFMLIFGTRSLIKLCTMKTPT------
----VKYRRNWIIVSRIILVLLQICFTAL------------ACLK--LPHDKSRDFTVMS
----QYTLTLLSLFVVICLHWIEYHRSQVANSIVLFYWLFEAVGNGSKTFNFIVRH----
TYEHRWTF---GHIVF----ILTLFQTIIAIAVLLLE----AL-PKKPLMPYQEIQEHLS
RRKANP--YDTANIFSKITFSWMSELMQTGYEKYLVET--DLYKLPESFNSAELSEKFEN
NWQNQIK----------------HKA-------NPSL--AWALVITFGGKMVLASFLKII
HDCMAFIQPQLLRILIKFVTEYNEEHGISESLGLDTLMKHTKLPIIRGFMIAISMFMVGF
IQTSVLHQYFLNCFDTGMHIKSALTSVIYEKALVLSNEASGISSTGDIVNLMSVDVQKLQ
DISQFINLLWSAPFQIVLCLISLYKLL-GHSMWVGVIILVIMMPLNSFLMKTQKKLQKSQ
MQFKDERTRVISEILNNIKSLKLYAWETPYKAKLENVRNNKELKNLTKLGCYMALMSFQF
NVVPFLVSCSTFAVF-VYTE-DRPLTTDLVFPALTLFNLLHFPLMVIPNVLTALIECSVS
VGRLFSFLTNEELQKDSVQRLP-KVT--EIGDVAINVGDDATFLWQRKP-----------
------------------------------------EYKVALKNVN-FQAKKGELTCIVG
RVGSGKSALIQSILGDLFRVKG-----------------------------------FAT
IHGNVAYVSQVAWIMNGTVKDNILFGHKYDAEFYEKTIKACALTIDLSVLVDGDQTLVGE
KGISLSGG-QKARLSLARAVYSRADTYLLDDPLAAVDEHVARHLIEHVLGP-NGLLHTKT
KVLATNKVSVLSVADSVSLLENGEIVQQGSYDEIMK-----DGASQLNKLIMEYGKKSNG
NPASSNAITPASSSTN-----------------------------I--REQT--IPLED-
--ELKELKKLEDINLVGN-EVQSL--------------RRASD-------ATLRSIDFG-
-----------EDEGD-------VRREHREQGKVKWNIYLEYAKACNPRNVAIFMIFAIL
SMFLSVMGSVWLKHWSEINTKYGSNPHAPRYLLIYLLLGITSALFTLIQTVILWVFCTIQ
------------------GSRYLHTLMTNAVLRAPMSFFETTPIGRILNRFSNDIYKVDS
VLGRTFSQFFVNAVKVSFTIGVICVTTWQFIFVIVPLGVFYIYYQQYYLRTSRELRRLDS
ITRSPVYSHFQETLGGIVTIRGYGQQKRFSQINQCRVDNNMSAFYPSVNANRWLAYRLEL
IGSIIILGAATLSVMRLKQGT-LTAGMVGLSLSYALQITQSLNWIVRMTVEVETNIVSVE
RIKEYADLKSEAP-----E--IIEDHRPQETWPEEGDIKFEHYSTRYRPELDLVLKDINF
HIKPKEKIGIVGRTGAGKSSLTLALFRIIEASEGNIIIDNVDISDIGLYDLRHKLSIIPQ
DSQVFEGTIRENIDPTNQYTDEQIWRVLELSHLRDHIATMGG------------------
-------------------------DGLDTKLNEG-------------------------
-GSNLSVGQRQLMCLARALL--VPSKILVLDEATAAVDVETDKVLQETIRTS-FKDRTIL
TIAHRINTIMDNDRIMVLDNGSIKEFDEPKKLLENK-SSLFYSLCEEAGLTTK-------
------
>XP_003959046_Kazachstania_africana
------------------------------------------------------------
------------------------------------------------------------
------------------------------------------------------------
------------------------------------------------------------
------------------------------------------------------------
------------------------------------------------------------
------------------------------------------------------------
------------------------------------------------------------
-----------------------------------MNSIS-------CPY----------
------------------------------------------------------------
------------------------------------G-----------------------
------------------------------------------------------------
---------------------------------------------------------YRP
YPGPS---INALNPCFLA---LCSSV-----QSVFFIMVGFIQLVKLFR-TRKCPPDVHF
GMF-KFRKLSRRHILHLSSICFQITLVLL------------QLF---EVL--YSESYPPI
IVWALSLKFLFTLCVSLPTQYLEYFKSICSIGNQLFYYFIEIFFLLFQVVQRSAHN----
PDD-RFNVIK-G----NVGQVTDILLLLNTAGIFLYD--VAFYESAPEIRCYYEKNNW--
--------YPEVHIFANLTYTWMNKLIVETYNNGKLKDPENLPLPPIDLDIRSISDNFQS
KWENEKW----------------NGS--------SSL--LKAILKTFGLTMLGAMFFETI
KDLLSIVEAQLLRLFIMCFNTD-A---------------SLYYPVLHGVFIAVALFLTSV
VSTMLNNRFYIIIFQAGLGIRGSLMTLVYKKALNLSLAARQDFSTGDIINFSSVDVLRIQ
RFFENSQTIIGAPIQIVVVLFSLYFLL-GNAIIAGLVMMVIMLPVNSYLSKKVKTLTKTQ
MKYKDARIKTITEILNSMKSIKLYAWEKPMMQKLDHVRNDLEIGNLKKIGIASNLIYFAW
NCVPLLVTCSTFGIF-TLIS-DEPLTPELVFPALSLFNILNEAIYAIPSTINTMIEVTVS
LNRLKKFLLSEELDRSFIEQTGKPAN--EYI-PAVEI-ENATFLWKSQAQ----------
-----------------LIN-----SENDDSEANIETTQVALKNIDHFTASPKSLTCVIG
KVGSGKTTLLKAILGQLPCISG-SKESIS--------------------------PKLSI
RGESIAYCPQEAWIMNDTIKENILFGHKFDETYYTLTVAACELLADFDILPDGDQTLVGE
KGISLSGG-QKARVSLARAVYSRADIYLLDDILSAVDAGVSKKIVENVLDSNSGLLRNKT
VILSTNTVSVLKHSQLIYALENGIIVERGNYNDIIESANSD-DESKISALLKQFDVSLAK
RESSNLSLTSKSQTAIPQDST-TKSDLI-----------------EDVDNEMSS-L--ED
---------------VSS--------------------RRASL-------ATLRQRPLI-
----------RKN---NPERKTKLEAEKTAVGSVKMSVYITYAKACGITGVFLFFIFLIL
SRIFDLCETFWLKHWSEVNKNRGSNEDVWKFVAVYALIGLGSAAFNIFRTIIMLLYCSIR
------------------GSKTLHDSMAKAIIRSPVQFFETTPIGRVINRFSSDIDSVDV
NLQNVFSIFFRSILDYILTVILVSVAMPWFLLFNALIMIIYFYYEKLYIVQSRELKRLTS
IAYSPIISLMSETLGGQMVISAYNHSKMFKFMNIERVQYNLNVLFTFRSTNRWLSIRLQS
IGAFIILCTGLLALTTLRTSSPIGSGLIGLLMSYVLQVTSALTWIVRSTVQIETNIVSVE
RILEYCHLPPEAE-----D--IIDSNRVERDWPQRGSIEFKNYTTTYRANLSPVLKNISV
TINPSEKVGIVGRTGAGKSTLSLALFRILEAAEGTIFIDGVDISRIGLTDLRGNMAIIPQ
DAQAFEGTVRSNLDPFQKHTDVELWNVIELSHLKPHVLRMAEDDNL--------------
SGNLS--------------------G-LDAKINEN-------------------------
-GSNLSVGQRQLLCLARALL--NQSKVLVLDEATAAVDVETDKIIQETIRTQ-FKDRTIL
TIAHRLDTIMDNDKILVLDAGGVKEFDSPKNLLSDE-STLFYQLCDKGNYLKK-------
------
>XP_022466597_Kazachstania_naganishii
------------------------------------------------------------
------------------------------------------------------------
------------------------------------------------------------
------------------------------------------------------------
------------------------------------------------------------
------------------------------------------------------------
------------------------------------------------------------
------------------------------------------------------------
-----------------------------------MNTVAYFGNTTGCPY----------
------------------------------------------------------------
------------------------------------G-----------------------
------------------------------------------------------------
---------------------------------------------------------FKP
YIDNT---VNALNPCFLS---MVSMG-----QALFFLAVGAVQLIQLWR-SDKAPRNLAA
KIL-VPTVVPKKHLLHLSSISLQFVLLMC------------QLI---LVS--SVQSTPSV
LKYNIISNLTFVLIISLPTQYLQYFKSICSIGNQLFYYLFQIILLGFEVLQKYSHY----
PDE-AYNLTH-G----TLSSVLEAALLLNAFNIFLYD--VYLFEPAEQIKAYYKEKSW--
--------FPTVHVFANLTFTWMNELIMETYHNNKLRDPNNLPLPPVDLDIASICKEVEK
NWEVQKW----------------ENK--------FSL--FTALWRTFALSIVFAFTFETL
KDLLTILEPQFLRLFIIRFNPN-V---------------VSTYPILHGVFIALALFLTNV
ISTLLGNQFYITIFQVGLGIRGSLSTMIYRKSLKLSHSAKEEFSTGDILNYISVDVLKIQ
RFFENSQSIIGAPIQMVIVLISLYLLL-GKATVGGLIPMFIMMPINAMLSRKVKGLFKTK
MQYNDARIKTTSEMLNSMKSIKLYAWEKPMLKRLSYIRNDLELANLKKIGIATNLIYFAW
NCVPLVVTCSTFAIY-SLIT-DNPLTPELVFPSLSLFNILNDAIYTIPATISQIIETNVS
IGRVKKFLLGEELDRSFIEEIADKHD--ESP-FAVEI-LNATFLWKSKAS----------
-----------------LQA-----GDGTDEETSIGSTVVALKDIDFFRAKKNVLTCVVG
RVGSGKTTLLKSILGQLPCTSG-SQKAIP--------------------------PKLII
RGESVAYCPQEAWIMNDSIKENILFGHRYDETFYNLTVKACELRPDFKILPDGDNTLVGE
KGITLSGG-QKARLSLARAVYSRSDIYLLDDVLSAVDAGVRKSIIHRVLDSDTGLLKNKA
IILTTNDISVLEHSDRIYVLQDGRIIEESTYAEAIE--DND-VKPFLYKLLKEF-----R
AKFGSLELQSSTSSEIKSSASFIKGAEF-----------------QDIEDAIDPVV--VE
---------------VDS--------------------RRASL-------VTLRPHPFV-
----------QKD---KGDSANNSNAEATAVGKVKWSVYITYAKACGITGVVLFFLFLIL
SRLFDLAETFWLKYWSEYNQKYNKNIDVWKFVGIYALIGIASAAFNNLRTIILLVYCTIR
------------------GAKKLHDNMAHAIVYSSMQFFETTPIGRILNRFSADIDTVDS
TLQMVFMVFFKSIFSYLITVILITISMPLFLVFCLFLMVIYIYYQKLFIVQSRELKRMTS
ISYSPIMSLVGESLGGLAVIRAYKHFSMFKYLNNERVQFNINCVFDYRSTNRWLSIRLQT
IGALMVLITGMLSLSTISSSKPLTAGMVGLLMSYVLQVTTSLMWIVRSSVMIETGIVSVE
RIMEYCELPSEAE-----Q--IVDDYRPASNWPSKGAIQFKNYSTRYRANLDPVLKNISI
NINPGEKVGIVGRTGAGKSTLTLALFRLLEPIEGTIIIDGMDISKIGISDLRSHLAIIPQ
DAQAFEGTVRSNLDPFNMFSDKELDTAITLSHLKPHLKKLMEESGS--------------
ELPLN--------------------DYLELGIKES-------------------------
-GSSLSVGQRQLLCLARALL--NRSKILVLDEATASVDVETDKIIQATIRES-FSDRTII
TIAHRIDTVLDSDRILVLEQGEVKEFNSPASLLADK-STLFYQLCEKAGLT---------
------
>XP_449053_Candida_glabrata
------------------------------------------------------------
------------------------------------------------------------
------------------------------------------------------------
------------------------------------------------------------
------------------------------------------------------------
------------------------------------------------------------
----------------------------------------------MEHFSMQGYNLLSS
NSTYG-------------------------------------------------------
------------------------------GHNHTNNGTLLDWACTMCKS----------
------------------------------------------------------------
------------------------------------P-----------------------
------------------------------------------------------------
-------------------------------------------------------EGFGP
ISF-Y----GDFTLCFIDG--VLLNV-----VALFMLIFGTRDLWRLCVMKHPG------
----IKYRRNWLIISRIALVLLQIVFLAV------------ASLS--IPKQKTVDYTIIT
----QYTLTLLSLFVAVSLHWIEYHRCRVANSVVLFYWLFTFAGNLMKTLNFIVRH----
NYEGGWEL---GHKVF----ILTMFQAINALAILLLE----AL-PSKPMKSLHDIQGHVS
RRKENP--YDTANIFSRISFTWMSGLMKTGYEKYLTET--DLYKLPESFNSTELSGKLNA
QWENQLK----------------HKA-------NPSL--VWAMIRTFGGRMLLAGFLKII
HDVLAFTQPQLLKILIRFVTMYNKE---REEENVMMDMQ-RQLPIVKGFYIAVSMFLVGF
TQTSVLHQYFLNTFNTGMNVKSALTSIIYQKALVLSNEASNTSSTGDIVNLMSVDVQKLQ
DLTQWIHLIWSGPLQIVLCLISLYKLL-GHSMWVGVLILTIMIPVNSFLMKIQKNLQKSQ
MKFKDERTRVISEILNNMKSLKLYAWEQPYKEKLEYVRNEKELKNLKKLGVYMACTSFQF
NIVPFLVSCSTFAVF-VYTE-DKALTTDLVFPALTLFNLLSFPLMVIPNVITAIIESSVS
VSRLFNFLTNEELQKDAVQRLP-KVK--EIGDVAVNVGDNATFLWKRKP-----------
------------------------------------EYKVALKNIN-YQAKKGELSCIVG
KVGSGKSAFLQSLLGDLFRVKG-----------------------------------FAT
IHGSVAYVSQVAWIMNGTVRDNVLFGHKYDPEFYEKTIKACALTIDLATLVDGDQTLVGE
KGISLSGG-QKARLSLARAVYARADTYLLDDPLAAVDEHVSRHLVEHVLGP-NGLLHSKT
RILATNKISVLSAADSITLLENGEITQQGTYADCRK-----DEESALGKLLKEFGRKESK
---NDDTITSSSSAVS-----------------------------ISDKEPT--VPLED-
--ELEELKKLDKCVYNEN-DAGSL--------------RKASD-------ATLTSIDFD-
-----------DEENV-------NTREHREQGKVKWNIYLEYAKACNPKYVCVFIVFIIL
SMFLSVAGNIWLKHWSEVNTAHGDNPHAIRYLAIYFALGVGSAFSTLIQTVILWIFCTIH
------------------GSTYLHNLMTNAVFRAPMSFFETTPIGRILNRFSNDIYKVDS
ILGRTFSQFFVNTVKVLFTIGVIAYTTWQFVFVIVPLGIFYIYYQQYYLRTSRELRRLES
VTRSPIFSHFQETLGGLATIRGYGQQKRFEHINECRVDNNMSAFYPSINANRWLAYRLEF
IGSVIILGAATLSIFKLRAGT-MTAGMIGLSLSYALQITQTLNWIVRMTVEVETNIVSVE
RIKEYSELKSEAP-----L--VIESNRPPKEWPVAGEIKFEHYYTRYREDLDYVLKDINL
EIKPREKIGIVGRTGAGKSSLTLALFRIIEATSGGILIDGVHINEIGLHDLRHHLSIIPQ
DSQVFEGTIRENIDPTNQFTDADIWRALELSHLKEHIMQMGG------------------
-------------------------DGLMTMMTEG-------------------------
-GSNLSVGQRQLMCLARALL--VPSKVLVLDEATAAVDVETDKVIQETIRTS-FKDRTIL
TIAHRINTIMDNDRIIVLDKGKVVEFDTPEALLKNT-NSIFYSLSKEAGLQH--------
------
>XP_004177697_Tetrapisispora_blattae
------------------------------------------------------------
------------------------------------------------------------
------------------------------------------------------------
------------------------------------------------------------
------------------------------------------------------------
------------------------------------------------------------
---------------------------------------------------------MSN
NTAP--------------------------------------------------------
-------------------------------------------ACLWCHS----------
------------------------------------------------------------
------------------------------------K-----------------------
------------------------------------------------------------
-------------------------------------------------------EGFGP
ISP-Y----GDFTQCFIDG--ILLNI-----SGLFMIVFGSRSLIRLIKNKHPG------
----IKYRNNWLIASRMLLVVVQIFFVCS------------ASLH--LPHNKTTDITVIS
----QYLITTISLFVALALHWIEYHRSNVSSSIILFYWLFESVAQSAKAGNFIIRN----
HYEGKWYF---THKVF----IFTLFQAINAFFILFLE----AF-PKKQKMPYQDIQERIT
KKKVSP--YDSANIFSRISFAWMTELMKTGYEKFLTES--DLYRLPKGFDSKTLSENFND
NWQYQIK----------------HKS-------SPSL--TGALLRTFGSRLLLAATFKVI
HDILAFTQPQLLKILIQFVTAYTNP--------------DLELPIIKGFMISIAMFLVSF
IQTSFLHQYFLNSFNTGMNIRSAMSSVIYQKSLVLSNEASGTSSTGDVVNLMSVDVQRLQ
DVAQWCNIIWSGPFQITLCLVSLYKLL-GNSMWIGVFILIFMMPINSYLMRIQKKLQKIQ
MKNKDERTRLISEILNNIKSLKLYAWEAPYKEKLEYVRNEKELKNLTKMGCYVAFTHFQF
NIVPFLVSCSTFAVF-VWTQ-DRPLTTDLVFPALTLFNLLSFPMAAIPIMITSFIEASIS
INRLFSFLTNEELQKDAVQRLP-NVK--NTGDVSIKLGDDATFLWKRKP-----------
------------------------------------EYKVALKNIN-FQARKGELTCIVG
KVGSGKSALIQSILGDLFRVKG-----------------------------------FAT
VHGDVAYVSQVPWIMNGTVKENILFGHKFDKKFYEKTIKACALTIDLSILPDGDSTLVGE
KGISLSGG-QKARLSLARAVYARADTYLFDDPLAAVDEHVGKHLIEHVLGP-NGLLHSKT
KVLATNKITVLNIADYITLLDNGEIIQRGKYEEVTS-----DPGSPLCKLINEYGKKHES
---TPGTMVSSSMS----------------------------------KEPSPNVPLED-
--ELRELHKLDDLDLAQSGEVRSL--------------RRASF-------ATLRSIGFG-
-----------DD-DV-------KRLEHREQGKVKWSIYWEYAKACNPKSIFLFLMFIIL
SMFFSVMGNVWLKHWSEINTSNGDNPHAGRYLGIYFALGFSSALSQLLQTVILWVFCTIH
------------------GSKILHSQMLASVLRAPMSFFETTPIGRILNRFSNDMYKVDE
LLGRTFSQFFSNAVKVTFTLVVICVSTWQFIFFIVPMSFLYIYYQQYYMRTSRELRRLDS
VTRSPTISHFQETLGGISTIRGYSQENRFIHINQQRVDNNMSAYYPSINCNRWLAFRLEF
LGSVIILGASTLGIYRLSQGN-MTPGMIGLSLSYALQITQSLNWIVRMTVEVETNIVSVE
RIKEYSELASEAP-----S--IVEDKRPDVNWPQDGAVKFNHYYTRYRADLDYVLKDITL
DIKPREKIGIVGRTGAGKSSLTLALFRIIEASEGNINVDGINTDEIGLYDLRHKLSIIPQ
DSQVFEGTVRDNIDPTGQYTDEEIWKALELSHLKSHIINMSKHSSSDSSSNESLSPASNN
SSGNNDNSNSSSDGLTSSGLEDISHNALNTKLSEG-------------------------
-GSNLSVGQRQLMCLARALL--VPSNILVLDEATAAVDVETDQLIQETIRSA-FKNRTIL
TIAHRLNTIMDSDRILVLDKGEIKEFDSPQTLLGDK-DSLFYSLCEQAGLTPAQLSGK--
------
>XP_003685962_Tetrapisispora_phaffii
------------------------------------------------------------
------------------------------------------------------------
------------------------------------------------------------
------------------------------------------------------------
------------------------------------------------------------
------------------------------------------------------------
------------------------------------------------------------
------------------------------------------------------------
---------------------------------------MFSNVTMGCPN----------
------------------------------------------------------------
------------------------------------G-----------------------
------------------------------------------------------------
---------------------------------------------------------FHP
YLDNH---TNALTPCFLS---LVNLV-----SVLFFSCVGVIQLIQLLR-ETKIPPNFK-
YKF-RWSSLPSRHLLHITDISLQVVILVL------------QLC---VLFSNSKSEQPLI
TQYAILSNIGFLVLISYPTQYLEYYKSPCTIGNQIFYFMFQICLVSFQIIQRFTHG----
NRD-ALVTVS-G----KYSSILECLLLFNTIVIFIYE--TRYFKPAPQVIDFYKSNDL--
--------FITNHALADIWFMWMNKLISQTYKDKKIKDPHNLPLPPIDLDIRTIATRMES
SWEKQKW----------------NGT--------NSI--LRVILTTFCKSLIIAMLYETT
TDILTVIEPQFLRVFIKTFEMN-E---------------TNVYPPLQGAIIVVALFLSKF
ISTLLGNQFYIKIFEVGLGIRGSLMALVYKKSLRISSDARQKHSSGDIINLMSTDVLNLQ
RFFENSQSIIGAPIQIVIVLISLYLLL-DKAVFAGMISMVIMIPINAYLSRKVGSLYKTQ
MKYKDSRLTILTEILNSIKSIKLYSWEKPMLKKLLHVRNDLELENFKKIGIFSNLIFFAW
NCVPLMVTCSTFLIF-SMIS-DVPLSPDIIFPSLTLFNILNDAIYVVPSTINDVIQANIS
MKRLRDFLLAEELDDSFIEYKSPSET--DDA-PVIEI-NNATFLWQSKKI----------
-----------------INE-----NSSTDEESNIETSKAALKNIDNFTVKKGSLTCIVG
KVGSGKSTILHAILGQLPCISA-LDQTRA--------------------------PKVTI
RATSIAYCPQEAWIMNSSVKENIVFGHKHDENYYNLVIQACQLASDLSILPDGDETIVGE
KGISLVGGVQKARISLARAVYARADVYLLDDILSAVDAHVSKNIIKYVLSKETGLLRNKT
IILSTNNVNVLKNSQKIYAIEKGEIVEESDYENVMN---SS-DASRIKKLIEEFGTSTSN
SNEVKETSSENSSSEIEDKTSNATELLK-----------------KKDIDEDNDIV--ES
IVSFDAENMFQNISMVNS--------------------RRASM-------ATLKRKPVL-
----------DLD---KSKKKTAQQEETKEEGRVKTRVYIAYIKACGVTGVILFFVFMIL
TRIFDLAETFWLKYWSESNAKAGYNKDFLKFVTIYAIIGLLSAAFNNIRTVIMLLYCSIR
------------------GSKKLHDGMALSVMRSPMSFFETTPIGRIVNRFSSDLEAIDS
GLQYIFSFFFRSVLIYVVSLILVGYNLPWFIALNAVLIMIYFYYQAYYIMLSRELKRLTT
ISYSPIMSLISETLGGFSVINAFDHTSRFNFFNFETVQYNIDCVFQFRSTNRWLSVRLQT
IGNLIILATGLLSFATLGTKKQLSSGMVGLLMSYSLQVTSSLMWIVRMTVQIETRIVSVE
RTLEYCELKPEAL-----E--IIENSRPPEGWPREGAIEFNNYTTKYRENLDPVLKDINV
SIKPKEKIGIVGRTGAGKSTLTLALFRLIEATGGSISIDGIDISKIGLEDLRSNLAIIPQ
DAQAFEGTIRSNLDPFDQHSDEELWRAVELSHLKQHILRMNEEANDRESDSSRTDITTPD
SHNIK--------------------ELLATPISKN-------------------------
-GSNVSVGQRQLLCLSRALL--NPSKVLILDEATAAIDMETDKIVQDTIKNE-FKERTIL
TIAHRIDTVMNYDKILVLDKGEVAEFDTVSNLLSDK-NTMFYKLCEQGAYLKE-------
------
>XP_001644845_Vanderwaltozyma_polyspora
------------------------------------------------------------
------------------------------------------------------------
------------------------------------------------------------
------------------------------------------------------------
------------------------------------------------------------
------------------------------------------------------------
------------------------------------------------------------
------------------------------------------------------------
-----------LARGSELCLCLYCCFFEGRRIKVVKTTIMLNSNSTGCPY----------
------------------------------------------------------------
------------------------------------G-----------------------
------------------------------------------------------------
---------------------------------------------------------YNP
YFDNK---TNALTPCFIS---LTSIS-----IACFFAFIGLIQIILLLR-ETRIPPNFK-
YIS-KWSSMSLAHYIHISTVIFQSLIW-L------------GLL---FLWNRSMENTSKI
IGYSYLINFLFTVLISVPTQFLEFFRSTASIGGQIFYSMFLFFNLSTQIIQRLFHP----
DNN-KVVLID-N----DYAHFLEWVLLFNTALIFTYD--ISFYNPSAELIQYYKENQI--
--------YIRSNVLADISFTWMNKLITETYRNKKVKDPHNLPLPPIDLNIREVSSRLNA
NWETQRW----------------NGK--------NSL--LMALLKTFGSSMFIAIVFETT
KDLLAVIEPQFLRLFIDSFNID-G---------------EQKYPLLNSFFIVICLFLTNF
LSTFLNNQFYIKIFEVGLGIRGSVAALIYQKSLRLSLASRESYSTGDIINFVSVDVLRLQ
RFFENSQVIIGAPIQIVIVLTSLYWLL-GEAVIGGIVTMAIMIPINAYLSKKVKSLNKEQ
MKYKDIRIRTLTEILNSIKSIKLYSWEKPMLKRLDHVRNDLELESFKKIGIVSNCIFFAW
NCVPIMVTCSSFIIF-ALTS-GMALTPDIVFPALALFNILNDAIYSVPSTITNIIEVSVS
LGRLKNFLATEELDRSFIEQSDPKND--GHS-CAVEI-DNATFLWKGKKN----------
-----------------LVS-----SENGDEESTIDNTQVAFKNVNHFEVKEGSLTCIVG
RVGSGKTTLLRAVLGQLPCISG-AQESIP--------------------------PKLII
RGNSIAYCPQQAWIMNSSVKENILFGHKYDEHYYNLTIEACQLTEDLKMLPDGDETIVGE
KGISLSGG-QKARLSLARAVYSRSDIYLLDDILSAVDAEVSKNIIEKVLDEQTGLLKSKT
IILTTNAISVLKHSQKIYALENCEIIEEGAYDDVMN---SS-EDSKLKALINEFDNDRDN
-NSKEEVSEERKTSE---ETSDVVPIDD-----------------NLIENDDDNLA--ES
TVAYTGKEQRKALE-ISS--------------------RKASM-------ATLKPRPIF-
----------DIN---KSDNKTAQKEETTAEGRVKTAVYIAYIKACGVSGVALFFIFMLL
SRIFDLAENFWLKHWSESNQKSGSNENLWMFVGVYALIGIISAAFNNLRSIVMLIFCSIR
------------------GSKKLHDNMALSVVYSPMSFFETTPIGRIINRFSGDLDSVDS
GLQFIFSHFFRSLLGYIVTVILVGYNMPWFFVFNIFLIVIYFYYQAYYIVTSRELKRLTS
ITYSPIMSLISETLAGYLVINAYNHAKRFSYFNFESVQFNIDCLFNFRSTNRWLSVRLQA
IGALIVLATGLLSLSTIGTSKQLTAGMVGLLMSYSLQVTNSLMWIVRMSVQIETNIVSVE
RILEYCELPPEPP-----H--EIEETKPEKSWPAHGSIKFIDYSTKYRKNLDPVLNKINL
EIEPREKIGIVGRTGAGKSTLTLALFRILEATDGKIVIDGVDISTLGLSDLRSNLAIIPQ
DAQAFEGTIRTNLDPFDQHSDEELWKAIEASHLKPHLERIISNRDD-NSESEETNVSAKD
NN------------------------LLEIKINEN-------------------------
-GSNLSVGQRQLLCLSRALL--NHSKILVLDEATASVDMETDKIIQETIRNE-FSDRTIL
TIAHRIDTVLGYDKILVLDKGEVREFDSPDTLLENK-NSIFYNLCEKGGYLNKALPTNNT
KND---
>XP_003682015_Torulaspora_delbrueckii
------------------------------------------------------------
------------------------------------------------------------
------------------------------------------------------------
------------------------------------------------------------
------------------------------------------------------------
------------------------------------------------------------
------------------------------------------------------------
------------------------------------------------------------
--------------------------------------MLSLSSNSTCS-----------
------------------------------------------------------------
------------------------------------------------------------
------------------------------------------------------------
---------------------------------------------------------YRP
YLDPW---TNALNPCFLS---LVILI-----EGAFFTLIGLIQLVRLIR-ETRVPKNIN-
-YL----SLSKGQLVQLSNVGLVVVLIIC------------QTA---IISG-SQESVPKV
TICALLTHLFYVACVSVPTQYLQYFKSTCSLGNQIFYYMIQIIVLTYEIAQRYAHY----
PEE-EFNLVA-G----QYGAILEVALLICSMTIFLHD--LRFYQPSNQLETYYKDNEI--
--------YPHVNVLARVTFTWMNDLIVETYRQKKIKDPYNLPKPPVNVDIKDNSHRLAG
AWEGEKW----------------RER--------NSL--FRALVKTFGKPILVAMLFETT
KDLLSVIQPQFLRLFILCFNMD-F---------------NSKYPPLNGVFIASGLFLLSV
FSTYLQNQFYITIFEVGLGMRGSLVALLYKKALRLSLASREKKSTGDILNMTSVDVGKIQ
RFFEDCQIIVGAPIQIIVVLVSLYWLL-GSATIGGVVTMAIMIPINSFLSKRVEKLYKIQ
MKYKDARIKTTTEILNSMKSIKLYAWEEAMLKRLDHVRNGLELENYKRIGVVSNLIYFAW
NCVPLMVTCSTFAIF-SFFN-KTPLSPEVVFPSLSLFNILNDAIYSLPNTINSIIETKVS
INRIKEFLLSEELDDSFIEIDKTPSD--KVS-PVVEI-INATFLWKSPKI----------
-----------------LFS------EGSDEESRIESSQVALENINGFQAKKGELTCIVG
RVGSGKSTMLRAILGQLPCVNA-SVGGLE--------------------------PKVLI
RASTVAYCPQEPWIMNASIKDNITFGFRYDETYYNATIKACQLLPDLDILPERDNTLVGE
KGISLSGG-QKARISLARAVYSRADLFLLDDILSAVDAEVSKNIVEMVLDKKMGLLRNKT
VVLTTNAISVLNRSQKIYMLEGGSIVEEGSFTEVTS---SP-EPSKLKKMIDEFGGNMNY
-PP----SESADNHSIE---STNSKVPS-----------------SEIN-DTAASL--YS
ENML-ADAGL------NS--------------------RRASI-------ATFHA-----
------------TKLFTEDGSNALTAEKKEEGRVKSSVYMFYIKACGVVGVTLFFSFLIL
SRVFDVVENFWLKYWSEENERRGTNEDVWKFVGIYAAIGVFSAAFNNLRTIVLLLFCTIR
------------------GAAQLHDTMAKTVLRSPMSFFETTPVGRIINRFSSDVQAVDS
TLQWVFAFFFRSILNYAVTVILISYNMPWFLIVNAVLLIIYIYYQAFYITLSRELKRLTS
VSTSPIMSLFSETLGGHAVINAFKHFDRFDFINFNNVQFNINCSFNFRSTNRWLSVRLQT
IGAFIVLATALLALSTINSERRLSPGMVGLLMSYALQVTSSLMWIVRMSVQIETNIVSVE
RIYEYCNLTPEAP-----E--VIESCRPKKTWPSEGEIIFKNYSTKYKTKGDLALKGINL
SIKPQEKIGVVGRTGAGKSTLSLALFRLLEATEGTIEIDGLDISKMGLKDLRSHLGIIPQ
DAQAFEGTVRSNLDPFEQYSTEELWASIELSHLKPHIVEMFRKED-----------NSEL
PASKE--------------------KMLDVKISEN-------------------------
-GGNLSVGQRQLLCLSRALL--NTSKVLVLDEATAAVDMETDKIIQETIRSE-LKEKTIL
TIAHRIDTVLDSDKIIVLDAGQVKEFDTPENLLSNK-QSIFYALCEKGGYLDKKRS----
------
>XP_037146245_Zygotorulaspora_mrakii
------------------------------------------------------------
------------------------------------------------------------
------------------------------------------------------------
------------------------------------------------------------
------------------------------------------------------------
------------------------------------------------------------
---------------------------------------------------MEEVSKFTS
FYTE--------------------------------------------------------
--------------------------------------------CTLCKS----------
------------------------------------------------------------
------------------------------------K-----------------------
------------------------------------------------------------
-------------------------------------------------------EGFGP
ISF-Y----GDLTQCFIDG--VLLNF-----TAVFLLVFGTKELIRLLRKEHVG------
----FRYRTNWIIFCRVTLVVLQIFFVSY------------STL---LVGKRQQDVAYAS
----ESLLTLLALFDVLALHYFEYYNSNVSSGIVLFFWLFETFGLAAKTLNFGIRY----
VYEDKWQF---GHLYF----ILTLFQAINSFSILLLE----AI-PKKSLLPYQVVQQYSS
KRKVNP--YDNANVFSRISFSWMTDLMKTGYNKYLVET--DLYKLPENFGSGDLSERFEH
NWQNQIK----------------HKP-------NPSL--TWALFRTFGLQMVVAAIFKVF
FDSLAFIQPQLLKILIRFVTDYNEQ---RKDSFVVFD-KTKEIPLARGFMISIGMFLVSF
TQTSILHQYFLNSFNTGMNIKSALTSVIYQKALALSNEAAEMSSTGDIVNLMSVDVQRLQ
DLTQWIHLIWSGPFQIILCLISLYKLL-GNSMWVGVIILVIVMPLNSVLMRTQKKLQKVQ
MKYKDERSRLINEILNNIKSLKLYAWEGPYKKKLEHVRNDKELKNLTKMGCYYAFIFFQF
NIVPFLVSCSTFAAF-VFTE-NKPLTTDLVFPALTLFNLLAFPLNVVPNVLSSMIEASVS
IGRLFNFLTNEELQKDSVHHLA-KVN--NIGDVAVKLGDNATFLWKRKP-----------
------------------------------------EYQVALKNIN-FEAKKGELACIVG
RVGSGKSALIQSILGDLYRVNG-----------------------------------FAS
VHGRVAYVSQVPWIMNGTVKDNILFGHKYDEEFYKLTIKACALTIDLGILPDGDQTLVGE
KGISLSGG-QKARLSLARATYARADTYLLDDPLAAVDEHVSKHLVQHVLGA-HGLLKSKT
KVLATNKISVLSIADSVTLLENGEIIQQGSAEEISV-----DADSPLSKLITEFGKKKTS
---KSNETSSASSSE---------------------------------REST--VPLKD-
--ELEELQKLNSMDMDTD-TALSL--------------RRASD-------ATLRNIDFD-
-----------DDENT-------GAKEHREQGKVKWSIYLEYAKACNPVNVCIFLFFIVL
SMFLSVLSNIWLKHWSEINSSHGSNPHIGRYLGVYLALGISSALATLIQTVILWVFCTIR
------------------GSKYLHSIMANSILRAPMSFFETTPIGRILNRFSNDIYKVDE
LLGRTFTQFFMNVVKVSFTIIVICVTTWQFTFFVIPMAVLYIYYQQYYLRASRELRRLDS
VTRSPVYAHFQESLGGLSTIRGYGQQKRFIHINQSRIDNNMSAYYPSVNANRWLAFRLEF
IGTIIIFGASFLSILRLKSGT-LTPGMIGLSLSYALQITQSLNWIVRMTVEVETNIVSVE
RIKEYSDIKSEAP-----T--IVEGHRPPLTWPAEGDIKFEHYSTRYRPNLDLILKNIDL
HIKPREKIGIVGRTGAGKSSLTLALFRIIEAAEGRIIIDGVPINEIGLYDLRHKLSIIPQ
DSQLFEGTIRENIDPMNEYSDEEIWRVLDLSHLKEHVLAMSK------------------
-------------------------EGLLTQLSEG-------------------------
-GSNLSVGQRQLMCLARALL--IPSKILVLDEATAAVDVETDKVIQETIRTA-FKDRTIL
TIAHRINTIMDSHKIIVLDSGCVREFDTPETLLKNK-DSGFYSLCKEAGLTKDS------
------
>XP_002498941_Zygosaccharomyces_rouxii
------------------------------------------------------------
------------------------------------------------------------
------------------------------------------------------------
------------------------------------------------------------
------------------------------------------------------------
------------------------------------------------------------
------------------------------------------------------------
------------------------------------------------------------
-----------------------MNPFQMESPTLASQIVMNSTKAATCKY----------
------------------------------------------------------------
------------------------------------G-----------------------
------------------------------------------------------------
---------------------------------------------------------YRP
YIDNE---TNALNPCFLA---LVIVM-----LNLHLIPLGLFQLWKLSK-TDKVPPNFK-
-YQ-SWRSVPSQFLVHLSNVGLQVVLTVI------------QLS---IVYS-ASAQYTSV
LKYALWLNFGYLVFVSLPTQYLQFCKSYCAVSNQLLYFAFQCIILAFQVCQRAGHL----
SNE-NYNLVR-G----RGGTISELALLINGLAILVYD--SCFYEPAKELQDYYEEEKL--
--------YPTPNFFSKLTYTWMNPLISETYQHGKLRDVNNLPIPPINLNVEDLAERLRS
NWEKETW----------------SGR--------NSL--FRALIKVFGKPLITGIVLETI
REVLDAIKPQFLMLFIMCFNFD-A---------------NSPYPPLHGVFIAVSLFVLTV
LSTFLQNQYFIYMFEAGLGMKGALISLIYQKSLRITLAARDKNSTGDILNLASVDTPRIQ
MFFEDCQVMFSAPLTIIVVLSSLYFLL-GAAAVAGLVTLTIMLPINSYLSRRVESLYKVQ
MKYKDARIRATTEILNSMKSIKLYAWEKPMLQRLNHVRNDLEIKNFAKMGVVETLITFAW
NCVPLMVSCSTFLLF-SLIS-SSPLSPEIVFPALSLFEILNDAIYSVPNAITDIIETKVS
MGRVRTFLQTENLDDSFIHELKDEVD--GPK-PTIEV-NNATFLWQSEKT----------
-----------------LKS--------NDEEANVGSSQVALENIDHFEAKKGALTCVVG
RVGSGKSTLLRAILGQLPCRSG-PKEFIS--------------------------PEILV
RARSVAYCPQAPWVMNASIKDNILFGHRYDETYYNLTIKACQLIPDLKILSEGDETLVGE
KGISLSGG-QKARLSLARAVYSRADLYLMDDILSAVDAEVSKNIIDKVLGEENGLLKHKT
IILTTNAVSVLKHSNMIYALQGGRIVEEGTYEQAVS---RG-DDSVLQKLIKEFDTFAEN
-PSDKKKDEENDSHSISEDFEEPSKIQA-----------------SQSSADSIVSL--QA
AGTVDADELLD----INS--------------------RRASI-------ATFRAKPSM-
----------EINELQKPKEKN---EEKSEQGRVKKEVYLFYIKACGLFGVILFFLIMLL
GRVFEVSENFWLKYWSESNQKNGSNKDLWKFVGIYALLGISSAAFDNIRAVIILLYSSIR
------------------GSKVLHNKMAVSVLKSPMGFFESTPIGRIINRFSSDMSTVDR
NLKYNFAFFFKCVLDYFVTILLIGYNMPWFLVFNAGLLVVYVYYQVFYVTLSRELKRLSS
TAFSPIMSLFSETLGGHMVITAFRHSERFHFLNFNKTQFQIDAQFNLRSTNRWLSIRLQI
IGGAMVLITALLTLATIGTKKQMTAGLVGLLMSYVLQVTNSLMWIVRMTTMIETNIISVE
RIYEYCQLPSEAP-----A--IIESSRPEKSWPSMGEIIFKDYSTKYRPELDPVLKKINL
SIKPREKIGVVGRTGAGKSSLSLALFRLLESTGGSIEIDGVDISKIGLYDLRSHLSIIPQ
DAQAFEGTVRSNLDPFNQYSVQEIWKAVELAHLKPHIIKMMTDEDP----------DKSS
PEDEI--------------------SALDVKISEN-------------------------
-GNNMSMGQRQLLCLSRALL--SKSKVLVLDEATAAVDMETDQIIQETIRNE-FQDKTIL
TIAHRIDTVLDSDKILVLDKGEVKEFESPDTLLKDE-KSLFYGLCQKGGYLDKKNNSK--
------
>XP_003646146_Eremothecium_cymbalariae
------------------------------------------------------------
------------------------------------------------------------
------------------------------------------------------------
------------------------------------------------------------
------------------------------------------------------------
------------------------------------------------------------
---------------------------------------------------MDHHSDFS-
------------------------------------------------------------
----------------------------------------------WCGD----------
------------------------------------------------------------
------------------------------------G-----------------------
------------------------------------------------------------
-------------------------------------------------------QGFWP
ISF-Y----YDLTLCFIDG--VLLNL-----TSLLMLVGGSWRLYTLVERPHPG------
----IKYRWNWLLVSRIGMVLLFLFFNIL------------SAA---MSAKLQLKWSSSS
----QFSLTIISLLVCLCLEWVSYMRSKVSDGLLIFFWLFQTLFQGCKVINYLIRH----
SYENRWPV---SKDMF----ILLLFQMITAFFVLSLE----SL-FKKSVMPYQEIMEYRL
GRKRNP--VDSTNILERLSFTWMTALMKIGYEKYLTED--DLYRLPESFQAKAVSQELNK
HWETEIK----------------TKA-------KPSL--IWALFRSFGTKIILSMVFKVA
HDLLAYTQPQLLKLLIKFVYDYSTA--------VSNDTTLEDLPIIRGFMLAIAMFLVGV
VQTTVIQQYFALAFDSGMHVSSSMTSMVYQKSLKLSNEASQTSMTGDIVNLMSVDVQRLQ
DLSQWGHLIWSGPFQIILCLFSLYKLL-GPCMWAGVFIMVITIPLNSLIMGIQKKLQGVQ
MKNKDKRTRIISEILNNIKSLKLYAWEQPYKAKLDYVRNEKELKNLVKIGITNTISVFQF
SVVPFMVSCATFGTF-VLTQKDKALSTDLIFPALALFNLLSFPLGFIPMAATSFIEASVS
IKRLHSFLTSGEIQRDAIQHLP-KVE--EIGDISVNISGDATYLWQRQP-----------
------------------------------------EYKVALKNIN-FQARKGELSCIVG
KVGTGKSALIQAMLGDLFRVKG-----------------------------------SAT
LHGSVAYVSQVSWIMNGTIKDNILFGYKYDAEFYEKTIKACALSLDLNTLPDGDQTFVGE
RGISLSGG-QKARLALARAVYAKADVYFLDDPLAAVDEHVSKHLVKYVIGP-TGLLKTKT
RILTTNKIHVLSVADSITLLDNGVIVQQGSYDQVNS-----NKDSPLFKLIANFGKQKSQ
AIENNEDTVAEVKTS---------------------------------SSSS--PLVQE-
--DIIDWSKSASKDMNKFTDVGSI--------------RRASA-------ATLESAGFI-
----------LDTEND-------SKKEHREKGKVNWNIYMEYLRACSPAHVALLIFLIVL
SAFLTLMGDVWLKHWSEVNTRLGRNSDIWKYLGIYFLLCFSASLSTLLRSITLCMFCTIK
------------------ASARLHDAMAKAVLRAPMSFFETTPVGRILNRFSNDIYKVDE
LLGRSFSQFFIHVTKVVFTMIVICSITWQFIFFILPLSVLYLFYQQYYLRTSRELRRLAS
VTKSPVYAHFQETLTGVTTVRSFKKQDRFIHINQSRINTYMCAYYLSINANRWLAFRLEF
MGSIVILAAAVLSVFRLKQGK-LTAGMLGLGLSYALQITQSLNWIVRMTVEVETNIVSVE
RIKEYTDLKPEAP-----M--IIPTSRPPKNWPANGDIKFEHFSTRYRPELDLILEDINL
HIHPREKVGIVGRTGAGKSSLTVSLFRLIEAAAGRILIDDLPIDSIGLNDLRSSLSIIPQ
DSEVFEGTFRENIDPCNKFTDDEIWNALELAHLKQHVMTLGT------------------
-------------------------EGLNTSLKEG-------------------------
-GSNLSVGQRQLMCLARALL--VPSKILVLDEATAAIDVETDKLIQRTIRTA-FKDRTIL
TIAHRLNTIMDSDKIVVLDKGRIAEFDTPCNLLKDE-TSIFYSLCNEAGLTE--------
------
>NP_986712_Eremothecium_gossypii
------------------------------------------------------------
------------------------------------------------------------
------------------------------------------------------------
------------------------------------------------------------
------------------------------------------------------------
------------------------------------------------------------
------------------------------------------------------MGTMRA
ERGS--------------------------------------------------------
------------------------------------------------RP----------
------------------------------------------------------------
------------------------------------D-----------------------
------------------------------------------------------------
-------------------------------------------------------WGGGP
ISF-Y----GDLELTFIDG--VLLRG-----TALLMLAVGSARVWRLIARPHPG------
----VKYRQDWLLMARLGCSAVFLALCAA------------AGATVQ---------GDAS
----IYWLTAASTAVAIVLQWISFMRAPVSDGVLLFYWLFEALVHVARSVNFTIRH----
FYEDQWPA---GHRAF----VFEILLVASALLVLALE----AG-PQKRKKPYQEIRELHS
SRRRNP--LEKAHIFQRITFSWMSEMMSNGYRRYLTER--DLYQLPAEHDARTLSEDMEK
RWQRELN----------------KRA-------RPSL--AWVLFSSFSHKILLAVLFKIC
HDILAFTQPQLLRLLIKFVTEYSKA--------RGDISAEEDVPLVRGFMLAVGMFLVSV
VQTTVLQQYFLQAFDTGTDLRSGITSLIYKKALHLSNEASGTSATGDIVNLMSVDAQRLR
DLTQWGNVIWSGPFQLCLCLYSLHRLL-GPCIWVGVVLLLFTLPLNSYISRVLKRLQKEQ
MKNKDERTRLISEILNNIKSLKLYAWEIPYKEKLDYVRNQKELKTLRKMGLTTAFANFQY
NIIPFLVSCSTFAVF-VLTQKGRPLTTDLVFPALTLFNLLSFPLAVLPIAITSFIEASVA
IGRLTNFLTAEELQRDAITREP-AVK--APGGVAVALADNATFLWQRKP-----------
------------------------------------EYKVALKNIN-FRAKKSELTCIIG
KVGSGKSALIQAMLGDLFRVNG-----------------------------------SAV
VRGNVAYVSQVAWIMNGTVRDNILFGHKYDAKFYQQTIKACALTVDLSILPDGDNTFVGE
KGISLSGG-QKARLSLARAVYARADTYLLDDPLAAVDEHVAKHLLQNVFGP-NGLLKSKA
RVLTTNKITALEIADHIVLLENGEIVQQGTFSEVIS-----DEDSAISKLVLHHGKKQNG
APTSGESSSPSSSAFE-----------------------------YDVVEPD--------
----LDLEKLADEELQVQ-DVFSL--------------RRPSD-------ATFKSISFA-
--------------ET-------AHEEHREQGKVKWSIYLEYAKACNPRHVVVFLCVLTL
SMFLSVMGGVWLKHWSEVNTRYGYNPNVALYLGVYFMFGLGASLSTLIQSAILWIYCSIH
------------------ASVYLHESMLAAVLRAPMSFFETTPIGRILNRFSNDIYKVDE
LLARTFSQFFANTTRVSFTIIVICVTTWQFTFFVIPLAMLYIYYQQYYLKTSRELRRLDS
VTKSPVYAHFQETLNGVSSIRGYGQLDRFIHINQARINNNTSAYYPSMNVNRWLAYRLEF
IGSCIIFFAATLSVFRLASGS-LTSGMVGLSLSYALQITQSLNWIVRMTVEVETNIVSVE
RIKEYAELEPEAP-----Q--FIANSVPSGDWPKDGEIKFENYSTRYRPGLDLILRGINL
HIKPHERVGIVGRTGAGKSSLALSLFRIIEAAEGHISIDGVPIDTIGLTDLRKKLSIIPQ
DSQVFEGTVRDNIDPTKQYTDEQIWKALELSHLADHVKGMGS------------------
-------------------------DGLDTPLTEG-------------------------
-GKNLSVGQRQLMCLARALL--IPSRILVLDEATAAIDVETDKVIQDTIRSS-FNDRTIL
TIAHRINTIMDSDKIVVLDKGTVAEFDTPENLLKKKEESIFYTLCKEAGLTS--------
------
>XP_453244_Kluyveromyces_lactis
------------------------------------------------------------
------------------------------------------------------------
------------------------------------------------------------
------------------------------------------------------------
------------------------------------------------------------
------------------------------------------------------------
------------------------------------------------------------
------------------------------------------------------------
-------------------------------------MIMLQVPNATCEF----------
------------------------------------------------------------
------------------------------------G-----------------------
------------------------------------------------------------
---------------------------------------------------------LRP
YISPE---VNALNPCFIS---WVCVI-----FVAHFIAIGGFQYVSLRN-KETGPATFET
KRFWTFRNMSIFHVIHMINVLFQCVLLLI------------QLS---WV-----KDEPTW
TKWSISLNLFYVAIVYLNSTWLAYYKSSCAQGHGLFYFIIYSFVVAFEIGQRYFHA----
GTE-RYNVIKNG----ASAMIVDILLWFNSMSIFCYD--TFLFKCSPQLTNYFAVNNI--
--------YPPVNVLAGISFTWMNKLIMDTYHANKIEDPSNMPLPPFDLDIAEATTAVEA
NWEYELW----------------TDR--------KSL--LLALLKTFGPTIAIAMSYEVS
RSLLSVIQPQLFRKFIEVFNPD-----------------SRDLPILNGFFVAIGLFLLSI
LSTIISNQFFINIFEAGLKIRGSLMSLVYQKSLRLSAEAREDKANGDVLNLMSVDVIRIQ
RFFENAQILVGSPIQLIGVLISLYVLL-GNATIGGLVSIVIMVPINSYMTRLYKKLFKTQ
MQYKDKRIKTVTEILNSMKSIKLYAWEKPMLDRLNHVRNDLELHNMKKIAIVSNFMFFCW
NIVPLLVTCSTFVLF-SYLT-DQVLSPQIIFPSLTLFSMLNDALFTVPTMISNIIEIGVS
LKRLKGYLLAEELDTSFIEHARATAS--D---PTVEI-SNAVFLWKSPKS----------
-----------------AAS-----SEDTDEEAEISSPGVALKSIENFSAKKAQLTCIVG
RVGSGKSTFLQAILGQLPCVSSDSASGVK--------------------------PKVVI
RADNLAYCPQQPWIMNASLKDNILFGYKYDEAMYKKTIKACQLLPDLEILPDGDQTLVGE
KGISLSGG-QKARLSLARAVYSRADLYLLDDVLSAVDSHVCKSIIDDVLDRQKGLLKNKT
VILTTNAVNVLVHSDMIYLLKNGKIVESNSYEEVMSKDRNNGEKSSLREIIEEFAS----
-NESEETAEKKSESSTIDDKNVGSSSEDDGDLEGAPQPPEHLLNYEAAKNPDNNTI----
-TAYEEDQENADLARVAS--------------------RRASI-------ATLKPRPLI-
----------DMN---KDERKTAQKAETKEEGRVKSSVYLSYIKACGILGVALFFVLMIS
MKLLDLAKNFWLKHWSEDNLTHGANKDIWKYVAVYALIGVTSSAFELARTIIMMLFCSIR
------------------ASKLFHNQMAHSVVMAPMSFFETTPVGRIVNRFSSDVNSIDE
DFQHIISFFFRSMLDYLITIVIITVSMPWFLLFNTILLGIYYYYQTLYVVLSRELKRLTS
ISYSPVMSLLSETLGGHVVINAYKHANIFNYYNFENIQTNINFIFNFRSTNRWLSMRLQT
IGAVIVLITSLMALASLGTSNPISAGLIGLLMSYALQVSSSLMWIIRMAVNIETTIVSVE
RIIEYRDLKPEGI-----R--VIEDSRPPKNWPKRGEITFEHYTTKYRENLDPVLKDIDL
RIKHQEKIGVVGRTGAGKSTLTLALFRILEPFEGKITIDGIDISTLGLYDLRRSLSIIPQ
DAQAFEGTVRSNLDPFNRHTDAEIWKALELSHLKPHIERIVSELPD-------------D
ENKPT--------------------DLLDTQISDN-------------------------
-GNNLSMGQRQLLCLSRALL--NPSKILILDEATAAVDRETDKIIQETIRTA-FKDRTIL
TIAHRIDTVLDSDKIMVLDKGEVKEFDTPDNLLKNK-ESLFYGLCEKGGYLKEE------
------
>XP_022676026_Kluyveromyces_marxianus
------------------------------------------------------------
------------------------------------------------------------
------------------------------------------------------------
------------------------------------------------------------
------------------------------------------------------------
------------------------------------------------------------
----------------------------------------------MGQSERAALIAFAS
RNTT--------------------------------------------------------
-------------------------------------------ECWLCRD----------
------------------------------------------------------------
------------------------------------K-----------------------
------------------------------------------------------------
-------------------------------------------------------EGFGP
ISY-Y----GDFTVCFIDG--VLLNF-----AALFMLIFGTYQVVKLSKKEHPG------
----IKYRRDWLLFSRITLVGCFLLFTSM------------AAYYSS---EKHESIALTS
----QYTLTLMSIFVALMLHWVEYHRSRISNGIVLFYWLFETLFQGSKWVNFSIRHAYNL
NHE--WPV---SYSVY----ILTIFQTISAFMILILE----AG-FEKPLPSYQRVIESYS
KQKRNP--VDNSHIFQRLSFSWMTELMKTGYKKYLTEQ--DLYKLPKSFGAKEISHKFSE
RWQYQLK----------------HKA-------NPSL--AWALLSTFGGKILLGGIFKVA
YDILQFTQPQLLRILIKFVSDYTST------------PE-PQLPLVRGVMLSIAMFVVSV
VQTSILHQYFLNAFDTGMHIKSGMTSVIYQKALVLSSEASASSSTGDIVNLMSVDVQRLQ
DLTQWGQIIWSGPFQIILCLVSLYKLL-GPCMWVGVIIMIIMIPINSVIVRIQKKLQKIQ
MKNKDERTRVTSEILNNIKSLKVYGWEIPYKAKLDHVRNDKELKNLKKMGCTLALASFQF
NIVPFLVSCSTFAVF-VFTE-DRPLSTDLVFPALTLFNLLSFPLAVVPNAISSFIEASVS
VNRLYAFLTNEELQTDAVHREP-KVN--NIGDEGVKV-SDATFLWQRKP-----------
------------------------------------EYKVALKNIN-FSAKKGELTCIVG
KVGSGKSALIQSLLGDLIRVKG-----------------------------------YAA
VHGSVAYVSQVAWIMNGTVKDNIIFGHKYDPEFYELTIKACALAIDLSMLPDGDQTLVGE
KGISLSGG-QKARLSLARAVYARADTYLLDDPLAAVDEHVAKHLIEHVLGP-HGLLHSKT
KVLATNKISVLSIADSITLMENGEIIQQGTYEETNN-----TTDSPLSKLISEFGKKGKA
TPSQSTTSLTKLATSD-----------------------------LGSSSDS---KVSD-
--VSIDVSQLDTENLTEAEELKSL--------------RRASM-------ATLGSIGFD-
-----------DDENI-------ARREHREQGKVKWDIYMEYARACNPRSVCVFLFFIVL
SMLLSVLGNFWLKHWSEVNTGEGYNPHAARYLLIYFALGVGSALATLIQTIVLWVFCTIH
------------------GSRYLHDAMATSVLKAPMSFFETTPIGRILNRFSNDIYKVDE
VLGRTFSQFFANVVKVSFTIIVICMATWQFIFIILPLSVLYIYYQQYYLRTSRELRRLDS
VTRSPIYAHFQETLGGLTTIRGYSQQTRFVHINQTRVDNNMSAFYPSVNANRWLAFRLEF
IGSIIILGSSMLAVIRLGNGT-LTAGMIGLSLSFALQITQSLNWIVRMTVEVETNIVSVE
RIKEYAELKSEAP-----Y--IIEDHRPPASWPEKGDVKFVNYSTRYRPELELILKDINL
HILPKEKIGIVGRTGAGKSSLTLALFRIIEAASGHIIIDGIPIDSIGLADLRHRLSIIPQ
DSQIFEGTIRENIDPSKQYTDEQIWDALELSHLKNHVKNMGP------------------
-------------------------DGLETMLSEG-------------------------
-GGNLSVGQRQLMCLARALL--ISSKILVLDEATAAVDVETDQLIQKTIREA-FKERTIL
TIAHRINTIMDSDRIIVLDKGRVTEFDTPANLLNKK-DSIFYSLCVEAGLAE--------
------
>XP_022629447_Lachancea_lanzarotensis
------------------------------------------------------------
------------------------------------------------------------
------------------------------------------------------------
------------------------------------------------------------
------------------------------------------------------------
------------------------------------------------------------
----------------------------------------------MASS-------FSS
SASL--------------------------------------------------------
-------------------------------------------WCDFCQD----------
------------------------------------------------------------
------------------------------------K-----------------------
------------------------------------------------------------
-------------------------------------------------------EGWGP
ISSKY----GDFTLCFVDG--ILLNG-----AALLMLIFGSKELVRLSRGPHPG------
----IKYRKNWLLVSRISLVALQVALAVL------------PLFHGKLGVEKQ--WASQS
----QRILNFLSVLVALALHWVEYFRSNVSNGIVLFYWLFQGLFRLSAVLNVKIRE----
NYEGVLPI---SEFSY----KIATVQCITSFLILALE----SL-FTKSVEGRGE-LASDS
VRKVNP--YDAANIFSRISFSWMTQMMKTGYEKYLTEN--DLYRLPKSFGSAEISDSFRR
NWDHEVK----------------HRT-------KPSL--TWALCITFGGKMVVAAFLKAC
FDTLAFTQPQLLRILIKFVGDYTEH------------KALDEVPIVKGFMIAIGMFLVSV
LQTSILHQYFLRAFDTGMNIKSGLTSVIYQKSLLLSNEASAASSTGDIVNLMSVDVQRLQ
DLTQWGQIIWSGPFQLILCLVSLYKLL-GPSMWVGVAIMIIMIPMNSVIVRFQKKLQKIQ
MKNKDERTRIISEILNNIKSLKLYAWEKPYKEKLEHVRNEKELKNLTKMGITVAVANFQF
NIVPFLVSCSTFAVF-VLTQKDRPLTTDLVFPALTLFNLLSFPLAIIPTAITSFIEASVS
VTRLHNFLTSEELQNDSVQRKP-KVS--ARGEVAVSVGADATFLWQRKP-----------
------------------------------------EYKVALKNIN-FQAKKGELTCIVG
RVGSGKSALIQAVLGDLFRVKG-----------------------------------FAT
LHGSVAYVSQVPWIMNGSVKENIIFGHRYDAAFYQKTIKACALNVDITTLPEGDETMVGE
KGISLSGG-QKARLSLARAVYARADTYLLDDPLAAVDEHVAKHLIQYVLGS-SGLLGTKT
KVLATNKITVLSIADNITLLDNGEIIQQGSYQDVTS-----DKSSALFKIINSYGKK---
----SNRSL-KERSPD-----------------------------ESTSESS---ATVD-
--DNIDLQKLD-ENLVDVDK-RSL--------------RRASD-------ATLRSLGFG-
-----------DEERP-------ALREHREQGKVKWDIYIEYAKACNPRHVVVFMSCAVL
SMFLSVAGSVWLKHWSEVNTKYGANPHVSMYLGIYFLLGLGSAFSTLAQTVILWVYCTIH
------------------GSRYLHDAMTTSVLKAPMSFFETTPIGRILNRFSNDIYKVDE
MLGRTFSQFFVNTIKVSFTILVICYSTWQFVFIIVPMSTLYIYYQQYYLRTSRELRRLDS
VTRSPIYAHFQESLGGISTIRGYGQQKRFTHINQARVDNNMSAYYPSVNANRWLAFRLEF
IGSVIILGAAVLGVFRLRQGT-LSAGMIGLSLSYALQITQSLNWIVRMTVEVETNIVSVE
RIKEYSELPSEAP-----A--VIEDSRPPENWPTEGSIKFENYSTRYRPELDLILKDVNI
DIKPQEKIGIVGRTGAGKSSLTLALFRIIEAASGQISIDGRPIDQMGLQDLRRHLSIIPQ
DSQVFEGTVRDNIDPTRQFTDEQIWHALELSHLKDHVKGLGK------------------
-------------------------DELESMLTEG-------------------------
-GGNLSVGQRQLMCLARALL--IPSKILVLDEATAAVDVETDQVIQETIRTA-FKNRTIL
TIAHRINTILDSDRIIVLDQGRVAEIDAPQNLLKNP-ESLFYALCHEAGLTKD-------
------
>XP_002552622_Lachancea_thermotolerans
------------------------------------------------------------
------------------------------------------------------------
------------------------------------------------------------
------------------------------------------------------------
------------------------------------------------------------
------------------------------------------------------------
------------------------------------------------------------
------------------------------------------------------------
----------------------------MATYQQTHTIKRQFMGQKDCAY----------
------------------------------------------------------------
------------------------------------G-----------------------
------------------------------------------------------------
---------------------------------------------------------LRP
YPDHK---TNALNPCFLS---AVSVG-----HASFFAIIGVFQLARLAR-ERRVPPNFR-
YVS-SWKSISTRHLLHLSNIGLQSVLFIC------------ALS---V----CGPDTSQI
TKWGLVSQLLYVALISLPSQVIEFYKSTASLAGQLFYYLTQIFLLGYQLGQRISHY----
PDE-RFVIVT-G----SYGAFLEVALLVNAISIFLYD--LLSYKPSQELLNYYEEHKM--
--------YQECNLLQNLTFTWMNKLIGQVYRDGEIKDPHNMPLPPINLSIKEKAGALGA
SWAKENW----------------TGR--------NSL--LWAIMNTFGKTIIIAISIEVV
KDFMTILQPQLLRLFIEEFNQD-R---------------ERTHPLINAVFIAFALFLMKL
VSTCLSNQFFIMIFEAGMGIRGALMTMLYQKSLKLSSEAREGKTAGDIMNMMAVDVLRIQ
RFFETSQELVGSPIALLTTLVSLYTFL-GYSTAGGVVIMAVMFPINSYLSRKIKVLIKKQ
MEYKDARIKTVTEILNSVKTVKLYAWEEPMLKRLDHVRNELELESFKKIAVMNNLTLFAW
NCVPILVASSTFLIY-ALVM-DVPLTPQIVFPSLSLFDILNDCIYTIPRTIINFIETGVS
MGRLKDFLLAKELDKSFIEFESLPDD--PNV-PVIEV-HNATFLRNLPTK----------
-----------------ATS-----EENYDEEAMIESSRVALKNIDGFQALKGQLVCVVG
RVGAGKSTFLHALLGQLPCISS-SHDQAT--------------------------PKMHF
RCDSVALCSQQAWILNASVKYNVLFGHKYDEASYKATIEACQLLPDLGILADGDETLVGE
KGISLSGG-QKARISLARAVYSRSDVYLLDDILSAVDAEVCKRIIDHVLSRKTGLLKNKT
VILTTNSISVLKHSQSIYALENGEIVERGSFDEIMS---KD-AESKLKTLIAEFGSDSSA
VKDDEPIPEQKPPVDLQE-------VED-----------------DALEEEINPEVPFEL
DNAFSSD--------FRS--------------------RKASM-------ATLRARKII-
----------DLN---ADTRKTAQKAEKKEKGRVKTKVYVAYLKACGILGAVLFLVFIGF
SRVLLVGENFWLKHWSEKNEKNGENRNAVFFVGIYVLISLGAAFFNSARSIVLLLVCSIR
------------------ASRKLHDSMAVAVLRSPMSFFETTPVGRIINRFSSDMNSVDD
NVQYVISFFLISILDYVVVVVIIGYQVPLFLLVNAALLGIYLYYQVFYVTLSRELKRLMS
TSFSPIMSMLSETLAGHMVINAFNHFSRFDYLNIEAVQFNINCVFNFRSTNRWLSIRLES
IGALMILTTALLSLATTTGDKALSTGMVGLLMSYALQVTNKLMWIVRMSVQLETNVVSVE
RIVEYCDLPPEAP-----P--VIEDCRPEKNWPAQGHVVFKDYSARYRENLDPVLKKLNV
EINPQEKIGIVGRTGAGKSTLSLALFRILEPCGGTIVIDGVDITKIGLADLRSHLSIIPQ
DAQAFEGSVRSNLDPFEQYSDDEIWRALELSHLKPHILKMANEEG---------------
PEKTK--------------------NLLETKISEN-------------------------
-GSNLSVGQRQLLCLSRALL--NRSRILVLDEATAAVDSETDRLIQETIRAE-FKDRTIL
TIAHRIDTVMDSDKIMVLDQGEVKEFDSPSNLLADK-NTIFYNLCSQGGYL---------
------
>XP_020051624_Aspergillus_aculeatus
------------------------------------------------------------
------------------------------------------------------------
-----------------------------------------------------MLEGG--
------------------------------------------------------------
GSQSFLG-----------------------------------------------------
------------------------------------------------------------
-------------------------------------------DSSRESLLSSTPNSA--
FLSPK-------------------------------------------------------
-------------------------------PQSF------------CHD----------
------------------------------------------------------------
------------------------------------P-----------------------
------------------------------------------------------------
-------------------------------------------------------EGWGP
LSQFR----FDLTPCFLD---FGVSL-----VAVWGIIAGAGALWLLFKKRVPQ------
-----PVSKNWHFYAKLTVLSALIFTTAL------------QAA---IQIESYPQTWFDD
YRFWSSVLVLISLGVIFAVQYHEHWRSRQPNGVVLFYWLFFSIGYGIKLRSLIARR----
LYEDRLP-------YF----VCFNISLGLALLEFALE----YLVPKK-----QSDYDALG
DEDECP--YEYADIFSVLTFSWMTPMMKFGYNNFLTQD--DLWNLRRRDTTGVTGGALQE
EWDDELQ-----------------KS-------KPSL--SLALFRAFGGPFIRGAIIKCG
SDSLAFVQPQLLRLLIKFINSYGT---------------PEPEPIIRGVAIALAMFLVSV
SQTMCLHQYFQRAFDTGMRVKSALTAMIYAKSLKLSSEGRSSKTTGDIVNHMAVDQQRLS
DLTQFGVQLWSAPFQITLCMLSLYQLV-GVSMFAGIGVMILMIPLNGVIARMMKKLQLIQ
MKNKDSRSRLMTEILNNIKSIKLYAWNTAFMNKLSHIRNDLELNTLRKIGATQSIANFTW
QSTPFLVSCSCFTVY-ALTS-EKPLTTDVVFPALTLFNLLTFPLSILPMVITALIEASVA
VKRLTDYFTAEELQTDAVTREE-TVA--HVGDESVRI-QDASFTWNRY------------
------------------------------------EGTHVIENIN-FSARKGELSCIVG
RVGAGKSSLLQALLGDLWRTEG-----------------------------------EVV
VRGRIAYVAQQAWVMNASVRENIVFGHRWDPQFYELTVAACALTDDFKNLPDGDQTEVGE
RGISLSGG-QKARLTLARAVYARADIYLLDDVLSAVDQHVGRHLINQVLGR-NGILGSKT
RILATNAIPVLKEADFIGLLRNKTLVEKGTYEQLLA-----MK-GEVANLVRTTMNDS-D
DEGSGS-----EGRDP-----------------------------AS-EGSESTTVIEN-
----EDSD-ISDPEDAER-EIGSIAPIRANA-E-----RRKST-------VTLRRASTA-
-TWKGPRRKLGDEENV---LKSKQTQETSQQGKVKWSVYGEYAKNSNIIAVGFYLLALLG
AQTAQVAGSYWLKHWSELSEQQPN-LPNGKYIGIYLAFGLGSSLLVILQNLILWIFCSIE
------------------ASRKLHERMAFAIFRSPMSFFETTPSGRILNRFSSDVYRIDE
VLARTFNMLFGNSAKALFTMVVIASSTPAFLLVVFPLGWVYFSYQKYYLRTSRELKRLDS
VTRSPIFAHFQESLGGISTIRAYKQEDRFTLENEWRMDANIRAYFPSISANRWLAVRLEF
IGSVIILTAASLSIVSVSTGSKLSAGMVGLAMSYALQITQSLNWIVRQTVEVETNIVSVE
RVLEYANLPSEAP-----E--VIFKHRPAIGWPAQGAVTFNNYSTRYRPGLDLVLKDISL
DIKPHEKIGVVGRTGAGKSSLTLALFRIIEPDSGNISIDGLNVSTIGLFDLRGRLAIIPQ
DPAMFEGTVRDNLDPRHVHDDTELWSVLEHARLKDHVAQMD-------------------
-------------------------GQLDAQVQEG-------------------------
-GSNLSQGQRQLVSLARALL--TPSNILVLDEATAAVDVETDALLQRTLRSSIFQDRTII
TIAHRINTIIDSDRIVVLDKGRVVEFDTPAALIKQE--GRFYDLVKEAGLLDSSEGVAAL
QKS---
>XP_001274252_Aspergillus_clavatus
------------------------------------------------------------
------------------------------------------------------------
-----------------------------------------------------MLD-G--
------------------------------------------------------------
NPQVFLG-----------------------------------------------------
------------------------------------------------------------
-------------------------------------------NSHPGPLPSSSLDSSSF
HSSSK-------------------------------------------------------
------------------------------HLQPF------------CGD----------
------------------------------------------------------------
------------------------------------V-----------------------
------------------------------------------------------------
-------------------------------------------------------EGWGP
ISKSR----FDLTPCFLD---FGVAL-----VAGWGVLMGAGAIWFLLKKRVPQ------
-----PVSKNWHFYAKLTVLCALIFTTAL------------QAA---IQAESAPRLFLAD
FRFWSSILVLASLGVIFTVQYYEHWRSRQPNGVVLFYWLFFTIAYGVKLRSMVARK----
TYQDHLP-------YF----VCINVSLGLALLEFGLE----YLIPKK-----QSAYDALG
AEDECP--YEYADIFSVLTFSWMTPMMKFGYKNYLTQD--DLWNIRRRDTTRDTGNTLEE
KWAQELK-----------------KS-------KPSL--WLALIRAFGAPYFRGAIIKCG
SDVLAFAQPQLLRLLIRFVDSYRT---------------EEPQPVIRGVAIALMMFLVSV
TQTLCLHQYFQRAFDTGMRVKSALTAMIYSKSLRLSSEGRASKTTGDIVNHMAVDQQRLS
DLTQFGMQLWSAPFQITLCMLSLYQLV-GVSMFAGIGVMILMIPLNGAIARMMKKLQIIQ
MKNKDSRSRLMTEILNNIKSIKLYAWNTAFMNKLSHIRNDLELNTLRKIGATQSIANFTW
QSTPFLVSCSTFTVY-VLTS-DKPLTSAVMFPALTLFNLLTFPLSILPMVITSIIEASVA
VKRLTDYFTAEELQTNAVTVED-SVT--HPGDESVRV-RDAAFTWNRY------------
------------------------------------QGDSVIENID-FSARKGELSCIVG
RVGAGKSSFLQSLLGDLWKTEG-----------------------------------EVI
VRGSIAYVAQQPWVMNASVRENIVFGHRWDPQFYDLTVGACALLDDFQNLPDGDQTEVGE
RGISLSGG-QKARLTLARAVYARADIYLLDDVLSAVDQHVGRHLINKVLGR-DGLLSGKT
RILATNAIPVLKEADFIALLRNKTLVEKGTYEQLMA-----MK-GEVSSLVRTTMNESED
E-GFGS-----DGNDL-----------------------------ASPESSESNTVIEN-
----PDSE-VSDI-EAEQ-EVGSLLPIRSAA-E-TR--RRTST-------VTLRRASAA-
-SWQGPRRKLGDEENI---LKSKQTQETSEQGKVKWSVYGEYAKNSNIVAVCFYLLALFG
SQTAQVAGGFWLKRWSDISETQAH-PNVAKFIGVYLAFGLGSSLLVILQNLILWIFCSIE
------------------ASRKLHERMAFSIFRSPMSFFETTPSGRILNRFSSDVYRIDE
VLARTFNMLFNNSARAIFTMIVIASSTPAFILLAFPLGYVYFRYQKYYLRTSRELKRLDS
VTRSPIYAHFQESLGGISTIRAYRQQDRFTLENEWRMDANLRAYFPSISANRWLAVRLEF
IGSVVILASAALSIVSVATGSLLSSGMVGLAMSYALQITQSLNWIVRQTVEVETNIVSVE
RVLEYANLPSEAP-----D--VIFKHRPAIGWPAQGAVTFKDYSTRYRPGLDLVLKDINL
DIKPHEKIGVVGRTGAGKSSLTLALFRIIEAVNGGISIDGLNISTIGLSDLRGRLAIIPQ
DPAMFEGTLRDNLDPRHVHDDTELWSVLEHARLKDHVAQMD-------------------
-------------------------GQLDAQIQEG-------------------------
-GSNLSQGQRQLVSVARALL--TPSNILVLDEATAAVDVETDALLQRTLRSSIFQERTII
TIAHRINTIIDSDRIVVLDKGRVAEFDTPAELIKRG--GKFYELVKEARLLDN-DGAALV
Q-----
>XP_001259888_Aspergillus_fischeri
------------------------------------------------------------
------------------------------------------------------------
-----------------------------------------------------MLD-G--
------------------------------------------------------------
NPQVILG-----------------------------------------------------
------------------------------------------------------------
-------------------------------------------NSHSAPLSSSTLGSP--
FSSSK-------------------------------------------------------
------------------------------KLQPF------------CGD----------
------------------------------------------------------------
------------------------------------V-----------------------
------------------------------------------------------------
-------------------------------------------------------EGWGP
ISKHR----FDLTPCFLD---LGVAL-----VAAWGLLMGAGAIWFLLKKRAPQ------
-----PVSKNWHFYAKLTVLGSLIFTTAL------------QAA---IQAESAPRLFLAD
FRFWNSILVFASLGVIFAVQYYEHWRSRQPNGVVLFYWLFFTIAYGVKLRSLVSQK----
AFKDQLP-------YF----VCINVSLGLALLEFGLE----YLVPKK-----QSAYDALG
VEDECP--YEYADIFAVLTFSWMTPLMKFGYKNYLTQD--DLWNLRQRDTTRVTGDILEE
KWAEELK-----------------KS-------KPSL--WLALMKSFGGPYLRGAIIKCG
SDVLAFVQPQLLRLLIGFIKSYGT---------------DEPQPVISGVAIALAMFLVSV
TQTICLHQYFQRAFDTGMRVKSALTAMIYTKSLRLSSEGRASKTTGDIVNHMAVDQQRLS
DLTQFGMQLWSAPFQIVLCMLSLYQLV-GVSMFAGIGVMILMIPLNGVIARMMKKLQIVQ
MKNKDSRSRLMTEILNNIKSIKLYAWNTAFMNKLSHIRNDLELNTLRKIGATQSIANFTW
QSTPFLVSCSTFSVY-VLIS-DHPLTTDVVFPALTLFNLLTFPLSILPMVITSIIEASVA
VKRLTDYFTAEELQTNAVTFEE-PVT--HAGDESVRI-RDAAFTWNRY------------
------------------------------------QGDNVIENID-FSARKGELSCIVG
RVGAGKSSFLLSMLGDLWKTEG-----------------------------------EVV
VRGRIAYVAQQPWVMNASVRENIVFGHRWDPQFYELTVEACALVDDFRNLPDGDQTEVGE
RGISLSGG-QKARLTLARAVYARADIYLLDDVLSAVDQHVGRHLINKVLGR-NGLLSGKT
RILATNAIPVLKEADFIALLRNKTLIEKGTYEQLMA-----MK-GEVSNLVRTTMNESED
E-ASSS-----DGHDL-----------------------------ASPEGSESTTVLEN-
----AESE-PSDT-EAEQ-QIGSLLPIRSGA-DTTR--RRSST-------VTLRRASTA-
-SWHGVRRKLGDEENV---LKSKQTQETSQQGKVKWSVYGEYAKNSNVIAVCFYLLTLLG
AQTAQVAGNFWLKKWTDASEVQAH-PNVAKFIGVYLAWGLGSSVLVILQNLILWIFCSIE
------------------ASRKLHERMAFSIFRSPMSFFETTPSGRILNRFSSDVYRIDE
VLARTFNMLFNNSAKALFTMIVIATSTPAFILMIFPLGYVYLRYQKYYLRTSRELKRLDS
VTRSPIYAHFQESLGGISTIRGYRQENRFALENEWRMDANLRAYFPSISANRWLAVRLEF
IGSVIILASAVLAIISVASGSGLSAGMVGLAMSYALQITQSLNWIVRQTVEVETNIVSVE
RVLEYANLPSEAP-----D--VIFKNRPAIGWPAQGAVTFKDYSTRYRPGLDLVLKDINL
DIKPHEKIGVVGRTGAGKSSLTLALFRIIEAAGGSISIDGLDISTIGLSDLRGRLAIIPQ
DPAMFEGTLRDNLDPRHVHDDTELWSVLEHARLKEHVAQMD-------------------
-------------------------DQLDTLIQEG-------------------------
-GSNLSQGQRQLVSVARALL--TPSNILVLDEATAAVDVETDALLQRTLRSSVFQERTII
TIAHRINTIIDSDRIVVLDKGRVAEFDTPANLIKRG--GKFYELVKEAGLLDS-DGAALV
Q-----
>XP_041147184_Aspergillus_flavus
------------------------------------------------------------
------------------------------------------------------------
-----------------------------------------------------MLE-G--
------------------------------------------------------------
NSQAILG-----------------------------------------------------
------------------------------------------------------------
-------------------------------------------DSAPGS---STLKSA--
LQSPK-------------------------------------------------------
-------------------------------LEPF------------CGN----------
------------------------------------------------------------
------------------------------------F-----------------------
------------------------------------------------------------
-------------------------------------------------------EGWGP
LSKFR----FDLTPCFLD---LGVAI-----VAAWGLIMGAGAIWFLLKKRIPQ------
-----PVSKNWHFYAKLIVLSALIFTTAL------------QAA---IQVETFADNWLAD
VRFWSSVVVFASLCVIFTVQYYEHWRSRQPNGVVLFYWLFFTIAYGIKLRSLVAQK----
TYEDNLP-------YF----VCFNISLGLALLEFGLE----YLVPKK-----QSAYDALG
DEDECP--YEYADIFSVLTFSWMTPMMKFGYKNFLTQD--DLWNLRRRDTTRVTGETLAE
NWEQELQ-----------------KD-------KPSL--WIALFKSFGSSYTRGAIIKCG
SDILAFVQPQLLRVLIDFIGSYET---------------DNPQPIIRGVAIALAMFFVSV
SQTMCLHQYFQRAFDTGMRVKSSLTAMIYAKSLRLSSEGRTSKTTGDIVNHMAVDQQRLS
DLTQFGTQLWSAPFQITLCMISLYQLV-GVSMFAGIGVMILMIPLNGVIARMMKKLQLVQ
MKNKDSRSRLMTEILNNIKSIKLYAWNTAFMNKLSHIRNDLELNTLRKIGATQSIANFTW
QSTPFLVSCSTFTVY-ALTD-PRPLTTSVVFPALTLFNLLTFPLSILPMVITSIIEASVA
VKRLTDYFTAEELQTNAVKHED-PVS--HVGDESVRI-RDASFTWNRY------------
------------------------------------DGTHVVENIN-FSARKGELSCIVG
RVGAGKSSLLQSLLGDLWRTEG-----------------------------------EVI
IRGRIAYVAQSPWVMNASVRENIVFGHRWDPDFYELTVEACALLDDFKNLPDGDQTEVGE
RGISLSGG-QKARLTLARAVYARADIYLLDDVLSAVDQHVGRHLINKVLGP-NGVLSSKT
RILATNAIPVLKEADFIGLLRDKTLVEKGTYEQLLA-----MK-GEIANLIRTTMNDSDD
DTSSDN--------GL-----------------------------ASPESSDSTTIIDN-
----ADSDELSDTDEAEQ-QIGSLLPIRSGA-N-----RRTST-------VTLRRASTV-
-SWKGPRRKLGDEENI---LKSKQTQETSQQGKVKWSVYGEYAKNSNIVAVCFYLAALLG
AQTAQVAGSYWLEYWSEAAETQKN-PNVGRFIGVYLAFGLGSSVLVIVQNLILWIFCSIE
------------------ASRKLHERMAFAIFRSPMSFFETTPSGRILNRFSSDVYRIDE
VLARTFNMLFGNSAKALFTMGVIASSTPAFLILVVPLGYIYLSYQKYYLRTSRELKRLDS
VTRSPIYAHFQESLGGISTIRAYKQQNRFTLENEWRMDENLRAYFPSISANRWLAVRLEF
IGSIIILASATLSIISVATGSRISPGRVGLAMSYALQITQSLNWIVRQTVEVETNIVSVE
RVLEYASLPSEAP-----E--VIFKHRPAIGWPAQGAVSFKNYSTRYRPGLDLVLKDINL
DIKPHEKIGVVGRTGAGKSSLTLALFRIIEPDGGSISIDGLNVSTIGLFDLRGRLAIIPQ
DPAMFEGTVRDNLDPRHVHDDTELWSVLEHARLKDHVVSMD-------------------
-------------------------GQLDARIQEG-------------------------
-GSNLSQGQRQLVSLARALL--TPSNILVLDEATAAVDVETDALLQRTLRSSIFQDRTII
TIAHRINTIIDSDRIVVLDKGRVAEFDTPANLIKSG--GKFYELVKEAGLLDN-EGHALV
Q-----
>XP_753839_Aspergillus_fumigatus
------------------------------------------------------------
------------------------------------------------------------
-----------------------------------------------------MLD-G--
------------------------------------------------------------
NPQVILG-----------------------------------------------------
------------------------------------------------------------
-------------------------------------------NSHSAPLSSS-LGSP--
FSSSK-------------------------------------------------------
------------------------------KLQPF------------CGD----------
------------------------------------------------------------
------------------------------------V-----------------------
------------------------------------------------------------
-------------------------------------------------------EGWGP
ISKYR----FDLTPCFLD---FGVAL-----VAAWGLLMGAGAIWFLLKKRAPQ------
-----PVSKNWHFYAKLIVLGALIFTTAL------------QAA---IQAESAPRLFLAD
FRFWSSILVIASLGVIFAVQYYEHWRSRQPNGVVLFYWLFFTIAYGVKLRSLVSQK----
AYQDQLP-------YF----VCINVSLGLALLEFGLE----YLVPKK-----QSAYDALG
DEDECP--YEYADIFAVLTFSWMTPLMKFGYKNYLTQD--DLWNLRQRDTTRVTGAILEE
KWAEELR-----------------KS-------KPSL--WLALMKSFGSPYLRGAIIKCG
SDVLAFVQPQLLRLLIRFIKSYGT---------------DEPQPVISGVAIALAMFLVSV
TQTICLHQYFQRAFDTGMRVKSALTAMIYTKSLRLSSEGRASKTTGDIVNHMAVDQQRLS
DLTQFGMQLWSAPFQIVLCMLSLYQLV-GLSMFAGIGVMILMIPLNGVIARMMKKLQIVQ
MKNKDSRSRLMTEILNNIKSIKLYAWNTAFMNKLSHIRNDLELNTLRKIGATQSIANFTW
QSTPFLVSCSTFTVY-VLIS-DHPLTTDVVFPALTLFNLLTFPLSILPMVITSIIEASVA
VRRLTDYFTAEELQTDAVTFEE-PVT--HAGDESVRI-RDAAFTWNRY------------
------------------------------------QGENVIENID-FSARKGELSCIVG
RVGAGKSSFLLSMLGDLWKTEG-----------------------------------EVV
VRGRIAYVAQQPWVMNASVRENIVFGHRWDPQFYELTVEACALVDDFRNLPDGDQTEVGE
RGISLSGG-QKARLTLARAVYARADIYLLDDVLSAVDQHVGRHLINKVLGR-NGLLSGKT
RILATNAIPVLKEADFIALLRNKTLIEKGTYEQLMA-----MK-GEVSNLVRATMNESED
E-ASSS-----DDHDL-----------------------------ASPEGSETTTVLEN-
----AESE-PSDT-EAEQ-QIGSLLPLRSGA-DTTR--RRSST-------VTLRRASTA-
-SWHGVRRKLGDEENV---LKSKQTQETSQQGKVKWSVYGEYAKNSNIIAVCFYLLTLLG
AQTAQVAGNFWLKKWSDASEVQAQ-PKVAKFIGIYLAWGLGSSILVILQNLILWIFCSIE
------------------ASRKLHERMAFSIFRSPMSFFETTPSGRILNRFSSDVYRIDE
VLARTFNMLFNNSAKAIFTMIVIATSTPAFILMIFPLGYVYLRYQKYYLRTSRELKRLDS
VTRSPIYAHFQESLGGISTIRGYRQENRFALENEWRMDANLRAYFPSISANRWLAVRLEF
IGSVIILASAVLAIISVASGSGLSAGMVGLAMSYALQITQSLNWIVRQTVEVETNIVSVE
RVLEYANLPSEAP-----D--VIFKNRPAIGWPAQGAVTFKDYSTRYRPGLDLVLKDINL
DIKPHEKIGVVGRTGAGKSSLTLALFRIIEAAGGSISIDGLDISTIGLSDLRGRLAIIPQ
DPAMFEGTLRDNLDPRHVHDDTELWSVLEHARLKEHVAQMD-------------------
-------------------------GQLDAMIQEG-------------------------
-GSNLSQGQRQLVSVARALL--TPSNILVLDEATAAVDVETDALLQRTLRSSVFQERTII
TIAHRINTIIDSDRIVVLDKGRVAEFDTPANLIKRG--GKFYELVKEAGLLES-DGAALV
Q-----
>XP_680998_Aspergillus_nidulans
------------------------------------------------------------
------------------------------------------------------------
-----------------------------------------------------MLD-D--
------------------------------------------------------------
STQTVLG-----------------------------------------------------
------------------------------------------------------------
-------------------------------------------AIVPESLSSTS------
FQQYA-------------------------------------------------------
------------------------------QLQPF------------CGD----------
------------------------------------------------------------
------------------------------------V-----------------------
------------------------------------------------------------
-------------------------------------------------------EGWGP
LSRLR----FDLTPCFLD---VGVSV-----VALFGLVLGSGALWFLLNKRIPQ------
-----PVSKNWHFYAKLVVLSALLFTTAL------------QAA---LQVEIYAS-WFAD
FRFWSTVLVFASLCVIFAVQYYEHWRSRYPNGVVLFYWLFFIIAYTVKLRSHVARK----
TYDDRLP-------SF----VCLNVSLGLAILEFLLE----YLVPKK-----QSAYDALG
DEDECP--YEYADVFSVLTFSWMTPMMKFGYKNFLTQD--DLWNLRRRDTTRATGATLEE
NWEYELQ-----------------KD-------KPSL--WTALFKSYGGPYVRGAIIKCG
SDILAFVQPQLLRLLINFIDSYRT---------------TEPQPVIRGVAISLAMFVVSV
SQTSFLHQYFQRAFDTGMRVKSGLTAMIYAKSLRLSSEGRASKTTGDIVNHMAVDQQRLS
DLTQFGTQLWSAPFQITLCMISLYQLV-GVSMFAGIGVMILMIPLNGVIARMMKKLQLVQ
MKNKDARSRLMTEILNNIKSIKLYAWNTAFMNKLSHIRNDLELNTLRKIGATQSVANFTW
QSTPFLVSCSTFTVF-VLTE-DRPLTTSIVFPALTLFNLLTFPLSILPMVITSVIEASVA
VRRLTDYFAAEELQTDAVKNED-PVS--HIGDESVRI-REASFSWDRY------------
------------------------------------KDDTVLENID-LSCRKGELNCIVG
RVGSGKSSLLQALLGDLWKTEG-----------------------------------EVV
VRGRIAYVAQAAWVMNASVRENIVFGHRWDPQFYELTVEACALLDDFKNLPDGDQTEVGE
RGISLSGG-QKARLTLARAVYARADIYLLDDVLSAVDQHVGRHLINRVLGR-NGILNSKT
RILATNAIPVLKEADFIGLLRDKTLIEKGTYEQLMA-----MK-GEVANLVRTTLNESGD
E-DSSA-----ESGGL-----------------------------ASLESSETTTIIEG-
----PDSD-FSDTDEAEQ-QIGSLAPIKAAG-P-----RRTST-------VTLRRASTV-
-SWQGPRRKLGDEENV---LKSKQTQETSQQGKVKWSVYGEYAKNSNLIAVAFYLVTLVG
AQTAQVGGSYWLKHWTEVSERQSA-PNAGKFIGIYLALGLGSSFLVILQNLILWIFCSIE
------------------ASRKLHERMAFSIFRSPMRFFETTPSGRVLNRFSSDIYRIDE
VLARTFNMLFGNSAKAIFTLLVIANSTPPFLIAVIPLGYIYFSYQKYYLRTSRELKRLDS
VTRSPIYAHFQESLGGISTIRAYRQEERFSLENEWRMDANLRAYFPSISANRWLAVRLEF
IGSVIILVSALLSIVSVATGSKLSAGMVGLAMSYALQITQSLNWIVRQTVEVETNIVSVE
RVLEYASLPSEAP-----E--VIFKNRPPTGWPAQGAVSFHNYSTRYREGLDLVLKDVNL
DIKPREKIGVVGRTGAGKSSLTLALFRIIEPTNGGISIDNLDISTIGLRDLRGRLAIIPQ
DPAMFEGTVRDNLDPRHVHDDTELWSVLEHARLKEHVSQMQ-------------------
-------------------------GQLDAHIQEG-------------------------
-GSNLSQGQRQLISLARALL--TPSNILVLDEATAAVDVETDALLQRTLRSSIFQDRTII
TIAHRINTIIDSDRIVVLDKGRVAEFDSPAALIKQR--GKFYDLVKEAGLLDS-DGNAIT
VH----
>XP_001390287_Aspergillus_niger
------------------------------------------------------------
------------------------------------------------------------
-----------------------------------------------------MLE-G--
------------------------------------------------------------
SSQTFLG-----------------------------------------------------
------------------------------------------------------------
-------------------------------------------DSTPGSLLSSNPNTA--
FQSPK-------------------------------------------------------
-------------------------------LQPF------------CGD----------
------------------------------------------------------------
------------------------------------V-----------------------
------------------------------------------------------------
-------------------------------------------------------EGWGP
ISQFR----FDLTPCFLD---AGVAV-----VAAWGLLMGTGAVWYLLKKRIPQ------
-----PVSKNWHFYAKLAVLSALIFATAL------------QAA---IQVETYPDNWFAD
FQFWSSALVLASLGVIFAVQYYEHWRSRQPNGVVLFYWLFFTIAYGIKLRSLVARK----
AYEDQLP-------YF----VTFSVSLGLALLEFALE----YLVPKK-----QSAYDALG
DEDECP--YEYADIFSVLTFSWMTPMMKFGYKNFLTQD--DLWNLRRRDTTGVTGTTLRE
NWEYELK-----------------KN-------KPSL--SLALIKSFGGSFLRGGMIKCG
SDTLAFVQPQLLRLLINFINSYRT---------------NEPQPVIRGVAIALAMFLVSV
SQTMCLHQYFQRAFDTGMRVKSALTGLIYAKSLRLSSEGRSTKTTGDIVNHMAVDQQRLS
DLTQFGVQLWSAPFQITLCMLSLYQLV-GYSMFAGIGVMLLMIPLNGVIARMMKKLQLVQ
MKNKDSRSRLMTEILNNIKSIKLYAWNTAFMNKLSHIRNDLELNTLRKIGATQSIANFTW
QSTPFLVSCSTFTVY-ALTQ-DKPLTTDVVFPALTLFNLLTFPLSILPMVITAVIEASVA
VKRLTDYFTAEELQTDAVKIED-TVS--HIGDESVRI-QDASFTWNRY------------
------------------------------------EGTHVIENIS-FSARKGELSCIVG
RVGAGKSSLLQSLLGDLWRTEG-----------------------------------EVV
VRGRIAYVAQSPWVMNASVRENIVFGHRWDPQFYDLTVEACALLDDFKNLPDGDQTEVGE
RGISLSGG-QKARLTLARAVYARADIYLLDDVLSAVDQHVGRHLINRVLGQ-NGILSTKT
RILATNAIPVLKEADYIGLLRNKTIIESGTYEQLLA-----MK-GEVANLIRTTMNDSDD
DEESGT-----ESRDL-----------------------------ASPESSESVTVIDN-
----AESD--SDPEDAER-EIGALAPIRAAG-G-----RRSST-------VTLRRASTA-
-SWKGPRRKLGDEENV---LKSKQTQETSQQGKVKWSVYGEYAKNSNIVAVCFYLAALLG
AQTAQVSGSFWLKHWSEVTEAQPD-VPVGKYIGIYLAFGLGSSLLVILQNLILWIFCSIE
------------------ASRKLHERMAFAIFRSPMSFFETTPSGRILNRFSSDVYRIDE
VLARTFNMLFGNSAKAMFTMIVIASSTPAFLILVIPLSYVYFSYQKYYLRTSRELKRLDS
VTRSPIYAHFQESLGGISTIRAYRQEERFTLENEWRMDANVRAYFPSISANRWLAVRLEF
IGSVIILASAVLSIVSVATGSGLSAGMVGLAMSYALQITQSLNWIVRQTVEVETNIVSVE
RVLEYASLPSEAP-----E--VIFKHRPAIGWPAQGAVSFNNYSTRYRPGLDLVLKDINL
DIKPHEKIGVVGRTGAGKSSLTLALFRIIEPDNGSISIDGLNVSTIGLFDLRGRLAIIPQ
DPAMFEGTVRDNLDPRHVHDDTELWSVLEHARLKDHVAQMD-------------------
-------------------------GQLDAQIQEG-------------------------
-GSNLSQGQRQLVSLARALL--TPSNILVLDEATAAVDVETDALLQRTLRSSIFQDRTII
TIAHRINTIIDSDRIVVLDKGRVVEFDSPAELIKRE--GRFYELVKEAGLLDNSDGPGAT
QQS---
>XP_015410000_Aspergillus_nomiae
------------------------------------------------------------
------------------------------------------------------------
-----------------------------------------------------MLD-G--
------------------------------------------------------------
TSQTFLG-----------------------------------------------------
------------------------------------------------------------
-------------------------------------------DSAPGS---STLKSA--
LQSPK-------------------------------------------------------
-------------------------------LEPF------------CGE----------
------------------------------------------------------------
------------------------------------V-----------------------
------------------------------------------------------------
-------------------------------------------------------EGWGP
LSKFR----FDLTPCFLD---LGVAI-----VAVWGLIMGAGAIWFLLKKRIPQ------
-----PVSKNWHFYAKLIVLSALIFTTAL------------QAA---IQVETFADNWLAD
VRFWSSIAVFASLCVIFTVQYYEHWRSRQPNGVVLFYWLFFTIAYGIKLRSLVARK----
TYEDNLP-------YF----VCFNISLGLALLEFGLE----YLVPKK-----QSAYDALG
DEDECP--YEYADIFSVLSFSWMTPMMKFGYKNFLTQD--DLWNLRRRDTTRATGETLAE
NWEQELE-----------------KD-------KPSL--WIALFKSFGGSYTRGAIIKCG
SDMLAFVQPQLLRVLIDFISSYQT---------------DTPQPIIRGVTIALAMFFVSV
SQTMCLHQYFQRAFDTGMRVKSSLTAMIYAKSLRLSSEGRTSKTTGDIVNHMAVDQQRLS
DLTQFGTQLWSAPFQITLCMLSLYQLV-GVSMFAGIGVMILMIPLNGVIARMMKKLQLVQ
MKNKDSRSRLMTEILNNIKSIKLYAWNTAFMNKLSHIRNDLELNTLRKIGATQSVANFTW
QSTPFLVSCSTFTVF-ALTD-PRPLTTSVVFPALTLFNLLTFPLSILPMVITSIIEASVA
VKRLTEYFTAEELQTNAVKRED-PVS--HVGDESVRI-RDASFTWNR-------------
-------------------------------------------------PRR--------
---AGKSSLLQSLLGDLWRTDG-----------------------------------EVI
IRGRIAYVAQSPWVMNASVRENIVFGHRWDPDFYELTVEACALLDDFKNLPDGDQTEVGE
RGISLSGG-QKARLTLARAVYARADIYLLDDVLSAVDQHVGRHLINKVLGP-SGILGSKT
RILATNAIPVLKEADFIGLLRDKTLVEKGTYEQLLA-----MK-GEVANLIRTTMNDSDD
DNSSDN--------GL-----------------------------ASPESSDSTTIIDN-
----ADSDELSDTDEAEQ-EIGSLLPIRSGA-N-----RRTST-------VTLRRASTV-
-SWKGPRRKLGDEENV---LKSKQTQETSQQGKVKWSVYMEYAKNSNVVAVCFYLATLLG
AQTAQVAGSYWLKYWSEASEVQAN-PNVGKFIGVYLAFGLGSSILVIVQNLILWIFCSIE
------------------ASRKLHERMAFAIFRSPMSFFETTPSGRILNRFSSDVYRIDE
VLARTFNMLFGNSAKALFTMGVIASSTPAFLILVVPLSYIYLSYQKYYLRTSRELKRLDS
VTRSPIYAHFQESLGGISTIRAYKQENRFTLENEWRMDENLRAYFPSISANRWLAVRLEF
IGSIIILASAGLSVIAVATGSGISPGKVGLAMSYALQITQSLNWIVRQTVEVETNIVSVE
RVLEYASLPSEAP-----E--VIFKHRPAIGWPAQGAVSFKNYSTRYRPGLDLVLKDINL
DIKPHEKIGVVGRTGAGKSSLTLALFRIIEPDGGSISIDGLNVSTIGLFDLRGRLAIIPQ
DPAMFEGTVRDNLDPRHVHDDTELWSVLEHARLKDHVASMD-------------------
-------------------------GQLDARIQEG-------------------------
-GSNLSQGQRQLVSLARALL--TPSNILVLDEATAAVDVETDALLQRTLRSSIFQDRTII
TIAHRINTIIDSDRIVVLDKGRVAEFDTPANLIKSG--GKFYELVKEAGLLDN-EGLALV
Q-----
>XP_001823515_Aspergillus_oryzae
------------------------------------------------------------
------------------------------------------------------------
-----------------------------------------------------MLE-G--
------------------------------------------------------------
NSQAILG-----------------------------------------------------
------------------------------------------------------------
-------------------------------------------DSAPGS---STLKSA--
LQSPK-------------------------------------------------------
-------------------------------LEPF------------CGN----------
------------------------------------------------------------
------------------------------------F-----------------------
------------------------------------------------------------
-------------------------------------------------------EGWGP
LSKFR----FDLTPCFLD---LGVAI-----VAAWGLIMGAGAIWFLLKKRIPQ------
-----PVSKNWHFYAKLIVLSALIFTTAL------------QAA---IQVETFADNWLAD
VRFWSSVVVFASLCVIFTVQYYEHWRSRQPNGVVLFYWLFFTIAYGIKLRSLVAQK----
TYEDNLP-------YF----VCFNISLGLALLEFGLE----YLVPKK-----QSAYDALG
DEDECP--YEYADIFSVLTFSWMTPMMKFGYKNFLTQD--DLWNLRRRDTTRVTGETLAE
NWEQELQ-----------------KD-------KPSL--WIALFKSFGSSYTRGAIIKCG
SDILAFVQPQLLRVLIDFIGSYET---------------DNPQPIIRGVAIALAMFFVSV
SQTMCLHQYFQRAFDTGMRVKSSLTAMIYAKSLRLSSEGRTSKTTGDIVNHMAVDQQRLS
DLTQFGTQLWSAPFQITLCMISLYQLV-GVSMFAGIGVMILMIPLNGVIARMMKKLQLVQ
MKNKDSRSRLMTEILNNIKSIKLYAWNTAFMNKLSHIRNDLELNTLRKIGATQSIANFTW
QSTPFLVSCSTFTVY-ALTD-PRPLTTSVVFPALTLFNLLTFPLSILPMVITSIIEASVA
VKRLTDYFTAEELQTNAVKHED-PVS--HVGDESVRI-RDASFTWNRY------------
------------------------------------DGTHVVENIN-FSARKGELSCIVG
RVGAGKSSLLQSLLGDLWRTEG-----------------------------------EVI
IRGRIAYVAQSPWVMNASVRENIVFGHRWDPDFYELTVEACALLDDFKNLPDGDQTEVGE
RGISLSGG-QKARLTLARAVYARADIYLLDDVLSAVDQHVGRHLINKVLGP-NGVLSSKT
RILATNAIPVLKEADFIGLLRDKTLVEKGTYEQLLA-----MK-GEIANLIRTTMNDSDD
DTSSDN--------GL-----------------------------ASPESSDSTTIIDN-
----ADSDELSDTDEAEQ-QIGSLLPIRSGA-N-----RRTST-------VTLRRASTV-
-SWKGPRRKLGDEENI---LKSKQTQETSQQGKVKWSVYGEYAKNSNIVAVCFYLAALLG
AQTAQVAGSYWLEYWSEAAETQKN-PNVGRFIGVYLAFGLGSSVLVIVQNLILWIFCSIE
------------------ASRKLHERMAFAIFRSPMSFFETTPSGRILNRFSSDVYRIDE
VLARTFNMLFGNSAKALFTMGVIASSTPAFLILVVPLGYIYLSYQKYYLRTSRELKRLDS
VTRSPIYAHFQESLGGISTIRAYKQQNRFTLENEWRMDENLRAYFPSISANRWLAVRLEF
IGSIIILASATLSIISVATGSRISPGRVGLAMSYALQITQSLNWIVRQTVEVETNIVSVE
RVLEYASLPSEAP-----E--VIFKHRPAIGWPAQGAVSFKNYSTRYRPGLDLVLKDINL
DIKPHEKIGVVGRTGAGKSSLTLALFRIIEPDGGSISIDGLNVSTIGLFDLRGRLAIIPQ
DPAMFEGTVRDNLDPRHVHDDTELWSVLEHARLKDHVVSMD-------------------
-------------------------GQLDARIQEG-------------------------
-GSNLSQGQRQLVSLARALL--TPSNILVLDEATAAVDVETDALLQRTLRSSIFQDRTII
TIAHRINTIIDSDRIVVLDKGRVAEFDTPANLIKSG--GKFYELVKEAGLLDN-EGHALV
Q-----
>XP_040636784_Aspergillus_ruber
------------------------------------------------------------
------------------------------------------------------------
-----------------------------------------------------MLD-G--
------------------------------------------------------------
NSQAILG-----------------------------------------------------
------------------------------------------------------------
-------------------------------------------NSVPGSSPLSSSPEA--
VFQPQ-------------------------------------------------------
------------------------------HRQAF------------CGD----------
------------------------------------------------------------
------------------------------------V-----------------------
------------------------------------------------------------
-------------------------------------------------------EGWGP
MSPFR----FDLTPCFLD---AGVAI-----VAAWGLFMGTGAIWFLLKKRVPQ------
-----PISKNWHFYAKLVVLGALIIATAL------------QAA---LQVETYPNNWWAD
FRFWSSIVTLASLGVIFAVQYFEHWRSRQPNAVVLFYWVFFIIAYAIKLRSLVSRQ----
AYKNRIP-------YF----VTFNVSLGLAILEFVLE----YFVPKK-----QSAYEALG
EEDECP--YEYADIFSVLTFSWLTPMMKYGYKNYLTQD--DLWTLRRRDTTSVTLNTLEE
SWQQELK-----------------KK-------KPSL--WLALFKSFGGSYFRGAIIKCG
SDLLAFVQPQLLRVLISFIDSYRT---------------DEPQPVIQGIAIALAMFLVSI
GQTLCLHQYFQRAFDTGMRVKSSLTAMIYSKSLKLSSEGRASKTSGDIVNHMAVDQQRLS
DLTQFGAQLWSAPFQIVLCMVSLYKLV-GYSMFAGIGVMILMIPLNGTIARMMKKLQISQ
MKNKDMRSRLMTEILNNIKSIKLYAWNTAFMNKLSHIRNDLELNTLRKIGATQAIANFSW
QSTPFLVSCSTFTVF-VLTR-DQPLSTDVVFPALTLFNILTFPLSILPIVITSIIEASVA
VKRLTDYFTAEELQPDAVTFED-PVS--HVGDESVRI-RDASFTWDRY------------
------------------------------------QQVPVIDNID-FSARKGELSCIVG
RVGSGKSSLLQSIIGDLWKLEG-----------------------------------EVV
VRGRIAYVAQSPWVMNATVRENIVFGHRWDPEFYDLTVEACALLDDFKNIPDGDQTEVGE
RGISLSGG-QKARLSLARAVYARADIYILDDILSAVDQHVGRHLINRVLGK-DGILSSKT
RILATNSIPVLKASDFIGLLRDKTLVEKGTYEQLLA-----MK-GEIANLVRTTMNDSDD
E----G-----EGSNL-----------------------------ASPESSDSATVIDN-
----PDSE-VSDADEVEG-EVGNLVPIRSGG-Q--A--RRQST-------VTLRRASTA-
-SWHGPQRKVADEENA---LKSKQTQETSQQGKVSWDVYLEYAKNSNVIAVGFYLLALLA
GQTCQVAGSYWLKYFSESSERQGNNAGVGKFIGVYLAFGLGSSLLVIFQNLILWIFCSIE
------------------ASRKMHERMAFSIFRSPMSFFETTPSGRILNRFSSDIYRIDE
VLARTFNMLFGNSAKALFTMIVISSSTPAFLLVVLPLGYVYLSYQKYYLRTSRELKRLDS
VSRSPIYAHFQESLGGVSTIRAYKQEDRFTLENEWRMDANLRAYFPSVCVNRWLAVRLEF
IGSMVILSSALLSIVSVASRSGLSAGMVGLAMSYALQITQSLNWIVRQTVEVETNIVSVE
RVLEYAELPSEAP-----D--VMFKNRPAIGWPGQGAVSFNNYSTRYRPGLDLVLKDISL
DIKPHEKIGVVGRTGAGKSSLTLALFRIIEPDNGSIKIDGLDISKIGLFDLRGRLAIIPQ
DPAMFEGTLRDNLDPRHAHGDMELWSVLEHARLKDHIASME-------------------
-------------------------GQLDARIQEG-------------------------
-GSNLSQGQRQLVSLARALL--TPSNILVLDEATAAVDVETDALLQQTLRSSVFSDRTII
TIAHRINTIIDSDRIIVLDQGRVAEFDTPAGLVKQR--GKFYDLAKEAGLLDN-DGIAIL
Q-----
>XP_040702046_Aspergillus_sydowii
------------------------------------------------------------
------------------------------------------------------------
-----------------------------------------------------MLD-D--
------------------------------------------------------------
SSQSVLG-----------------------------------------------------
------------------------------------------------------------
-------------------------------------------EAAPGSLPPTS------
FQP-A-------------------------------------------------------
------------------------------KLQPF------------CGD----------
------------------------------------------------------------
------------------------------------V-----------------------
------------------------------------------------------------
-------------------------------------------------------EGWGP
LSRLR----FDLTPCFLD---FGVSL-----AAVFGLVLGSGAIWFLFKKRIPQ------
-----PVSKNWHFYAKLVVLSALLFTTAL------------QAA---IQAETYTN-WPAD
FRFWSSVLVFASLGVIFAVQYYEHWRSRHANGVVLFYWLFFVIAYAVKLRSHVAQK----
SYVDQLP-------YF----VCINVSLGLAILEFALE----YLVPKK-----QSAYDALG
DEDECP--YEYADVFSVLTFSWMTPMMKFGYKNFLTQD--DLWNLRRRDTTRTTGNALEE
NWEFELE-----------------RE-------KPSL--WTALFKSYSAPYIRGAVIKCG
SDILAFVQPQLLRILIDFIKSYRT---------------PEPQPVIRGVAISLAMFVVSV
TQTSCLHQYFQRAFDTGMRVKSGLTAMIYAKSLKLSSEGRASKTTGDIVNHMAVDQQRLS
DLTQFGTQLWSAPFQITLCMISLYQLV-GVSMFAGIAVMILMIPLNGIIARMMKKLQLIQ
MKNKDARSRLMTEILNNIKSIKLYAWNNAFMNKLSHIRNDLELNTLRKIGATQSVANFTW
QSTPFLVSCSTFTVF-VLIE-DRPLTTSIVFPALTLFNLLTFPLSILPMVITAVIEASVA
VKRLTDYFTAEELQPDAVKYED-SVT--HIGDESVRI-RDADFCWNRY------------
------------------------------------KDETALQHID-LSCRKGELNCIVG
RVGSGKSSLLQALLGDLWRKEG-----------------------------------EVI
VRGRIAYVAQAAWVMNASVRENIVFGHRWDPQFYDLTVEACALLDDFKNLPDGDQTEVGE
RGISLSGG-QKARLTLARAVYARADIYLLDDVLSAVDQHVGRHLINRVLGR-NGILSSKT
RILATNAIPVLKEADFIGLLRDKTLIEKGTYEQLMA-----MK-GEVANLVRTTMNDSDD
E-GSGA-----ESRGL-----------------------------ASPESSESATMIED-
----PDSE-YSDMDEAEQ-QIGSLAPIKSSA-G-----RRTST-------VTLRRASTV-
-SWQGPRRKLGDEENI---LKSKQTQETSQQGKVKWSVYGEYAKNSNLVAVGLYLFTLVG
AQTAQVGGSYWLKHWTEMSENQSGTSSAGKFIGIYLALGLGSSLLVILQNLILWIFCSIE
------------------ASRKLHERMAFSIFRSPMRFFETTPSGRVLNRFSSDIYRIDE
VLARTFNMLFGNSAKAIFTLIVIASSTPPFLIFVLPLGYIYFSYQKYYLRTSRELKRLDS
VTRSPIFAHFQESLGGVSTIRAYRQEERFSMENEWRMDANLRAYFPSISANRWLAVRLEF
IGSIIILASALLSIVSVSTGSKLSAGMVGLAMSYALQITQSLNWIVRQTVEVETNIVSVE
RVLEYAALPSEAP-----E--VIFKNRPAIGWPAQGAVSFQNYSTRYREGLDLVLKDVNL
DIKPHEKIGVVGRTGAGKSSLTLALFRIIEPANGGISIDNLDVSTIGLFDLRGRLAIIPQ
DPAMFEGTVRDNLDPRHVHDDTELWSVLEHARLKDHVSQME-------------------
-------------------------GQLDAHVQEG-------------------------
-GSNLSQGQRQLVSLARALL--TPSNILVLDEATAAVDVETDALLQRTLRSSTFQDRTII
TIAHRINTIIDSDRIVVLDKGRVAEFDSPAALIKQR--GKFYDLVKEAGLLDG-DGNAIN
VQ----
>XP_001216950_Aspergillus_terreus
------------------------------------------------------------
------------------------------------------------------------
-----------------------------------------------------MLD-G--
------------------------------------------------------------
NSQAVLG-----------------------------------------------------
------------------------------------------------------------
-------------------------------------------DSGPGSLLSSPPIPA--
FQPAK-------------------------------------------------------
-------------------------------SQPF------------CGD----------
------------------------------------------------------------
------------------------------------V-----------------------
------------------------------------------------------------
-------------------------------------------------------EGWGP
LSRFR----FDLTPCFLD---LTVAI-----VAGWGIIMGAGALWFLLKKRIPQ------
-----PVSKNWHFYAKLVVLAALMFTTAL------------QAA---IQVETYTKIWIAD
FRFWSSVIVFASLGVIFSVQYYEHWRSRQPNGVVLFYWLFFVIAYGVKLRSLVARG----
VYKDNLP-------YF----VCFNVSLGLAIIEFGLE----YLVPKK-----QSAYDALG
DEDECP--YEYADIFSVLTFSWMTPMMKFGYKNFLTQD--DLWNLRRRDTTSVTGQTLEE
KWNEELE-----------------KK-------KPSL--WLALFKAFGAPYLRGAIIKCG
SDVLAFVQPQLLRVLISFISSYRT---------------EEPQPIIRGVAIALAMFLVSV
SQTMCLHQYFQRAFDTGMRVKSALTAMIYAKSLRLSSEGRASKTTGDIVNHMAVDQQRLS
DLTQFGMQLWSAPFQITLCMLSLYQLV-GVSMFAGIGVMILMIPLNGMIARMMKRLQLVQ
MKNKDSRSRLMTEILNNMKSIKLYAWNTAFMNKLSHIRNDLELNTLRKIGATQSIANFTW
QSTPFLVSCSTFTVF-ALTD-SRPLTTDVVFPALTLFNLLTFPLSILPMVITSIIEASVA
VNRLTEYFTAEELQTNAVKYED-PVP--HVGDESVRI-RDASFTWNRH------------
------------------------------------DGSHVLENID-FSARKGELTCILG
RVGAGKSSLLQSLLGDLWRTEG-----------------------------------EVV
VRGRIAYVAQSAWVMNASVRENIVFGHRWDPQFYELTVEACALLDDFKNLPDGDQTEVGE
RGISLSGG-QKARLTLARAVYARADIYLLDDVLSAVDQHVGRHLINRVLGR-NGLLNSKT
RILATNAIPVLKEADFIGLLRNKTLIEKGTYEQLMA-----MK-GEVSNLVRTTMNESDD
E-SSGS--------GL-----------------------------TSPESSESATVVEN-
----VDSD-ISDT-EAEQ-EFGSLLPIRSSA-G-----RRTST-------VTLRRASTA-
-SWQGPRRKLGDEENA---LKSKQTQETSQQGKVKWSVYGEYAKNSNIIAVGFYLLALLG
AQTAQVAGSYWLKHWADLSDMNLH-PNIGKFIGVYLAFGLGSSLLVILQNLILWIFCSIE
------------------ASRKLHERMAFSIFRSPMSFFETTPSGRILNRFSSDIYRIDE
VLARTFNMLFGNSAKAIFTMIVISSSTPAFALFIIPLGYVYLSYQKYYLRTSRELKRLDS
VTRSPIYAHFQESLGGISTIRAYRQEDRFALENEWRMDANLRAYFPSISANRWLAVRLEF
IGSVIILASAVLSIIAVAT-TGISAGMVGLAMSYALQITQSLNWIVRQTVEVETNIVSVE
RVLEYASLPSEAP-----D--VIFKHRPAIGWPAQGAVSFKGYSTRYRPGLDLVLKDIDL
DIKPHEKIGVVGRTGAGKSSLTLALFRIIEPTSGSINIDGLNVSTIGLFDLRGRLAIIPQ
DPAMFEGTVRDNLDPRHVHDDTELWSVLEHARLKDHVASME-------------------
-------------------------GQLDARVQEG-------------------------
-GSNLSQGQRQLVSLARALL--TPSNILVLDEATAAVDVETDALLQRTLRSSIFQDRTII
TIAHRINTIIDSDRIVVLDKGRVVEFDTPAELIKQG--GKFYELVKEAGLLDS-DGNAIV
Q-----
>XP_022492252_Penicillium_arizonense
------------------------------------------------------------
------------------------------------------------------------
---------------------MSSQQQTQQQMQQQIMMHARRQQMQMMAMQQRVLN-GNI
LPRQQMQPQSQTMGSTYDDLPINSPSDVEFTNGHPTFFGQPPTFFGPFVSACRHGPLSVV
QSTISQE-----------------------------------------------------
------------------------------------------------------------
-------------------------------------------QLTPAFLHHGLVLA---
LSSGNIEVASYLLSNGAPIVRETPGNVLSAPPDQQIGLFELLVRHGWTPNTPSFYGAVLL
PRIVTNVPLLRWFLDHGADPNLGTQRDYRDRRGGP------------DTD----------
------------------------------------------------------------
------------------------------------SCITLERAAARGDVEAVRMILKAD
ARIENGLPLHYAAGACPPGGNPHATQVKPSLDFDTNRIPVMALLVEHGADVNKKEESRHM
TPQYAIVHAVIAGAVERVRWLLEHGADPNVRGAYGSAIERARAIGNGDMISVIEGEGWGP
ISSSR----FDLTPCFLD---VIVAV-----VAVWGTLSGLGALWLLLRKRIPQ------
-----PVSKNWHFYTKLAVLAALVFVTAL------------QAA---IQAETQPNAFWAD
FRFWSSVLTIVSLGVITSVQYFEHWRSRQPNGVVLFYWLFFIIAYAIKLRSLVARE----
AFVDQLP-------YF----ICINVSLGLALVESVLE----YFVPKK-----QSAYDALG
DEDECP--YNYADIFSVLTFSWMTPMMKYGYKNYLTQD--DLWNLRSRDTTRVTGDALKE
AWEEQLQ-----------------SK-------KPSL--WMALFKAFGGPYVRGAIIKSG
SDCLAFVQPQLLRLLISFVDSYRY---------------PDPQPVIRGVAIALAMFVVSV
CQTSCLHQYFQRAFDTGMRVKSALTAMIYSKSLKLSNEGRSTKTTGDIVNHMAVDQQRLS
DLTQFGTQLLSAPFQIMLCMVSLYQLV-GPSMFAGVGVMILMIPLNGVIARMMKKLQIVQ
MKNKDSRTRLMTEILNNIKSIKLYAWNTAFMNKLSHIRNDLELNTLRKIGATQSIANFTW
QSTPFLVSCSTFTVF-VLTS-DKPLTTEIVFPALTLFNLLTFPLSILPMVITSIIESSVA
VKRLMDYFTAEELQSDAVSFQD-PVV--HPGDESVRV-RDASFTWNRY------------
------------------------------------TGATVLENID-LSARKGELSCIVG
RVGAGKSSLLQSLLGDLWKNQG-----------------------------------EVV
VRGRIAYVAQAPWVMNASVRENIVFGHRWDPAFYDLTVEACALIDDFKNLPDGDQTEVGE
RGISLSGG-QKARLTLARAVYARADIYLLDDVLSAVDQHVGRHIINKVLGK-TGLLSGKT
RILATNAITVLKEADFIGLLRDKTIIEKGTYEQLMA-----MK-GEISNLVRTTVVDSDD
E---GTASGSSGSEDL-----------------------------TSVESSVETAVLQN-
----GG---DSDVDNTE--QPGDLIPIKAAG--EAR--RRTST-------VTLRRASTV-
-SWQGPRRKLGDEENV---LKSKQTQETSEQGKVKWSVYGQYAKDSNTVAVGFYLFAMLA
AQTAQVVGNYWLKYWTEWNEAHGTNAQVGKFIGVYLALGLGSSLLVILQNLILWIFCSIE
------------------ASRKLHERMAFAIFRSPMSFFETTPSGRILNRFSSDIYRVDE
VLARTFNMLFANSARAVFTMIVISTTTPAFLLFVIPLSYIYLSYQKYYLRTSRELKRLDS
VTRSPIFAHFQESLGGISTIRAYRQENRFALENEWRMDANLRAYFPSISANRWLAVRLEF
IGSIIILASAGLAIMSVASGSLLSPGMVGLAMSYALQITQSLNWIVRQTVEVETNIVSVE
RVLEYANLPSEAP-----E--VIFKRRPAIGWPAQGAVSFNDYSTRYRPGLDLVLKDINL
DIKPHEKIGVVGRTGAGKSSLTLALFRIIEGVNGNISIDGLDVSTIGLFDLRGRLAIIPQ
DPAMFEGTLRDNLDPRHVHDDTELWSVLDHARLKDHISGME-------------------
-------------------------GQLDAQIQEG-------------------------
-GSNLSQGQRQLVSLARALL--TPSNILVLDEATAAVDVETDAHLQRTLRSSIFQDRTII
TIAHRINTIIDSDRIVVLDKGRVAEFDTPAELIKRG--GKFYQLAKEAGLLDN-DGAITS
SQKA--
>XP_014534228_Penicillium_digitatum
------------------------------------------------------------
------------------------------------------------------------
-----------------------------------------------------MLD-G--
------------------------------------------------------------
QSQVVLE-----------------------------------------------------
------------------------------------------------------------
-------------------------------------------ASRPGHILHSLGSA---
LDS---------------------------------------------------------
------------------------------RRQPF------------CTD----------
------------------------------------------------------------
------------------------------------S-----------------------
------------------------------------------------------------
-------------------------------------------------------EGWGP
VSSLR----FDLTPCFLD---VVVAV-----VAVWGTLSGLGALWLLLRKRIPQ------
-----PVSKNWHFYTKLAVLAALIIVTAL------------QAA---IQVESDPKRLWAD
FRFWSSLLTIISLGVITSVQYFEHWRSRQPNGVVLFYWLFFIIAYTVKLRSLIARK----
EYIGQLP-------YF----ICFNISLGLALFEFVLE----YFVPKK-----QSTYDALG
DEDECP--YNYADVFSVLTFGWMTPMMKYGYKNYLTQD--DLWNLRSRDTTRATGNALKE
AWDKQLE-----------------KK-------KPSL--WTALFRAFGAPYVRGAIIKSG
SDVLAFVQPQLLRLLIAFIESYRG---------------PDPQPIIRGVAIALSMFLVSV
CQTSFLHQYFQRAFDTGMRVKSALTAMIYAKSLKLSNEGRSAKTTGDIVNHMAVDQQRLA
DLTQFGTQLISAPFQITLCMVSLYQLL-GASMFAGIGVMILMIPLNGVIARMMKKLQIIQ
MKNKDSRTRLMTEILNNIKSIKLYAWNTAFMNKLSHIRNDLELNTLRKIGATQSIANFTW
QSTPFLVSCSTFTVF-VLTN-DKPLTTEIVFPALTLFNLLTFPLSILPMVITSIIESSVA
VTRLVEYLTAEELQTDAVVFQD-AVA--HPGDESVRV-RDATFTWNRH------------
------------------------------------SGETVLENID-LSARKGELSCIVG
RVGAGKSSLLQSLLGDLWKDQG-----------------------------------EVF
VRGRIAYVAQAPWVMNASVRENIVFGHRWDPSFYDLTVEACALLDDFKNLPDGDQTEVGE
RGISLSGG-QKARLTLARAVYARADIYLLDDILSAVDQHVGRHIINRVLGK-TGLLGGKT
RILATNAITVLKEADFIGLLRDKTIIEEGTYDQLMA-----MK-GEIFSLVRSTMIDSDD
E---GTA---SGSDGL-----------------------------ASPESSVAATIIQN-
----GG---ASDSEEAE--QLGDLIPIRAGGGSEAR--RRAST-------VTLRRASTV-
-TWQGPRRKLGDEENV---LKSKQTQEVSEQGKVKWGVYLQYAKDSNVMAVVVYLIAMMA
AQTAQVVGNFWLKRWTEWNETNGTNAQVGKFIGVYLALGLGSSLLVIVQNLILWIFCSIE
------------------ASRKLHERMAFAIFRSPMSFFETTPSGRILNRFSSDIYRVDE
VLARTFNMLFANSARALFTMIVISATTPAFLLFVLPLGYIYLSYQKYYLSTSRELKRLDS
VTRSPIFAHFQESLGGISTIRAYRQENRFALENEWRMDANLRAYFPSISANRWLAVRLEF
IGSIIILASAGLAILSVATGSKLSPGMVGLAMSYALQITQSLNWIVRQTVEVETNIVSVE
RVLEYANLPSEAP-----E--VIFKRRPAIGWPAQGAVEFNNYSTRYRPGLDLVLKDISL
NIKPKEKIGVVGRTGAGKSSLTLSLFRIIEGVEGNISIDGLDVSTIGLTDLRGRLAIIPQ
DPAMFEGTLRDNLDPRHVHDDTELWSVIDHARLKDHVSKMD-------------------
-------------------------GQLDAQIQEG-------------------------
-GSNLSQGQRQLVSLARALL--TPSNILVLDEATAAVDVETDALLQRTLRSSIFSDRTII
TIAHRINTIIDSDRIVVLDKGRVAEFDTPAELIKRG--GQFYELAKEAGLLDS-EGGIAS
SQ----
>XP_016600569_Penicillium_expansum
------------------------------------------------------------
------------------------------------------------------------
-----------------------------------------------------MLD-G--
------------------------------------------------------------
QSQVVLE-----------------------------------------------------
------------------------------------------------------------
-------------------------------------------ASRPGHLLHSLGSA---
LDS---------------------------------------------------------
------------------------------RRQPF------------CTD----------
------------------------------------------------------------
------------------------------------S-----------------------
------------------------------------------------------------
-------------------------------------------------------EGWGP
VSSLR----FDLTPCFLD---AVVAV-----VAVWGTLSGLGALWLLLRKRIPQ------
-----PVSKNWHFYTKLAVLAALIVVTAL------------QAA---IQVESDPKRFWSD
FRFWSSVLTIISLGVITSVQYLEHWRSRQPNGVVLFYWLFFIIAYAVKLRSLVARK----
EYVGQLP-------YF----ICFNISLGLALFEFVLE----YFVPKK-----QSAYDALG
DEDECP--YNYADIFSVLTFGWMTPMMKYGYKNYLTQD--DLWNLRSRDTTRATGNALKE
AWDEQLE-----------------KK-------NPSL--WTALFKAFGAPYVRGAIIKSG
SDVLAFVQPQLLRLLIAFIDSYRR---------------PDPQPIIRGVAIALSMFVVSV
CQTSFLHQYFQRAFDTGMRVKSALTAMIYAKSLKLSNEGRSTKTTGDIVNHMAVDQQRLA
DLTQFGTQLISAPFQITLCMISLYQLL-GASMFAGIGVMILMIPLNGVIARMMKKLQIIQ
MKNKDSRTRLMTEILNNIKSIKLYAWNTAFMNKLSHIRNDLELNTLRKIGATQSVANFTW
QSTPFLVSCSTFTVF-VLTN-DKPLTTEIVFPALTLFNLLTFPLSILPMVITSIIESSVA
VTRLVEYFTAEELQTNAVILQD-AVA--HPGDESVRV-RDATFTWNRH------------
------------------------------------SGETVLENID-LSARKGELSCIVG
RVGAGKSSLLQSLLGDLWKNQG-----------------------------------EVV
VRGRIAYVAQAPWVMNASVRENIVFGHRWDPSFYDLTVEACALLDDFKNLPDGDQTEVGE
RGISLSGG-QKARLTLARAVYARADIYLLDDILSAVDQHVGRHIINRVLGK-NGLLGGKT
RILATNAITVLKEADFIGLLRDKTIIEEGTYEQLMA-----MK-GEISNLVRSTMVDSDD
E---GTV---SGSEDL-----------------------------ASPESSVTTTIIQN-
----SG---ASDSEEAE--QLGDLIPIRAGGGGEAR--RRTST-------VTLRRASTV-
-SWQGPRRKLGDEENV---LKSKQTQEVSEQGKVKWGVYLQYAKDSNVMAVVVYLVAMMA
AQTAQVVGNFWLKRWTEWNEAHGTNAQVGKFIGVYLGLGLGSSLLVIVQNLILWIFCSIE
------------------ASRKLHERMAFAIFRSPMSFFETTPSGRILNRFSSDIYRVDE
VLARTFNMLFANSARAMFTVIVISATTPAFLIFVLPLGYIYLSYQKYYLSTSRELKRLDS
VTRSPIYAHFQESLGGISTIRAYRQENRFALENEWRMDANLRAYFPSISANRWLAVRLEF
IGSIIILASAGLAITSVATGTKLAPGMVGLAMSYALQITQSLNWIVRQTVEVETNIVSVE
RVLEYANLPSEAP-----E--VIFKRRPAIGWPAQGAVEFNNYSTRYRPGLDLVLKDISL
NIKPKEKIGVVGRTGAGKSSLTLALFRIIEGVEGNINIDGLDVSTIGLTDLRGRLAIIPQ
DPAMFEGTLRDNLDPRHVHDDTELWSVIDHARLKDHVSRMD-------------------
-------------------------GQLDAQIQEG-------------------------
-GSNLSQGQRQLVSLARALL--TPSNILVLDEATAAVDVETDALLQRTLRSSIFSDRTII
TIAHRINTIIDSDRIVVLDKGRVAEFDTPAELIKGG--GQFYELAKEAGLLDS-DGGIAS
SQ----
>XP_040648507_Penicillium_griseofulvum
------------------------------------------------------------
------------------------------------------------------------
-----------------------------------------------------MLD-G--
------------------------------------------------------------
QSQVVLE-----------------------------------------------------
------------------------------------------------------------
-------------------------------------------ASRPGHLLHSLGSA---
LDS---------------------------------------------------------
------------------------------RRQPF------------CTD----------
------------------------------------------------------------
------------------------------------S-----------------------
------------------------------------------------------------
-------------------------------------------------------EGWGP
LSSSR----FDLTPCFLD---VVVAL-----VAVWGTLSGFAALWLLLRKRIPQ------
-----PVSKNWHFYTKLAVLAALIVVTAL------------QAA---IQVESDPKRFWAD
FRFWSSVLTIISLGVITSVQYFEHWRSRQPNGVVLFYWLFFIIAYAVKLRSLIARK----
QHIDQLP-------YF----VCFNVSLGLAIFEFVLE----YFVPKK-----QSAYDALG
DEDECP--YNYADVFSVLTFGWMTPMMKYGYKNYLTQD--DLWNLRSRDTTRATGNALKE
AWDEQLE-----------------KK-------KPSL--WIALFKAFGAPYMRGAIIKSG
SDVLAFVQPQLLRLLIAFIKSYGG---------------PDPDPIIRGVAIALSMFAVSV
VQTSFLHQYFQRAFDTGMRVKSALTAMIYAKSLKLSNEGRSAKTTGDIVNHMAVDQQRLA
DLTQFGTQLISAPFQITLCMLSLYQLV-GASMFAGIGVMILMIPLNGVIARMMKRLQIIQ
MKNKDSRTRLMTEILNNIKSIKLYAWNTAFMNKLSHIRNDLELNTLRKIGATQSIANFTW
QSTPFLVSCSTFTVF-VLTN-DKPLTTEIVFPALTLFNLLTFPLSILPMVITSIIESSVA
AKRLIEYFTAEELQTDAVVFQD-PVA--HPGDESVRV-RDASFTWNRH------------
------------------------------------SGETALENID-LSARKGELSCIVG
RVGAGKSSLLQSLLGDLWKNQG-----------------------------------EVV
VRGRIAYVAQAPWVMNASVRENIVFGHRWDPSFYDLTVEACALLDDFKNLPDGDQTEVGE
RGISLSGG-QKARLTLARAVYARADIYLLDDILSAVDQHVGRHIINRVLGK-TGLLSGKT
RILATNAITVLKEADFIGLLRDKTIIEKGTYEQLMA-----MK-GEIFSLVRSTMVDSDD
E---DTI---SGSEDL-----------------------------ASPESSVTTTIIQN-
----GG---ASDSEEAE--QLGDLVPIRGGGGGEAR--RRTST-------VTLRRASTV-
-SWQGPRRKLGDEENV---LKSKQTQEVSEQGKVKWGVYRQYAKDSNVVAVVVYLLAMMA
AQTAQVVGNFWLKRWTEWNEAHRTNDNVGKFIGVYLALGLGSSLLVIVQNLILWIFCSIE
------------------ASRKLHERMAFAIFRSPMSFFETTPSGRILNRFSSDIYRVDE
VLARTFNMLFANSARAIFTMIVISASTPAFMVFIIPLGYVYLSYQKYYLSTSRELKRLDS
VTRSPIYAHFQESLGGISTIRAYRQENRFALENEWRMDANLRAYFPSISANRWLAVRLEF
IGSIIILASAGLAIMAVATGSKISAGMVGLAMSYALQITQSLNWIVRQTVEVETNIVSVE
RVLEYANLPSEAP-----E--VIFKRRPAIGWPAQGAVEFNNYSTRYRPGLDLVLKDVSL
NIKPKEKIGVVGRTGAGKSSLTLALFRIIEGVEGNISIDGLDVSTIGLTDLRGRLAIIPQ
DPAMFEGTLRDNLDPRHVHDDTELWSVIDHARLKDHVSRMD-------------------
-------------------------GQLDAQIQEG-------------------------
-GSNLSQGQRQLVSLARALL--TPSNILVLDEATAAVDVETDALLQRTLRSSIFSDRTII
TIAHRINTIIDSDRIVVLDKGRVAEFDTPEELIKRG--GKFYELAKEAGLLDS-DGGIAA
SQIA--
>XP_038930638_Penicillium_roqueforti
------------------------------------------------------------
------------------------------------------------------------
-----------------------------------------------------MLD-G--
------------------------------------------------------------
QSQAVLE-----------------------------------------------------
------------------------------------------------------------
-------------------------------------------ASRPGHLLHSLGSA---
LDS---------------------------------------------------------
------------------------------RRQPF------------CTD----------
------------------------------------------------------------
------------------------------------S-----------------------
------------------------------------------------------------
-------------------------------------------------------EGWGP
LSSSR----FDLTPCFLD---VIVAI-----VAVWGTLSGLAALWLLLWKRVPQ------
-----PVSKNWHFYTKLAVLAALIIVTAL------------QAA---IQVESEPKIFWAD
FRFWSSILTIISLGVITSVQYFEHWRSRQPNGVVLFYWLFFIIAYAVKLRSLIARK----
EYIDQLP-------YF----VCFNVSLGLALFEFVLE----YFVPKK-----QSAYDALG
DEDECP--YNYADVFSVLTFGWMTPMMKYGYKNYLTQD--DLWNLRSRDTTRATGNALQE
AWDEQLK-----------------KK-------EPSL--WTALFKAFGAPYVRGAIIKSG
SDVLAFVQPQLLRLLIAFIESYRS---------------PDPQPVIRGVAIALAMFVVSV
CQTSFLHQYFQRAFDTGMRVKSALTAMIYAKSLKLSNEGRSEKTTGDIVNHMAVDQQRLA
DLTQFGTQLISAPFQITLCMVSLYQLL-GPSMFAGIGVMILMIPLNGVIARMMKKLQIIQ
MKNKDSRTRLMTEILNNIKSIKLYAWNTAFMNKLSHIRNDLELNTLRKIGATQSVANFTW
QSTPFLVSCSTFTVF-VLTN-DKPLTTEIVFPALTLFNLLTFPLSILPMVITSIIESSVA
VKRLIDYFTAEELQTDAVIFQD-PVA--HSGDESVRV-RDASFTWNRH------------
------------------------------------SGQSVLENID-FSARKGELSCIVG
RVGAGKSSFLQSLLGDLWKNQG-----------------------------------EVI
VRGRIAYVAQAPWVMNASVRENIVFGHRWDPSFYDLTVEACALLDDFKNLPDGDQTEVGE
RGISLSGG-QKARLTLARAVYARADIYLLDDILSAVDQHVGRHIINRVLGK-TGLLGGKT
RILATNAITVLKEADFIGLLRDKTIIEKGTYEQLMA-----MK-GEISNLVRSTMVDSDD
E---GTA---SGSEDL-----------------------------ASPESSVTTAIIQN-
----GN---ASDSEEAE--QLGDLIPIRAGG--EAR--RRTST-------VTLRRASTV-
-SWQGPRRKLGDEENV---LKSKQTQEVSEQGKVKWGVYAQYAKDSNIMAVVVYLIAMMA
AQTAQVVGNFWLKRWTEWNEAHGTNAQVGKFIGVYLALGLGSSLLVIVQNLILWIFCSIE
------------------ASRKLHERMAFAIFRSPMSFFETTPSGRILNRFSSDIYRVDE
VLARTFNMLFANSARAVFTMIVISAATPAFLLFVIPLGYIYLSYQKYYLSTSRELKRLDS
VTRSPIFAHFQESLGGISTIRAYRQQDRFALENEWRMDANLRAYFPSISANRWLAVRLEF
IGSIIILASAGLAIMSVATGSKISPGIVGLAMSYALQITQSLNWIVRQTVEVETNIVSVE
RVLEYANLPSEAP-----D--VIFKRRPAIGWPAQGAVEFKHYSTRYRPGLDLVLKDICL
NIKPKEKIGVVGRTGAGKSSLTLALFRIIEGVEGSISIDGLDVSTIGLTDLRGRLAIIPQ
DPAMFEGTLRDNLDPRNAHDDTELWSVIDHARLKDHVSKMD-------------------
-------------------------GQLDAQIQEG-------------------------
-GSNLSQGQRQLVSLARALL--TPSNILVLDEATAAVDVETDALLQRTLRSSIFSDRTII
TIAHRINTIIDSDRIIVLDKGRVAEFDTPAELIKKG--GKFFELAKEAGLLDS-DGGIAY
SQ----
>XP_002565494_Penicillium_rubens
------------------------------------------------------------
------------------------------------------------------------
-----------------------------------------------------MLD-G--
------------------------------------------------------------
QSQVVLE-----------------------------------------------------
------------------------------------------------------------
-------------------------------------------ASRPGHLLHSLGSA---
LDS---------------------------------------------------------
------------------------------RRQPF------------CTD----------
------------------------------------------------------------
------------------------------------S-----------------------
------------------------------------------------------------
-------------------------------------------------------EGWGP
LSSSR----FDLTPCFLD---VIVAV-----VAVWGTLSGLGALWLLLRKRIPQ------
-----PVSKNWHFYTKLAVLAALIVVTAL------------QAA---IQVESDPKSFWAD
FRFWASILTIVSLGVITSVQYLEHWRSRQPNGVVLFYWLFFIIAYAVKLRSLVARK----
EYIGRLP-------YF----VCFNISLGLALFEFMLE----YFVPKK-----QSAYDALG
DEDECP--YNYADVFSVLTFSWMTPMMKYGYKNYLTQD--DLWNLRRRDTTRVTGNALQE
AWDEQLE-----------------KA-------KPSL--WTALFKAFGAPYVRGAIIKFG
SDILAFVQPQLLRLLIAFIHSYGS---------------PDPQPVIRGVVIALSMFVVSV
CQTSFLHQYFQRAFDTGMRVKSALTAMIYAKSLKLSNEGRSAKTTGDIVNHMAVDQQRVA
DLTQFGTQLISAPFQITLCMLSLYQLL-GPSMFAGIGVMIFMIPLNGVIARMMKKLQIIQ
MKNKDSRTRLMTEILNNIKSIKLYAWNTAFMNKLSHIRNDLELNTLRKIGATQSIANFTW
QSTPFLVSCSTFTVF-VLTN-DKPLTTEIVFPALTLFNLLTFPLSILPMVITAVIESSVA
VTRLIEYLTAEELQTDAVVLQD-PVA--QIGDESVRV-RDASFTWNRH------------
------------------------------------SGETVLENID-LSARKGELSCIVG
RVGAGKSSLLQSLLGDLWKNQG-----------------------------------EVI
VRGRIAYVAQAPWVMNASVRENIVFGHRWDPSFYDLTVEACALLDDFKNLPDGDQTEVGE
RGISLSGG-QKARLTLARAVYARADIYLLDDILSAVDQHVGRHIINRVLGK-TGLLSGKT
RILATNAITVLKEADFIGLLRDKTIIEKGTYEQLMA-----MK-GEISNLVRSTTVDSDD
E---GTG---SGSDDL-----------------------------ASPDSSVTTTIVQD-
----GG---TSDSDEAE--QLGDLIPIK-GGAGEAR--RRTST-------VTLRRASTV-
-SWQGPRRKLGDEENV---LKSKQTQEVAEQGKVKWGVYGQYAKDSNIVAVIVYLLALVA
SQTAQVVGNFWLKRWTDWNEAHGSNAKVGKFIGVYLALGLGSSLLVIVQNLILWIFCSIE
------------------ASRKLHERMAFAIFRSPMSFFETTPSGRILNRFSSDIYRVDE
VLARTFNMLFANSARAVFTMIVIASATPYFLLFVVPLGYIYLSYQKYYLSTSRELKRLDS
VTRSPIYAHFQESLGGISTIRAYRQENRFALENEWRMDANLRAYFPSISANRWLAVRLEF
IGSIIILASAGLAIMAVATGTEISPGTVGLAMSYALQITQSLNWIVRQTVEVETNIVSVE
RVLEYANLPSEAP-----D--VIFKRRPAIGWPAQGAVEFNNYSTRYRPGLDLVLKDVSL
NIKPKEKIGVVGRTGAGKSSLTLALFRIIEGVEGNISIDGLDVSTIGLTDLRGRLAIIPQ
DPAMFEGTLRDNLDPRHVHDDTELWSVIDHARLKDHVSRMD-------------------
-------------------------GQLDAQIQEG-------------------------
-GSNLSQGQRQLVSLARALL--TPSNILVLDEATAAVDVETDALLQRTLRSSIFSDRTII
TIAHRINTIIDSDRIVVLDKGRVAEFDTPAELIKSG--GKFYELAKEAGLLDS-DGGIIS
SQ----
>XP_040816623_Penicillium_solitum
------------------------------------------------------------
------------------------------------------------------------
-----------------------------------------------------MLD-G--
------------------------------------------------------------
QSQVVLE-----------------------------------------------------
------------------------------------------------------------
-------------------------------------------ASRPGHLLHSLGSA---
LDS---------------------------------------------------------
------------------------------RRQPF------------CTD----------
------------------------------------------------------------
------------------------------------S-----------------------
------------------------------------------------------------
-------------------------------------------------------EGWGP
VSSLR----FDLTPCFLD---AIVAV-----VAVWGTLSGLGALWLLLRKRIPQ------
-----PVSKNWHFYTKLAVLAAIIVVTAL------------QAA---IQVESDPKRFWAD
FRFWSSVLTIISLGVITSVQYLEHWRSRQPNGVVLFYWLFFIIAYAVKLRSLISRK----
GYIDQLP-------YF----VCFNVSLGLALFEFVLE----YFVPKK-----QSAYDALG
DEDECP--YNYADVFSVLTFGWMTPMMKYGYKNYLTQD--DLWNLRNRDTTRATGNALKK
AWDEQLE-----------------KK-------KPSL--WIALFKAFGAPYVRGAIIKSG
SDTLAFVQPQLLRLLIAFIDSYRG---------------PDPQPVIRGVAIALSMFVVSV
CQTSFLHQYFQRAFDTGMRVKSSLTAMIYAKSLKLSNEGRSAKTTGDIVNHMAVDQQRLA
DLTQFGTQLISAPFQITLCMASLYQLL-GASMFAGIGVMILMIPLNGVIARMMKKLQIIQ
MKNKDSRTRLMTEILNNIKSIKLYAWNTAFMNKLSHIRNDLELNTLRKIGATQSIANFTW
QSTPFLVSCSTFTVF-VLTN-DKPLTTEIVFPALTLFNLLTFPLSILPMVITSIIESSVA
VTRLVEYFTAEELQTDAVVLQD-PVA--HPGDESVRV-RDASFTWNRH------------
------------------------------------SGETVLENID-LSARKGELTCIVG
RVGAGKSSLLQSLLGDLWKNQG-----------------------------------EVV
VRGRIAYVAQAPWVMNASVRENIVFGHRWDPSFYDLTVEACALVADFKNLPDGDQTEVGE
RGISLSGG-QKARLTLARAVYARADIYLLDDILSAVDQHVGRHIINRVLGK-TGILGGKT
RILATNAITVLKEADFIGLLRDKTIIEEGTYEQLMA-----MK-GEISNLVRSTMVDSDD
E---GTA---SGSEDL-----------------------------ASLESSVTTTIIQN-
----GG---ASDSEDAE--QLGDLIPIRAGGGGEAR--RRTST-------VTLRRASTV-
-SWQGARRKFGDEENV---LKSKQTQEVSEQGKVKWGVYGQYAKDSNVVAVAVYLFAMMA
AQTAQVVGNFWLKRWTEWNEAHGTNDQVGKFIGVYLALGLGSSLLVIVQNLILWIFCSIE
------------------ASRKLHERMAFAIFRSPMSFFETTPSGRILNRFSSDIYRVDE
VLARTFNMLFANSARAFFTMIVISATTPAFLLFVIPLGYIYLSYQRYYLSTSRELKRLDS
VTRSPIYAHFQESLGGISTIRAYRQENRFALENEWRMDANLRAYFPSISSNRWLAVRLEF
IGSIIILASAGLAITSVATGSKLSPGMVGLAMSYALQITQSLNWIVRQTVEVETNIVSVE
RVLEYANLPSEAP-----E--VIFKRRPAIGWPAQGAVEFNNYSTRYRPGLDLVLKDISL
NIKPKEKIGVVGRTGAGKSSLTLALFRIIEGVEGNISIDGLDVSTIGLTDLRGRLAIIPQ
DPAMFEGTLRDNLDPRHVHDDTELWSVIDHARLKDHVSRMD-------------------
-------------------------GQLDAQIQEG-------------------------
-GSNLSQGQRQLVSLARALL--TPSNILVLDEATAAVDVETDALLQRTLRSSIFSDRTII
TIAHRINTIIDSDRIIVLDKGRVAEFDTPAELIKSG--GQFYELAKEAGLLDN-DGGIAS
SQ----
>XP_022582780_Penicilliopsis_zonata
------------------------------------------------------------
------------------------------------------------------------
-----------------------------------------------------MLE-G--
------------------------------------------------------------
NLQAILG-----------------------------------------------------
------------------------------------------------------------
-------------------------------------------DSQLSRSSQTLVSPS--
--ASR-------------------------------------------------------
------------------------------RHQLF------------CGN----------
------------------------------------------------------------
------------------------------------A-----------------------
------------------------------------------------------------
-------------------------------------------------------EGWGP
LSPYL----FDLTPCFLD---LTVAL-----VAIFGLVLGAGALWLLFNKRSPQ------
-----PVPKNWHFYAKLTVLATLILATAL------------QAS---LQVETDTNLGFTD
IRLWASILTLASLGVIYAVQYYEHWRSRQPNGVVLFYWVFFIVVYAIKLRSLVARK----
LYEDQLP-------YF----ITFCVSLGLAVVEFLLE----YLVPKK-----QSAYDALG
DEDECP--YEYADVFSVLTFSWMTPLMKHGYKNFLTQD--DLWNLRRRDTTRTTGETLQK
IWEHELT-----------------KK-------QPSL--WLALFKAFGGPYFRGAIIKSG
SDILAFVQPQLLRLLISFIDSYRS---------------ENPQPVIRGVAIAIGMFLVSV
SQTMCLHQYFQRAFDTGMRVKSALTALIYSKSLKLSSEGRASKTTGDIVNHMAVDQQRLA
DLTQFGMQLWSAPFQMILCMVSLYQLV-GASMFAGVAVMILMIPLNGVIARFMKKLQIVQ
MKNKDSRTRLMTEILNNIKSIKLYAWNTAFMNKLSHIRNDLELNTLRKIGATQSIANFTW
QTTPFLVSCSTFTVF-VLTT-DRPMTTEIVFPALTLFNLLTFPLSILPVVITSIIEASVA
VNRLTDYFTAEELQPDAVNFQD-PVT--HVGDESVRV-RDASFTWNRY------------
------------------------------------KEDCVLQNID-FSARKGELSCIVG
RVGAGKSSLLQAMLGDLWKKNG-----------------------------------EVA
IRGRIAYVAQQSWVMNASVRENIVFGHRWDPHFYDLTVEACALVEDFKTLPDGDQTEVGE
RGISLSGG-QKARLTLARAVYARADIYLLDDVLSAVDQHVGRHLINKVLGS-NGILNGKT
RILATNAIPVLKEADFIALLREKTLIEKGTYEQLMA-----MK-GEIANLIRTTLADSDE
EGSSTTSGTEEDSRGL-----------------------------ASPESSEVATVTGN-
----DDSE-DSDLDEAER-EIGSLAPIRAAA-D-GP--RRTST-------ATLRRASTA-
-SWQGPRRKLADEENV---LKSKQTKESSQQGKVKWSVYGEYAKNSNVIAVCFYLFALLA
SQTAQVAGNFWLKRWSEMNERQGVNADAGKYVGIYLAFGLGSSLLVIVQNLILWIFCSIE
------------------ASRKLHERMAFAIFRSPMSFFETTPSGRILNRFSSDIYRVDE
VLARTFNMLFANSARALFTMLVIAFSTPAFLLLAIPLGWVYLSYQKYYLRTSRELKRLDS
VTRSPIYAHFQESLGGISTIRAYRQENRFALENEWRMDANLRAFFPSIGANRWLAVRLEF
IGSIIIFASAILAIISVTTGSGLSAGMVGLAMAYALQITASLNWIVRQTVEVETNIVSVE
RVLEYANLPSEAP-----E--VIFKNRPTIGWPAQGAVSFKNYSTRYREGLDLVLKDINL
DIKPREKIGVVGRTGAGKSSLTLALFRIIEPDQGSISIDDLNVSSIGLFDLRGRLAIIPQ
DPAMFEGSLRDNLDPRHVHDDTELWSVLEHARLKDHVASME-------------------
-------------------------GQLDASITEG-------------------------
-GSNLSQGQRQLVSLARALL--TPSNILVLDEATAAVDVETDALLQRTLRSSVFQERTII
TIAHRINTIIDSDRIVVLDKGRVAEFDTPAALIQRG--GQFYELVKEAGLLEV-AASS--
------
>XP_016623939_Cladophialophora_bantiana
------------------------------------------------------------
------------------------------------------------------------
-----------------------------------------------------MRDPE--
------------------------------------------------------------
ALQSVLT-----------------------------------------------------
------------------------------------------------------------
-------------------------------------------ASGRFPLNLNS-DSLRR
VGPLS-------------------------------------------------------
-------------------------------NQPF------------CGD----------
------------------------------------------------------------
------------------------------------P-----------------------
------------------------------------------------------------
-------------------------------------------------------EGWGP
VSSLR----WDLTPCFLD---IWIVG-----VALWGVLFGAGALWYLFTKRIAQ------
-----DVPKNWHFYAKLTILVVIILTTAL------------QAS---LQIEQLPGLWFRD
VRFYTSIATIFSLLFIFAVQYYEHWRSRNPNGVVLFYWVFFILAHAVKLRSLVARE----
SYRDRLP-------YF----ITFNVSLGFAVLEFILE----YLVPKK-----QSVYDALG
ADDECP--YEYADVFSVLTFGWMTPLMKFGYKNFLTQD--DLWNLRNRDTTKVTGDLLQK
AWAIELE-----------------KK-------KPNL--WIALARAFGGPYLRGALIKSI
SDCLAFVQPQLLRLLITFVDSYRPG--------------RERQPAIRGVAIALAMFATSI
CQTAALHQYFQRAFETGMRIKSSLTAMIYSKSLRLSNESRATKSTGDIVTYMSVDQQRLA
DLAQWGQQLWSAPFQITLCMISLYQLV-GVSCLAGVAAMVIMIPINGFIARFMKKLQLSQ
MKYKDRRSRLMTEILNNMKAIKLYAWGSAFMDKLSHVRNDLELNNLRKIGAAQSFATFTW
SSTPFFVSCSTFAVF-VLVN-NRPLTTDLVFPALTLFNLLTFPLTVLPMVITSIIEASVA
VGRLTAFFTTDELQDDAVRFIDEAPK--QAGDASVSI-KDATFTWDKN------------
------------------------------------SGKNVLQNIN-FNANKGELTCIVG
RVGAGKSSLLQAMLGDLYKISG-----------------------------------ETV
VRGRIAYAAQSAWIMNASVKENIVFGHRWDPHFYEQTVNACALVDDFRQLPDGDQTEVGE
RGISLSGG-QKARLSLARAVYARADVYLMDDVLSAVDQHVGRHLINNVLGP-NGLLSGKA
RVLATNAITVLKEADYMYLLREGAILERGTYQQLMA-----MR-GEVATLIKSATREEE-
ESEGE------RSPSI-----------------------------EGMESDDSTTIVGAN
GGSLQDELDDEEVEESQQ-EVGGLVPIHAGPSGPSKA-RKSSF-------NTLRRASTT-
-SFHGPMGRVTDEEHGGAQLKSKQTKETAEQGKVKWSVYTSYAKESNLVAVGIYFLALLA
AQTAQIGGSFWLKKWSEINESYGSNPQVGKYIGIYFAFGIGGAGLVVVQTLLLWIFCSIE
------------------ASRKLHDRMAYAIFRSPMSFFDTTPVGRILNRFSSDIYRVDE
VIARTFNMLFVNTGRALFTIGVIAASTPIFLVLVVPLGFVYIMYQKYYLRTSRELKRLDS
VSRSPIYAHFQESLGGVSTIRAYRQERRFTLENEWRMDANLRAYFPSVSANRWLAVRLEF
IGSVIILAAAVFAIISVTTGSGLSAGMVGLAMSYALQITQSLNWIVRQTVEVETNIVSVE
RVLEYANLPSEAP-----D--VIFKSRPSIGWPAHGQITFKNYSTRYREGLDPVLKDINL
NIKAHEKIGVVGRTGAGKSSLTLALFRIIEPISGSISIDGLNTSTIGLLDLRRRLAIIPQ
DAALFEGTIRDNLDPRHVHDDTELWSVLEHARLKEHVSEMP-------------------
-------------------------GQLDAAVLEG-------------------------
-GSNLSQGQRQLVSLARALL--TPSNILVLDEATAAVDVETDKMLQATLRSNIFQNRTII
TIAHRINTILDSDRIVVLQQGRVAEFDTPEELVKKR--GLFYELVREAGLLDGFGNGTAG
PDQH--
>XP_008727883_Cladophialophora_carrionii
------------------------------------------------------------
------------------------------------------------------------
-----------------------------------------------------MRVSD--
------------------------------------------------------------
GLQSVLT-----------------------------------------------------
------------------------------------------------------------
-------------------------------------------A--HFPP--NSVHPHHH
LEPLR-------------------------------------------------------
-------------------------------RQPL------------CGD----------
------------------------------------------------------------
------------------------------------P-----------------------
------------------------------------------------------------
-------------------------------------------------------EGWGP
VSSLR----WDLTPCFLD---VWIIG-----VALWGILFGTGALWYLFKKRIAQ------
-----EVPKNWHFYAKLAIIVAIVLITAL------------QAA---LQIESLPGIWFKD
IRFYTTITTIVSLLFIFAVQYHEHWRSRNPNGVVLFYWVFFVLANAVKLRSLVSRE----
AYKNRLP-------YF----VAFNVGLGLGIVEFILE----YLVPKK-----QSAYDALG
ADDECP--YEYADIFSVLTFGWMTPMMKFGYKNFLTQD--DLWNLRNRDSTRVTGDLLQK
AWAIELE-----------------KK-------KPNL--WIALARAFGGPYLRGAFIKTI
SDSLAFVQPQLLRLLITFVDSYRPG--------------HERQPAIRGVVIALAMFMTSI
CQTAALHQYFQRAFETGMRVKSSLTAMIYSKSLRLSNESRATKSTGDIVTYMSVDQQRLA
DLMQWGQQLWSAPFQITLCMLSLYNLV-GVSCLAGVAAMIVMVPINGFIARFMKKLQLSQ
MKYKDQRSRLMTEILNNMKSIKLYAWGSAFMDKLSHVRNDLELNNLRKIGAAQSFATFTW
SSTPFFVSCSTFAVF-VLLN-DRPLTTDLVFPALTLFNLLTFPLTVLPMVITSIIEASVA
VGRLTAFFTADELQDDAVRFIDEPAK--QVGETSVSI-KDATFTWDKD------------
------------------------------------SGKNVLENIN-FNANKGELTCIVG
TVGAGKSSLLSSILGDLRKIHG-----------------------------------EIV
LRGRIAYVAQSAWIMNASVKENIVFGHRWDPHFYEQTINACALVDDFRQLPDGDSTEVGE
RGISLSGG-QKARLSLARAVYARADVYLLDDVLSAVDQHVGRHIINNVLGS-NGLLNGKA
RILATNAITVLKEADYMYLIRDGSFVEKGTYQQLMA-----MR-GEVASLIKTYTAQEH-
ESEGE------RSPSI-----------------------------EGMESDGSTTVVGTN
G--IHDELDAEEAEESRQ-EVGGLVPIRPGPSGPSKAGRKSSY-------ATLRRASTT-
-SFHGPMGRLTDEENGG--MKTKQTKETSEQGKVKWSVYTTYAKESNLIAVGIYFIALLA
AQTAQIGGSFWLKRWSEINELYGRNPAVGKYIGIYFAFGIGGAALVVVQTLLLWIFCSIE
------------------ASRKLHDRMAYAIFRSPMSFFDTTPAGRILNRFSSDIYRVDE
VIARTFNMLFVNTGRALFTLGVIAASTPIFLVLVLPLGFIYIIYQKYYLRTSRELKRLDS
VSRSPIYAHFQESLGGVSTIRAYRQQARFTLENEWRMDANLRAYFPSVSANRWLAVRLEF
IGSIIILAAAVFAIISVTTGSGLTAGMVGLAMSYALQITQSLNWIVRQTVEVETNIVSVE
RVLEYANLPSEAP-----D--VIFKSRPSIGWPAHGQITFKNYSTRYRDGLDPVLRDINF
SIKAREKIGVVGRTGAGKSSLTLALFRIIEPISGHISIDGLNTSTIGLLDLRRRLAIIPQ
DAALFEGTIRDNLDPRHVHDDTELWSVLEHARLKAHVSGME-------------------
-------------------------GQLDAAVHEA-------------------------
-GSNLSQGQRQLISLARALL--TPSNILVLDEATAAVDVETDKLLQATLRSNVFENRTII
TIAHRINTILDSDRIVVLQQGKVAEFDTPDELIKKR--GLFYELVREAGLLDGFGNGTAV
PNQQ--
>XP_016247565_Cladophialophora_immunda
------------------------------------------------------------
------------------------------------------------------------
-----------------------------------------------------MRDPE--
------------------------------------------------------------
GLQSVLT-----------------------------------------------------
------------------------------------------------------------
-------------------------------------------APGRFPL--DS-GSLHR
FEPLS-------------------------------------------------------
-------------------------------NQPF------------CGD----------
------------------------------------------------------------
------------------------------------A-----------------------
------------------------------------------------------------
-------------------------------------------------------EGWGP
VSSLR----WDLTPCFLD---VWIVG-----VALWGVLFGAGALWYLFTKRIAQ------
-----DVPKNWHFYTKLTIVAAIILTTAL------------QAS---LQIEQLPGVWFRD
IRFYTSIATILSLLVIFTVQYYEHWRSRNPNGVVLFFWVFFILAYTLKLRSLVARE----
SYKDRLP-------YF----VTFNISLGLAVVEFILE----YLVSKK-----QSVYDALG
ADDECP--YEYADIFSVLTFGWMTPLMKFGYKNFLTQD--DLWNLRNRDTTRVTGDKLQK
AWEIELE-----------------KK-------KPNL--WIALARAFGGPYLRGALIKSI
SDCLAFVQPQLLRLLITFVDSYRPG--------------RERQPAIRGVAIALAMFATSI
CQTAALHQYFQRAFETGMRIKSSLTAMIYSKSLRLSNESRATKSTGDIVTYMSVDQQRLA
DLAQWGQQLWSAPFQITLCMISLYQLV-GVSCLAGVAAMVIMIPVNGFIARFMKKLQLSQ
MKYKDRRSRLMTEILNNMKSIKLYAWGSAFMDKLSHVRNDLELNNLRKIGAAQSFATFTW
SSTPFFVSCSTFAVF-VLVN-NRPLTTDLVFPALTLFNLLTFPLTVLPMVITSIIEASVA
VGRLTAFFITDELQEDAVRFIDEPPK--QAGDASVSI-KDATFTWDKN------------
------------------------------------AGKNVLQNIN-FNANKGELTCIVG
RVGAGKSSLLQAILGDLHKISG-----------------------------------DTV
VRGRIAYAAQSAWIMNASVKENIVFGHRWDPHFYEQTVNACALVDDFRQLPDGDQTEVGE
RGISLSGG-QKARLSLARAVYARADVYLMDDVLSAVDQHVGRHLINNVLGP-NGLLNGKA
RILATNAITVLKEADYMYLLRDGTILEKGTYQQLMA-----MR-GEVATLIKSATAEEE-
ESEGE------RSPSI-----------------------------EGMESDDSTTIVGAN
GGSTLDELDDEEVEESQQ-EVGGLVPIHAGPSGPSKA-RKSSF-------NTLRRASTT-
-SFHGPMGRLTDEEHGGAQLKSKQTKEVAEQGKVKWSVYTSYAKESNLVAVGIYFMALLA
AQTAQVGGSFWLKRWSEINESHGSNPQVGKYIGIYFAFGIGGAGLVVIQTLLLWIFCSIE
------------------ASRKLHDRMAYAIFRSPMSFFDTTPVGRILNRFSSDIYRVDE
VIARTFNMLFVNTGRALFTLGVIAASTPIFLILVVPLGFVYIMYQKYYLRTSRELKRLDS
VSRSPIYAHFQESLGGVSTIRAYRQQRRFALENEWRMDANLRAYFPSVSANRWLAVRLEF
IGSVIILAAAVFAIISVTTGSGLTAGMVGLAMSYALQITQSLNWIVRQTVEVETNIVSVE
RVLEYANLPSEAP-----D--VIFKSRPSIGWPAQGQITFKNYSTRYREGLDPVLKDINL
NIKAHEKIGVVGRTGAGKSSLTLALFRIIEPISGSISIDGLNTSSIGLLDLRRRLAIIPQ
DAALFEGTIRDNLDPRHVHDDTELWSVLEHARLKEHVSSMP-------------------
-------------------------GQLNAAILEA-------------------------
-GSNLSQGQRQLVSLARALL--TPSNILVLDEATAAVDVETDRMLQATLRSTIFQNRTII
TIAHRINTILDSDRIVVLQQGRVAEFDTPEELIKKR--GLFYELVREAGLLDGFGNGAAG
ANQH--
>XP_007743632_Cladophialophora_psammophila
------------------------------------------------------------
------------------------------------------------------------
-----------------------------------------------------MRDPE--
------------------------------------------------------------
AVQSVLT-----------------------------------------------------
------------------------------------------------------------
-------------------------------------------ASGRFPLNLNS-DSLRR
FGPLS-------------------------------------------------------
-------------------------------TQPF------------CGD----------
------------------------------------------------------------
------------------------------------P-----------------------
------------------------------------------------------------
-------------------------------------------------------EGWGP
VSSLR----WDLTPCFLD---IWIVG-----VALWGVLFGAGALWYLFTKRIAQ------
-----DVPKNWHFYAKLTILVVIILTTAL------------QAS---LQIEQLPGLWFRD
VRFYTSIATIISLLFIFAVQYYEHRRSRNPNGVVLFYWVFFILAHAVKLRSLVARE----
SYKDRLP-------YF----ITFNVSLGFAVLEFILE----YLVPKK-----QSVYDALG
ADDECP--YEYADIFSVLTFGWMTPLMKFGYKTFLTQD--DLWNLRNRDTTKVTGDLLQK
AWAIELE-----------------KK-------KPNL--WIALARAFGGPYLRGALIKSI
SDCLAFVQPQLLRLLITFVDSHRPG--------------RERQPAIRGVAIALAMFATSI
CQTAALHQYFQRAFETGMRIKSSLTAMIYSKSLRLSNESRATKSTGDIVTYMSVDQQRLA
DLAQWGQQLWSAPFQITLCMISLYQLV-GVSCLAGVAAMVVMIPINGFIARFMKKLQLSQ
MKYKDRRSRLMTEILNNMKAIKLYAWGSAFMDKLSHVRNDLELNNLRKIGAAQSFATFTW
SSTPFFVSCSTFAVF-VLVN-NRPLTTDLVFPALTLFNLLTFPLTVLPMVITSIIEASVA
VGRLTAFFTTDELQDDAVRFIDEAPK--QAGDASVSI-KDATFTWDKN------------
------------------------------------SGKNVLQNIN-FNANKGELTCIVG
RVGAGKSSLLQAMLGDLYKISG-----------------------------------ETV
VRGRIAYAAQSAWIMNASVKENIVFGHRWDPHFYEQTVNACALVDDFRQLPDGDQTEVGE
RGISLSGG-QKARLSLARAVYARADVYLMDDVLSAVDQHVGRHLINNVLGP-NGLLSGKA
RVLATNAITVLKEADYMYLLREGTILERGTYQQLMA-----MR-GEVATLIKSATREEE-
ESEGE------RSPSI-----------------------------EGMESDDSTTIVGAN
GGSLQDELDDEEVEESQQ-EVGGLVPIHAGPSGPSKA-RKSSF-------NTLRRASTT-
-SFHGPMGRVTDEEHGGAQLKSKQTKETAEQGKVKWSVYTSYAKESNLVAVGIYFLALLA
AQTAQVGGNFWLKKWSEINELYGSNPQVGKYIGIYFAFGIGGAGLVVIQTLLLWIFCSIE
------------------ASRKLHDRMAYAIFRSPMSFFDTTPVGRILNRFSSDIYRVDE
VIARTFNMLFVNTGRALFTIGVIAASTPIFLVLAVPLGFVYIMYQKYYLRTSRELKRLDS
VSRSPIYAHFQESLGGVSTIRAYRQERRFTLENEWRMDANLRAYFPSVSANRWLAVRLEF
IGSVIILAAAVFAIISVTTGSGLSAGMVGLAMSYALQITQSLNWIVRQTVEVETNIVSVE
RVLEYANLPSEAP-----D--VIFKSRPSIGWPAHGQITFKNYSTRYREGLDPVLKDINL
NIKAHEKIGVVGRTGAGKSSLTLALFRIIEPISGSISIDGLNTSSIGLLDLRRRLAIIPQ
DAALFEGTIRDNLDPRHVHDDTELWSVLEHARLKEHVSEMP-------------------
-------------------------GQLEAAVLEG-------------------------
-GSNLSQGQRQLVSLARALL--TPSNILVLDEATAAVDVETDKMLQATLRSNIFQNRTII
TIAHRINTILDSDRIVVLQQGRVAEFDTPEELIKKR--GLFYELVREAGLLDGFGNGTAG
PDQH--
>XP_018694566_Fonsecaea_erecta
------------------------------------------------------------
------------------------------------------------------------
-----------------------------------------------------MRDPE--
------------------------------------------------------------
GLQSVLT-----------------------------------------------------
------------------------------------------------------------
-------------------------------------------ASGLSLL--GS-GPVHR
FEPSS-------------------------------------------------------
-------------------------------TQPF------------CGD----------
------------------------------------------------------------
------------------------------------A-----------------------
------------------------------------------------------------
-------------------------------------------------------EGWGP
VSSLR----WDLTPCFLD---IWIVG-----VALWGILFGAGALWYLFTKRIAQ------
-----DVPKNWHFYTKLTVVVAIILTTAL------------QAS---LQIEQLPGIWFRD
IRFYTSIATIISLLFIFAVQYHEHWRSRNPNGVVLFFWVFFILSYALKLRSLVARE----
SYKNRLP-------YF----ISFNVSLGLAVVEFVLE----YLVPKK-----QSVYDALG
ADDECP--YEYADIFSVLTFGWMTPLMKFGYKNFLTQD--DLWNLRNRDTTRVTGDKLQK
AWEIELE-----------------KK-------KPNL--WIALARAFGGPYLRGAMIKTV
SDCLAFVQPQLLRLLITFVDSYRPG--------------RERQPAVRGVAIGLAMFATSI
CQTAALHQYFQRAFETGMRIKSSLTAMIYSKSLRLSNESRATKSTGDIVTYMSVDQQRLA
DLAQWGQQLWSAPFQITLCMISLYQLV-GVSCLAGVAAMVVMIPINGFIARFMKKLQLSQ
MKYKDRRSRLMTEILNNMKSIKLYAWGSAFMDKLSHVRNDLELNNLRKIGAAQSFATFTW
SSTPFFVSCSTFAVF-VLVN-NRPLTTDLVFPALTLFNLLTFPLTVLPMVITSIIEASVA
VGRLTAFFTTDELQDDAVRFIDEPPK--QAGEASVSI-KDATFTWDKN------------
------------------------------------TGKNVLQNIN-FNANKGELTCIVG
RVGAGKSSLLQAMLGDLYKISG-----------------------------------ETV
VRGRIAYAAQSAWIMNASVKENIVFGHRWDPHFYEQTVNACALVDDFRQLPDGDQTEVGE
RGISLSGG-QKARLSLARAVYARADVYLMDDVLSAVDQHVGRHLINNVLGP-NGLLNGKA
RILATNAITVLKEADYMYLLRDGTILEKGTYQQLMA-----MR-GEVATLIKSTTA-EE-
ESEGE------RSPSI-----------------------------EGMESDDSTTVVGAN
GSSTLDELDDEEVEESQQ-EVGGLVPIHAGPSGPSKA-RKSSF-------NTLRRASTT-
-SFHGPMGRLTDEEHGGAQLKSKQTKENAEQGKVKWSVYTSYAKESNLVAVGIYALALLA
AQTAQVGGSFWLKRWSEINESYGSNPQVGKYIGIYFAFGIGGAGLVVIQ-----------
------------------ASRKLHDRMAYAIFRSPMSFFDTTPVGRILNRFSSDIYRVDE
VIARTFNMLFVNTGRALFTLGVIAASTPIFLVLVVPLGFVYIMYQKYYLRTSRELKRLDS
VSRSPIYAHFQESLGGVSTIRAYRQQRRFTLENEWRMDANLRAYFPSVSANRWLAVRLEF
IGSVIILSAAVFAIISVTTGSGLSAGMVGLAMSYALQITQSLNWIVRQTVEVETNIVSVE
RVLEYANLPSEAP-----D--VIFKSRPSIGWPAHGQITFKNYSTRYREGLDPVLKDINL
NIKAHEKIGVVGRTGAGKSSLTLALFRIIEPISGSISIDGLNTSSIGLLDLRRRLAIIPQ
DAALFEGTVRDNLDPRHVHDDTELWSVLEHARLKEHVSSMP-------------------
-------------------------GQLNAAIHEA-------------------------
-GSNLSQGQRQLVSLARALL--TPSNILVLDEATAAVDVETDRMLQTTLRSSIFQNRTII
TIAHRINTILDSDRIVVLQQGRVAEFDTPEELIKKR--GLFYELVREAGLLDGFGNGTAS
AIQH--
>XP_022510286_Fonsecaea_monophora
------------------------------------------------------------
------------------------------------------------------------
-----------------------------------------------------MRDLE--
------------------------------------------------------------
GLQSVLA-----------------------------------------------------
------------------------------------------------------------
-------------------------------------------ASGDFTP--NS-DPSSR
LLSQS-------------------------------------------------------
-------------------------------HQPF------------CGD----------
------------------------------------------------------------
------------------------------------A-----------------------
------------------------------------------------------------
-------------------------------------------------------EGWGP
VSSLR----WDLTPCFLD---VWILG-----VALWGVLFGAGALWYLFTKRIAQ------
-----DVPKNWHFHTKLAVLGAIILTTAL------------QAS---LQIEQLPGVWFQD
IRFYTSIATIISLLVIATIQYHEHSRSRNPNGVVLFYWVFFILAYGVKLRSLVARN----
SYKDRLP-------YF----ITFNISLGLAVVEFILE----YLVPKK-----QSVYDALG
ADDECP--YEYADIFSVLTFGWMTPLMKFGYNNFLTQD--DLWNLRNRDTTKVTGDKLQK
AWEIELE-----------------KK-------RPNL--WIALGRAFGGPYLRGALIKTV
SDCLAFVQPQLLRLLIQFVNSHRYA---------------EPEPAIRGVVIALAMFATSI
CQTAALHQYFQRAFETGMRIKSSLTAMIYSKSLRLSNESRATKSTGDIVTYMSVDQQRLA
DLAQWGQQLWSAPFQITLCMISLYQLV-GVSCLAGVGAMIVMIPINGFIARFMKKLQLSQ
MKYKDRRARLMTEILNNMKSIKLYAWGSAFMDKLSHVRNDLELNNLRKIGAAQSFATFTW
SSTPFFVSCSTFAVF-VLVN-NKPLTTELVFPALTLFNLLTFPLTVLPMVITSIIEASVA
VGRLTAFFTTDELQDDAVRFIDEPPK--QAGDVSVSI-KDATFTWDKN------------
------------------------------------AGKNVLQNIN-FTANKGELTCIVG
RVGAGKSSLLQAMLGDLYKISG-----------------------------------ETV
VRGRIAYAAQSAWIINASVKENIVFGHRWDPHFYEQTVNACALVDDFRQLPDGDQTEVGE
RGISLSGG-QKARLSLARAVYARADVYLMDDVLSAVDQHVGRHLINNVLGP-NGLLNGKA
RILATNAITVLKEADYMYLLREGTILEKGTYQQLMA-----MR-GEIATLIKSATAEEA-
ESEGE------RSPSI-----------------------------EGMESDDSTTIVGAN
GGSIEDELDDEEVEESQQ-EVGGLVPIHAGPSGPSKA-RKSSF-------NTLRRASTT-
-SFHGPMGRLTDEEHGGAQLKSKQTKEIAEQGKVKWSVYTSYAKESNLVAVGIYFLALLA
AQTAQVGGSFWLKRWSEINESHGSNPQVGKYIGIYFAFGIGGAGLVVIQ-----------
------------------ASRKLHDRMAYAIFRSPMSFFDTTPVGRILNRFSSDIYRVDE
VIARTFNMLFVNTGRALFTIGVIAASTPIFLVMVLPLGFIYIIYQKYYLRTSRELKRLDS
VSRSPIYAHFQESLGGVSTIRAYRQQKRFALENEWRMDANLRAYFPSVSANRWLAVRLEF
IGSVIILSAALFAIISVATGSGLSSGMVGLAMSYALQITQSLNWIVRQTVEVETNIVSVE
RVLEYASLPSEAP-----D--VIFKSRPSIGWPAQGQITFKNYSTRYREGLDPVLKDINL
NIKPHEKIGVVGRTGAGKSSLTLALFRIIEPISGAISIDGLNTSTIGLLDLRRRLAIIPQ
DAALFEGTIRDNLDPRHVHDDTELWSVLEHARLKEHVSSMP-------------------
-------------------------GQLNAAILEA-------------------------
-GSNLSQGQRQLVSLARALL--TPSNILVLDEATAAVDVETDRMLQATLRSTIFQNRTII
TIAHRINTILDSDRIVVLQQGRVAEFDTPEELIRKR--GLFYELVREAGLLDGFGNGTAN
ADQH--
>XP_016630995_Fonsecaea_multimorphosa
------------------------------------------------------------
------------------------------------------------------------
-----------------------------------------------------MRHPE--
------------------------------------------------------------
GLQSVLT-----------------------------------------------------
------------------------------------------------------------
-------------------------------------------ASGRFPP--NS-GPLHH
IKPLS-------------------------------------------------------
-------------------------------NQPF------------CGD----------
------------------------------------------------------------
------------------------------------A-----------------------
------------------------------------------------------------
-------------------------------------------------------EGWGP
VSSLR----WDLTPCFLD---VWIVG-----VALWGVLFGAGALWYLFTKRIAQ------
-----DVPKNWHFYTKLTVLAAIILTTAL------------QAS---LQIEQLPGVWFQD
IRFYTSIATIISLFVIFAVQYYEHWRSRNPNGVVLFYWVFFILAYVLKLRSLVARE----
SYKNRLP-------YF----VTFNISLGLAVVEFILE----YLVPKK-----QSAYDALG
ADDECP--YEYADIFSVLTFGWMTPLMKFGYKNFLTQD--DLWNLRNRDTTRVTGDTLQK
AWEIELE-----------------KK-------KPNL--WIALARAFGGPYLRGAMIKTV
SDSLAFVQPQLLRLLITFVDSYRPG--------------RERQPAIRGVAIALGMFATSI
CQTAALHQYFQRAFETGMRIKSSLTAMIYSKSLRLSNESRATKSTGDIVTYMSVDQQRLA
DLAQWGQQLWSAPFQITLCMISLYQLV-GVSCLAGVAAMVIMIPVNGFIARFMKKLQLSQ
MKYKDRRSRLMTEILNNMKSIKLYAWGSAFMDKLSHVRNDLELNNLRKIGAAQSFATFTW
SSTPFFVSCSTFAVF-VLVN-NRPLTTDLVFPALTLFNLLTFPLTVLPMVITSIIEASVA
VGRLTAFFTTDELQDDAVRFIDEPPK--QAGDVSVSI-KDATFTWDKN------------
------------------------------------TGKNVLQNIN-FTANKGELTCIVG
RVGAGKSSLLQALLGDLYKISG-----------------------------------ETV
VRGRIAYAAQSAWIMNASVKENIVFGHRWDPHFYEQTVNACALVDDFRQLPDGDQTEVGE
RGISLSGG-QKARLSLARAVYARADVYLMDDVLSAVDQHVGRHIINNVLGP-NGLLNGKA
RILATNAITVLKEADYMYLLRDGTVLEKGTYQQIMA-----MR-GEVATLIKSATAEEE-
ESEAE------RSPSI-----------------------------EGMESDDSTTIVGAN
GGSTQDDLDDEEIEEAQQ-EVGGLVPIHAGPSGLSKA-RKSSF-------NTLRRASTT-
-SFHGPMGRLTDEENGGAQLKSKQTKETAEQGKVRWSVYTSYAKESNLVAVGIYFMALLA
AQTAQVGGSFWLKRWSEINESHGSNPQVGKYIGIYFAFGIGGAGLVVIQTLLLWIFCSIE
------------------ASRKLHDRMAYAIFRSPMSFFDTTPVGRILNRFSSDIYRVDE
VIARTFNMLFVNTGRAFFTLGVIAASTPIFLVLVLPLGFIYIMYQKYYLRTSRELKRLDS
VSRSPIYAHFQESLGGVSTIRAYRQQRRFTLENEWRMDANLRAYFPSVSANRWLAVRLEF
IGSIIIFAAAVFAIISVTTGGGLSAGMVGLAMSYALQITQSLNWIVRQTVEVETNIVSVE
RVLEYATLPSEAP-----D--VIFKSRPSIGWPAQGQITFKNYSTRYREGLDPVLKDINL
NIKAHEKIGVVGRTGAGKSSLTLALFRIIEPISGSISIDGLNTSTIGLLDLRRRLAIIPQ
DAALFEGTIRDNLDPRHVHDDTELWSVLEHARLKEHVSSMD-------------------
-------------------------GQLNAAIHEA-------------------------
-GSNLSQGQRQLVSLARALL--TPSNILVLDEATAAVDVETDRMLQATLRSNIFQNRTII
TIAHRINTILDSDRIVVLQQGRVAEFDTPDELIRKR--GLFYELVREAGLLDGFGNGTAG
ANQH--
>XP_022495803_Fonsecaea_nubica
------------------------------------------------------------
------------------------------------------------------------
-----------------------------------------------------MRDLE--
------------------------------------------------------------
GLQSVLA-----------------------------------------------------
------------------------------------------------------------
-------------------------------------------ASGDFTP--NS-DPSSR
LLSQS-------------------------------------------------------
-------------------------------HQPF------------CGD----------
------------------------------------------------------------
------------------------------------A-----------------------
------------------------------------------------------------
-------------------------------------------------------EGWGP
VSSLR----WDLTPCFLD---VWILG-----VALWGVLFGAGALWYLFTKRIAQ------
-----DVPKNWHFHTKLAVLGAIILTTAL------------QAS---LQIEQLPGVWFQD
IRFYTSIATIISLLVIATVQYHEHSRSRNPNGVVLFYWVFFILAYGVKLRSLVSRE----
SYKDRLP-------YF----ITFNISLGLAVVEFILE----YLVPKK-----QSVYDALG
ADDECP--YEYADIFSVLTFGWMTPLMKFGYNNFLTQD--DLWNLRNRDTTKVTGDKLQK
AWEIELE-----------------KK-------RPNL--WIALGRAFGGPYLRGALIKTV
SDCLAFVQPQLLRLLIQFVNSHRYA---------------EPEPAIRGVVIALAMFATSI
CQTAALHQYFQRAFETGMRIKSSLTAMIYSKSLRLSNESRATKSTGDIVTYMSVDQQRLA
DLAQWGQQLWSAPFQITLCMISLYQLV-GVSCLAGVGAMIVMIPINGFIARFMKKLQLSQ
MKYKDRRARLMTEILNNMKSIKLYAWGSAFMDKLSHVRNDLELNNLRKIGAAQSFATFTW
SSTPFFVSCSTFAVF-VLVN-NKPLTTELVFPALTLFNLLTFPLTVLPMVITSIIEASVA
VGRLTAFFTTDELQDDAVRFIDEPPK--QAGDVSVSI-KDATFTWDKN------------
------------------------------------AGKNVLQNIN-FTANKGELTCIVG
RVGAGKSSLLQAMLGDLYKISG-----------------------------------ETV
VRGRIAYAAQSAWIINASVKENIVFGHRWDPHFYEQTVNACALVDDFRQLPDGDQTEVGE
RGISLSGG-QKARLSLARAVYARADVYLMDDVLSAVDQHVGRHLINNVLGP-NGLLNGKA
RILATNAITVLKEADYMYLLREGTILEKGTYQQLMA-----MR-GEIATLIKSATAEEA-
ESEGE------RSPSI-----------------------------EGMESDDSTTIVGAN
GGSIEDELDDEEVEESQQ-EVGGLVPIHAGPSGPSKA-RKSSF-------NTLRRASTT-
-SFHGPMGRLTDEEHGGAQLKSKQTKEIAEQGKVKWSVYTSYAKESNLVAVGIYFLALLA
AQTAQVGGSFWLKRWSEINESHGSNPQVGKYIGIYFAFGIGGAGLVVIQTLLLWIFCSIE
SLIATVTSRDHGAGTRNMASRKLHDRMAYAIFRSPMSFFDTTPVGRILNRFSSDIYRVDE
VIARTFNMLFVNTGRALFTIGVIAASTPIFLVMVLPLGFIYIIYQKYYLRTSRELKRLDS
VSRSPIYAHFQESLGGVSTIRAYRQQKRFALENEWRMDANLRAYFPSVSANRWLAVRLEF
IGSVIILSAALFAIISVATGSGLSSGMVGLAMSYALQITQSLNWIVRQTVEVETNIVSVE
RVLEYASLPSEAP-----D--VIFKSRPSIGWPAQGQITFKNYSTRYREGLDPVLKDINL
NIKPHEKIGVVGRTGAGKSSLTLALFRIIEPISGAISIDGLNTSTIGLLDLRRRLAIIPQ
DAALFEGTIRDNLDPRHVHDDTELWSVLEHARLKEHVSSMP-------------------
-------------------------GQLNAAILEA-------------------------
-GSNLSQGQRQLVSLARALL--TPSNILVLDEATAAVDVETDRMLQATLRSTIFQNRTII
TIAHRINTILDSDRIVVLQQGRVAEFDTPEELIRKR--GLFYELVREAGLLDGFGNGTAN
ADQH--
>XP_013279835_Fonsecaea_pedrosoi
------------------------------------------------------------
------------------------------------------------------------
-----------------------------------------------------MRDLE--
------------------------------------------------------------
GLQSVLA-----------------------------------------------------
------------------------------------------------------------
-------------------------------------------ASGDFTP--NS-DPSSR
LFSQS-------------------------------------------------------
-------------------------------HQPF------------CGD----------
------------------------------------------------------------
------------------------------------A-----------------------
------------------------------------------------------------
-------------------------------------------------------EGWGP
VSSLR----WDLTPCFLD---VWILG-----VALWGVLFGAGALWYLFTKRIAQ------
-----DVPKNWHFHTKLAVLGVIILTTAL------------QAS---LQIEQLPGVWFQD
IRFYTSIATIISLLVIATVQYHEHSRSRNPNGVVLFYWVFFILAYGVKLRSLVARE----
SYKDRLP-------YF----ITFNISLGLAVVEFILE----YLVPKK-----QSVYDALG
ADDECP--YEYADIFSVLTFGWMTPLMKFGYNNFLTQD--DLWNLRNRDTTKVTGDKLQK
AWEIELE-----------------KK-------RPNL--WIALGRAFGGPYLRGALIKTV
SDCLAFVQPQLLRLLIQFVNSHRYA---------------EPEPAIRGVVIALAMFATSI
CQTAALHQYFQRAFETGMRIKSSLTAMIYSKSLRLSNESRATKSTGDIVTYMSVDQQRLA
DLAQWGQQLWSAPFQITLCMISLYQLV-GVSCLAGVGAMIVMIPINGFIARFMKKLQLSQ
MKYKDRRARLMTEILNNMKSIKLYAWGSAFMDKLSHVRNDLELNNLRKIGAAQSFATFTW
SSTPFFVSCSTFAVF-VLVN-NKPLTTELVFPALTLFNLLTFPLTVLPMVITSIIEASVA
VGRLTAFFTTDELQDDAVRFIDEPPK--QAGDVSVSI-KDATFTWDKN------------
------------------------------------AGKNVLQNIN-FTANKGELTCIVG
RVGAGKSSLLQAMLGDLYKISG-----------------------------------ETV
VRGRIAYAAQSAWIINASVKENIVFGHRWDPHFYEQTVNACALVDDFRQLPDGDQTEVGE
RGISLSGG-QKARLSLARAVYARADVYLMDDVLSAVDQHVGRHLINNVLGP-NGLLNGKA
RILATNAITVLKEADYMYLLREGTILEKGTYQQLMA-----MR-GEIATLIKSATAEEA-
ESEGE------RSPSI-----------------------------EGMESDDSTTIVGAN
GGSIEDELDDEEVEESQQ-EVGGLVPIHAGPSGPSKA-RKSSF-------NTLRRASTT-
-SFHGPMGRLTDEEHGGAQLKSKQTKEIAEQGKVKWSVYTSYAKESNLVAVGIYFLALLA
AQTAQVGGSFWLKRWSEINESHGSNPQVGKYIGIYFAFGIGGAGLVVIQTLLLWIFCSIE
------------------ASRKLHDRMAYAIFRSPMSFFDTTPVGRILNRFSSDIYRVDE
VIARTFNMLFVNTGRALFTIGVIAASTPIFLVMVLPLGFIYIIYQKYYLRTSRELKRLDS
VSRSPIYAHFQESLGGVSTIRAYRQQKRFALENEWRMDANLRAYFPSVSANRWLAVRLEF
IGSVIILSAALFAIISVATGSGLSSGMVGLAMSYALQITQSLNWIVRQTVEVETNIVSVE
RVLEYASLPSEAP-----D--VIFKSRPSIGWPAQGQITFKNYSTRYREGLDPVLKDINL
NIKPHEKIGVVGRTGAGKSSLTLALFRIIEPISGAISIDGLNTSTIGLLDLRRRLAIIPQ
DAALFEGTIRDNLDPRHVHDDTELWSVLEHARLKEHVSSMP-------------------
-------------------------GQLNAAILEA-------------------------
-GSNLSQGQRQLVSLARALL--TPSNILVLDEATAAVDVETDRMLQATLRSTIFQNRTII
TIAHRINTILDSDRIVVLQQGRVAEFDTPEELIRKR--GLFYELVREAGLLDGFGNGTAN
ADQH--
>XP_007755278_Cladophialophora_yegresii
------------------------------------------------------------
------------------------------------------------------------
-----------------------------------------------------MRASD--
------------------------------------------------------------
GLQSVLT-----------------------------------------------------
------------------------------------------------------------
-------------------------------------------ATGHFPP--NSVHPLPH
LESLR-------------------------------------------------------
-------------------------------KQPL------------CGD----------
------------------------------------------------------------
------------------------------------P-----------------------
------------------------------------------------------------
-------------------------------------------------------EGWGP
VSSLR----WDLTPCFLD---VWIIG-----VALWGILFGTGALWYLFRKRIAQ------
-----EVPKNWHFHAKLTVIVAIVLVTAL------------QAA---VQIVSLPGIWFKD
IRFYTSIATIVSLSFIFAVQYYEHWRSRNPNGVVLFYWVFYVLANAVKLRSLVSRG----
AYKDRLP-------YF----IAFNAGLGLGIVEFILE----YLVPKK-----QSAYDALG
ADDECP--YEYADIFSVLTFGWMTPMMRFGYKNFLTQD--DLWNLRNRDSTRVTGDLLQK
AWAIELE-----------------KK-------KPNL--WIALARAFGGPYLRGAFIKTI
SDSLAFVQPQLLRLLITFVDSYRPG--------------RERQPAIRGVVIALAMFMTSI
CQTAALHQYFQRAFETGMRVKSSLTAMIYSKSLRLSNESRATKSTGDIVTYMSVDQQRLA
DLMQWGQQLWSAPFQITLCMLSLYNLV-GVSCLAGVAAMIVMVPVNGFIARFMKKLQLSQ
MKYKDQRSRLMTEILNNMKSIKLYAWGSAFMDKLSHVRNDLELNNLRKIGAAQSFATFTW
SSTPFFVSCSTFAVF-VLLN-DRPLTTDLVFPALTLFNLLTFPLTVLPMVITSIIEASVA
VGRLTAFFTADELQDDAVRFIDEPAK--QVGESSVSI-KDATFTWDKD------------
------------------------------------SGKNVLENIN-FNANKGELTCIVG
PVGAGKSSLLSSILGDLRKIHG-----------------------------------EIV
VRGRIAYVAQSAWIMNASVKENIVFGHRWDPHFYEQTINACALVDDFRQLPDGDSTEVGE
RGISLSGG-QKARLSLARAVYARADVYLLDDVLSAVDQHVGRHIINNVLGS-NGLLNGKA
RILATNAITVLKEADYMYLIRDGSFVERGTYQQLIA-----MR-GDVASLIKTYSSQEQ-
ESEGE------RSPSI-----------------------------EGMESDDSTTVVGTN
G--IHDELDAEEAEESRQ-EVGGLVPIRPGPSGPSKAGRKSSY-------VTLRRASTT-
-SFHGPMGRLTDEENGG--MKTKQTKETAEQGKVKWSVYTTYAKESNLIAVGIYFVALLA
AQTAQIGGSFWLKRWSEINESYGRNPAVGKYIGIYFAFGIGGAALVVVQTLLLWIFCSIE
------------------ASRKLHDRMAYAIFRSPMGFFDTTPAGRILNRFSSDIYRVDE
VIARTFNMLFVNTGRALFTLGVIAASTPIFLALVLPLGFIYIIYQKYYLRTSRELKRLDS
VSRSPIYAHFQESLGGVSTIRAYRQQARFTLENEWRMDANLRAYFPSVSANRWLAVRLEF
IGSIIILAAAAFAIISVTTGSGLSAGMVGLAMSYALQITQSLNWIVRQTVEVETNIVSVE
RVLEYANLPSEAP-----D--VIFKSRPSIGWPAHGQITFKNYSTRYRDGLDPVLRDINL
SIKAREKIGVVGRTGAGKSSLTLSLFRIIEPISGHISIDGLNTSTIGLLDLRRRLAIIPQ
DAALFEGTIRDNLDPRHVHDDTELWSVLDHARLKAHVSGME-------------------
-------------------------GQLDAAVHEA-------------------------
-GSNLSQGQRQLISLARALL--TPSNILVLDEATAAVDVETDKLLQATLRSNVFENRTII
TIAHRINTILDSDRIVVLQQGKVAEFDTPDELIKKR--GLFYELVREAGLLDGFGNGTAV
PNQQ--
>XP_016240685_Exophiala_spinifera
------------------------------------------------------------
------------------------------------------------------------
-----------------------------------------------------MRGFL--
------------------------------------------------------------
QEQSVLT-----------------------------------------------------
------------------------------------------------------------
-------------------------------------------ATGGESP-----SYFPL
PKALS-------------------------------------------------------
-------------------------------RQPL------------CGD----------
------------------------------------------------------------
------------------------------------S-----------------------
------------------------------------------------------------
-------------------------------------------------------EGWGP
VSSLR----WDLTPCFLD---VWVLG-----VAIGGALFGVGALWYILKKRVAQ------
-----DVPKNWHFYAKLVVLTGVVLSTVL------------QLV---FQIHELPGIWYQD
IRFYTSVATITSLLIIFSIQYHEHWRSRNPNGVVLFYWVFFILAYAVKLRSLVARG----
AERSQLP-------YF----IAFNVSFGLAILEFVLE----YFVPKK-----QSAYDALG
AEDECP--YEYADVFSVLTFSWMTPLMKFGYENYLTQD--DLWNLRPRDSTKVTGDLLQQ
AWEVELE-----------------KK-------KPNL--WIALARAFGGPYIRGAFIKTI
SDALLFVQPQLLRLLIRFVDSYRPG--------------REREPAIRGIAIALAMFATSI
CQTAALHQYFQRAFETGMRIKSSLTAMIYAKSLRLSNESRATKSTGDIVTYMSVDQQRLA
DLAQWGQQLWSAPFQITLCMVSLYKLV-GVSCFAGVAAMIIMIPVNGFIARFMKKLQLSQ
MKYKDRRSRLMTEILNNMKSIKLYAWGSAFMEKLSHVRNDLELNNLRKIGAAQAFSTFTW
SSTPFFVSCSTFAVF-VLVN-NRPLTTELVFPALTLFNLLTFPLTVLPMVITSIIEATVA
VKRLTDFFTADELQEDAVRFIDEPPK--RSGESSVSI-SEASFTWNKN------------
------------------------------------EDRTVLRNIN-FNANKGELTCVVG
RVGAGKSSLLQALLGDLWKISG-----------------------------------ETV
VRGRIAYAAQSAWIMNASVKDNITFGHRWDPHFYNQTVHACALIADFKQLPDSDQTEVGE
RGISLSGG-QKARLALARAVYARADVYILDDVLSAVDAHVGRHLINNVLGP-NGLLNGKT
RILATNSIPVLKEADYMYFLREGAISEKGTYRQLMA-----MR-GDVASMIKTSTSDEDQ
ESEGE------RSPSI-----------------------------EGMESDESATIVAN-
--GVQDELDSEEADEARQ-EIGGLEPIRAGAF---TA-RKTSF-------NTLRRASTA-
-SFHGPMGHVTDEEAG---LKSKQTKETSEQGKVKWSVYTSYAKESNLVAVCFYFFALLA
AQTVQVAGNFWLKRWSEINELFGANPSVGKYIGIYFALGIGGSALVVVQTLLLWIFCSIE
------------------ASRKLHDRMAYAIFRSPMSFFDTTPIGRVLNRFSSDIYRVDE
VIARTFNMLFVNASRALFTIGVIAASTPLFLVLVIPLGAVYLVYQRYYLRTSRELKRLDS
VSRSPIYAHFQESLGGVSTIRAYRQSNRFIQENEWRMDANLRAYFPSISANRWLAVRLEF
IGSVIILAAAVFAIISVTTGSGLTAGMVGLAMSYALQITQSLNWIVRQTVEVETNIVSVE
RVLEYAELPSEAP-----E--VLFKSRPSIGWPAHGQITFNDYTTKYREGLDPVLKNINL
SIKAREKVGVVGRTGAGKSSLTLALFRIIEPTSGNISIDGLNTSTIGLLDLRRRLAIIPQ
DAALFEGTIRDNLDPRHVHDDTELWSVLEHARLKDYVSELP-------------------
-------------------------GQLDAAVHEG-------------------------
-GSNLSHGQRQLVSLARALL--TPSNILVLDEATAGIDVATDRMVQATLRSNVFDNRTII
TIAHRINTIIDSDKVVVLEQGRAVEFDTPKELIKKR--GLFYELVREAGLLDSFES----
------
>XP_016258614_Exophiala_oligosperma
------------------------------------------------------------
------------------------------------------------------------
-----------------------------------------------------MRGFV--
------------------------------------------------------------
EEQSVLT-----------------------------------------------------
------------------------------------------------------------
-------------------------------------------APGGESP-----PYFNS
PTTFF-------------------------------------------------------
-------------------------------RQPL------------CGD----------
------------------------------------------------------------
------------------------------------P-----------------------
------------------------------------------------------------
-------------------------------------------------------EGWGP
ISSLR----WDLTPCFLD---VWVLG-----VAVWGVLFGAGALWFMLKKRVPQ------
-----DVPKNWHFYTKLTVLTAIILSTAL------------QTA---LQIQELPGIWYQD
IRFYTSVATIKSLIVVLYIQYHEHWRSRNPNGVVLFYWVFFILAYAVKLRSLIARD----
AQKNQLP-------YF----VTFVISLGLAVVEFVLE----YFVQKK-----QSAYDALG
AEDECP--YEYADVFSILTFGWMTPMMKFGYKNFLTQD--DLWNLRPRDSTKVTGDLLQE
AWEIELK-----------------KK-------KPNL--WIALGRAFGGPYIRGAFIKTI
SDMLAFVQPQLLRLLIRFVDSYRAG--------------RQPEPAIRGIAIALAMFATSV
CQTAALHQYFQRAFETGMRIKSSLTAMIYGKSLRLSNESRATKSTGDIVTYMSVDQQRLA
DLAQWGQQLWSAPFQITLCMLSLYQLV-GVSCFAGVAAMIIMIPVNGFIARFMKKLQLSQ
MKYKDRRSRLMTEILNNMKSIKLYAWGSAFMEKLSHVRNDLELNNLRKIGAAQSFSTFTW
SSTPFFVSCSTFAVF-VLVN-NKPLTTDLVFPALTLFNLLTFPLTVLPMVITSIIEATVA
VKRLTDFFTADELQEDAVRYIDEPPK--RSGESSVSI-TDASYTWNKN------------
------------------------------------EDRTVLRNIN-FNANKGELTCLVG
RVGAGKSSLLQALLGDLWKLSG-----------------------------------DTV
VRGRIAYAAQSAWIMNASVKDNITFGHRWDPHFYNQTVQACALVADFRQLPDGDQTEVGE
RGISLSGG-QKARLALARAVYARADVYLLDDVLSAVDAHVGRHLINNVLGP-NGLLNGKT
RILATNSIPVLKEADYMYFLRDGVISEKGTYQQLMA-----MR-GDVANMIRTSTSDDDQ
ESEGE------RSPSI-----------------------------EGMESDESATIVAN-
--GVQDELDAEEAEEARQ-EIGGLEPIRAGAF---TA-RKSSF-------NTLRRASTA-
-SFHGPMGRLTDEEAG---LKSKQTKETSEQGKVKWSVYTSYAKESNLIAVCFYFLALVA
AQTAQVAGNFWLKRWSEINERFGANPSVGKYIGIYFAFGIGGSALVVIQTLLLWIFCSIE
------------------ASRKLHDRMAYAIFRSPMSFFDTTPVGRVLNRFSSDIYRVDE
VIARTFNMLFVNAGRALFTLGVIAASTPIFLVLAVPLGAVYIIYQRYYLRTSRELKRLDS
VSRSPIYAHFQESLGGVSTIRAYRQSKRFIQENEWRMDANLRAYFPSISANRWLAVRLEF
IGSIIILAAAVFAIISVTTGSGLTAGMVGLAMSYALQITQSLNWIVRQTVEVETNIVSVE
RVLEYAELPSEAP-----D--VMFKSRPSIGWPAHGQITFKDYTTRYREGLDPVLKNINL
SIQAREKVGVVGRTGAGKSSLTLALFRIIEPTSGHISIDGLNTSTIGLLDLRRRLAIIPQ
DAALFEGTIRDNLDPRHVHDDTELWSVLDHARLKDYVSDLP-------------------
-------------------------GQLDATIHEG-------------------------
-GSNLSHGQRQLVSLARALL--TPSNILVLDEATAGVDVTTDALLQKTLRSTIFDNRTVI
TIAHRINTIIDSDKVVVLEQGRVVEFDTPKELIKKR--GLFYDLVREAGLLDSFES----
------
>XP_013312183_Exophiala_xenobiotica
------------------------------------------------------------
------------------------------------------------------------
-----------------------------------------------------MRGFV--
------------------------------------------------------------
QEQSVLT-----------------------------------------------------
------------------------------------------------------------
-------------------------------------------ASGGRIP-----SRPAP
PAAFA-------------------------------------------------------
-------------------------------QQPL------------CGD----------
------------------------------------------------------------
------------------------------------Q-----------------------
------------------------------------------------------------
-------------------------------------------------------EGWGP
VSSLR----WDFTPCFLD---VWILG-----VAAWGVLFGAGAIWYLFKKRIAQ------
-----DVPKNWHFYAKLSVLGTVILTVAL------------QAA---LQIRQLPGIWFQD
IRFYTSIATIASLAVIFTVQYYEHWRSRNPNGVVLFYWVFFILAYAVKLRSLVARD----
AHKARLP-------YF----ITFNVTLGLAIVEFVLE----YFVPKK-----QSAYDALG
AEDECP--YEYADVFSIITFDWMTPLMKFGYKNFLTQD--DLWNLRPRDSTKVTGDLLQK
AWEIELE-----------------KK-------KPNL--WIALGRAFGGPYIRGAFIKTI
SDTLAFVQPQLLRLLIRFVDSYRPG--------------REPQPAIRGVAIALAMFATSV
CQTAALHQYFQRAFETGMRVKASLTAMIYGKSLRLSNESRATKSTGDIVTYMSVDQQRLA
DLAQWGQQLWSAPFQITLCMLSLYQLV-GVSCFAGVAAMVIMIPVNGFIARFMKKLQLSQ
MKYKDRRSRLMTEILNNMKSIKLYAWGSAFMEKLSHVRNDLELNNLRKIGAAQAFSTFTW
SSTPFFVSCSTFAVF-VLVN-DKPLTTDLVFPALTLFNLLTFPLTVLPMVITSIIEATVA
VKRLTDFFTADELQEDAVRFIDEPPK--ESGEPSVTV-HDASFTWNKN------------
------------------------------------EDRTVLRNIN-FNANKGELTCVVG
RVGAGKSSLLQALLGDLWKISG-----------------------------------DAV
VRGRIAYAAQSAWIMNASVKENIIFGHRWDPHFYNQTVNACALVDDFRQLPDGDSTEVGE
RGISLSGG-QKARLALARAVYARADVYLLDDVLSAVDQHVGRHLINNVLGT-NGLLSGKT
RILATNSIPVLKEADYMYLIRDGSMVEKGTYQQLIA-----MR-GEVANLIKTTTSEEDP
ESEGE------RSPSI-----------------------------EGMESDESTTVVGN-
--GMQDEFDAEEAEEARQ-EVGGLAPIRPGPMGPSTA-RKSSF-------NTLRRASTA-
-SFHGPMGRMTDEEGG---LKSKQTKETSEQGKVKWSVYTSYAKESNLVAVCFYFLALLA
AQTAQVGGSFWLKRWSEINERYGANPAVGKYIGIYFAFGIGGSALVVIQTLLLWIFCSIE
------------------ASRKLHDRMAYAIFRSPMSFFDTTPVGRVLNRFSSDIYRVDE
VIARTFNMLFVNTSRALFTLGVIAASTPIFLVLVVPLGAVYIIYQRYYLRTSRELKRLDS
VSRSPIYAHFQESLGGVSTIRAYRQQKRFTIENEWRMDANLRAYFPSISANRWLAVRLEF
LGSVIILAAAIFAIISVTTGGGLSAGMVGLAMSYALQITQSLNWIVRQTVEVETNIVSVE
RVLEYANLPSEAP-----D--VMFKSRPSIGWPAHGQITFKDYSTRYREGLDPVLRDINL
SIKAREKIGVVGRTGAGKSSLTLALFRIIEPISGHISIDGLNTSTIGLLDLRRRLAIIPQ
DAALFEGTVRDNLDPRHVHDDTELWSVLEHARLKDYVSGLP-------------------
-------------------------GQLDAAVHEA-------------------------
-GSNLSQGQRQLVSLARALL--TPSNILVLDEATAAVDVETDKMLQATLRSNIFENRTII
TIAHRINTILDSDRIVVLQQGRVAEFDTPEELIRQR--GLFYELVREAGLLDGFGNGTAD
PNQH--
>XP_007726538_Capronia_coronata
------------------------------------------------------------
------------------------------------------------------------
-----------------------------------------------------MRGSE--
------------------------------------------------------------
GLQSVLT-----------------------------------------------------
------------------------------------------------------------
-------------------------------------------AAGRFPP--TPNPILHD
IGLLS-------------------------------------------------------
------------------------------TRQPL------------CGD----------
------------------------------------------------------------
------------------------------------P-----------------------
------------------------------------------------------------
-------------------------------------------------------EGWGP
VSSLR----WDLTPCFLD---VWIVA-----VSVWGIVGGAGALWFLFRKRIAQ------
-----DVPKNWHFYAKLSLIAALIVTTVL------------QAA---FQIERLSGIWYQD
IRFYTSITTVVSLFVIFAVQYHEHWRSRNPNGVVLFYWVFFILAYIVKLRSLVARG----
AYNTRLP-------YF----VTFNVSMALAIVEFVLE----YLVPKK-----QSAYDALG
ADDECP--YEYADVFSVLTFSWMTPLMKFGYSHYLTQD--DLWNLRHRDTTKVTGDMLQE
AWQDELE-----------------KK-------KPSL--WIALGRAFGGPYVLASMAKIV
SDCLAFVQPQLLRLLITFVDSYRPG--------------RERQPEIRGIAIALAMFATSV
CQTAALHQYFQLAFETGMRIKSSLTAMIYAKSLRLSNESRAKKNTGDIVTYMSVDQQRLA
DLAQWGQQVWSAPFQITLCMISLYQLV-GVSCFAGVAAMVIMIPVNGFIARFMKKLQLDQ
MKYKDRRSRLMTEILNNMKAIKLYAWGSAFMEKLSHVRNDLELNNLRKIGAAQSFATFTW
SSTPFFVSCSTFAVF-VLVN-DTPLTTDLVFPALTLFNLLTFPLTVLPMVITSIIEASVA
VGRLTAFFTADELQEDAVRMIDEPPS--QAGDSCVSI-RDATFTWDKN------------
------------------------------------QAKNVLENIN-FNANKGELTCIVG
RVGAGKSSLLQAMLGDLWKLQG-----------------------------------EVV
VRGRIAYAAQSPWIMNASVKENIIFGHRWDPHFYNQTVNACALVDDFRQLPDGDQTEVGE
RGISLSGG-QKARLALARAVYARADIYLLDDVLSAVDQHVGRHLINNVLGP-NGLLGGKA
RVLATNAINILKEADYMYLLRDGTVLEKGTYQQLMA-----MR-GEVANLIKTAIQEEQQ
ESEGE------RSPSI-----------------------------EGTDSDESTTAVDS-
--AVQDEYDVEEAEESRQ-RVGDLAPIRAGPNGPSTA-RKTSF-------NTLRRASTA-
-SFKGPMGRMTDEEGG---LKSKQNKETSEQGKVKWSVYTSYAKESNLIAVGIYMLALLA
AQTAQIGGSFWLKRWSEINESYGSNPEVGKYIGIYFAFGIGGAGLVVVQTLLLWIFCSIE
------------------ASRKLHDRMAYAIFRSPMSFFDTTPVGRILNRFSSDIYRVDE
VIARTFNMLFVNTARAFFTIGVIAAGTPVFLILVVPLGAVYVLYQKYYLRTSRELKRLDS
VSRSPIYAHFQETLGGVSTIRAFRQQLRFLMENEWRMDANLRAYFPSISANRWLAVRLEF
IGSIIILAAAVFAIITVTTGGALSAGMVGLAMSYALQITQSLNWIVRQTVEVETNIVSVE
RVLEYASLPNEAP-----E--VIFKSRPSIGWPAHGQITFKDYSTRYREGLDLVLRDINL
SIKPREKIGVVGRTGAGKSSLTLALFRIIEPVTGHISIDGLNTSTIGLLDLRRRLAIIPQ
DAALFEGTIRDNLDPRHVHDDTELWSVLDHARLKEYVSSMP-------------------
-------------------------GGLDATVHEA-------------------------
-GSNLSQGQRQLVSLARALL--TPSNILVLDEATAAVDVETDQMLQATLRSNMFENRTII
TIAHRINTILDSDRIVVLQQGRVAEFDTPEELIRRR--GLFYELVREAGLLDGFGNGSAV
ANKQ--
>XP_007736523_Capronia_epimyces
------------------------------------------------------------
------------------------------------------------------------
-----------------------------------------------------MRGSD--
------------------------------------------------------------
GLQSVLT-----------------------------------------------------
------------------------------------------------------------
-------------------------------------------VAGRFPS--HTESIL-D
IGLLS-------------------------------------------------------
-------------------------------RQPL------------CGD----------
------------------------------------------------------------
------------------------------------P-----------------------
------------------------------------------------------------
-------------------------------------------------------EGWGP
VSSSR----WDLTPCFLD---IWIVG-----VSLWGVLFGAGALWYLFTKRIAQ------
-----EVPKNWHFYTKLSLIAALIVTTAL------------QAA---FQVQRLPGIWYQD
IRFYTSISTIVSLFVIFVVQYHEHWRLRNPNGVVLFYWVFFILAHAVKLRSLVARE----
AYKTRLP-------YF----VTFNVSLGLAILEFILE----YLVPKK-----QSAYDALG
ADDECP--YEYADVFSVLTFSWLTPLMKFGYNNYLTQD--DLWNLRHRDSTKATGAILQK
AWQIELE-----------------KK-------KPSL--WMALARAFGGPYLRGALVKTI
SDILSFVQPQLLRLLITFVDSYRPG--------------REPQPQIRGVAIALAMFATSI
CQTAALHQYFQQAFETGMRIKSSLTAMIYAKSLRLSSESRAKKNTGDIVTYMSVDQQRLA
DLAQWGQQVWSAPFQITLCMLSLYQLV-GPSCFAGVAAMVIMIPVNGFIARFMKKLQLDQ
MKYKDRRSRLMTEILNNMKAIKLYAWGSAFMEKLSHVRNDLELNNLRKIGAAQSFATFTW
SSTPFLVSCSTFAVF-VLFN-DTPLTTDLVFPALTLFNLLTFPLTVLPMVITSIVEASVA
VRRLTDFFAADELQDDAVRLIDEPPS--QPGESSVSI-RDATFTWDKD------------
------------------------------------QNKNVLENIN-FNANKGELTCVVG
RVGAGKSSLLQAVLGDLWKIQG-----------------------------------EVV
VRGRIAYAAQSAWIMNASVKENIIFGHRWDPHFYNQTVNACALVDDFRQLPDGDQTEVGE
RGISLSGG-QKARLALARAVYARADIYLLDDVLSAVDQHVGRHLINNVLGP-NGLLSGKA
RILATNAITILKEADYMYLLRDGSILEKGTYQQLMA-----MR-GEVANLIKSAIKEDEQ
ESEGE------RSPSV-----------------------------EGTESDESTTAVES-
--AVQDEYDAEEAEESRQ-QVGDLAPIRAGPSGLSTA-RKTSF-------NTLRRASTA-
-SFKGPMGRMTDEEGG---LKSKQTKETAEQGKVKWSVYTSYAKESNLIAVGIYLLALLA
AQTAQIGGSFWLKRWSEINELYGANPQVGKYIGIYFAFGIGGAGLVVIQTLLLWIFCSIE
------------------ASRKLHDRMAYAIFRSPMSFFDTTPIGRVLNRFSSDIYRVDE
VIARTFNMLFVNTGRALFTIGVISAGTPIFLVLVVPLGAVYVLYQRYYLRTSRELKRLDS
VSRSPIYAHFQETLGGVSTIRAYRQQMRFLLENEWRVDANLRAYFPSISANRWLAVRLEF
IGSVIILAAAIFAIITVTTGGGLSAGMVGLAMSYALQITQSLNWIVRQTVEVETNIVSVE
RVLEYANLPSEAP-----E--VIFKSRPSIGWPAHGQITFKDYSTRYREGLDLVLRDINL
NIKPREKIGVVGRTGAGKSSLTMALFRIIEPVTGHISIDGLNTSTIGLLDLRRRLAIIPQ
DAALFEGTIRDNLDPRHVHDDTELWSVLEHARLKDHVSSMP-------------------
-------------------------GQLDAVIHEA-------------------------
-GSNLSQGQRQLVSLARALL--TPSNILVLDEATAAVDVETDKLLQATLRSTVFGNRTII
TIAHRINTILDADRIVVLQQGRVAEFDTPEELIRQR--GLFYELVREAGLLDGFGNGSAV
ASQP--
>XP_009157615_Exophiala_dermatitidis
------------------------------------------------------------
------------------------------------------------------------
-----------------------------------------------------MRASE--
------------------------------------------------------------
GLQSVLT-----------------------------------------------------
------------------------------------------------------------
-------------------------------------------ATGGFLP--KQDPTS-N
VELAS-------------------------------------------------------
-------------------------------RQPL------------CGD----------
------------------------------------------------------------
------------------------------------P-----------------------
------------------------------------------------------------
-------------------------------------------------------EGWGP
VNPVR----WDFTPCFLD---IWIVG-----VSLWGILFGAGAIWYLFAKRVVQ------
-----DVTKNWHFYAKLSVIAAIIVTTIL------------QAA---FQIQRLPGIWYQD
IRFYTSIATIISLFVIFTVQYHEHWRSRNPNGVALFYWVFFILAYAVKLRSLVERE----
AYKTRLP-------YF----ITFNVTLGLAVVEFILE----YLVPKK-----QSAYDALG
ADDECP--YEYADVFSVLTFAWMTPLMKFGYSHYLTQD--DLWNLRHRDTTKVTSDKLQK
AWELELE-----------------KK-------KPNL--WFALGRAFGGPYLRGALIKVI
SDCLSFVQPQLLRLLITFVDSYRPG--------------RDRQPAIRGVAIALAMFATSV
CQTAALHQYFQRAFETGMRIKSSLTAMIYAKSLRLSNESRAKKNTGDIVTYMSVDQQRLA
DLAQWGQQVWSAPFQITLCMLSLYQLV-GVSCFAGVAAMIIMIPLNGFIARFMKKLQLAQ
MQYKDRRSRLMTEILNNMKAIKLYAWGSAFMEKLSHVRNDLELNNLRKIGAAQSFATFTW
SSTPFFVSCSTFAVF-VLVN-DTPLTTDLVFPALTLFNLLTFPLTVLPMVITSFIEASVA
VRRLTDYFTADELQEDAVKMIDEPPS--QPGESSVLI-RDATFTWDKD------------
------------------------------------QDKNVLERIN-FNANKGELTCIVG
RVGAGKSSLLQAILGDLRKLQG-----------------------------------EVI
VRGRIAYAAQSAWIMNASVKENIIFGHRWDPHFYNQTVNACALVDDFRQLPDGDQTEVGE
RGISLSGG-QKARLALARAVYARADVYLLDDVLSAVDQHVGRHLINNVLGP-SGLLSGKA
RILATNAITVLKEADYMYLLRDGTVLEKGTYQQLMA-----MR-GEVANLIKSAIQEEEQ
MSEGE------RSPSI-----------------------------EGIDSDESTTAVES-
--AVQDEYDAEEAEESRQ-HVGDLAPIRAGPTGPSTK-RSTSF-------NTLRRASTA-
-SFKGPMGRLTDEEGG---LKSKQTKETSEQGKVKWSVYMSYAKESNLVAVSIYLVALLA
AQTAQIAGSFWLKRWSEINESYGANPEVGKYIGIYFAFGIGGAALVVVQTLLLWIFCSIE
------------------ASRKLHDRMAYAIFRSPMSFFDTTPVGRILNRFSSDIYRVDE
VIARTFNMLFVNTARALFTIGVIAAGTPIFLVLVIPLGAVYIVYQKYYLRTSRELKRLDS
VSRSPIYAHFQETLGGVSTIRAYRQQIRFLLENEWRMDANLRAYFPSISANRWLAVRLEF
IGSVIILAAAIFAIVTVTTGGGLSAGMVGLAMSYALQITQSLNWIVRQTVEVETNIVSVE
RVLEYANLPSEAP-----E--VIFKSRPSIGWPAHGQITFKDYSTRYREGLDLVLRDINL
SIKPREKIGVVGRTGAGKSSLTMALFRIIEPVTGHISIDGLNTSTIGLLDLRRRLAIIPQ
DAALFTGTIRDNLDPRHVHDDTELWSVLEHARLKEYVSSMP-------------------
-------------------------GQLDAEIHEA-------------------------
-GSNLSQGQRQLVSLARALL--TPSNILVLDEATAAVDVETDKLLQATLRSNIFENRTII
TIAHRINTILDSDRIVVLQQGRVAEFDTPEELISRR--GLFYELVREAGLLDGFGNGSTA
TKQN--
>XP_013263185_Exophiala_aquamarina
------------------------------------------------------------
------------------------------------------------------------
-----------------------------------------------------MRRSD--
------------------------------------------------------------
GLQSVLT-----------------------------------------------------
------------------------------------------------------------
-------------------------------------------AVG---PDTFDLQPASR
TRIQS-------------------------------------------------------
-------------------------------REPL------------CGD----------
------------------------------------------------------------
------------------------------------A-----------------------
------------------------------------------------------------
-------------------------------------------------------EGWGP
VSSLR----WDFTPCFLD---IWIVG-----VAVWGVLFGAGALWYLFKKRSAQ------
-----DVPKNWHFYAKLSVIAAIILTTTL------------QAA---FQIEQLPEIWIRD
IRFYTSIATAVSLLVVFAVQYHEHWRSRTPNGVALFYWVFFILAYGVKLRSLVARK----
AYERRLP-------YF----ITFNASLALAILEFILE----YFVPKK-----QSAYDALG
ADDECP--YEYADVFSVLTFGWMTPLMKFGYNNYLTQD--DLWNLRQRDSTKVTGQLLQD
AWERELE-----------------KK-------KPNL--WIALARSFGGPYLRGALIKTL
SDMLAFVQPQLLRLLIQFVDSYRRH--------------HQPQPAIRGVAIALAMFATSI
AQTAALHQYFQRAFETGMRVKSSLTAMIYSKSLKLSNESRAEKSTGDIVTYMSVDQQRLA
DLAQWGQQLWSAPFQITLCMLSLYQLV-GVSCFAGVAAMVVMIPINGFIARFMKKLQLSQ
MKYKDRRARLMTEILNNMKSIKLYAWGSAFMEKLSHVRNDLELNNLRKIGAAQSFATFTW
SSTPFFVSCSTFAVF-VLVN-DKPLTTDLVFPALTLFNLLTFPLTVLPMVITSIVEATVA
VGRLTAFFTADELQEDSVRQVDEPPT--QNGDTSVSI-KDATFTWDKN------------
------------------------------------QDHNVLQDIN-FNANKGELTCIVG
RVGAGKSSLLQALLGDLWKING-----------------------------------EVV
VCGRIAYAAQSAWVMNASVKENIVFGHKWDPHFYNQTINACALVDDFRQLPDGDQTEVGE
RGISLSGG-QKARLSLARAVYARADVYLLDDVLSAVDQHVGRHLINNVLGP-NGLLAGKA
RILATNAINVLKEADYMYLIRNATIHEKGTYQQLMA-----MR-GEVASLIRSTTTDNEQ
ESDGE------RSPSI-----------------------------EGMESDESTTAVAS-
--GFQDELDPEEAEESRQ-EVGGLAPIRAGPLGPSTA-RKTSF-------NTLRRASTA-
-SFRGPTGRMTDEETG---LKTKQNKETSEQGKVKWSVYTSYAKESNLIAVGVYFIALLS
AQSAQIGGSFWLKRWSEINEAKGSNPQVGKYIGIYFAFGIGAAGLVVLQTLLLWIFCSIE
------------------ASRKLHDRMAYAIFRSPMSFFETTPIGRILNRFSSDIYRVDE
VIARTFNMLFVNTGRAAFTLGVIAVTTPAFLVLVIPLGIVYIVYQKYYLRTSRELKRLDS
VSRSPIYAHFQESLGGVSTIRAYRQQARFTMENEWRMDANLRAYFPSVSANRWLAVRLEF
LGSVIILAAATFAIISVATGSKLSPGWVGLAMSYALQITQSLNWIVRQTVEVETNIVSVE
RVLEYANLTSEAP-----D--VIFKSRPSIGWPAHGQISIKDYSTKYREDLEPVLRNISL
NIKPREKIGVVGRTGAGKSSLTMALFRIIEPTSGHISIDGLNTSTIGLLDLRRRLAIIPQ
DAALFEGTIRDNLDPRHVHDDTELWSVLEHARLKEHVSGMP-------------------
-------------------------GQLDAAIHEA-------------------------
-GSNLSQGQRQLVSLARALL--TPSNILVLDEATAAVDVETDALLQATLRSTVFDNRTII
TIAHRINTILDSDRIVVLQQGKVAEFDSPEELIRKR--GLFYELVREAGLLDSFGNGTAV
TNQH--
>XP_016222752_Exophiala_mesophila
------------------------------------------------------------
------------------------------------------------------------
-----------------------------------------------------MRGFD--
------------------------------------------------------------
GSQSVLT-----------------------------------------------------
------------------------------------------------------------
-------------------------------------------AAGRFPP---QLELTAS
PHLLQ-------------------------------------------------------
-------------------------------NNPL------------CGD----------
------------------------------------------------------------
------------------------------------P-----------------------
------------------------------------------------------------
-------------------------------------------------------EGWGP
VSLLR----WDFTPCFLD---LWIIG-----VALWGLIFGAGALWYLFTKRSAQ------
-----EVPKNWHFYAKLSILSAILLATAL------------QAA---LQIEQLPSIWFRD
IRFYTSIVTIFSLGVIFAVQYHEHSRSRTPNGVVLFYWVFFILAYAVKLRSLVARK----
AYLDRLP-------YF----VTFNATILLAIFEFLLE----YAVPKK-----QSPYDALG
AEDECP--AEYADVFSILWFSWMTPMMKFGYTNYLTQD--DLWNLRNRDTTKTTGESLQH
SWERELE-----------------KK-------SPSL--WIALARSFGGPYLRGAMIKTV
SDCLAFVQPQLLRLLINFVESYKTG--------------HEPEPAIRGVAIGLAMFATSM
GQTAALHQYFQRAFETGMRVKSSLTAMIYAKSLRLSNESRATKSTGDIVTYMSVDQQRLA
DLAQWGQQVWSAPFQITLCMISLYQLV-GVSCFAGVAAMIIMIPINGFIARFMKKLQLSQ
MKYKDRRSRLMTEILNNMKSIKLYAWGSAFTEKLSHVRNDLELNNLRKIGAAQSFATFTW
SSTPFFVSCSTFAVF-VLIN-DKPLTTDLVFPALTLFNLLTFPLTVLPMVITSIVEASVA
VGRLTTFFTADELQDDSVRMIDQPSA--NKGDVSVSI-TDATFTWDKN------------
------------------------------------QDQTVLKDIN-FKANKGELTCIVG
RVGAGKSSLLQSLLGDLWKIKG-----------------------------------DVV
VRGRIAYAAQSAWIMNATVKENIVFGHRWDPHFYNQTVNACALADDFRQLPDGDQTEVGE
RGISLSGG-QKARLSLARAVYARADVYILDDVLSAVDQHVGRHLIDNVLGP-NGLLSGKA
RILATNAVNVLKEADYMYLIREGVIFEKGTYLQLMA-----MR-GEIATLIKSTTTDAGQ
ESDGE------RSPSI-----------------------------EGLDSDDSATAVAS-
--AVLEQLDAEEAEESRQ-EVGGLAPIRPGPLGPSTA-RKSSF-------NTLRRASTA-
-SFHGPMGRTNDEEAG---QKTKQSKETSEQGKVKWSVYTTYAKESNLIAVGIYFVALLA
AQSAQIGGSFWLKRWSEINEKFDSNPQVGKYIGIYFAFGIGGAALVVIQTLLLWIFCSIE
------------------ASRKLHDRMAHAIFRSPMSFFETTPIGRILNRFSSDIYRVDE
VIARTFNMLFVNTGRAFFTIGVIAASTPAFLILAIPLGIVYIVYQKYYLRTSRELKRLDS
VSRSPIYAHFQESLGGVSTIRAYRQQARFTKENEWRMDANLRAYFPSVSANRWLAVRLEF
LGSVIIFAAATFAIISVTTGSGLSAGMVGLAMSYALQITQSLNWIVRQTVEVETNIVSVE
RVLEYANLPSEAP-----D--VIFKSRPSIGWPAHGQITIKDYSTRYREGLDPVLKNISL
SIKAREKIGVVGRTGAGKSSLTLALFRIIEPTSGHISIDGLNTSSIGLLDLRRRLAIIPQ
DAALFEGSVRDNLDPRHVHDDTELWSVLEHARLKDHVAGMP-------------------
-------------------------GQLDGAIHEG-------------------------
-GSNLSQGQRQLVSLARALL--TPSNILVLDEATAAVDVETDKMLQATLRNTVFDNRTII
TIAHRINTILDSDRIVVLQQGKVAEFDTPEQLIKNR--GLFYELVREAGLLETFSQPKGD
ENGVGR
>XP_013277093_Rhinocladiella_mackenziei
------------------------------------------------------------
------------------------------------------------------------
-------------------------------------------------MDEEFR-----
------------------------------------------------------------
------------------------------------------------------------
------------------------------------------------------------
------------------------------------------------------------
------------------------------------------------------------
-------------------------------GGAV------------CLD----------
------------------------------------------------------------
------------------------------------C-----------------------
------------------------------------------------------------
-------------------------------------------------------NG-TI
LSQVRCNPAWD---SFFQATLVWRRGRLGSSVAVWGVLFGAGALWYLFNKRIAQ------
-----DVPKNWHFYAKLSIICAIVLATAL------------QAA---LQVALLPGIWFQD
VRFYTSIATIVSLLVIYAVQYYEHWRSRNPNGVALFYWVFFILAYIVKLRSLVARG----
AYTNRLP-------YF----VTFNISLGLAIVEFVLE----YLIPKK-----QSAYDALG
ADDECP--IEYADVFSVLTFGWMTPMMKFGYKNFLTQD--DLWNLRNRDTTKVTGDLLQK
SWAIELE-----------------KK-------KPNL--WIALARAFGGPYLRGALIKTI
SDCLAFVQPQLLRLLITFVDSYRPG--------------HERQPAIRGVAIALAMFATSV
CQTCALHQYFQRAFETGMRVKSSLTAMIYAKSLRLSNESRAAKSTGDIVTYMSVDQQRLA
DLAQWGQQVWSAPFQITLCMISLYQLV-GVSCFAGVAAMIVMIPVNGFIARFMKKLQLSQ
MTYKDRRSRLMAEILNNMKSIKLYAWGSAFMEKLSHVRNDLELNNLRKIGAAQAFATFTW
SSTPFFVSCSTFAVF-VLVN-NKPLTTDLVFPALTLFNLLTFPLTVLPMVITSIIEASVA
VGRLTEFFTTDELQEDAVRFIDRPPN--QQGEASVTI-RDATFTWDKN------------
------------------------------------RDQTVLQNIN-FNANKGELTCIVG
RVGAGKSSLLQAILGDLWKIKG-----------------------------------ETV
VRGRIAYAAQSAWIMNASVKENIVFGHRWDPHFYNQTINACALVDDFRQLPDGDQTEVGE
RGISLSGG-QKARLALARAVYARADVYLLDDVLSAVDQHVGRHLINNVLGP-NGLLSGKA
RILATNAITVLKEADYMYLLRDGSILEKGTYQQLIA-----MR-GEVATLIKSSTREDEQ
DSEGE------RSPSI-----------------------------EGMESDESTTAVTS-
--AIQDEYDAEEAEESRQ-EIGELAPIRTGPGGSSTA-RKSSF-------NTLRRASTT-
-SFHGPMGRLNDEEAG---LKSKQTKETSEQGKVKWSVYTSYAKESNLVAVAIYLVALLA
AQTAQIGGSFWLKRWSEINESYGANPQVGKYIGIYFAFGIGGAALVVVQTLLLWIFCSIE
------------------ASRKLHDRMAYAIFRSPMSFFDTTPIGRILNRFSSDIYRVDE
VIARTFNMLFVNTGRALFTIGVIAASTPIFLVLVIPLGAVYTVYQKYYLRTSRELKRLDS
VSRSPIYAHFQESLGGVSTIRAYRQEARFTMENEWRMDANLRAYFPSVSANRWLAVRLEF
IGSVIILAAAIFATISVTTGSGLSAGMVGLAMSYALQITQSLNWIVRQTVEVETNIVSVE
RVLEYANLPSEAP-----D--IIFRSRPSIGWPAHGQITIKDYSTRYREGLDPVLKDISL
SIKSREKIGVVGRTGAGKSSLTLALFRIIEPITGSISIDGLNTSTIGLLDLRRRLAIIPQ
DAALFEGTIRDNLDPRHVHDDTELWSVLEHARLKEHVGGMP-------------------
-------------------------GQLDAAVHEGGEWSFSSIPGAMHTHASPADRGISD
LGSNLSQGQRQLVSLARALL--TPSNILVLDEATAAVDVETDKMLQATLRSTIFENRTII
TIAHRINTILDSDRIVVLQQGRVAEFDTPEELVRKR--GLFYELVREAGLLESFGNGSAV
PNQH--
>XP_017997738_Phialophora_attinorum
MVSRLSPSETRSLSYYQYRTAKQFSGYNDYIFWTQLVLQLADSYPTIAHDLIAVGAYHEA
LETKNRKLQEFALAQGRKSVAWINRHYDSVPLSALIGHAIIQSQLSRFMSRRAHRQTLRT
QQTLIELPGRDSLNLRDLVRRQQNRQCHLLDPVPLLRQAIFEPPDLSDDHAVPMRNID--
------------------------------------------------------------
DARSLLEPIVQTLALQAQRGRKLPYYLLEQWYVSFGQIRPTCDAIGGCTLHAAAGMALLE
VERLVESYGNTSYLFANIKIGQFNNKRLPSSHLPRSDLEVIDAVADAFEAALDTNTVTEK
TANVQHYKFGIDNSLRELVGQAGLGCRRRGQRRRLLQLVDRARASGGHEAYNLLAQVLEC
VQALE-------------------------------------------------------
-------------------------------VGGLTYNEDSLSVVETCGDLIPREQRVKL
HGLAFGVTPGRLRLDFVRWPWSYTNNPDNDKGRLESAWIGSEDATDAVNTTADRFCEHID
VPHGDEELAWYAGPGYVTYPSGERLADGSEAMETIRP-----------------------
------------------------------------------------------------
-------------------------------------------------------QGWGP
ISDLR----YDFTPCFLD---LWLLF-----VAVWGILCGSAALWYLFKKRIPQ------
-----EVPKNWHFYTKLCVVGVIALTTAL------------QAA---LQIEQLPGIWMKD
IRFYTTVLLLVSLGFIFAIQYHEHWRSRNPNGVVLFYWVFFIIAHGVKLRSLVSRE----
VYEVRLP-------YF----VVFTTSLGFGIIEFILE----YLVPKK-----KSVYDALG
AEDECP--VEYADVFSLLTFAWMTPLMRFGYKNFLTAD--DLWNLRSRDTTKATGDMLQE
AWNRQLE-----------------RK-------KPNL--WFALGQAFGGPYLRGAIIKTI
SDCLAFVQPQLLRLLITFVESYRDG--------------NEPEPAVRGVAIALAMFVTSV
SQTAALHQYFQRAFETGMRIKASLTAMIYGKSLKLSNESRATKSTGDIVTYMSVDQQRLS
DLAQWGQQLWSAPFQITLCMLSLYQLV-GVSCFAGVAAMVLMVPINGFIARFMKKLQLSQ
MKYKDSRARLMTEILNNMKSIKLYAWGSAFMDKLSHVRNEQELNNLRKIGAAQSFATFTW
SSTPFFVSCSTFAVF-VLVE-NRPLTTDLVFPALTLFNLLTFPLTVLPMVITSIVEASVA
VGRLTEFLTTDELQENAVRFIDEPSE--RSGDESVSI-KEASFTWDKN------------
------------------------------------QAKNVLQNIN-FKANKGELTCIVG
RVGSGKSSILQSILGDLWKLNG-----------------------------------EVV
VRGRIAYVAQQPWVMNASVKDNITFGHRWDPHFYNQTVNACALHDDFRQLPDGDQTEVGE
RGISLSGG-QKARLTLARAVYARADVYLLDDVLSAVDQHVGRHLINNVLGA-NGLLSGKV
RILATNAINVLKESDYVYLLRDQTVLEKGTYQQLMA-----MR-GEVANIIKSATNEDQR
EDTSED-----KSPSI-----------------------------EGMESDDST------
--AIHDELDPEEAEEARQ-EIGGLAPLRTGPSRPSNFGRKTSR-------ATLRRASTA-
-SFHGPIG-VTDEEAG---LKSKQTKETQEQGKVKWSVYTSYAKESNLIAVGVYFVALLA
AQTAQIGGSFWLREWSEENERTGTNPHVGKYIGIYFAFGIGGAALVVIQTLLLWIFCSIE
------------------ASRKLHDRMAYAIFRSPMSFFDTTPVGRILNRFSSDIYRVDE
VIARTFNMLFVNSSRAFFTIGVITFSTPVFLVMVIPLGAIYVVYQKYYLRTSRELKRLDS
VSRSPIFAHFQESLGGVATIRAYRQQARFILENEWRMDANLRAYFPSVSANRWLAVRLEF
IGSIIILSSAIFAIVSVTTGSGLSAGTVGLAMSYALQITASLNWIVRQTVEVETNIVSVE
RVLEYANLPSEAQ-----D--VIFKKRPNIGWPANGQISIKNYSTRYREGLDPVLKDISL
SINAKEKIGVVGRTGAGKSSLTLALFRIIEPISGNISIDQLNTSTIGLLDLRRRLAIIPQ
DAALFEGSIRDNLDPRHVHDDTELWSVLDHARLKEHVSSME-------------------
-------------------------GGLDAKVNEG-------------------------
-GSNLSQGQRQLVSLARALL--TPSNILVLDEATAAVDVETDTMLQATLRNTMFENRTII
TIAHRINTILDSDRIVVLQQGKVAEFDTPRALIARR--GLFYELVREAGLLDNFGNGHA-
------
>NP_593943_Schizosaccharomyces_pombe
------------------------------------------------------------
------------------------------------------------------------
------------------------------------------------------------
------------------------------------------------------------
------------------------------------------------------------
------------------------------------------------------------
------------------------------------------------------------
------------------------------------------------------------
-------------------------MVLEQDLDPF-------------------------
------------------------------------------------------------
------------------------------------------------------------
------------------------------------------------------------
-------------------------------------------------------VGGNW
MNSAY----KGFT--FLSA--TWLA------PNIYLLISGCLQYFYEVRKRSHY------
----FHFRRFWTIWLKSLVIMVLLFTHIY------------DCY------KTNESVW---
-----NVLSIITYFLALFLHVVEQPTLRIPMASLLMFWLFKFLASALV---LLLRP----
NYT-----------MFPMLNVVPSITFFCSLVCLLAE----IYVPPANRVWYPDDAAELE
ETGLRPSRFTYANIFSRISFGWLSPLMKFGYRNYLTES--DAWSLPPAERSSNLTIVFEK
NWISHAK-----------------KK-------KSSLYMWGVLFLNHWKLTVVIIVLKLV
QDVVAFIQPNLIRKIVIFVSSYSS---------------EHPQPPQVGFSLAIAMFLTNV
VQTALLQQYFQLGMVLGMRWRSELITAIYRKSLRLSSAARQSRSVGDIVNYMSVDTQKVC
DLTMFLFVIVSGPFQIVLALTNLYHLV-GYGALSGAFVTFLLFPCNVVIASIFKRFQNRQ
MKNKDARSQFMTEIINNIRSIKLYAWENIFLQKLLQLRNTRELRMLKKIGIVNTIGNFTW
LFAPILVSAATFGTFIVLYGKTRVLSVDIVFACLSLFNLLQFPLTMLPIVVSSVLEASVA
ISRIYGFLTAGELDSNAVQRYP-ANK--EPSGVCLEI-KKGTFSWS-GPG----------
----------------------------------QNAAEPTLRDID-FVARRGELCCIVG
KVGMGKSSLLEACLGNMQKHSG-----------------------------------SVF
RCGSIAYAAQQPWILNATIQENILFGLELDPEFYEKTIRACCLLRDFEILADGDQTEVGE
KGISLSGG-QKARISLARAVYSRSDIYLLDDILSAVDQHVNRDLVRNLLGS-KGLLRSRC
VILSTNSLTVLKEASMIYMLRNGKIIESGSFTQLSS-----SPDSQLFQLLSEFSKKDTA
SSTGADTPLSRSQSVI-----------------------------TSSTDVTSSA-----
--------------------------------------SRSSDTVSNYPKATIKGTGRI-
------RKRLTDEDNV---KATGQAAEKMERGKVKWKVYWTYFKACSLFLIFLYFLFIIG
GIGMNVGTNVWLKHWSEVNTQLGYNPKPYFYLGIYTLFGLLSCALISLSSLTITVFCAIK
------------------SCRYLHDSMVKAVLRAPMSFFETTPTGRILNRFSSDVYRVDE
VISRVFMFFFRNLFQIVFVLAVICYSSPMFMILIVPLFFLYRYNQVYYTQTSRELKRLDS
VTRSPLYAHFQESLGGLSTIRAYDMEDTFISENDIRVDTNHRIWFLYFSSNRWQAIRVEA
IGALVVFSSAFFGVLSAVRGN-PNSGLVGLSLSYAVQITQSLTFVVRQSVDVETNIVSVE
RMLEYIGLPSEAP-----S--IIPDHRPPEGWPSHGAIKFDHYSVRYRENLPLVLNDISV
NIKPQEKIGIVGRTGAGKSTLTLALFRLIEPTSGDIQLDDINITSIGLHDLRSRLAIIPQ
ENQAFEGTIRENLDPNANATDEEIWHALEAASLKQFIQTLD-------------------
-------------------------GGLYSRVTEG-------------------------
-GANLSSGQRQLMCLTRALL--TPTRVLLLDEATAAVDVETDAIVQRTIRER-FNDRTIL
TIAHRINTVMDSNRILVLDHGKVVEFDSTKKLLENK-ASLFYSLAKESGLI---------
------
```
