## Supplementary material for "Coding Sequence Insertions in Fungal Genomes are Intrinsically Disordered and can Impart Functionally-Important Properties on the Host Protein": MAFFT_MSAs: XP_716225.1_blasthits_MAFFT.txt

```
>XP_716225_Candida_albicans
----------------------MLSAS---RTA--LR--A-PR-S---VRGLATAS----
LTKDSQ------VNQNLLESHSFI-NYK-------------------------------K
HLENVEIVKSRL-NRPLTYAEKLLYGHLDDP---------HNQEIERGVSYLKLRPDRVA
CQDATAQMAILQFMSAGIPQVATPSTVHCDHLIQAQVGGPKDLARAIDLNKEVYDFLSTA
CAKYNLGFWKPGSGIIHQIVLENYAFPGALLIGTDSHTPNAGGLGQLAIGVGGADAVDVM
SGLPWELKAPKIIGVKLTGKMSGWTSPKDIILKLAGITTVKGGTGSIVE-YF--GSGVDT
FSC-------TGMGTICNMGAEIGATTSVFPFNDSMVDYLNATGRSEIAQFAQ-----VY
KKDFLSADEGAEYDQVIEIDLNTLEPHINGPFTPDLATPVSKMKETAIANGWPLEVKVGL
IGSCTNSSYEDMTRAASIIKDAGAHGLKSKALYTVSPGSEQVRATIARDGQLKTFEDFGG
VVMANACGPCIGQWDRQD-IKKGDKNTIVSSFNRNFTARNDGNPATHAFVASPEMATVYA
ISGDLGFNPITDTLVGADGKEFKLKEPQGVGLPPDGYDPGENT-YQAPPEDRASVEVV--
-ISPTSDRLQKLSPFKPWDGKDAERLPILIKAVGKTTTDHISMAGPWLKYRGHLENISNN
YMIGAINAENGKANEVRNHYTGKYDGVPQTAAAYRDAGHKWVVIGDENFGEGSSREHAAL
EPRFLGGFAIITKSFARIHETNLKKQGLLPLNFKNPADYDKINFDDEVDLIGLTTLAPGK
---DVILRVHPKEGE-AWEAVLTHTFNSEQLEWFKHGSALNFIKSKY---------
>XP_002422320_Candida_dubliniensis
----------------------MLSAS---RTA--LR--A-PR-S---VRGLATAS----
LTKDSQ------VNQNLLESHSFI-NYK-------------------------------K
NLENVEIVKSRL-NRPLTYAEKLLYGHLDDP---------HNQEIERGVSYLKLRPDRVA
CQDATAQMAILQFMSAGIPQVATPSTVHCDHLIQAQVGGPKDLARAIDLNKEVYDFLSTA
CAKYNLGFWKPGSGIIHQIVLENYAFPGALLIGTDSHTPNAGGLGQLAIGVGGADAVDVM
SGLAWELKAPKIIGVKLTGKMSGWTSPKDIILKLAGITTVKGGTGSIVE-YF--GSGVDT
FSC-------TGMGTICNMGAEIGATTSVFPFNDSMVDYLNATGRSDIAQFAQ-----VY
KKDFLSADEGAEYDQVIEIDLNTLEPHINGPFTPDLATPVSKMKETAIANGWPLEVKVGL
IGSCTNSSYEDMTRAASIIKDAGAHGLKSKALYTVSPGSEQVRATIARDGQLKTFEDFGG
VVMANACGPCIGQWDRQD-IKKGDKNTIVSSFNRNFTARNDGNPATHAFVASPEMATVYA
ISGDLGFNPITDTLVGADGKEFKLKEPQGVGLPPDGYDPGENT-YQAPPEDRASVEVV--
-ISPTSDRLQKLTPFKPWDGKDAERLPILIKAVGKTTTDHISMAGPWLKYRGHLENISNN
YMIGAINVENGKANEVRNHYTGKYDGVPQTAAAYRDAGHKWVVIGDENFGEGSSREHAAL
EPRFLGGFAIITKSFARIHETNLKKQGLLPLNFKNPADYDKINFDDEVDLIGLTTLAPGK
---DVILRVHPKEGE-AWEAVLTHTFNDEQLEWFKHGSALNFIKSKY---------
>XP_002548754_Candida_tropicalis
----------------------MLSAS---RTA--MR--A-PR-S---IRGLATSG----
LTRDSQ------VNQNLLESHSFI-NYK-------------------------------K
NVENLDIVKSRL-NRPLTYAEKILYSHLDDP---------QNQDIERGVSYLKLRPDRVA
CQDATAQMAILQFMSAGIPQVATPSTVHCDHLIQAQVGGPKDLARAIDLNKEVYDFLASA
CAKYNLGFWKPGSGIIHQIVLENYAFPGALLIGTDSHTPNAGGLGQLAIGVGGADAVDVM
SGLPWELKAPKIIGVKLTGRMSGWTSPKDIILKLAGITTVKGGTGSIVE-YF--GSGVET
FSC-------TGMGTICNMGAEIGATTSVFPFNNSMVDYLNATGRSQIADFAQ-----LY
KKDLLSADEGAEYDQVIEIDLNTLEPHINGPFTPDLATPVSKMKETAIANGWPLEVKVGL
IGSCTNSSYEDMTRAASIIKDAGAHGLKAKALYTVSPGSEQVRATIARDGQLKTFEDFGG
VVMANACGPCIGQWDRQD-VKKGEKNTIVSSFNRNFTSRNDGNPATHAFVASPEMATVYA
ISGDLGFNPITDTLVGADGKEFKLKEPQGVGLPPDGYDPGENT-YQAPPEDRASVEVV--
-ISPTSDRLQKLTPFKPWNGKDAERLPILIKAVGKTTTDHISMAGPWLKYRGHLENISNN
YMIGAINAANGEANNVQNHYTGKFDTVPGTAAAYRDAGHTWVVIGDENFGEGSSREHAAL
EPRFLGGFAIITKSFARIHETNLKKQGLLPLNFKNPADYDKINPDDEVDLIGLTELAPGK
---NITMRVHPKQGE-AWDAELTHTYNDEQIEWFKHGSALNYIKSKY---------
>XP_003869555_Candida_orthopsilosis
----------------------MLSAS---RTA--IR--A-NP-RSVTIRGLASA-----
INRDSK------VHQNLLEDHSFI-NYK-------------------------------Q
NLENVEIVKARL-NRPLTYAEKVLYGHLDDP---------HGQDIERGKSYLKLRPDRVA
CQDATAQMAILQFMSANLPQVATPSTVHCDHLIQAQIGGAKDLARAIDLNKEVYDFLASA
CAKYNLGFWKPGSGIIHQIVLENYAFPGALLIGTDSHTPNAGGLGQLAIGVGGADAVDVM
SGLAWELKAPKIIGVKLTGKMSGWTSPKDIILKLAGITTVKGGTGAIVE-YF--GSGVET
FSC-------TGMGTICNMGAEIGATTSVFPYNKSMDDYLEATGRSDIAQFAH-----QY
KNDFLKADEGCEYDQVIEIDLNTLEPHVNGPFTPDLATPVSKMRETAIANDWPLDVRVGL
IGSCTNSSYEDMSRAASIIKDAEAHGLRAKTLYTVSPGSEQVRATIARDGQLKTFEDFGG
VVLANACGPCIGQWDRQD-VKKGEKNTIVSSFNRNFTSRNDGNPATHAFVASPEMATAYA
ITGDLGFNPITDYLVDSEGNEFKLKEPSGLGLPPKGYDKGENT-YQAPPQDRASIDVV--
-ISPTSDRLQKLKPFKPWDGKDAERLPILIKAVGKTTTDHISMAGPWLKYRGHLENISNN
YMIGATNAENGKANEVKNHYTGKWDGVPQTAAALRDSGHKWVVIGDENFGEGSSREHAAL
EPRFLGGFAIITKSFARIHETNLKKQGLLPLNFTNVADYDKINPTDEIDLLGLTELAPGK
---NVIMRVHPKDGE-AWETELSHTYNNEQIEWFKYGSALNKMAAVAAEKHAAGKK
>XP_001525166_Lodderomyces_elongisporus
----------------------MLSAS---RSA--VR--A-TR-Q---VRGLATA-----
LNKDSQ------VNQNLLETHSFI-NYK-------------------------------K
QLENLDIVKARL-NRPLTYAEKVLYGHIDDP---------HGQEIERGVSYLKLRPDRVA
CQDATAQMAILQFMSGGIPQVATPSTVHCDHLIQAQVGGPKDLARAIDLNKEVYDFLASA
CAKYNLGFWKPGSGIIHQIVLENYAFPGALLIGTDSHTPNAGGLGQLAIGVGGADAVDVM
SGLAWELKAPKIIGVKLTGKMSGWTSPKDIILKLAGITTVKGGTGSIVE-YF--GSGVET
FSC-------TGMGTICNMGAEIGATTSVFPFNNSMVDYLNATGRSEIAEFAN-----IY
KKDYLSADEGCEYDQVIEIDLNTLEPHINGPFTPDLATPVSKMKETAIANDWPLEVKVGL
IGSCTNSSYEDMTRAASIIKDAEAHGLKAKALYTVSPGSEQVRATIARDGQLKTFEDFGG
VVMANACGPCIGQWDRQD-IKKGDKNTIVSSFNRNFTSRNDGNPATHAFVASPEMATVYA
ITGDLGFNPITDTLVGADGKEFKLAEPRGVGLPPDGYDPGENT-YQAPPADRASVEVV--
-ISPTSDRLQKLIPFKPWDGKDAEKLPILIKAVGKTTTDHISMAGPWLKYRGHLENISNN
YMIGATNAENGKVNEVKNHYTGEWAGVPQIAAQLRDSGHKWVVIGDENFGEGSSREHAAL
EPRFLGGFAIITKSFARIHETNLKKQGLLPLNFTNVADYDKINPTDEIDLIGLTELAPGK
---NIIMRVNPKDGE-AWETELSHTYNAEQIEWFKYGSALNKMAAVAAEKKAGN--
>XP_007373550_Spathaspora_passalidarum
----------------------MLSTYS--KTA--VKAAV-PK-A---VRCLATAA----
LTRDSQ------VNQNLLETHSFI-QYK-------------------------------K
HLENVEIVKSRL-NRPLTYAEKLLYGHLDDP---------HGQDIERGVSYLKLRPDRVA
CQDATAQMAILQFMSAGMPQVATPSTVHCDHLIQAQVGGPKDLARAIDLNKEVYDFLASA
CAKYNLGFWKPGSGIIHQIVLENYAFPGALLIGTDSHTPNAGGLGQLAIGVGGADAVDVM
AGLPWELKAPKIIGVKLTGRMSGWTSPKDIILKLAGITTVKGGTGAIVE-YF--GSGVET
FSC-------TGMGTICNMGAEIGATTSVFPFNNSMVDYLNATGRSKIAEFAN-----VY
KKDFLSADEGCEYDQVIEIDLNTLEPHINGPFTPDLATPVSKMKETALANGWPLEVKVGL
IGSCTNSSYEDMTRAASIITDAGAHGLKAKSIYTVSPGSEQVRATIARDGQLKTFEDFGG
VVMANACGPCIGQWDRQD-IKKGEKNTIVSSFNRNFTARNDGNPATHAFVASPEMVTAYA
ISGDLGFNPITDTLKDAEGNEFKLKEPVGVGLPVNGYDPGENT-YQAPPEDRASVQVI--
-IEPTSDRLQKLTPFKPWDGKDAEKLPILIKAVGKTTTDHISMAGPWLKYRGHLENISNN
YMIGAINAENGKANEVKNLYTGEYKGVPQTAADYRDSGHKWVVIGDENFGEGSSREHAAL
EPRFLGGFAIITKSFARIHETNLKKQGLLPLNFVNVADYDKINPDDVVDLVGLTTLAPGK
---NLTLRVHPKNGA-TWETELSHTYNAEQIEWFKAGSALNKMAKA----------
>XP_043051476_Scheffersomyces_spartinae
----------------------MLSASRIARTN--VR-------S---ARGLATAA----
LTRDSK------VNQNLLEAHSFI-NYK-------------------------------K
NLENVEIVKNRL-NRPLTYAEKLLYGHLDDP---------HGQEIERGVSYLKLRPDRVA
CQDATAQMAILQFMSANMPEVATPSTVHCDHLIQAQVGGKKDLARAIDLNKEVYDFLSSA
CAKYNLGFWKPGSGIIHQIVLENYAFPGALLIGTDSHTPNAGGLGQLAIGVGGADAVDVM
AGLPWELKAPKILGVKLTGKMSGWTSPKDIILKLAGITTVKGGTGYIVE-YF--GDGVET
FSC-------TGMGTICNMGAEIGATTSVFPFNASMTDYLNATGRSEIAQFAQ-----LY
SKDFLKADEGCEYDDVIEIDLNTLEPHVNGPFTPDLATPISKMRETAIANGWPLEVKVGL
IGSCTNSSYEDMTRAASIIEDAGAHGLKSKAIYTISPGSEQVRATIERDGQLKTFEDFGG
VVMANACGPCIGQWDRQD-IKKGDKNTIVTSFNRNFTSRNDGNPATHAFVASPEMTTVYA
ITGDLGFNPITDSLKDANGNEFKLAEPVGLGLPPKGYDAGENT-YQAPPADRASVSVV--
-IEPTSDRLQKLTPFKPWDGKDAERLPILIKAKGKTTTDHISMAGPWLKYRGHLENISNN
YMIGAINAENGEANKVKNHYTGVYDGVPETAAAYRDSGKKWVVIGDENFGEGSSREHAAL
EPRFLGGFAVITKSFARIHETNLKKQGMLPLNFKNAADYDKIDPQDEVDLLGLTTLAPGK
---NLTLRVHPASGAEAFDIELTHTFNNEQIEWFKYGSALNKMGSK----------
>XP_001386080_Scheffersomyces_stipitis
----------------------MLS-----RTA--VR--A-PR-S---IRGLATAG----
LTRDSQ------VNQNLLESHSFI-QYK-------------------------------K
QLENLDIVKARL-NRPLTYAEKLLYGHLDDP---------HGQDIQRGVSYLKLRPDRVA
CQDATAQMAILQFMSAGLPQVATPSTVHCDHLIQAQIGGAKDLARAIDLNKEVYDFLSTA
CAKYNLGFWKPGSGIIHQIVLENYAFPGALLIGTDSHTPNAGGLGQLAIGVGGADAVDVM
ADLAWELKAPKIIGVKLTGRMSGWTSPKDIILKLAGITTVKGGTGSIVE-YF--GSGVET
FSC-------TGMGTICNMGAEIGATTSVFPFNNSMVDYLNATGRSNIAEFAN-----LY
KKDYLSADEGCEYDQVIEIDLNTLEPHINGPFTPDLATPVSKMKETAIKNGWPLEVKVGL
IGSCTNSSYEDMTRAASIIEDAATHGLKSKAIYTVSPGSEQVRATIARDGQLKTFEDFGG
VVMANACGPCIGQWDRQD-IKKGDKNTIVSSFNRNFTARNDGNPATHAFVASPEMTTAFA
ISGDLGFNPITDTLKDANGNEFKLKEPVGVGLPVNGYDPGENT-YQAPPEDRSTVQVQ--
-IAPTSDRLQKLTPFKPWDGKDAERLPILIKAVGKTTTDHISMAGPWLKYRGHLENISNN
YMIGAINAENGEANNVKNHYTGVYSGVPDTGAAYRDAGHKWVVIGDENFGEGSSREHAAL
EPRFLGGFAIITKSFARIHETNLKKQGLLPLNFTDVAAYDKIQPEDEVDLLGLTELAPGK
---NVILRVHPADGSATWETELSHTYNIEQIEWFKYGSALNKMAAVAAEKK-----
>XP_020066317_Suhomyces_tanzawaensis
----------------------MLSA----RTA--LR--A-PR-S---IRGLATSG----
LTKDSQ------VNQNLLETHSFI-QYK-------------------------------K
QLENVKIVKERL-NRPLTYAEKLLYGHLDDP---------HGQDIQRGVSYLKLRPDRVA
CQDATAQMAILQFMSANLPQVATPSTVHCDHLIQAQVGGVKDLARAIDLNKEVFDFLSSA
CAKYNLGFWKPGSGIIHQIILENYAFPGALLIGTDSHTPNAGGLGQLAIGVGGADAVDVM
ADLAWELKAPKIIGVKLTGKMSGWTSPKDIILKLAGITTVKGGTGSIVE-YF--GSGVET
FSC-------TGMGTICNMGAEIGATTSVFPFNPSMVDYLNATGRSEIAEFAN-----IY
KKEYLSADEGCEYDEVIEIDLNTLEPHVNGPFTPDLATPISKMKETALANNWPMEVKVGL
IGSCTNSSYEDMTRAASIIKDAGAHGLKAKSIYTVSPGSEQVRATIARDGQLKTFEDFGG
VVMANACGPCIGQWDRQD-IKKGDKNTIVSSFNRNFTARNDGNPATHAFVASPEMTTAYA
ISGDLGFNPITDTLVGADGKEFKLKEPQGVGLPPNGYDAGENT-YQAPPKDRSTVSVQ--
-INPSSDRLQKLTPFKPWDGKDATNMPILIKAVGKTTTDHISMAGPWLKYRGHLENISNN
YMIGATNAENGEANNVKNLYTSEYKGVPDTAADYRDAGKKWVVIGDENFGEGSSREHAAL
EPRFLGGFAIITKSFARIHETNLKKQGLLPLNFVDVADYDKIQPEDTVDLLGLTELAPGK
---NVTLRVHPKNGDAAWDAQLSHTYNAEQIEWFKYGSALNKMAAVAAEKKN----
>XP_020078371_Hyphopichia_burtonii
----------------------MLSAS---RIA--SK--AVPRSS---VRGLATAA----
LTRDSK------VNQNLLEDFSFI-NYK-------------------------------K
NLENVDIVKSRL-NRPLTYAEKLLYGHLDDP---------HGQAIERGVSYLKLRPDRVA
CQDATAQMAILQFMSAGMPQVATPSTVHCDHLIQAQIGGEKDLARAIDLNKEVFDFLSTA
CSKYNLGFWKPGSGIIHQIVLENYAFPGALLIGTDSHTPNAGGLGQLAIGVGGADAVDVM
ANLPWELKAPKIIGVKLTGKMSGWTSPKDIILKLAGITTVKGGTGSIIE-YF--GSGVET
FSC-------TGMGTICNMGAEIGATTSVFPFNKSMVDYLKATRRSQIADFAS-----LY
KDDFLAADEGCEYDQVIEIDLNTLEPHINGPFTPDLATPVSKMRETAIANGWPLDVRVGL
IGSCTNSSYEDMTRAASIIKDAGAHGLKAKSIYTVSPGSEQVRATIERDGQLKTFQDFGG
VVMANACGPCIGQWDRQD-IKKGDKNTIVSSFNRNFTSRNDGNPATHAFVASPEMTTAYA
ISGDLGFNPLTDTLKDSEGNEFKLKEPSGIGLPPKGYDAGVNT-YQAPPADRSGVEVV--
-IAPTSDRLQKLKPFKAWDGKDAERLPILIKAVGKTTTDHISMAGPWLKYRGHLENISNN
YMIGAINAENGEANNVKNHYTGEYKGVPDTAADYRDAGHKWVVIGDENFGEGSSREHAAL
EPRFLGGFAIITKSFARIHETNLKKQGLLPLNFVNVADYDKINFDDEVDILGLTELAPGK
---NVTLRVHPKEGE-AWEAELSHTYNAEQIEWFIHGSALNKMAAVAAEKE-----
>XP_015465016_Debaryomyces_fabryi
----------------------MLAAS---RTA--AK--A-PR-S---IRGLATAG----
LTRDSK------VNQNLLETHSFI-NYK-------------------------------K
NLENVQIVKERL-NRPLTYAEKLLYGHLDDP---------HGQDIERGVSYLKLRPDRVA
CQDATAQMAILQFMSAGMPQVATPSTVHCDHLIQAQIGGEKDLARAIDLNKEVFDFLSSA
CAKYDLGFWKPGSGIIHQIILENYAFPGALLIGTDSHTPNAGGLGQLAIGVGGADAVDVM
ANLAWELKAPKIIGVKLTGKMSGWTSPKDIILKLAGITTVKGGTGAIVE-YF--GSGVET
FSC-------TGMGTICNMGAEIGATTSVFPYNKSMVDYLNATKRSQIAEFAN-----IY
KEDFLSADEGCEYDQVIEIDLNTLEPHVNGPFTPDLATPISKMKETAEANGWPLDVKVGL
IGSCTNSSYEDMTRAASIIKDAASHGLKAKSIYTVSPGSEQVRATIARDGQLKTFEDFGG
VVMANACGPCIGQWDRQD-IKKGDKNTIVSSFNRNFTSRNDGNPATHAFVASPEITTAFA
ISGNLGFNPLTDSLKDSEGNEFKLKEPVGVGLPPNGYDAGVNT-YQGPPKDRSSVEVV--
-INPSSDRLQKLTPFKAWDGKDAERLPILIKALGKTTTDHISMAGPWLKYRGHLENISNN
YMIGAINCENGEANNVKNHYTGEYKGVPETAADYRDAGKRWVVIGDENFGEGSSREHAAL
EPRFLGGFAIITKSFARIHETNLKKQGLLPLNFVNVADYDKINPDDEIDLIGLTTLSPGK
---NLTLRVHPKEGE-AWETELSHTYNSEQIEWFKYGSALNKMSTTTK--------
>XP_459431_Debaryomyces_hansenii
----------------------MLAAS---RTA--AR--A-PR-S---IRGLATAG----
LTRDSQ------VNQNLLETHSFI-NYK-------------------------------K
NLENVQIVKDRL-NRPLTYAEKLLYGHLDDP---------HGQDIERGVSYLKLRPDRVA
CQDATAQMAILQFMSAGMPQVATPSTVHCDHLIQAQIGGEKDLARAIDLNKEVFDFLSTA
CAKYDLGFWKPGSGIIHQIILENYAFPGALLIGTDSHTPNAGGLGQLAIGVGGADAVDVM
ANLAWELKAPKIIGVKLTGKMSGWTSPKDIILKLAGITTVKGGTGAIVE-YF--GSGVET
FSC-------TGMGTICNMGAEIGATTSVFPYNKSMVDYLNATKRSQIAEFAN-----LY
KEDFLAADEGCEYDQVIEIDLNTLEPHVNGPFTPDLATPISKMKETAEANGWPLEVKVGL
IGSCTNSSYEDMTRAASIIKDAGAHGLKAKSIYTVSPGSEQVRATIARDGQLKTFEDFGG
VVMANACGPCIGQWDRQD-IKKGDKNTIVSSFNRNFTSRNDGNPATHAFVASPEITTAFA
ISGHLGFNPLTDSLKDSEGNEFKLKEPVGVGLPPNGYDAGVNT-YQGPPKDRSSVEVV--
-INPSSDRLQKLTPFKAWDGKDAERLPILIKALGKTTTDHISMAGPWLKYRGHLENISNN
YMIGATNCENGEVNNVKNHYTGEYKGVPETAADYRDAGKRWVVIGDENFGEGSSREHAAL
EPRFLGGFAIITKSFARIHETNLKKQGLLPLNFVNVADYDKINPDDEVDLLGLTTLSPGK
---HLTLRVHPKDGE-AWDAELSHTYNSEQIEWFKCGSALNKMATNAK--------
>XP_006684380_Yamadazyma_tenuis
----------------------MLSAT---KRS--IRLNG--------ARNLATAS----
LTRDSQ------VNQNLLEDFSFI-QYK-------------------------------K
HLENVNIVKSRL-NRPLTYAEKLLYGHLDDP---------HGQDIERGVSYLKLRPDRVA
CQDATAQMAILQFMSAGMPQVATPSTVHCDHLIQAQVGSVKDLARAIDLNKEVFDFLASA
CAKYNLGFWKPGSGIIHQIVLENYAFPGALLIGTDSHTPNAGGLGQLAIGVGGADAVDVM
ASLAWELKAPKIIGVKLTGRMSGWTSPKDIILKLAGITTVKGGTGAIVE-YF--GSGVET
FSC-------TGMGTICNMGAEIGATTSVFPYNSSMADYLNATGRSSIASFAD-----LY
KKDFLSADEGCEYDQVIEIDLNTLEPHVNGPFTPDLATPISKMKETAIANGWPLEVKVGL
IGSCTNSSYEDMTRAASIIKDAATHGLKAKSIYTVSPGSEQVRATIERDGQLKTFEDFGG
VVMANACGPCIGQWDRRD-IKKGDKNTIVSSFNRNFTSRNDGNPATHAFVASPEMVTAYA
IAGDLGFNPIQDTLKDANGNEFKLKEPVGVGLPPRGYDKGVNT-YQAPPSDRSTVQVV--
-IDPKSDRLQKLTPFKAWDGKDAERLPILVKAVGKTTTDHISMAGPWLKYRGHLENISNN
YMIGATNAENGEINNVKNHFTGVYKGIPETAADYRDAGKKWVVIGDENFGEGSSREHAAL
EPRFLGAFAIITKSFARIHETNLKKQGLLPLNFIDTADYDKIQPEDEISLLELNELAPGK
---NVHLRVYPKDGSEPWDSELSHTFNAEQIEWFKYGSALNKMASNKA--------
>XP_001486725_Meyerozyma_guilliermondii
----------------------MLSAT---RGA--LK--A-PR-T-HSIRGLATAG----
ITRDSQ------VNQNLLESHSFI-NYK-------------------------------K
NVETVDIVKKRL-NRPLTYAEKLLYAHLDDP---------HGQDIERGVSYLKLRPDRVA
CQDATAQMAILQFMSAGMPQVATPSTVHCDHLIQAQVGSKKDLARAIDLNKEVFDFLSSA
CAKYNLGFWKPGSGIIHQIVLENYAFPGALLIGTDSHTPNAGGLGQLAIGVGGADAVDVM
AGLPWELKAPKIIGVKLTGKMSGWTSPKDIILKLAGITTVKGGTGAIVE-YF--GSGVET
FSC-------TGMGTICNMGAEIGATTSVFPFNNSMVDYLNATGRSQIAEFAQ-----LY
KKDFLSADEGCEYDQIIEIDLNTLEPHVNGPFTPDLATPISKMKETAKANDWPMDVKVGL
IGSCTNSSYEDMSRAASIIKDAAEHGLKAKTIYTVSPGSEQVRATIERDGQLKTFEDFGG
IVMANACGPCIGQWDRQD-IKKGDKNTIVSSFNRNFTSRNDGNPATHAFVSSPEMVTAYA
IAGDLGFNPITDTLVGADGKEFKLKEPTGVGLPPNGYDKGENT-YQAPPADRSQVTVE--
-IAPTSDRLQKLSPFKPWNGKDAVGLPILIKALGKTTTDHISMAGPWLKYRGHLENISNN
YMIGATNAENGEANNLKNRFTGEYKGVPEVAAEYRDAGKPWVVIGDENFGEGSSREHAAL
EPRFLGGFAIITKSFARIHETNLKKQGMLPLNFKNVADYDRINPEDTVDILGLTELAPGK
---NLILRVHPQDGGEPWECELTHTYNAEQIEWFKYGSALNKMAAN----------
>XP_018712553_Metschnikowia_bicuspidata
----------------------MLSASR--RSI--AK--I-PS-S---VRGLATAG----
LTRDSK------VHQNLLEDFSFI-QYK-------------------------------K
QLENLNIVKERL-NRPLTYAEKLLYGHLDKP---------HEQEIERGVSYLKLRPDRVA
CQDATAQMAILQFMSAGMPQVATPSTVHCDHLIQAQVGGVKDLARAIDLNKEVFDFLGSA
CAKYNLGFWKPGSGIIHQIVLENYAFPGALLIGTDSHTPNAGGLGQLAIGVGGADAVDVM
ADLAWELKAPKIIGVKLTGRMSGWTSPKDIILKLAGITTVKGGTGAIVE-YF--GDGVDT
FSC-------TGMGTICNMGAEIGATTSVFPFNNSMADYLNATGRSQIADFAQ-----LY
KKDYLSADEGCEYDQVIEIDLNTLEPHINGPFTPDLATPVSKMRETALANGWPMEVKVGL
IGSCTNSSYEDMTRSASIIKDAAKHGLSSKSIFTISPGSEQVRATIARDGQLKTFEDFGG
VVMANACGPCIGQWDRQD-IKKGDKNTIVSSFNRNFTSRNDGNPATHAFVASPDMVTAYA
ISGDLGFNPITDTLKDSEGKEFKLSEPVGVGLPPNGYDKGENT-YQAPPSDRSSVQVV--
-ISPSSDRLQRLTPFKPWNGKDAERLPILIKAVGKTTTDHISMAGPWLKYRGHLENISNN
YMIGATNAENGEVNNVKNHYTGVYKGIPETAADYRDAGKTWVVIGDENFGEGSSREHAAL
EPRFLGGFAIITKSFARIHETNLKKQGLLPLNFTNVADYDKINPEDEVDIVGLTELTPGK
---NLILRVHPKEGE-AWETELSHTYNAEQIGWFQAGSALNKMASVKK--------
>XP_002619843_Clavispora_lusitaniae
MPIRPSAPGEFFFSSQPFAKTSMLSASR--RTA--AK--V-PR-S---IRGLATSG----
LTRDSK------VHQNLLEDFSYI-QYK-------------------------------K
HLENVNIVKQRL-NRPLTYAEKLLYGHLDNP---------HEQEIERGVSYLKLRPDRVA
CQDATAQMAILQFMSAGMPQVATPSTVHCDHLIQAQVGGVKDLARAIDLNKEVYDFLASA
CAKYNLGFWKPGSGIIHQIVLENYAFPGALLIGTDSHTPNAGGLGQLAIGVGGADAVDVM
ANLPWELKAPKIIGVKLTGRMSGWTSPKDIILKLAGITTVKGGTGAIVE-YF--GDGVST
FSC-------TGMGTICNMGAEIGATTSVFPFNNSMVDYLNATGRSEIAEFAK-----LY
QKDFLAADEGCEYDQIIEIDLNTLEPHVNGPFTPDLATPVSKMKETAIANGWPLEVKVGL
IGSCTNSSYEDMTRAASIIEDAATHGLKSKSIFTISPGSEQVRATIARDGQLKTFEDFGG
VVMANACGPCIGQWDRRD-IKKGEKNTIVSSFNRNFTSRNDGNPATHAFVASPEMVTAYA
ISGDLGFNPITDTLKDAEGKEFKLAEPHGVGLPPRGYDKGEDT-YQAPPADRASVEVV--
-ISPTSDRLQRLTPFKPWDGKDALRMPILIKAVGKTTTDHISMAGPWLKYRGHLENISNN
YMIGATNAENGEANNVKNHYTGVYSGVPDTAAAYRDAGHKWVVIGDENFGEGSSREHAAL
EPRFLGGFAIITKSFARIHETNLKKQGLLPLNFVNVADYDKINPDDEIDILGLTELAPGK
---NLIMRVHPKNGE-AWDCELSHTYNSEQIEWFKYGSALNKMAAAHSN-------
>XP_025340259_Candida_haemuloni
----------------------MLSASR--RTA--AK--V-PR-S---VRGLATAG----
ITRDSK------VNQNLLEDFSFI-QYK-------------------------------K
HLENVEIVKQRL-NRPLTYAEKLLYGHLDKP---------HEQDIERGVSYLKLRPDRVA
CQDATAQMAILQFMSAGMPQVATPSTVHCDHLIQAQIGGVKDLARAIDLNKEVFDFLATA
CAKYNLGFWKPGSGIIHQIVLENYAFPGALLIGTDSHTPNAGGLGQLAIGVGGADAVDVM
ADLPWELKAPKIIGVKLTGKMSGWATPKDIILKLAGITTVKGGTGSIVE-YY--GEGVDT
FSC-------TGMGTICNMGAEIGATTSVFPFNQSMADYLNATGRSSIADFAK-----LY
QKDFLKADEGCEYDQVIEIDLNTLEPHVNGPFTPDLATPVSKMKETAIANGWPLEVKVGL
IGSCTNSSYEDMTRSASIIKDAAAHGLKSKSIFTISPGSEQVRATIARDGQLKTFEDFGG
VVMANACGPCIGQWDRQD-IQKGDKNTIVSSFNRNFTSRNDGNPATHAFVASPDMVTAYA
ISGDLGFNPITDTLKDADGNEFKLKEPQGVGLPPNGYDPGENT-YQAPPKDRASVEVV--
-IAPTSDRLQRLTPFSAWNGKDAERLPILIKAVGKTTTDHISMAGPWLKYRGHLQNISNN
YMIGATNAENGEANNVKNHYTGEWAGVPDTAAALRDAGHPWVVIGDENFGEGSSREHAAL
EPRFLGGFAIITKSFARIHETNLKKQGLLPLNFVDVKDYDKIQPQDEVDIEGLTTLAPGK
---NLTLRVHPEDGSPAWETELSHTYNSEQIEWFKYGSALNKMAAVAAGK------
>XP_024711670_Candida_pseudohaemulonis
----------------------MLSASR--RTA--AK--V-PR-S---VRGLATAG----
LTRDSK------VNQNLLEDFSFI-QYK-------------------------------K
HLENVEIVKQRL-NRPLTYAEKLLYGHLDKP---------HEQDIERGVSYLKLRPDRVA
CQDATAQMAILQFMSAGMPQVATPSTVHCDHLIQAQIGGVKDLARAIDLNKEVFDFLASA
CAKYNLGFWKPGSGIIHQIVLENYAFPGALLIGTDSHTPNAGGLGQLAIGVGGADAVDVM
ADLPWELKAPKIIGVKLTGKMSGWATPKDIILKLAGITTVKGGTGSIVE-YY--GEGVDT
FSC-------TGMGTICNMGAEIGATTSVFPFNQSMADYLNATGRSNIAEFAK-----LY
QKDFLSADEGCEYDQVIEIDLNTLEPHINGPFTPDLATPVSKMKETAIANGWPLEVKVGL
IGSCTNSSYEDMTRSASIIKDAFAHGLKSKSIFTISPGSEQVRATIARDGQLKTFEDFGG
VVMANACGPCIGQWDRQD-IKKGDKNTIVSSFNRNFTSRNDGNPATHAFVASPDMVTAYA
ISGDLGFNPITDTLKDADGNEFKLKEPQGVGLPPDGYDPGENT-YQAPPKDRASVEVV--
-IAPTSDRLQRLTPFKPWNGKDAERLPILIKAVGKTTTDHISMAGPWLKYRGHLQNISNN
YMIGATNAENGEANNVKNHYTGEWNGVPDTAAALRDAGHPWVVIGDENFGEGSSREHAAL
EPRYLGGFAIITKSFARIHETNLKKQGLLPLNFVDVKDYDKIQPQDEVDILGLTTLAPGK
---NLTLRVHPEDGSPSWETELSHTYNAEQIEWFKYGSALNKMAAVAAEN------
>XP_025336724_Candida_duobushaemulonis
----------------------MLSASR--RTA--AK--V-PR-S---VRGLATAG----
LTRDSK------VNQNLLEDFSFI-QYK-------------------------------K
HLENVEIVKQRL-NRPLTYAEKLLYGHLDKP---------HEQDIERGVSYLKLRPDRVA
CQDATAQMAILQFMSAGMPQVATPSTVHCDHLIQAQIGGVKDLARAIDLNKEVFDFLASA
CAKYNLGFWKPGSGIIHQIVLENYAFPGALLIGTDSHTPNAGGLGQLAIGVGGADAVDVM
ADLPWELKAPKIIGVKLTGKMSGWATPKDIILKLAGITTVKGGTGSIIE-YF--GDGVDT
FSC-------TGMGTICNMGAEIGATTSVFPFNQSMVDYLNATRRSSIAEFAK-----LY
KKDFLSADEGCEYDQVIEIDLNTLEPHVNGPFTPDLATPVSKMKETAIANGWPLEVKVGL
IGSCTNSSYEDMTRSASIIKDAFAHGLKSKSIFTISPGSEQVRATIARDGQLKTFEDFGG
VVMANACGPCIGQWDRQD-VKKGDKNTIVSSFNRNFTSRNDGNPATHAFVASPDMVTAYA
ISGDLGFNPMTDTLKDADGNEFKLKEPQGVGLPPDGYDQGENT-YQAPPKDRASVEVV--
-IAPTSDRLQRLTPFQPWNGKDAEKLPILIKAVGKTTTDHISMAGPWLKYRGHLQNISNN
YMIGAINAENGEANNVKNHYSGEWKGVPDTAADLRDAGHPWVVIGDENFGEGSSREHAAL
EPRFLGGFAIITKSFARIHETNLKKQGLLPLNFVDVKDYDKIQPQDEVDILGLTTLSPGK
---NLTLRVHPADGSPTWETELSHTYNEEQIEWFKYGSALNKMAAVAAEK------
>XP_028888003_Candida_auris
----------------------MLSASR--RTA--AK--V-PA-S---VRGLATAG----
LTRDSK------VNQNLLEDFSFI-QYK-------------------------------K
HLENVNIVKQRL-NRPLTYAEKLLYGHLDKP---------HEQDIQRGVSYLKLRPDRVA
CQDATAQMAILQFMSAGMPQVATPSTVHCDHLIQAQVGGAKDLKRAIDLNKEVFDFLASA
CAKYNLGFWRPGSGIIHQIVLENYAFPGALLIGTDSHTPNAGGLGQLAIGVGGADAVDVM
ADLPWELKAPKIIGVKLTGKMSGWATPKDIILKLAGITTVKGGTGSIVE-YF--GDGVNT
FSC-------TGMGTICNMGAEIGATTSVFPFNQSMADYLNATGRSSIAEFAK-----LY
QNDFLKADEGCEYDQVIEIDLNTLEPHINGPFTPDLATPVSKMKETAIANGWPLEVKVGL
IGSCTNSSYEDMTRSASIIKDAAAHGLKSKSIFTISPGSEQVRATIARDGQLKTFEDFGG
VVMANACGPCIGQWDRQD-VKKGEKNTIVSSFNRNFTSRNDGNPATHAFVASPDMVTAYA
ISGDLGFNPITDTLKDADGNEFKLKEPQGVGLPPNGYDPGENT-YQAPPKDRASVEVV--
-IAPTSDRLQRLTPFKPWNGKDAERLPILIKAVGKTTTDHISMAGPWLKYRGHLQNISNN
YMIGAINAENGEANNVKNHYTGEWGGVPDTAAAYRDAGHPWVVIGDENFGEGSSREHAAL
EPRFLGGFAIITKSFARIHETNLKKQGLLPLNFVDVKDYDKIQPQDEVDLIGLTTLAPGK
---NLILRVHPADGSPSWECELSHTYNEEQIEWFKHGSALNKMAAVAAEKKAQ---
>NP_013407_Saccharomyces_cerevisiae
----------------------MLSA----RSA--IKRPI--------VRGLATVS---N
LTRDSK------VNQNLLEDHSFI-NYK-------------------------------Q
NVETLDIVRKRL-NRPFTYAEKILYGHLDDP---------HGQDIQRGVSYLKLRPDRVA
CQDATAQMAILQFMSAGLPQVAKPVTVHCDHLIQAQVGGEKDLKRAIDLNKEVYDFLASA
TAKYNMGFWKPGSGIIHQIVLENYAFPGALIIGTDSHTPNAGGLGQLAIGVGGADAVDVM
AGRPWELKAPKILGVKLTGKMNGWTSPKDIILKLAGITTVKGGTGKIVE-YF--GDGVDT
FSA-------TGMGTICNMGAEIGATTSVFPFNKSMIEYLEATGRGKIADFAK-----LY
HKDLLSADKDAEYDEVVEIDLNTLEPYINGPFTPDLATPVSKMKEVAVANNWPLDVRVGL
IGSCTNSSYEDMSRSASIVKDAAAHGLKSKTIFTVTPGSEQIRATIERDGQLETFKEFGG
IVLANACGPCIGQWDRRD-IKKGDKNTIVSSYNRNFTSRNDGNPQTHAFVASPELVTAFA
IAGDLRFNPLTDKLKDKDGNEFMLKPPHGDGLPQRGYDAGENT-YQAPPADRSTVEVK--
-VSPTSDRLQLLKPFKPWDGKDAKDMPILIKAVGKTTTDHISMAGPWLKYRGHLENISNN
YMIGAINAENKKANCVKNVYTGEYKGVPDTARDYRDQGIKWVVIGDENFGEGSSREHAAL
EPRFLGGFAIITKSFARIHETNLKKQGLLPLNFKNPADYDKINPDDRIDILGLAELAPGK
---PVTMRVHPKNGK-PWDAVLTHTFNDEQIEWFKYGSALNKIKADEKK-------
>XP_018220703_Saccharomyces_eubayanus
----------------------MLSA----RAA--IKRPI--------TRGLATVS---N
LTRESK------VNQNLLEDHSFI-NYK-------------------------------Q
NVETLDIVRKRL-NRPFTYAEKILYGHLDDP---------HGQEILRGVSYLKLRPDRVA
CQDATAQMAILQFMSAGLPEVAKPVTVHCDHLIQAQVGGEKDLKRAVDLNKEVYDFLASA
TAKYNMGFWKPGSGIIHQIVLENYAFPGALIIGTDSHTPNAGGLGQLAIGVGGADAVDVM
AGRPWELKAPKILGVKLTGKMNGWTSPKDIILKLAGITTVKGGTGKIVE-YF--GDGVDT
FSA-------TGMGTICNMGAEIGATTSVFPFNKSMIEYLKATNRGKIADFAT-----LY
QNDLLSADHGAEYDEVVEIDLNTLEPYINGPFTPDLATPVSKMKDVAVANDWPLDVRVGL
IGSCTNSSYEDMSRSASIVKDAAAHGLKSKTIFTVTPGSEQIRATIERDGQLETFKEFGG
IVLANACGPCIGQWDRRD-IKKGDKNTIVSSYNRNFTSRNDGNPQTHAFVASPELVTAFA
IAGDLRFNPLTDKLKDKDGNEFMLKPPHGDGLPQRGYDAGVNT-YQAPPPDRSTVEVK--
-VSPTSDRLQLLTPFKPWDGKDAKDMPILIKAEGKTTTDHISMAGPWLKYRGHLENISNN
YMIGAINAENHKANCVKNVYTGEYKGVPETARDYRDQGIKWVVIGDENLGEGSSREHAAL
EPRFLGGFAIITKSFARIHETNLKKQGLLPLNFKNPADYDKINPDDRVDILGLAHLAPGK
---SLTLRVHPKNGK-PWDSELTHTFNDEQIEWFKYGSALNKIKADKKI-------
>XP_033768046_Saccharomyces_paradoxus
----------------------MLSA----RSA--IKRPI--------ARGLATVS---N
LTRDSK------VNQNLLEDHSFI-NYK-------------------------------Q
NVETLDIVRKRL-NRPFTYAEKILYGHLDDP---------HGQDIQRGISYLKLRPDRVA
CQDATAQMAILQFMSAGLPQVAKPVTVHCDHLIQAQVGGEKDLKRAVDLNKEVYDFLASA
TAKYNMGFWKPGSGIIHQIVLENYAFPGALIIGTDSHTPNAGGLGQLAIGVGGADAVDVM
AGRPWELKAPKILGVKLTGKMNGWTSPKDIILKLAGITTVKGGTGKIVE-YF--GDGVDT
FSA-------TGMGTICNMGAEIGATTSVFPFNKSMIEYLEATGRGKIADFAK-----LY
HKDLLSADKDAEYDEVVEIDLNTLEPYINGPFTPDLATPVSKMKDVAVANNWPLDVRVGL
IGSCTNSSYEDMSRSASIVKDAAAHGLKSKTIFTVTPGSEQIRATIERDGQLETFKEFGG
IVLANACGPCIGQWDRRD-IKKGDKNTIVSSYNRNFTSRNDGNPQTHAFVASPELVTAFA
IAGDLRFNPLTDKLKDKDGNEFMLKPPHGDGLPQRGYDAGENT-YQAPPADRSTVEVK--
-VSPTSDRLQLLTPFKPWDGKDAKDMPILIKAVGKTTTDHISMAGPWLKYRGHLENISNN
YMIGAINAENKKANCVKNVYTGEYKGVPDTARDYRDQGIKWVVIGDENFGEGSSREHAAL
EPRFLGGFAIITKSFARIHETNLKKQGLLPLNFKNPADYDKINPDDRIDILGLADLAPGK
---PVTMRVHPKNGK-PWDAVLTHTFNDEQIEWFKYGSALNKIKADEKK-------
>XP_003673533_Naumovozyma_castellii
----------------------MLSA----RTSI-LRNTF-------SKRGLATVS---N
LTRDSK------VNQNLLEDHSFI-NYK-------------------------------Q
NVENMNIVKKRL-NRPLTYAEKILYSHLDNP---------QEQDIQRGVSYLKLRPDRVA
CQDATAQMAILQFMSAGLPEVAKPVTVHCDHLIQAQVGGEKDLKRAVDLNKEVFDFLATA
TAKYNMGFWKPGSGIIHQIVLENYAFPGALMIGTDSHTPNAGGLGQLAIGVGGADAVDVM
ADLPWELKAPKILGVKLTGRMNGWTSPKDIILKLAGITTVKGGTGKIVE-YF--GEGVDT
FSA-------TGMGTICNMGAEIGATTSVFPYNQSMIDYLKATRRGKIADFAK-----LY
QKDLLSADPNCGYDEVIELDLNTLEPYVNGPFTPDLATPISKMKDVAVANGWPLDVRVGL
IGSCTNSSYEDMSRAASIIKDAASHGLKAKTIFTVTPGSEQIRATIERDGQLETFKEFGG
IVLANACGPCIGQWDRQD-IKKGEKNTIVSSYNRNFTSRNDGNPQTHAFVASPELVTAFA
IAGDLRFNPITDKLKDKAGNEFMLKPPFGNGLPEDGYDPGNNT-YSAPPKTRDSVAVS--
-IAPNSDRLQKLTAFEAWDGKDPKNMPILIKSLGKTTTDHISMAGPWLKYRGHLENISNN
YMIGAINAENNKANSVKNVYTGEYKGVPDTARDYRDQGIKWVVIGGENFGEGSSREHAAL
EPRFLGGCAIITKSFARIHETNLKKQGLLPLNFKNPADYDKINPDDKIDLLGLDKLAPGV
---DITMRVHPKNGK-PWDAQLTHTYNSEQIDWFKEGSALNKIRKDRLGA------
>XP_003669846_Naumovozyma_dairenensis
----------------------MLSA----RSSI-LRNPV-------LKRGLATAT---N
LTRDSK------VHQNLLEDHSFI-NYK-------------------------------Q
NVENLKIVKERLNNRPLTYAEKILYSHLDNP---------QEQDIERGVSYLKLRPDRVA
CQDATAQMAILQFMSAGLPEVAKPVTVHCDHLIQAQIGGEKDLKRAIDINKEVYDFLTTA
TAKYNMGFWGPGSGIIHQIVLENYAFPGALIIGTDSHTPNAGGLGQLAIGVGGADAVDVM
ADLPWELKAPKILGVKLTGKMNGWTSPKDIILKLAGITTVKGGTGKIVE-YF--GPGVDT
FSA-------TGMGTICNMGAEIGATTSVFPFNKSMVDYLKATRRGEIADFAQ-----LY
QKDFLSADKGCEYDEIVELDLTTLEPYVNGPFTPDLATPISKMKDVAVASGWPLDIRVGL
IGSCTNSSYEDMSRSASIIKDAASHGLKAKTIFTVTPGSEQIRATIERDGQLQTFKEFGG
IVLANACGPCIGQWDRQD-IKKGEKNTIVSSYNRNFTSRNDGNPQTHAFVASPELVTAFA
IAGDLRFNPITDKLKDKDGNEFLLKPPFGNGLPEDGYDPGEDT-YTAPPADRAAVAVS--
-IAPTSERLQVLKAFEPWNGKDALDMPILIKALGKTTTDHISMAGPWLKYRGHLENISNN
YMIGAINAENKKANSIRNVYTGEYKGVPDTARDYRDQGIKWVVIGDENFGEGSSREHAAL
EPRFLGGFAIITRSFARIHETNLKKQGLLPLNFKNPADYDKINPDDRIDIVGLDKLAPGV
---DVTMKVHPKDGQ-VWEAPLTHTFNSEQIEWFKSGSALNKIKKDRTGSL-----
>XP_003959047_Kazachstania_africana
----------------------MLSV----RTTTFFKGPI-------GKRSLATVT--NN
LNRNSK------VNQNLLEDFSFI-NYR-------------------------------N
DLQNVDIVRKRL-GRPLTYAEKILYGHLDNP---------HEQDIQRGVSYLKLRPDRVA
CQDATAQMAILQFMSAGLPQVAKPVTVHCDHLIQAQVGGEKDLKRAIDLNKEVFDFLASS
TAKYNMGFWKPGSGIIHQIILENYAFPGALIIGTDSHTPNAGGLGQLAIGVGGADAVDVM
SDLPWELKAPKILGVKLTGKMNGWTSPKDIILKLAGITTVKGGTGKIVE-YF--GEGCNT
FSA-------TGMGTICNMGAEIGATTSVFPFNQPMIEYLKATRREKIADFAK-----LY
QKDLLSADEGCEYDEVIEIDLSTLEPYVNGPFTPDLATPISKLKDVATENNWPLDIRVGL
IGSCTNSSYEDMSRSASIIKDAADHGLKAKTLFTVTPGSEQIRATIERDGQLQTFKDFGG
IVLANACGPCIGQWDRQD-IKKGEKNTIVSSYNRNFTSRNDGNPETHAFVASPELVTAFA
IAGDLRFNPITDSLKDKDGNEFMLKPPFGVGLPERGYDPGENT-YQAPPKERASVEVL--
-VAPTSDRLQLLEPFKPWDGKDALNMPILIKSLGKTTTDHISMAGPWLKYRGHLENISNN
YMIGAINAENKKANNVKNVYTGAYKGVPDTARDYRDEGIKWVVIGDENFGEGSSREHAAL
EPRFLGGFAIITKSFARIHETNLKKQGMLPLNFKDVADYDKINPDDKIDIVGLKDLTPGK
---NLKMIVHPKDGE-AWDCELTHTFNSEQIEWFKAGSALNKIRNDKAKK------
>XP_022466598_Kazachstania_naganishii
----------------------MLSA----RAT--LRKPL--------TRSLATVS---S
LTKDSK------VNQNLLEDFSFI-NYK-------------------------------N
NLENVNIVRKRL-GRPLTYAEKILYGHLDKP---------HEQDIERGVSYLKLRPDRVA
CQDATAQMAILQFMSAGLPQVAKPVTVHCDHLIQAQVGGEKDLKRAVDLNKEVYDFLASA
SAKYNIGFWKPGSGIIHQIVLENYAFPGALIIGTDSHTPNAGGLGQLAIGVGGADAVDVM
SDLPWELKAPKILGVKLTGRMNGWTSPKDIILKLAGITTVKGGTGKIVE-YF--GEGVDT
FSA-------TGMGTICNMGAEIGATTSVFPFNKSMVDYLNATKRNKIADFGK-----VY
QDDLLSADKNCEYDEVIELDLATLEPYINGPFTPDLATPISKMKEVAVKNNWPLEVKVGL
IGSCTNSSYEDMSRSASIIKDASEHGLKAKSIFTVTPGSEQIRATIERDGQLKTFQEFGG
IVLANACGPCIGQWDRQD-IKKGDKNTIVSSYNRNFTSRNDGNPDTHAFVASPEVVTAMA
IAGDLRFNPITDTLKGKDGKEFKLKAPFGNGLPERGYDPGENT-YQAPPKDRSSVEVM--
-VSPTSDRLQLLSPFEAWNGKDAKDMPILIKALGKTTTDHISMAGPWLKYRGHLENISNN
YMIGAINAENKKANSVRNVYTGEYKGVPDTARDYRDQGIKWVVIGDENFGEGSSREHAAL
EPRFLGAFAIITKSFARIHETNLKKQGLLPLNFKNPADYDKISPDDRIDIVDLKDLAPGK
---NVKMVVHPKDGP-AFDVELTHTFNDEQIEWFKAGSALNKIKQDKVQ-------
>XP_445684_Candida_glabrata
----------------------MLSA----RTV--VRNTG--------VRRLATVS---N
LTRDSK------VNQNLLEDHSFI-NYK-------------------------------Q
NIEYVDIVRKRL-GRPLTYAEKILYGHLDDP---------HGQQIERGVSYLKLRPDRVA
CQDATAQMAILQFMSAGLPEVARPVTVHCDHLIQAQIGGEKDLKRAVDLNKEVYDFLASA
SAKYNIGFWKPGSGIIHQIVLENYAFPGALIIGTDSHTPNAGGLGQLAIGVGGADAVDVM
AGLPWELKAPKILGVKLTGRMNGWTSPKDIILKLAGITTVKGGTGKIVE-YF--GEGVDT
FSA-------TGMGTICNMGAEIGATTSVFPFNKSMIDYLKATRRDKIAEFAQ-----LY
HKDLLSADQGAEYDEVIEIDLNTLEPYVNGPFTPDLATPISKMKEVAVENNWPLEVKVGL
IGSCTNSSYEDMSRSASIIKDAASHGLKAKSIFTVTPGSEQIRATIERDGQLETFKEFGG
IVLANACGPCIGQWDRQD-IKKGDKNTIVSSYNRNFTSRNDGNPQTHAFVASPEIVTAFA
IAGDLRFNPLTDKLKDKDGNEFKLKEPFGNGLPERGYDPGENT-YQAPPKDRNAVDVK--
-VAPTSDRLQVLKPFKPWDGKDALNMPILIKSLGKTTTDHISMAGPWLKYRGHLENISNN
YMIGAINAENKKANSVRNVYTGEYKGVPDTARDYRDEGIKWVVIGDENFGEGSSREHAAL
EPRFLGGFAIITKSFARIHETNLKKQGLLPLNFKNPADYDKINPDDKIDILGLTELAPGK
---NVTMRVHPKNGE-AWDCELTHTFNSEQIEWFKYGSALNKIKADKA--------
>XP_004179331_Tetrapisispora_blattae
----------------------MLSA----RTV--LTKPL--------KRGLAT------
LTKDSK------VNQNLVESHSFI-NYK-------------------------------Q
NVENVDIVRKRL-GRPLTYAEKILYGHLDDP---------HGQAIERGVSYLKLRPDRVA
CQDATAQMAILQFMSAGLPEVARPTTIHCDHLIQAQVGGEKDLKRAVDLNKEVYDFLKTA
TSKYNMGFWGPGSGIIHQIILENYAFPGALLIGTDSHTPNAGGLGQLAIGVGGADAVDVM
SDLPWELKAPKILGVKLTGKMSGWTSPKDIILKLAGITTVKGGTGKIVE-YF--GEGVDT
FSA-------TGMGTICNMGAEIGATTSVFPFNKSMVEYLNATGRSQIADFAK-----LY
QKDFLSADEGAEYDELIELDLNTLEPYVNGPFTPDLATPISKLKDVAVQNNWPLDVRVSL
IGSCTNSSYEDMSRAASIVKDAASHGLKAKTIYTVTPGSEQIRATIDRDGQLGTFKEFGG
IVLANACGPCIGQWDRRD-IKKGDKNTIVSSFNRNFTSRNDGNPETHSFVASPEIVTAFA
IAGDLRFNPLTDKLKDKDGNEFMLKEPVGEGLPTRGYDKGAST-YQAPPEDRSNVEVK--
-VSPTSDRLQLLKPFKAWDGKDSLDMPILIKSLGKTTTDHISMAGPWLKYRGHLENISNN
YMIGAINAENKKANNVKNVYTGEYKGVPDTARDYRDQGIKWVVIGGENFGEGSSREHAAL
EPRFLGGFAIITKSFARIHETNLKKQGLLALNFKDPADYDKINPDDKIDIIGLSEFAPGK
---CVTMRVTPKNGD-SWTTELTHTFNEEQIEWFKNGSALNKIRKDKLAN------
>XP_003687764_Tetrapisispora_phaffii
----------------------MLSA----RSV--LRKHV----SSNASRNFSSTAIKSS
LTRDSK------VNQNLLEDHSFI-NYK-------------------------------Q
NLEYVDIVRKRL-NRPLTYAEKILYGHLDKP---------HEQEIIRGTSYLKLRPDRVA
CQDATAQMAILQFMSAGLPEVAKPVTVHCDHLIQAQIGGDKDLKRAIDLNKEVYDFLASS
TAKYNMGFWKPGSGIIHQIVLENYAFPGALIIGTDSHTPNAGGLGQLAIGVGGADAVDVM
SNLAWELKAPKILGVKLTGKMNGWTSPKDIILKLAGITTVKGGTGKIVE-YF--GEGVDT
FSA-------TGMGTICNMGAEIGATTSVFPFNKSMVDYLDATKRNKIAEFAQ-----LY
KGDLLSADKGAEYDEVIEIDLNTLEPYVNGPFTPDLATPISKMKDVAVKNNWPLEVKVGL
IGSCTNSSYEDMSRAASIVKDAAKHGLKSKSIFTVTPGSEQIRATIQRDGQLATFEEFGG
TVLANACGPCIGQWDRKD-IKKGDKNTIVSSFNRNFTSRNDGNPDTHSFVASPEITTAFA
IAGDLRFNPLTDKLKDKDGNEFLLKPPSGVGLPVNGYDPGENT-YQAPPQERAKVTVK--
-VSPTSDRLQLLQPFAPWDGKDALNMPILIKALGKTTTDHISMAGPWLKYRGHLENISNN
YMIGAINAENKKANSVKNVYTGEYKGVPDTARDYRDTNHKWVVIGDENFGEGSSREHAAL
EPRFLGAFAIITKSFARIHETNLKKQGLLPLNFKNTADYDKINPDDKIDILGLAELAPGK
---IVTMRVHPKSGE-AWDCPLTHTFNEEQIEWFKAGSALNKIKNDKA--------
>XP_001644039_Vanderwaltozyma_polyspora
----------------------MLSA----RTTV-LKKQL-------NVRNLASVS----
LTRDSK------VNQNLLESHSFI-NYK-------------------------------Q
NLENVNTVRDRL-NRPLTYAEKILYGHLDEP---------HTQEIVRGTSYLKLRPDRVA
CQDATAQMAILQFMSAGIPEVARPVTVHCDHLIQAQVGGEKDLERAISLNKEVYDFLSSA
TAKYNMGFWKPGSGIIHQIVLENYAYPGALIIGTDSHTPNAGGLGQLAIGVGGADAVDVM
SNLPWELKAPKILGVKLTGKMNGWTSPKDIILKLAGITTVKGGTGKIVE-YF--GDGIDT
FSA-------TGMGTICNMGAEIGATTSVFPFNKSMIEYLDATGRNQIAQFAE-----LY
KSDLLSADEGAEYDEVIEIDLNTLEPYVNGPFTPDLATPISKMKDVAVKNNWPLEVKVGL
IGSCTNSSYEDMSRAASIVKDAEAHGLKAKSIYTVTPGSEQIRATIERDGQLKTFQDFGG
VVLANACGPCIGQWDRKD-IKKGDKNTIVSSFNRNFTSRNDGNPETHSFVASPDIVTAFA
IAGDLRFNPLTDKLKDKDGNEFMLKPPTGEGLPSRGYDPGNNT-YQAPPTDRASVQVQ--
-ISPSSDRLQVLKPFEAWNGKDALDMPILIKAVGKTTTDHISMAGPWLKYRGHLQNISNN
YMIGAINAENKKANSVKNCLTGEFGGVPDTAGYLRDHGVKWVVIGDENFGEGSSREHAAL
EPRFLGGFAIITKSFARIHETNLKKQGLLPLNFKNTADYDKINPDDRIDILGLTEFAPGK
---TLTMRVHPKNGE-AWDCELTHTFNKEQIEWFKSGSALNKIKHDMQQN------
>XP_003682012_Torulaspora_delbrueckii
----------------------MLSA----RSA--IKKPV--------SRGLASLA---N
LTRDSK------VNQNLLEDHSFI-NYK-------------------------------Q
NLEYVDIVRKRL-GRPLTYAEKILYGHLDKP---------HEQEIERGVSYLKLRPDRVA
CQDATAQMAILQFMSAGLPQVAKPVTVHCDHLIQAQVGGEKDLKRAIDMNKEVYDFLASA
TAKYNMGFWKPGSGIIHQIVLENYAFPGALIIGTDSHTPNAGGLGQLAIGVGGADAVDVM
SDLAWELKAPKILGVKLTGKMNGWTSPKDIILKLAGITTVKGGTGKIVE-YF--GDGVDT
FSA-------TGMGTICNMGAEIGATTSVFPFNKSMVEYLDATKRGKIAEFAK-----IY
KDDLLSADAHAEYDEVVEIDLNTLEPYINGPFTPDLATPISRMKEVAVENKWPLEVKVGL
IGSCTNSSYEDMSRSASIIKDAASHGLKAKSIFTVTPGSEQIRATIARDGQLDTFKEFGG
VVLANACGPCIGQWDRQD-IKKGDKNTIVSSFNRNFTSRNDGNPETHSFVASPELTTAFA
IAGDLRFNPLTDKLKDKDGNEFLLKPPTGVGLPVKGYDAGENT-YQAPPENRESVTVQ--
-VSPTSDRLQVLKPFEPWNGKDALDMPILIKALGKTTTDHISMAGPWLKYRGHLENISNN
YMIGAINAENKKANSVRNVYTGEYKGVPDTARDYRDQGIKWVVIGDENFGEGSSREHAAL
EPRFLGAFAIITKSFARIHETNLKKQGLLPLNFKNVADYDKINPDDRIDILGLKDLAPGK
---NVTMRVHPKDGK-PWDCELTHTFNNEQIEWFKAGSALNKIKSEKA--------
>XP_037145221_Zygotorulaspora_mrakii
----------------------MLSA----RNT--LLKRS--------NRGLATVA---N
LTRDSK------VHQNLLEDHSFI-NYK-------------------------------Q
NLEYVDIVRKRL-NRPLTYAEKILYGHLDNP---------HEQEIQRGVSYLKLRPDRVA
CQDATAQMAILQFMSAGLPQVAKPVTVHCDHLIQAQLGGAKDLKRAIDLNKEVYDFLSSS
TAKYNMGFWKPGSGIIHQIVLENYAFPGALIIGTDSHTPNAGGLGQLAIGVGGADAVDVM
SDLAWELKAPKILGVKLTGKMNGWTSPKDIILKLAGITTVKGGTGKIVE-YF--GDGVDT
FSA-------TGMGTICNMGAEIGATTSVFPFNKSMVEYLDATKRDKIAEFAQ-----LY
KSDLLSADKDSEYDEVVEINLNDLEPYVNGPFTPDLATPISKMKDVAVKNKWPLEVKVGL
IGSCTNSSYEDMSRAASIVKDATDHGLKAKSIFTVTPGSEQIRATIARDGQLDTFKEFGG
VVLANACGPCIGQWDRKD-IKKGDKNTIVSSFNRNFTSRNDGNPETHSFVASPELTIAFA
IAGDLRFNPLTDKLKDKDGNEFLLKPPTGVGLPTKGYDPGENT-YQAPPKDRNTVNVQ--
-VSPTSDRLQLLKPFKPWDGKDALNMPILIKSLGKTTTDHISMAGPWLKYRGHLENISNN
YMIGAINAENKKANSIRNVYTGVYKGVPETARDYRDEGIRWVVIGDENFGEGSSREHAAL
EPRFLGGFAIITKSFARIHETNLKKQGLLPLNFKNPADYDKINPDDRIDILGLTEFAPGK
---NLVMRVHPKNGE-PWDCELTHTFNKEQIEWFKAGSALNKIKSDKA--------
>XP_002498940_Zygosaccharomyces_rouxii
----------------------MLSA----RAT--LRRSL--------SRGLATVS---G
LTRDSK------VHQNLLEDHAFI-NYK-------------------------------E
NIKNVETVKNRL-NRPLTYAEKILYGHLDNP---------EGQDVVRGQTYLKLRPDRVA
CQDATAQMAILQFMSAGLPEVAKPVTVHCDHLIQAQIGGEKDLARAKELNKEVYDFLASA
TSKYNMGFWGPGSGIIHQIVLENYAFPGALIIGTDSHTPNAGGLGQLAIGVGGADAVDVM
SDLPWELKAPKILGVKLTGRMNGWASPKDIILKLAGITTVKGGTGKIVE-YF--GDGVDT
FSA-------TGMGTICNMGAEIGATTSVFPFNKSMIDYLDATRRGKIAEFAK-----LY
KNDLLSADEGAEYDELIEINLSELEPYVNGPFTPDLATPISKMKEVAVQNNWPLDVRVGL
IGSCTNSSYEDMTRAASIIKDAASHGLKAKSMFTVTPGSEQVRATIARDGQLDTFTDFGG
IVLANACGPCIGQWDRQD-IKKGEKNSIVSSFNRNFTSRNDGNPETHSFVASPDLVVAFA
IAGDLRFNPMTDKLKDKDGNEFLLQPPQGVGLPPKGYDQGKDT-YQAPPKDRSQVSVK--
-VSPTSDRLQLLDAFDAWDGKDATNMPILIKAFGKTTTDHISMAGPWLKYRGHLQNISNN
YMIGAINAENKKANSVRNVYTGEYKGVPDTARDYRDQGIKWVVIGDENFGEGSSREHAAL
EPRYLGGFAIITKSFARIHETNLKKQGLLPLYFKNPADYDKINPTDKVDVLGLTEFAPGK
---DLTLRVHPENGE-AWDCPLTHTFNEEQIEWFRSGSALNKIKNDKIR-------
>XP_003648456_Eremothecium_cymbalariae
----------------------MSSG----RAVL-GSSRV--------ARSMATVA---K
VTRDSR------VHQNLLEDHSFV-NYK-------------------------------E
NVEFVDIVRKRL-GRPLTYAEKILYGHLDNP---------HEQEIERGVSYLKLRPDRVA
CQDATAQMAILQFMSAGLPEVARPVTVHCDHLIQAQVGGVKDLARACEQNKEVYDFLATA
TAKYNIGFWKPGSGIIHQIVLENYAFPGALIIGTDSHTPNAGGLGQLAIGVGGADAVDVM
SDLPWELKAPKILGVKLTGKMSGWTSPKDIILKLAGITTVKGGTGKIVE-YF--GDGVDT
FSA-------TGMGTICNMGAEIGATTSVFPFNDSMVEYLKATNRHDIAQFAQ-----LY
KHDLLSADKGAEYDEVIEIDLSSLEPYVNGPFTPDLATPISKLKDVAVENDWPLEVKVGL
IGSCTNSSYEDMSRSASIIRDAAAHGLKAKSLFTVTPGSEQIRATIARDGQLDTFTEFGG
VVLANACGPCIGQWDRQD-IKKGDKNTIVSSFNRNFTSRNDGNPETHSFVASPELVTAFA
IAGDLRFNPLTDKLMDKNGKEFMLKPPSGDGLPQRGYDPGENT-YQAPPKNRDLVEVM--
-VSPTSDRLQLLQPFDEWDGKDPTNMPILIKSVGKTTTDHISMAGPWLKYRGHLENICNN
YMIGAINAENNKANCVKHFYTGKYAGVPETARAYRDQGIKWVVVGGENFGEGSSREHAAL
EPRFLGAFAIITKSFARIHETNLKKQGLLPLTFAQPEAYDRINPDDTVDIIGLSDFAPSK
---PLTMRIHTKAGE-TWTTPLDHTFNAEQIEWFKAGSALNKLAKAKK--------
>NP_984065_Eremothecium_gossypii
----------------------MLSA----RA-L-GRTPV--------ARGMATVA---K
LTRDSQ------VKQNLLEDKSFI-NYK-------------------------------Q
NLEYVDIVRQRL-GRPLTYAEKILYGHLEDP---------HGQEIERGVSYLKLNPDRVA
CQDATAQMAILQFMSAGLPEVAKPVTVHCDHLIQAQVGGEKDLARACDLNKEVYDFLATA
TAKYNMGFWKPGSGIIHQIVLENYAFPGALLIGTDSHTPNAGGLGQLAIGVGGADAVDVM
SNLAWELKAPKILGVKLTGRMSGWTSPKDIILKLAGITTVKGGTGKIVE-YF--GDGVDT
FSA-------TGMGTICNMGAEIGATTSVFPFNKSMVEYLNATNRHQVAEFAQ-----LY
KKDLLSADEGAEYDEVIEIDLNKLEPYVNGPFTPDLATPISKLKEVAVEKNWPLEVKVGL
IGSCTNSSYEDMSRSASIIKDAAAHGLKAKSLFTVTPGSEQIRATIARDGQLDTFTEFGG
IVLANACGPCIGQWDRRD-IKKGEKNTIVSSYNRNFTSRNDGNPETHSFVASPELVTAFA
IAGDLRFNPMTDKLKGKDGKEFLLQPPTGEGLPSGGYDPGENT-YQAPPKDRNQVEVK--
-VSPTSDRLQLLSAFKPWDGKDPQNMPILIKSLGKTTTDHISMAGPWLKYRGHLENISNN
YMIGAINAENKKANCVKNHYTGEYSGVPETARAYRDQGIKWVVIGGENFGEGSSREHAAL
EPRYLGGFAIITRSFARIHETNLKKQGLLPLTFHEPAAYDKINPEDTVDIIGLSEFAPGK
---PLTLRIHSSSG--TWETPLDHTFNKEQIEWFKAGSALNKLAAAKK--------
>XP_452974_Kluyveromyces_lactis
----------------------MLSA----RVALKKQGVV----RQGVIRHLATGV-SST
MTRDSK------VHQNLLEDHSFI-NYK-------------------------------Q
NIEYVNIVRERL-GRPLTYAEKILYGHLDDP---------HGQEIERGVSYLKLRPDRVA
CQDATAQMAILQFMSAGLPQVAKPLTVHCDHLIQAQIGGEKDLKRAIDINKEVYDFLATA
TAKYNMGFWKPGSGIIHQIVLENYAFPGALIIGTDSHTPNAGGLGQLAIGVGGADAVDVM
SDLAWELKAPKIMGVKLTGRMNGWTSPKDIILKLAGITTVKGGTGKIVE-YF--GDGVDT
FSA-------TGMGTICNMGAEIGATTSVFPFNKSMIDYLDATGRDKIAQFAQ-----LY
HKDLLSADEGAEYDEIIEIDLNTLEPYVNGPFTPDLATPISKMKDVAVKNNWPLEVKVGL
IGSCTNSSYEDMSRAASVVKDAATHGLKSKSIFTVTPGSEQIRATIARDGQLETFKEFGG
TVLANACGPCIGQWDRQD-IKKGDKNTIVSSFNRNFTARNDGNPDTHSFVASPEITTAFA
IAGDLRFNPLTDTLKDKDGNEFMLKPPTGVGLPVKGYDPGENT-YQAPPKDRSSVTVQ--
-VSPTSDRLQLLKPFKAWDGKDAFDMPILIKSLGKTTTDHISMAGPWLKYRGHLENISNN
YMIGAINAENKKANCVKHHYTGEYAGVPDTARAYRDAGIRWVVIGGENFGEGSSREHAAL
EPRFLGGFAIITKSFARIHETNLKKQGMLPLNFAEPAAYDKINPDDTIDILGLTTLAPGK
---NLIMRVHPKEGE-AWETPLSHTFNAEQIEWFKAGSALNRLANAKKAKN-----
>XP_022675444_Kluyveromyces_marxianus
----------------------MLSA----RVAFKKQGAV---------RHLATAV-SGT
LTRDSK------VNQNLLESHSFI-NYK-------------------------------Q
NVEYVNIVRERL-GRPLTYAEKILYGHLDDP---------HGQEIERGVSYLKLRPDRVA
CQDATAQMAILQFMSAGLPEVARPVTVHCDHLIQAQLGGEKDLKRAIDINKEVYDFLATA
TAKYNMGFWKPGSGIIHQIVLENYAFPGALIIGTDSHTPNAGGLGQLAIGVGGADAVDVM
SDLPWELKAPKIMGVKLTGRMNGWTSPKDIILKLAGITTVKGGTGKIVE-YF--GEGVDT
FSA-------TGMGTICNMGAEIGATTSVFPFNKSMIDYLDATGRSKIAEFGQ-----LY
HKDLLVADEGAEYDEVIEIDLNTLEPYVNGPFTPDLATPISKLKDVAVKNNWPLEVKVGL
IGSCTNSSYEDMSRAASVVKDAAAHGLKSKSIFTVTPGSEQIRATIKRDGQLDTFTEFGG
TVLANACGPCIGQWDRKD-IKKGDKNTIVSSFNRNFTARNDGNPDTHSFVASPEIVTAFA
IAGDLRFNPLTDTLKDKDGNEFKLKPPTGEGLPSRGYDAGENT-YQAPPKDRSSVTVQ--
-VSPTSDRLQLLKPFKPWDGKDALNMPILIKSLGKTTTDHISMAGPWLKYRGHLENISNN
YMIGAINAENKKANCVKNFFTGEYDGVPNTARAYRDAGVKWVVIGGENFGEGSSREHAAL
EPRFLGGFAIITKSFARIHETNLKKQGLLPLNFAEPEAYDKINPDDTIDIVGLNEFAPGK
---NLTMRVHPKNGE-AWETPLTHTFNAEQIEWFKAGSALNKLAQSKK--------
>XP_022629828_Lachancea_lanzarotensis
----------------------MLSA----RRI--VQKPL--------ARGLASVS---N
LTRDSK------VHQNLLEDHSFI-NYK-------------------------------Q
NVETLNIVKGRL-NRPLTYAEKILYGHLDKP---------HEQDIERGVSYLKLRPDRVA
CQDATAQMAILQFMSAGLPQVAKPVTVHCDHLIQAQLGGDKDLKRAIDLNKEVFDFLATA
TAKYNMGFWKPGSGIIHQIVLENYAFPGALIIGTDSHTPNAGGLGQLAIGVGGADAVDVM
SDLPWELKAPKILGVKLTGRMSGWTSPKDIILKLAGITTVKGGTGKIVE-YF--GDGVDT
FSA-------TGMGTICNMGAEIGATTSVFPYNPSMVDYLKATRRGQITEFAD-----LY
KHDLLSADKGAEYDEVIEINLSELEPYINGPFTPDLATPISAMKDVAPKNNWPLDVRVGL
IGSCTNSSYEDMTRAASIAKDAAAHGLKAKSLFTISPGSEQVRATIARDGQLEAFQNFGG
VVMANACGPCIGQWDRQD-IKKGDKNTIVSSFNRNFTSRNDGNPETHSFVASPEITIAMA
IAGDLRFNPLTDKLKDKDGNEFMLKPPTGVGLPPKGYDAGENT-YQAPPAVRSNVEVK--
-VSPTSDRLQLLEPFDAWDGKDPKDLPILIKALGKTTTDHISMAGPWLKYRGHLENISNN
YMIGAINAENQKANSVKNYYTGEYAGVPDTARAYKKQGQKWVVIGGENFGEGSSREHAAL
EPRYLGAYAIITKSFARIHETNLKKQGLLPLNFIHPEAYDRINPDDLIDLVGVTELAPGK
---PITLRVKPKSGD-AWETPLSHTFNKEQIEWFKAGSALNKMAAGKN--------
>XP_002552883_Lachancea_thermotolerans
----------------------MLSA----RSI--AQKPV--------ARGLATVS---K
LTRDSK------VHQNLLEDHSFI-NYK-------------------------------Q
NLENVDIVRKRL-NRPLTYAEKILYGHLDDP---------HGQDIERGVSYLKLRPDRVA
CQDATAQMAILQFMSAGLPQVAKPVTVHCDHLIQAQVGGEKDLKRAIDLNKEVFDFLATA
TAKYNMGFWKPGSGIIHQIVLENYAFPGALIIGTDSHTPNAGGLGQLAIGVGGADAVDVM
SDLPWELKAPKILGVKLTGKMSGWTSPKDIILKLAGITTVKGGTGKIVE-YY--GEGVNT
FSA-------TGMGTICNMGAEIGATTSVFPFNHSMVDYLKATRRGEIADFAK-----LY
NSDLLSADKGAEYDEVIEINLSELEPYVNGPFTPDLATPISKMKEVAVHNNWPLEVKVGL
IGSCTNSSYEDMSRAASIAEDAASHGLKSKSLFTISPGSEQVRSTIARDGQLKTFQDFGG
VVLANACGPCIGQWDRQD-IKKGDKNTIVSSFNRNFTSRNDGNPETHSFVASPEITTALA
IAGDLRFNPMTDKLKDKDGNEFMLKPPTGVGLPVKGYDQGVNT-YQAPPAERSSVEVK--
-VSPTSDRLQLLTPFDAWDGKDPVDLPILIKSLGKTTTDHISMAGPWLKYRGHLENISNN
YMIGAINAENKKANCVKNFFTGEYAGVPDTAREYKKRGQKWVVVGGENFGEGSSREHAAL
EPRYLGAYAIITKSFARIHETNLKKQGLLPLTFGKPEDYDRINPDDLVDLVGVTELAPGK
---PVTMRLKTKSGE-TWETPLNHTFNSEQIGWFKAGSALNMITQSKKSA------
>XP_020054378_Aspergillus_aculeatus
-------------------------------MGALAPKSR----LFLGTRGLATVS---D
SPLDKK------VEMTNLEKGNYI-NYK-------------------------------K
MSENLDIVRRRL-SRPLTYAEKVLYSHLDDP---------HGQDIERGTSYLKLRPDRVA
CQDATAQMAILQFMSAGMPSVATPTTVHCDHLIEAQLGGDKDLARANEINKEVYDFLASS
TAKYNIGFWKPGSGIIHQIVLENYAFPGGLMIGTDSHTPNAGGLAIAAIGVGGADAVDVM
AGLPWELKAPKVIGVKLTGEMSGWTTPKDIILKVAGLLTVKGGTGAIIE-YH--GPGVNS
LSC-------TGMATICNMGAEIGATTSLFPFNDRMYDYLKATKRTQIGDFAR-----SY
AKE-LREDEGAEYDQLIEINLSELEPHVNGPFTPDLATPISKFKEAVETNKWPEELKVGL
IGSCTNSSYEDMSRAASIARDALDHGLKSKSIFTITPGSEQIRATIERDGQLQTLEEYGG
VILANACGPCIGQWDRRD-IKKGEANSIISSYNRNFTGRNDANPATHAFVASPDLVVAMT
VAGTLKFNPLTDKLKDKDGNEFLLKAPSGEGLPAQGYDPGRDT-YQAPPKDRESVAVA--
-VSPESDRLQLLAGFEKWDGKDATGIPILIKCQGKTTTDHISMAGPWLKYRGHLDNISNN
MLIGAINAENGEANKIKNAFTGEYDAVPATARDYKARGVKWVVIGDWNYGEGSSREHAAL
EPRHLGGLAIITRSFARIHETNLKKQGMLPLTFSDPADYDKIKPDDKVDLL-CTELEVGK
---PMTLRVHPKDG-PSFDVKLSHTFNESQIEWFKDGSALNTMARKAGKA------
>XP_001268345_Aspergillus_clavatus
-----------------------MISTRLARVGA----------LLLGTRAFATVG---D
SPLDKK------VEMTNWEKGNYI-NYK-------------------------------K
MSENLDIVRQRL-QRPLTYAEKILYSHLDDP---------HGQEIERGKSYLKLRPDRVA
CQDATAQMAILQFMSAGMPSVATPTTVHCDHLIEAQVGGDKDLARANEINKEVYDFLASS
TAKYNIGFWKPGSGIIHQIVLENYAFPGGLMIGTDSHTPNAGGLAMAAIGVGGADAVDVM
AGLPWELKAPKVIGVKLTGEMSGWTTPKDIILKVAGLLTVKGGTGAIIE-YH--GPGVNS
LSC-------TGMGTICNMGAEIGATTSLFPFNDRMYDYLKATKRQQIGDFSR-----AY
AKE-LREDEGAEYDQLVEINLSELEPHINGPFTPDLATPISKFKEAVETNKWPEELKVGL
IGSCTNSSYEDMSRAASIARDALDHGIKAKSLFTVTPGSEQIRATIERDGQLQTLEEFGG
VILANACGPCIGQWDRKD-VKKGEANSIISSYNRNFTGRNDANPATHAFVASPDLVVAMT
VAGTLKFNPLTDKLKDKDGNEFLLKAPSGEGLPANGYDPGRDT-YQAPPADRASVNVA--
-VSPTSDRLQLLAGFEAWDGKDANGIPILIKCQGKTTTDHISMAGPWLKYRGHLDNISNN
MLIGAINEENGKANSVKNKFTGEYDAVPATARDYKARGVKWVVIGDWNYGEGSSREHAAL
EPRHLGGLAIITRSFARIHETNLKKQGMLPLTFAEPADYDRIKPEDTVDLL-CTELEVGK
---PMTLRVHPKDGSAAFDITLNHTFNESQIEWFKDGSALNTMARKAGN-------
>XP_001258433_Aspergillus_fischeri
-----------------------MISTRLARAGA----------LFLGTRAFATVG---D
SPLDKK------VEMANTEKGNYI-NYK-------------------------------K
MSENLDIVRRRL-QRPLTYAEKVLYSHLDDP---------HGQEIERGKSYLKLRPDRVA
CQDATAQMAILQFMSAGMPSVATPTTVHCDHLIEAQVGGDKDLARANEINKEVYDFLASA
TAKYNIGFWKPGSGIIHQIVLENYAFPGGLMIGTDSHTPNAGGLAMAAIGVGGADAVDVM
AGLPWELKAPKVIGVKLTGEMSGWTTPKDIILKVAGLLTVKGGTGAIIE-YH--GPGVTS
LSC-------TGMGTICNMGAEIGATTSMFPFNDRMYDYLKATKRQHIGDFSR-----EY
AKE-LREDEGAEYDQLIEINLSELEPHINGPFTPDLATPISKFKEAVETNKWPEELKVGL
IGSCTNSSYEDMSRAASIARDALNHGLKAKSLFTVTPGSEQIRATIERDGQLQTLEEFGG
VILANACGPCIGQWDRKD-VKKGEPNSIISSYNRNFTGRNDANPATHAFVASPDLVVAMT
VAGTLKFNPLTDKLKDKDGNEFLLQPPTGEGLPAKGYDPGRDT-YQAPPTDRASVNVA--
-VSPTSDRLQLLAGFEPWDGKDANGIPILIKCQGKTTTDHISMAGPWLKYRGHLDNISNN
MLIGAVNAENGKANSVKNKFTGEYDAVPATARDYKARGIKWVVIGDWNYGEGSSREHAAL
EPRHLGGLAIITRSFARIHETNLKKQGMLPLTFADPADYDKINPEDTVDLL-CTQLEVGK
---PMTLRVHPKDGSAPFDISLNHTFNESQIEWFKDGSALNTMARKSGTK------
>XP_041142864_Aspergillus_flavus
-----------------------MISTRLARMGALAPKSR----LFLGARGLATAS---E
HPLDKK------VEMSNVEKGNYI-NYK-------------------------------K
MSENLEIVRKRL-SRPLTYAEKILYSHLDNP---------HEQDIERGVSYLKLRPDRVA
CQDATAQMAILQFMSAGMPSVATPTTVHCDHLIEAQVGGEKDLARANEINKEVYDFLASA
TAKYNIGFWKPGSGIIHQIVLENYAFPGGLMIGTDSHTPNGGGLGMAAIGVGGADAVDVM
AGLPWELKAPKVIGVKLTGELSGWTTPKDIILKVAGLLTVKGGTGAIVE-YH--GPGVNS
LSC-------TGMGTICNMGAEIGATTSLFPYNDRMYDYLKATKRQHIGDFAR-----SY
QKE-LREDEGAEYDQLIEINLSELEPHINGPFTPDLATPISKFKEAVEANKWPEELKVGL
IGSCTNSSYEDMSRAASIARDALDHGLKSKSLFTITPGSEQIRATIERDGQLQTLEEYGG
VILANACGPCIGQWDRKD-VKKGEANSIISSYNRNFTGRNDANPATHSFVTSPDLVVAMT
VAGTLKFNPLTDTLKDKDGKEFKLKPPTGEGLPAKGYDPGRNT-YQAPPVDRSTVNVA--
-VSPTSDRLQVLQGFQAWDGKDATNIPILIKCQGKTTTDHISMAGPWLKYRGHLDNISNN
MLIGAVNAENGEANKVKNAFTGEYDAVPATARDYKARGVKWVVIGDWNYGEGSSREHAAL
EPRHLGGLAIITRSFARIHETNLKKQGMLPLTFAEPADYDKIQPDDKVDLL-CTELEVGK
---PMTLRVHPKDG-KTFDIKLNHTFNESQIEWFKDGSALNTMARKGGN-------
>XP_751171_Aspergillus_fumigatus
-----------------------MISTRLARAGALAPKSR----LFLGTRAFATVG---D
SPLDKK------VEMANTEKGNYI-NYK-------------------------------K
MSENLDIVRRRL-QRPLTYAEKVLYSHLDDP---------HGQEIERGKSYLKLRPDRVA
CQDATAQMAILQFMSAGMPSVATPTTVHCDHLIEAQVGGDKDLARANEINKEVYDFLASA
TAKYNIGFWKPGSGIIHQIVLENYAFPGGLMIGTDSHTPNAGGLAMAAIGVGGADAVDVM
AGLPWELKAPKVIGVKLTGEMSGWTTPKDVILKVAGLLTVKGGTGAIIE-YH--GPGVTS
LSC-------TGMGTICNMGAEIGATTSMFPFNDRMYDYLKATKRQHIGDFAR-----EY
AKE-LREDEGAEYDQLIEINLSELEPHINGPFTPDLATPISKFKEAVETNKWPEELKVGL
IGSCTNSSYEDMSRAASIARDALNHGLKAKSLFTVTPGSEQIRATIERDGQLQTLEEFGG
VILANACGPCIGQWDRRD-VKKGEPNSIISSYNRNFTGRNDANPATHAFVASPDLVVAMT
IAGTLKFNPLTDKLKDKDGNEFLLQPPTGEGLPAKGYDPGRDT-YQAPPADRSSVNVA--
-VSPTSDRLQLLAGFEPWDGKDANGIPILIKCQGKTTTDHISMAGPWLKYRGHLDNISNN
MLIGAVNAENGKANSVKNKFTGEYDAVPATARDYKARGVKWVVIGDWNYGEGSSREHAAL
EPRHLGGLAIITRSFARIHETNLKKQGMLPLTFADPADYDKINPEDTVDLL-CTQLEVGK
---PMTLRVHPKDGSAPFDISLNHTFNESQIEWFKDGSALNTMARKSGAK------
>XP_663129_Aspergillus_nidulans
--------------------------------------------MLFGTRGMATVA---D
--LDKK------VEMCNLEKGNYI-NYK-------------------------------K
MSENLDVVRRRL-TRPLTYAEKILYSHLDDP---------QNQDIERGKSYLKLRPDRVA
CQDATAQMAILQFMSAGMPSVATPTTVHCDHLIEAQLGGEKDLARANEINKEVYDFLASS
TAKYNIGFWKPGSGIIHQIILENYAFPGGLMIGTDSHTPNAGGLAIAAIGVGGADAVDVM
AGLPWELKAPKVIGVRLTGEMSGWTAPKDIILKVAGLLTVKGGTGAIIE-YH--GPGVNS
LSA-------TGMATICNMGAEIGATTSLFPFNDRMYDYLKATKRQQIGDFAR-----SY
AKD-LREDEGAEYDQLIEINLSELEPHINGPFTPDLATPISQFKEAVKANGWPEELKVGL
IGSCTNSSYEDMSRAASIAQDALDHGLKAKSIFTVTPGSEQIRATIERDGQLKTLEEFGG
VILANACGPCIGQWDRKD-VKKGTPNSIVSSYNRNFTGRNDANPATHAFVTSPDLVVALS
IAGTLNFNPLTDTLKDKDGKEFKLKAPTGDGLPSRGYDPGRDT-YQAPPTDRSSVDVA--
-VSPSSDRLQLLAGFQPWDGKDATGIPILIKCQGKTTTDHISMAGPWLKYRGHLDNISNN
MLIGAVNAENGEANKIKNVFTGEYGAVPATARDYKARGVKWVVIGDWNYGEGSSREHAAL
EPRHLGGLAIITRSFARIHETNLKKQGMLPLTFSDPADYDRIPPDATVDLL-CTELAVDK
---PMTLRVHPKDG-ASFDVKLSHTFNESQIEWFKDGSALNTMARKSGN-------
>XP_001393157_Aspergillus_niger
-----------------------MITTRLARMGALAPKSR----LMLGARGMATVT---D
SPLDKK------VEMSNLEKGNYI-NYK-------------------------------K
MSENLDIVRRRL-SRPLTYAEKVLYSHLDDP---------HGQEIERGSSYLKLRPDRVA
CQDATAQMAILQFMSAGMPSVATPTTVHCDHLIEAQVGGDKDLARANDINKEVYDFLASA
TAKYNIGFWKPGSGIIHQIVLENYAFPGGLMIGTDSHTPNAGGLATAAIGVGGADAVDVM
AGLPWELKAPKVIGVKLTGQMSGWTTPKDIILKVAGLLTVKGGTGAIIE-YH--GPGVNS
LSC-------TGMATICNMGAEIGATTSMFPFNDRMYDYLKATKRQHIGNFSR-----EY
AKE-LREDEGAEYDQLIEINLSELEPHVNGPFTPDLATPISKFKEAVEANKWPEELKVGL
IGSCTNSSYEDMSRAASIAQDALDHGLKSKSLFTVTPGSEQIRATIERDGQLKTLEEYGG
VILANACGPCIGQWDRKD-VKKGEANSIISSYNRNFTGRNDANPATHAFVASPDLVVAMT
VAGTLKFNPLTDKLKDKDGKEFMLKPPSGEGLPAQGYDPGRDT-YQAPPTNREGVNVA--
-VAPTSDRLQILAGFEKWDGKDATGIPILIKCQGKTTTDHISMAGPWLKYRGHLDNISNN
MLIGAINAENGEANKVKNAFTGEYDAVPATARDYKARGVKWVVIGDWNYGEGSSREHAAL
EPRHLGGLAIITRSFARIHETNLKKQGMLPLTFSDPADYDKIKPEDKVDLL-CTELEVGK
---PVTLRVHPKDG-ASFDIKLSHTFNESQIEWFRDGSALNTMARKAGN-------
>XP_015405188_Aspergillus_nomiae
-------LDVLRPCSPRIESFHKMISTRLARMGALAPKSR----LFLGARGLATAS---E
HPLDKK------VEMSNVEKGNYI-NYK-------------------------------K
MSENLEIVRSRL-SRPLTYAEKILYSHLDNP---------HEQDIERGVSYLKLRPDRVA
CQDATAQMAILQFMSAGMPSVATPTTVHCDHLIEAQVGGDKDLARANEINKEVYDFLASA
TAKYNIGFWKPGSGIIHQIVLENYAFPGGLMIGTDSHTPNGGGLGMAAIGVGGADAVDVM
AGLPWELKAPKVIGVKLTGELSGWTTPKDIILKVAGLLTVKGGTGAIVE-YH--GPGVNS
LSC-------TGMGTICNMGAEIGATTSLFPYNDRMYDYLKATKRQHIGDFAR-----SY
AKE-LREDEGAEYDQLIEINLSELEPHINGPFTPDLATPISKFKEAVEANKWPEELKVGL
IGSCTNSSYEDMSRAASIARDALDHGLKSKSLFTITPGSEQIRATIERDGQLQTLEEYGG
VILANACGPCIGQWDRKD-VKKGEANSIISSYNRNFTGRNDANPATHSFVTSPDLVVAMT
VAGTLKFNPLTDTLKDKNGKEFKLKPPTGEGLPAKGYDPGRNT-YQAPPADRSTVNVA--
-VSPTSDRLQVLQGFQAWDGKDATDIPILIKCQGKTTTDHISMAGPWLKYRGHLDNISNN
MLIGAINAENGEANKVKNAFTGAYDAVPATARDYKARGIKWVVIGDWNYGEGSSREHAAL
EPRHLGGLAIITRSFARIHETNLKKQGMLPLTFAEPADYDKIQPEDKVDLL-CTELEVGK
---PMTLRVHPKDG-KTFDVKLNHTFNESQIEWFKDGSALNTMARKGN--------
>XP_023089956_Aspergillus_oryzae
-----------------------MISTRLARMGA----------LFLGARGLATAS---E
HPLDKK------VEMSNVEKGNYI-NYK-------------------------------K
MSENLEIVRKRL-SRPLTYAEKILYSHLDNP---------HEQDIERGVSYLKLRPDRVA
CQDATAQMAILQFMSAGMPSVATPTTVHCDHLIEAQVGGEKDLARANEINKEVYDFLASA
TAKYNIGFWKPGSGIIHQIVLENYAFPGGLMIGTDSHTPNGGGLGMAAIGVGGADAVDVM
AGLPWELKAPKVIGVKLTGELSGWTTPKDIILKVAGLLTVKGGTGAIVE-YH--GPGVNS
LSC-------TGMGTICNMGAEIGATTSLFPYNDRMYDYLKATKRQHIGDFAR-----SY
QKE-LREDEGAEYDQLIEINLSELEPHINGPFTPDLATPISKFKEAVEANKWPEELKVGL
IGSCTNSSYEDMSRAASIARDALDHGLKSKSLFTITPGSEQIRATIERDGQLQTLEEYGG
VILANACGPCIGQWDRKD-VKKGEANSIISSYNRNFTGRNDANPATHSFVTSPDLVVAMT
VAGTLKFNPLTDTLKDKDGKEFKLKPPTGEGLPAKGYDPGRNT-YQAPPVDRSTVNVA--
-VSPTSDRLQVLQGFQAWDGKDATNIPILIKCQGKTTTDHISMAGPWLKYRGHLDNISNN
MLIGAVNAENGEANKVKNAFTGEYDAVPATARDYKARGVKWVVIGDWNYGEGSSREHAAL
EPRHLGGLAIITRSFARIHETNLKKQGMLPLTFAEPADYDKIQPDDKVDLL-CTELEVGK
---PMTLRVHPKDG-KTFDIKLNHTFNESQIEWFKDGSALNTMARKGGN-------
>XP_040634722_Aspergillus_ruber
-----------------------MISSRLARMGALAPKSR----AFFGNRGMATVT---D
SPLDKK------VEMTHWEKGNYI-NYK-------------------------------K
MSENLDIVRQRL-SRPLTYAEKILYSHLDDP---------HGQDIERGKSYLRMRPDRVA
CQDATAQMAILQFMSAGMPSVATPTTVHCDHLIEAQVGGDQDLARANDINREVYDFLSTA
TGKYNIGFWKPGSGIIHQIVLENYAFPGGLMIGTDSHTPNAGGLAMSAIGVGGADAVDVM
AGLPWELKAPKVIGVRLTGQMSGWTAPKDIILKVAGLLTVKGGTGAIIE-YH--GPGVDS
LSC-------TGMGTICNMGAEIGATTSLFPYNDRMYDYLKATKRQNIADFAR-----GY
GKE-LREDEGAEYDQLIEINLSELEPHINGPFTPDLATPISKFKEAVDTNKWPEDLKVGL
IGSCTNSSYEDMSRSASIARDALDHGIKAKSLFTVTPGSEQIRATIERDGQLQTLEEFGG
VILANACGPCIGQWDRKD-VKKGEPNSIISSYNRNFTGRNDANPATHAFVTSPDLVVAMT
IAGTLKFNPLTDTLKDKDGKEFMLKAPTGEGLPAQGYDPGRDT-YQAPPADRESISVA--
-VSPQSDRLQLLAGFKAWDGKDATNLPILIKCEGKTTTDHISMAGPWLKYRGHLDNISNN
MLIGAVNAENGEANKVKNAFTGEYDAVPATARDYKARGIQWVVIGDWNYGEGSSREHAAL
EPRHLGGLAIITRSFARIHETNLKKQGMLPLTFSDPADYDKIQPTDTVDLL-CTELEVGK
---PVTLRVHPKDG-AAYDVKLSHTFNESQIEWFHDGSALNTMARKSAS-------
>XP_040703403_Aspergillus_sydowii
------------------------------------------------------------
------------------------------------------------------------
MSENLDVVRRRL-TRPLTYAEKILYSHLDDP---------HGQDIERGKSYLKLRPDRVA
CQDATAQMAILQFMSAGMPSVATPTTVHCDHLIEAQLGGEKDLARANEINKEVYDFLASS
TAKYNIGFWKPGSGIIHQIVLENYAFPGGLMIGTDSHTPNAGGLAIAAIGVGGADAVDVM
AGLPWELKAPKVIGVKLTGEMSGWTAPKDIILKVAGLLTVKGGTGAIIE-YH--GPGVNS
LSA-------TGMATICNMGAEIGATTSLFPFNDRMYDYLKVTKRQPIGDFAR-----SY
AKE-LREDEGAEYDQLIEINLSELEPHINGPFTPDLATPISQFKEAVKANGWPEELKVGL
IGSCTNSSYEDMSRAASIAQDAIDHGLKSKSLFTVTPGSEQIRATIERDGQLKTLEEFGG
VILANACGPCIGQWDRQD-VKKGEPNSIVSSYNRNFTGRNDANPATHAFVTSPDLVVALS
IAGTLNFNPLTDTLKDKDGKEFKLKAPTGDGLPNRGYDPGRDT-YQAPPADRSSVSVA--
-VSPSSDRLQLLAGFEKWNGQDATDIPILIKCQGKTTTDHISMAGPWLKYRGHLDNISNN
MLIGAVNAENGEANKIKNAFTGDYDAVPATARDYKARGVKWVVIGDWNYGEGSSREHAAL
EPRHLGGLAIITRSFARIHETNLKKQGMLPLTFADPADYDRIAPDAKVDLL-CTELAVEK
---PMTLRVHPKDG-ASFDVKLAHTFNESQIEWFKDGSALNTMARKSGN-------
>XP_001212503_Aspergillus_terreus
-----------------------MISTRLARMGA----------LLLGTRGLATVA---D
SPLDKK------VEMTNHEKGNYI-NYKYANSLRKPDGTICTIMGKPGLDGPRVKSNRPK
MSENLDIVRRRL-SRPLTYAEKVLYSHLDDP---------HGQDIERGVSYLKLRPDRVA
CQDATAQMAILQFMSAGMPSVATPTTVHCDHLIEAQVGGEKDLARANEINKEVYDFLATA
TAKYNIGFWKPGSGIIHQIVLENYAFPGGLMIGTDSHTPNAGGLAMAAIGVGGADAVDVM
AGLPWELKAPKVIGVKLTGEMSGWTTPKDIILKVAGLLTVKGGTGAIIE-YH--GPGVNS
LSC-------TGMGTICNMGAEIGATTSMFPFNDRMYDYLKATKRQHIGEFAR-----SY
AKE-LREDEGADSRRL-------LMPTVG-----------------------PEELKVGL
IGSCTNSSYEDMSRAASIARDALNHGVKSKSLFTVTPGSEQIRATIERDGQLQTLEEFGG
VILANACGPCIGQWDRKD-VKKGEPNSIISSYNRNFTGRNDANPATHAFVASPDLVVAMC
VAGTLKFNPLTDTVKDKDGKEFKLAPPSGDGLPSKGYDAGRNT-YQAPPQDRASINVA--
-VSPTSDRLQLLAGFEAWDGKDATGIPILIKCQGKTTTDHISMAGPWLKYRGHLDNISNN
MLIGAVNAENGEANKVKNKFTGEYGAVPATARDYKARGVKWVVIGDWNYGEGSSREHAAL
EPRHLGGLAIITRSFARIHETNLKKQGMLPLTFADPADYDKIQPEDTVDLL-CTELEVGK
---PMTLRVHPKNG-STFDVKLNHTFNESQIEWFKDGSALNTMARKAASN------
>XP_022490868_Penicillium_arizonense
-----------------------MISTRLARAGALASKSR----LLFGTRAYATIG---N
DPLDKK------VEMTNHETGHYI-NYK-------------------------------K
MSENLDIVRSRL-QRPLTYAEKVLYSHLDDP---------HGQDIQRGASYLKLRPDRVA
CQDATAQMAILQFMSAGMDSVQTPTTVHCDHLIEAQIGGDKDLARANEINKEVYDFLASA
TAKYNIGFWKPGSGIIHQIVLENYAFPGGLIIGTDSHTPNAGGLATAAIGVGGADAVDVM
AGLPWELKAPNVIGVRLTGQMSGWTTPKDIILKVAGLLTVKGGTGAIIE-YH--GPGVDS
LSC-------TGMGTICNMGAEIGATTSIFPFNDRMYDYLKATKRQHIGDFSR-----EY
AAQ-LREDEGAQYDQLVEINLSELEPHVNGPFTPDLATPLSKFKEAVKTNKWPEELKVGL
IGSCTNSSYEDMSRAASIARDALDHGLKSKSLFTVTPGSEQIRATIERDGQLQTLEEYGG
VILANACGPCIGQWDRKD-VKKGEANSIISSYNRNFTGRNDANPATHAFVASPDLVVAMT
VAGTLNFNPITDSLKDKDGNDFMLKAPTGDGLPSRGYDAGRDT-YQAPPADRASVSVA--
-VSPSSDRLQILEGFPAWDGKDATDIPILIKCQGKTTTDHISMAGPWLKYRGHLDNISNN
MLIGAINEENGEANKVKNAFTGEYDAVPATARDYKARGIKWVVIGDWNYGEGSSREHAAL
EPRHLGGLAIITRSFARIHETNLKKQGMLPLTFTDPADYDKIKPEDKVDLL-CTQLEVGK
---PMTLRVHPKSGAPAFDVSLSHTFNESQIEWFHDGSALNTMARKA---------
>XP_014534826_Penicillium_digitatum
-----------------------MISTRLARAGA----------LMTGTRAFATV----N
DPLDKK------VEMTNQETGHYI-NYK-------------------------------K
MSENLAIVRSRL-QRPLTFSEKVLYSHLDDP---------HGQDIQRGVSYLKLRPDRVA
CQDATAQMAILQFMSAGMDRVQTPTTVHCDHLIEAQVGGEKDLARANDINKEVYDFLASS
TAKYNIGFWKPGSGIIHQIVLENYAFPGGLIIGTDSHTPNAGGLATAAIGVGGADAVDVM
AGLPWELKAPNVIGVRLTGKMSGWTTPKDIILKVAGLLTVKGGTGAIIE-YH--GPGVES
LSC-------TGMATICNMGAEIGATTSIFPFNDRMYDYLKATKRQHIGDFSR-----EY
AAS-LREDEGAQYDQLVEINLDELEPHINGPFTPDLATPISQFKEAVKTNNWPEELKVGL
IGSCTNSSYEDMSRAASIARDALDHGLKSKSLFTITPGSEQIRATIERDGQLQTLEEYGG
VILANACGPCIGQWDRKD-VKKGEANSIISSYNRNFTGRNDANPATHAFVASPDLVVAMT
VAGTLNFNPLTDTLKDKDGKEFKLKAPSGDGLPTRGYDAGRDT-YQAPPADRSAVTVA--
-VSPTSDRLQILAGFQAWDGKDATDIPILIKCKGKTTTDHISMAGPWLKYRGHLDNISNN
MLIGATNEENGEANKVKNYFTKEYDAVPATARDYKARGVKWVVIGDWNYGEGSSREHAAL
EPRHLGGLAIITRSFARIHETNLKKQGMLPLTFSDPADYDKINPEDKVDLL-CTELAVGK
---PMTLRVHPKDGGAAFDISLSHTFNESQIEWFHDGSALNTMARKA---------
>XP_016600846_Penicillium_expansum
-----------------------MISTRLARASALAPKFR----LMTGTRAFATV----N
DPLDKK------VEMTNQETGHYI-NYK-------------------------------K
MSENLAIVRSRL-QRPLTFSEKVLYSHLDDP---------HGQDIQRGVSYLKLRPDRVA
CQDATAQMAILQFMSAGMDRVQTPTTVHCDHLIEAQIGGEKDLARANDINKEVYDFLASS
TAKYNIGFWKPGSGIIHQIVLENYAFPGGLIIGTDSHTPNAGGLATAAIGVGGADAVDVM
AGLPWELKAPNVIGVRLTGKMSGWTTPKDIILKVAGLLTVKGGTGAIIE-YH--GPGVDS
LSC-------TGMATICNMGAEIGATTSIFPFNDRMYDYLKATKRQHIGDFSR-----EY
ASS-LREDEGAQYDQLVEINLDELEPYVNGPFTPDLATPISQFKEAVKTNKWPEELKVGL
IGSCTNSSYEDMSRAASIARDALDHGLKSKSLFTITPGSEQIRATIERDGQLQTLEEYGG
VILANACGPCIGQWDRKD-VKKGEANSIISSYNRNFTGRNDANPATHAFVASPDLVVAMT
VAGTLNFNPLTDTLKDKDGKEFKLKAPSGDGLPTRGYDAGRDT-YQAPPADRSAVTVA--
-VSPTSDRLQILAGFQAWDGKDATDIPILIKCKGKTTTDHISMAGPWLKYRGHLDNISNN
MLIGATNEENGEANKVKNYFTKEYDAVPATARDYKARGVKWVVIGDWNYGEGSSREHAAL
EPRHLGGLAIITRSFARIHETNLKKQGMLPLTFSNPADYDKINPEDKVDLL-CTELAVGK
---PMTLRVHPKDGGAAFDISLSHTFNESQMEWFHDGSALNTMARKA---------
>XP_040651728_Penicillium_griseofulvum
-----------------------MISTRLARAGALAPKFR----LVTGTRAFATA----N
-PLDKK------VEMTNQETGHYI-NYK-------------------------------K
MSENLDVVRSRL-QRPLTFSEKVLYSHLDDP---------HGQDIQRGVSYLKLRPDRVA
CQDATAQMAILQFMSAGMDRVQTPTTVHCDHLIEAQVGGEKDLARANDINKEVYDFLASS
TAKYNIGFWKPGSGIIHQIVLENYAFPGGLIIGTDSHTPNAGGLATAAIGVGGADAVDVM
AGLPWELKAPNVIGVRLTGKMSGWTTPKDIILKVAGLLTVKGGTGAIIE-YH--GPGVES
LSC-------TGMATICNMGAEIGATTSIFPFNDRMYDYLKATKRQHIGDFSR-----EY
AKE-LREDEGAKYDQLIEINLDELEPHVNGPFTPDLATPISQFKEAVKANKWPEELKVGL
IGSCTNSSYEDMSRAASIARDALDHGLKSKSLFTITPGSEQIRATIERDGQLQTLEEYGG
VILANACGPCIGQWDRKD-VKKGEANSIISSYNRNFTGRNDANPATHAFVASPDLVVAMT
VAGTLNFNPLTDSLTDKDGNKFMLKAPSGDGLPTRGYDAGRDT-YQAPPADRSAVTVA--
-VSPTSDRLQILEGFSAWDGKDATDIPILIKCQGKTTTDHISMAGPWLKYRGHLDNISNN
MLIGATNAENGEANKVKNCFTKEYDAVPATARDYKARGVKWVVIGDWNYGEGSSREHAAL
EPRHLGGLAIITRSFARIHETNLKKQGMLPLTFSDPADYDKINPEDKVDLL-CTQLEVGK
---PITLRVHPKDGGAAFDIPLSHTFNESQLEWFHDGSALNTMARKA---------
>XP_038928788_Penicillium_roqueforti
-----------------------MISTRLARAGALAPKFR----LMTGSRAFATT----V
DPLDQK------VEMTNHEHGHYI-NYK-------------------------------K
MSENLAIVRSRL-QRPLTFSEKVLYSHLDDP---------HGQDIERGVSYLKLRPDRVA
CQDATAQMAILQFMSANMERVQTPTTVHCDHLIEAQVGGEKDLARANDINKEVYDFLASA
TAKYNIGFWRPGSGIIHQIVLENYAFPGALIIGTDSHTPNAGGLGCAAIGVGGADAVDVM
AGLPWELKAPKVIGVRLTGKMSGWTTPKDIILKVAGLLTVKGGTGAIIE-YH--GPGVDS
LSC-------TGMGTICNMGAEIGATTSIFPFNDRMYDYLKATKRQHIGDFSR-----QY
AES-LRTDPDAKYDQLVEINLDELEPYINGPFTPDLATPISDFKNAVKANKWPEELKVGL
IGSCTNSSYEDMSRAASIAQDAIDHGVKAKSLFTVTPGSEQIRATIARDGQLETLEEFGG
VILANACGPCIGQWDRKD-VKKGEANSIISSYNRNFTGRNDANPATHAFVASPDLVVAMT
IAGTLNFNPLTDTLKDKNGKEFKLKAPSGDGLPSRGYDAGRDT-YQAPPADRSQVTVN--
-VSPTSDRLQILAGFAKWDGKDALDMPILIKCKGKTTTDHISMAGPWLKYRGHLDNISNN
MLIGATNAENGEANKVKNCFTKKYDAVPATARDYKARGVKWVVVGDWNYGEGSSREHAAL
EPRHLGGLAIICRSFARIHETNLKKQGMLPLTFVDPADYEKIGPEDKVDLL-CTELAVGK
---PITFRIHPKDGGAAFDIPLQHTFNESQLEWFRDGSALNTMARKAAQA------
>XP_002564244_Penicillium_rubens
-----------------------MISTRLARAGALAPKFR----LLSGTRAFATV----N
DPLDKK------VEMTNQETGHYI-NYK-------------------------------K
MSENLAIVRSRL-QRPLTYSEKVLYSHLDDP---------HGQDIQRGVSYLKLRPDRVA
CQDATAQMAILQFMSAGMDRVQTPTTVHCDHLIEAQVGGEKDLARANEINKEVYDFLASS
TAKYDIGFWKPGSGIIHQIVLENYAFPGGLIIGTDSHTPNAGGLATAAIGVGGADAVDVM
AGLPWELKAPNVIGVRLTGQMSGWTSPKDIILKVAGLLTVKGGTGAIIE-YH--GPGVES
LSC-------TGMGTICNMGAEIGATTSIFPFNDRMYDYLKATKRQHIGDFSR-----EY
AAS-LREDEGAQYDQLVEINLDELEPHINGPFTPDLATPISQFKEAVKTNKWPEELKVGL
IGSCTNSSYEDMSRAASIARDALDHGLKSKSLFTVTPGSEQIRATIERDGQLETLEEYGG
VILANACGPCIGQWDRQD-VKKGEANSIISSYNRNFTGRNDANPATHAFVASPDLVVAMT
VAGTLNFNPITDTLKDKDGKEFKLKPPTGDGLPTRGYDAGRDT-YQAPPADRSAVSVA--
-VSPSSDRLQILEGFKAWDGKDATDIPILIKCKGKTTTDHISMAGPWLKYRGHLDNISNN
MLIGATNEENGEANKVKNCFTKEYDAVPATARDYKARGVKWVVIGDWNYGEGSSREHAAL
EPRHLGGLAIITRSFARIHETNLKKQGMLPLTFSDPADYDKIRPEDKVDLL-CTQLEVGK
---PMTLRVHPKDGGAAFDVSLSHTFNESQIEWFHDGSALNTMARKA---------
>XP_040817029_Penicillium_solitum
-----------------------MISTRLARAGALAPKFR----LATGTRAFATA----I
DPLDKK------VEMTNHETGHYI-NYK-------------------------------K
MSENLDIVRSRL-QRPLTFSEKVLYSHLDDP---------HGQDIQRGVSYLKLRPDRVA
CQDATAQMAILQFMSASMDRVQTPTTVHCDHLIEAQVGGEKDLARANDINKEVYDFLASS
TAKYNIGFWKPGSGIIHQIVLENYAFPGGLIIGTDSHTPNAGGLATAAIGVGGADAVDVM
AGLPWELKAPNVIGVRLTGKMSGWTTPKDIILKVAGLLTVKGGTGAIIE-YH--GPGVDS
LSC-------TGMGTICNMGAEIGATTSIFPFNDRMYDYLKATKRQHIGDFSR-----EY
AAS-LREDEGAQYDQLVEINLDELEPHVNGPFTPDLATPLSQFKEAVKANKWPEELKVGL
IGSCTNSSYEDMSRAASIARDALDHGLKSKSLFTVTPGSEQIRATIERDGQLQTLEEYGG
VILANACGPCIGQWDRKD-VKKGEANSIISSYNRNFTGRNDANPATHAFVASPDLVVAMT
VAGTLNFNPITDTLKDKDGKEFKLKAPSGDGLPTRGYDAGRDT-YQAPPADRSTVSVA--
-VSPTSDRLQILAGFQAWDGKDATDIPILIKCKGKTTTDHISMAGPWLKYRGHLDNISNN
MLIGATNEENGEANKVKNYFTKEYDAVPATARDYKARGVKWVVIGDWNYGEGSSREHAAL
EPRHLGGLAIITRSFARIHETNLKKQGMLPLTFTDPADYDKINPEDKVDLL-CTELQVGK
---PMTLRVHPKDGGAAFDVSLSHTFNESQIEWFHDGSALNTMARKA---------
>XP_022583657_Penicilliopsis_zonata
-----------------------MISTRLARLGALAPKSR----LVLATRGLATVS---D
SPLDKK------VEMTNWEKGNYI-NYK-------------------------------K
MSENLNIVRQRL-QRPLTYAEKILYSHLDDP---------HGQEIERGTSYLKLRPDRVA
CQDATAQMAILQFMSAGMPSVATPSTVHCDHLIEAQVGGDKDLARANDINKEVYDFLASS
TGKYNIGFWKPGSGIIHQIILENYAFPGGLMIGTDSHTPNGGGLAMAAIGVGGADAVDVM
AGLPWELKAPKVIGVKLTGSLSGWTSPKDIILKVAGLLTVKGGTGAIIE-YH--GPGVDS
LSC-------TGMGTICNMGAEIGATTSVFPFNDRMYDYLKATKRQHIGDFSR-----EY
AKE-LREDEGAEYDQLLEINLSELEPHINGPFTPDLATPISKFKEAVETNKWPEELKVGL
IGSCTNSSYEDMSRAASIARDALDHGIKSKALFTVTPGSEQIRATIARDGQLQTLEEFGG
VILANACGPCIGQWDRRD-VKKGDANSIISSYNRNFTGRNDANPATHAFVTSPDLVVALS
IAGTLKFNPLTDKLKDKDGNEFMLKPPTGDGLPADGYDPGRDT-YQAPPADRTSINVA--
-VSPTSDRLQILAGFQAWDGKDANGIPILIKCHGKTTTDHISMAGPWLKYRGHLDNISNN
MLIGAINAENGEANKVKNKYTGEYDAVPATARDYKARGIKWVVIGDWNYGEGSSREHAAL
EPRHLGGLAIITRSFARIHETNLKKQGMLPLTFADPADYEKIQPEDTVDLL-CTQLAVGE
---PMTLRVHPHDGSKTFDIQLNHTFNESQIEWFHDGSALNTMARKSGKN------
>XP_016615834_Cladophialophora_bantiana
------------------------------------------------------------
------------------------------------------------------------
MSENLAIVRSRL-NRPLTYAEKVLYSHLDDP---------HGQDIERGVSYLKLRPDRVA
CQDATAQMAILQFMSAGMPSVATPTTVHCDHLIEAQVGGDKDLERAKDINKEVYDFLSTA
CAKYNIGFWRPGSGIIHQIILENYAFPGGLMIGTDSHTPNAGGLGMAAIGVGGADAVDVM
ANLPWELKAPKMIGVKLTGEMSGWTSPKDIILKVAGILTVKGGTGAIVE-YH--GPGTNN
LSC-------TGMGTICNMGAEIGATTSIFPFNDRMYDYLVATKRKHIGDFAR-----AY
AAE-LHEDEGAEYDQLIEINLSELEPHINGPFTPDLATPISKFAQAVKDNKWPEELKVGL
IGSCTNSSYEDMSRAASIAQDAMDHGVKAKSLFTVTPGSEQIRATIERDGQLKTLEDFGG
IILANACGPCIGQWDRRD-VKKGEPNSIISSYNRNFTGRNDANPATHSFVTSPDLVVAMT
IAGNLNFNPLTDTLKDKDGNDFKLKPPTGEGLPRNGYDPGRDT-YQAPPEERAQVDVK--
-VSPTSDRLQILEPFEPWNGKDFLDLPILIKTKGKTTTDHISMAGPWLKYRGHLDNISNN
MLIGAINAANGEANKVKNFKTGEWDAVPATARQYKKERIPWVVIGDWNYGEGSSREHAAL
EPRHLGGIAIITRSFARIHETNLKKQGMLPLTFANPEDYDKINPDDKVDLL-ITDLAPGK
---PVTMRVHPKDG-KAWDCELQHTFNAGQIEWFKNGSALNTMAKMHGSR------
>XP_008726990_Cladophialophora_carrionii
------------------------------------------------------------
--------------MTNWEKGHYI-NYK-------------------------------K
MSENLAVVRSRL-NRPLTYGEKILYSHLDDP---------HGQDIERGASYLRLRPDRVA
CQDATAQMAILQFMSAGMPSVATPTTVHCDHLIEAQIGGEKDLSRAKDINKEVYDFLSSA
CAKYNIGFWRPGSGIIHQIVLENYAFPGGLMIGTDSHTPNAGGLGMAAIGVGGADAVDVM
ANLPWELKAPKYIGVRLTGEMSGWTAPKDIILKVAGILTVKGGTGAIVE-YH--GPGTNT
LSC-------TGMGY---MGAEIGATTSLFPFNDRMYDYLAATKRGAIGDFAR-----SY
AAE-LHEDEGAEYDQLIEINLSELEPHINGPFTPDLATPISKFKQAVKDNKWPEELKVGL
IGSCTNSSYEDMSRGASIAQDAMDHGVKAKSLFTVTPGSEQIRATIERDGQLKTFEEFGG
IVLANACGPCIGQWDRRD-VKKGEPNSIISSYNRNFTGRNDANPATHSFVTSPDLVVAMT
IAGTLNFNPLTDTLKDKDGNDFKLKPPTGDGLPKNGYDPGQDT-YQPPPEERESVQVQ--
-VSPTSDRLQVLQPFEPWDGKDFQDLPILIKTKGKTTTDHISMAGPWLKYRGHLDNISNN
MLIGAINAANGEANKVKNFKTGEYDAVPATARQYKKEGIKWVVIGDYNYGEGSSREHAAL
EPRHLGGIAIITRSFARIHETNLKKQGMLPLTFSNPEDYDKINPDDKVDLL-VTGLEVGK
---PLIMKVHPKDG-EPWDCELSHTFNAGQIEWFKNGSALNTMAKNQKGN------
>XP_016248402_Cladophialophora_immunda
------------------------------------------------------------
--------------MTNWEKGHYI-NYK-------------------------------K
MSENLAIVRSRL-NRPLTYAEKVLYSHLDDP---------HGQDIERGVSYLKLRPDRVA
CQDATAQMAILQFMSAGMPSVATPTTVHCDHLIEAQVGGDKDLERAKNINKEVYDFLSTA
CAKYNIGFWRPGSGIIHQIILENYAFPGGLMIGTDSHTPNAGGLGMAAIGVGGADAVDVM
ANLPWELKAPKVIGVKLTGEMSGWTSPKDIILKVAGILTVKGGTGAIVE-YH--GPGTNA
LSC-------TGMGTICNMGAEIGATTSLFPFNDRMYDYLVATKRKHIGDFAR-----AY
AAE-LHEDEGAEYDQLIEINLSELEPHINGPFTPDLATPISKFSQAVKDNKWPEELKVGL
IGSCTNSSYEDMSRAASIAQDAMDHGIKAKALFTVTPGSEQIRATIERDGQLKTLEDFGG
LILANACGPCIGQWDRKD-VKKGEPNSIISSYNRNFTGRNDANPATHSFVTSPDLVVAMT
IAGNLNFNPLTDTLKDKDGNDFKLKPPTGEGLPRNGYDPGRDT-YQAPPEERAQVDVK--
-VSPTSDRLQILEPFQPWDGKDFVDLPILIKTKGKTTTDHISMAGPWLKYRGHLDNISNN
MLIGAINAANGEANKVKNFKTGEWDAVPATARQYKKDGIKWVVVGDWNYGEGSSREHAAL
EPRHLGGIAIITRSFARIHETNLKKQGMLPLTFANPEDYDKINPDDKIDLL-VSDLAPGK
---PVIMKVHPKDG-KTWDCELQHTFNAGQIEWFKNGSALNTMAKMHGHR------
>XP_007741970_Cladophialophora_psammophila
------------------------------------------------------------
------------------------------------------------------------
MSENLAIVRSRL-NRPLTYAEKVLYSHLDDP---------HGQDIERGVSYLKLRPDRVA
CQDATAQMAILQFMSAGMPSVATPTTVHCDHLIEAQVGGDKDLERAKDINKEVYDFLSTA
CAKYNIGFWRPGSGIIHQIILENYAFPGGLMIGTDSHTPNAGGLGMAAIGVGGADAVDVM
ANLPWELKAPKMIGVKLTGEMSGWTSPKDIILKVAGILTVKGGTGAIVE-YH--GPGTNN
LSC-------TGMGTICNMGAEIGATTSIFPFNDRMYDYLVATKRKHIGDFAR-----AY
AAE-LHEDQGAEYDQLIEINLSELEPHINGPFTPDLATPISKFAQAVKDNKWPEELKVGL
IGSCTNSSYEDMSRAASIAQDAMDHGIKAKSLFTVTPGSEQIRATIERDGQLKTLEDFGG
IILANACGPCIGQWDRRD-VKKGEPNSIISSYNRNFTGRNDANPATHSFVTSPDLVVAMT
IAGNLNFNPLTDTLKDKDGNDFKLKPPTGEGLPRNGYDPGRDT-YQAPPEERAQMDVK--
-VSPTSDRLQILEPFEPWNGKDFLDLPILIKTKGKTTTDHISMAGPWLKYRGHLDNISNN
MLIGAINAANGEANKVKNFKTGEWDAVPATARQYKKERIPWVVIGDWNYGEGSSREHAAL
EPRHLGGIAIITRSFARIHETNLKKQGMLPLTFANPEDYDKINPDDKIDLL-ITDLAPGK
---PVTMRVHPKDG-KAWDCELQHTFNAGQIEWFKNGSALNTMAKMHGSR------
>XP_018691893_Fonsecaea_erecta
------------------------------------------------------------
--------------MTNWEKGHYI-NYK-------------------------------K
MSENLAIVRSRL-NRPLTYAEKILYSHLDDP---------HGQDIERGVSYLKLRPDRVA
CQDATAQMAILQFMSAGMPSVATPTTVHCDHLIEAQVGGDKDLERAKDINKEVYDFLSTA
CAKYNIGFWRPGSGIIHQIILENYAFPGGLMIGTDSHTPNAGGLGMAAIGVGGADAVDVM
ANLPWELKAPKVIGVKLTGEMSGWTAPKDIILKVAGILTVKGGTGAIVE-YH--GPGTNN
LSC-------TGMGTICNMGAEIGATTSLFPFNDRMYDYLAATKRKHIGDFAR-----AY
AAE-LHEDEGAEYDQMIEINLSELEPHINGPFTPDLATPISKFAQAVKENKWPEELKVGL
IGSCTNSSYEDMSRAASIAQDAMDHGIKAKSLFTVTPGSEQIRATIERDGQLKTLEEFGG
VILANACGPCIGQWDRRD-VKKGEPNSIISSYNRNFTGRNDANPATHSFVTSPDLVVAMT
IAGNLNFNPLTDTLKDKDGNDFKLKPPTGEGLPRNGYDPGRDT-YQAPPEERSQVDVK--
-VSPTSDRLQILQPFEPWDGKDFIDLPILIKTKGKTTTDHISMAGPWLKYRGHLDNISNN
MLIGAINAANGEANKVKNFKTGEWDAVPATARQYKKEGIKWVVIGDWNYGEGSSREHAAL
EPRHLGGIAIITRSFARIHETNLKKQGMLPLTFANPEDYDKINPDDKVDLL-ITDLAPGK
---PVTMRVHPKDG-KAWDCELQHTFNAGQIEWFKNGSALNTMAKMHGSR------
>XP_022512197_Fonsecaea_monophora
------------------------------------------------------------
--------------MTNWEKGHYI-NYK-------------------------------K
MSENLAIVRSRL-NRPLTYAEKVLYSHLDDP---------HGQDLERGVSYLKLRPDRVA
CQDATAQMAIMQFMSAGMPSVATPTTVHCDHLIEAQVGGDKDLERAKDINKEVYDFLSTA
CAKYNIGFWRPGSGIIHQIILENYAFPGGLMIGTDSHTPNGGGLGMAAIGVGGADAVDVM
ANLPWELKAPKVIGVKLTGEMSGWTSPKDIILKVAGILTVKGGTGAIVE-YH--GPGTNN
LSC-------TGMGTICNMGAEIGATTSLFPFNDRMYDYLAATKRRHIGDFAR-----AY
SAE-LREDEGAEYDQFIELNLSELEPHINGPFTPDLATPISKFSQAVKDNKWPEELKVGL
IGSCTNSSYEDMSRAASIAQDAMDHGIKAKALFTVTPGSEQIRATIERDGQLKTLEDFGG
VILANACGPCIGQWDRRD-VKKGEPNSIISSYNRNFTGRNDANPATHSFVTSPDMVVAMT
IAGNLNFNPLTDTLKDKDGKEFKLKPPSGEGLPRNGYDPGRDT-YQAPPEERSQVEVK--
-VSPTSDRLQILQPFEPWNGKDFLDLPILIKTKGKTTTDHISMAGPWLKYRGHLDNISNN
MLIGAINAANGEANKVKNFKTGEWDAVPATARWYKKEKIPWVVIGDWNYGEGSSREHAAL
EPRHLGGIAIITRSFARIHETNLKKQGMLPLTFANPEDYDKINPDDKVDLL-ITDLAPGK
---PVTMRVHPKDG-KAWDCELQHTFNEGQIEWFKNGSALNTMAKKHGSR------
>XP_016637058_Fonsecaea_multimorphosa
------------------------------------------------------------
--------------MTNWEKGHYI-NYK-------------------------------K
MSENLAIVRSRL-NRPLTYAEKILYSHLDDP---------HGQDIERGVSYLKLRPDRVA
CQDATAQMAILQFMSAGMPSVATPTTVHCDHLIEAQVGGDKDLERAKDINKEVYDFLSTA
CAKYNIGFWRPGSGIIHQIVLENYAFPGGLMIGTDSHTPNAGGLGMAAIGVGGADAVDVM
ANLPWELKAPKVIGVKLTGEMSGWTAPKDIILKVAGILTVKGGTGAIVE-YH--GPGTNN
LSC-------TGMGTICNMGAEIGATTSLFPFNDRMYDYLVATKRKHIGDFAR-----SY
AAE-LHEDEGAEYDQLIEINLSELEPHINGPFTPDLATPISKFAEAVKDNKWPEELKVGL
IGSCTNSSYEDMSRAASIAQDAMDHGVKAKSLFTVTPGSEQIRATIERDGQLKTLEDFGG
IILANACGPCIGQWDRKD-VKKGEPNSIISSYNRNFTGRNDANPATHSFVTSPDLVVAMT
IAGNLNFNPLTDTLKDKDGNDFKLKPPTGEGLPRNGYDPGRDT-YQAPPEERAQVEVK--
-VSPTSDRLQILEPFEAWNGKDFTDLPILIKTKGKTTTDHISMAGPWLKYRGHLDNISNN
MLIGAINAANGEANKVKNFKTGEWDAVPATARQYKKDGTKWVVIGDWNYGEGSSREHAAL
EPRHLGGIAIITRSFARIHETNLKKQGMLPLTFANPEDYDKINPDDKVDLL-VTDLAPGK
---PVTMKVHPKDG-KEWDCELQHTFNEGQIEWFKNGSALNTMAKMHGHR------
>XP_022497967_Fonsecaea_nubica
-------------------MPALLQRVPSARVRCPLDLGSCSRARQSYHRGYATLQ----
------------HSQSPLRRRAAVPPYQ-------------------------------K
ILKTFEDVRDILPRQKLTLAEKILYSHLANPSESLLTGTDNGKNI-RGRANLKLKPDRVA
MQDASAQMAILQFMTCNLPSTAVPASIHCDHMIVGEKGADLDLPNSIAGNKEVFDFLESA
AKRYGIEFWPPGAGIIHQSVLENYAAPGLMMLGTDSHTPNAGGLGAIAIGVGGADAVDAL
VDAPWELKAPKILGVRLEGKLSGWTSPKDVILHLAGRLTVRGGTGSIIE-YF--GPGVDS
LSC-------TGMATICNMGAEVGATTSIFPFTENHIPYLQATGRDAIVDAVKGIAYGSE
KHNFLRADQGAEYDQEITINLASLEPHINGPFTPDLSTPLSKFKDAVKTNNWPDSFSAGL
IGSCTNSSYEDMTRAQDLVKQAQAAGLKPKADFFITPGSEQVRATLEESKTLETFTNAGG
TVLANACGPCIGQWKRTDGVKKGQDNAIICSYNRNFPGRNDGNPRTMSFLASPEIVTAIS
YSGSTSFNPIVDEIPLPSGEKFKFEPPKGAQLPGSGFAIGNPAFYPAAAEPDQSVEVV--
-VDPESDRLAILEPFEPFPEGELKGLKVLYKVKGQCTTDTISAAGPWLKYKGHLPNIAEN
TLIGAVNAATGETN-VAYDSDGSTSSIPELAKKWKANGQNWLVVAEDNYGEGSAREHAAL
QPRYLGGQVILAKSFARIHETNLKKQGVVPLTFVNKEDYDRIDACDHVDTEGLWDVLKNG
GQGEINLNVTKKNGK-TFTIPVNHTLSKDQCGFILAGSALNLLAKRQKHD------
>XP_013278894_Fonsecaea_pedrosoi
-----------------------------------------------------------M
STRPLGRLASRMVEMTNWEKGHYI-NYK-------------------------------K
MSENLAIVRSRL-NRPLTYAEKVLYSHLDDP---------HGQDLERGVSYLKLRPDRVA
CQDATAQMAIMQFMSAGMPSVATPTTVHCDHLIEAQVGGDKDLERAKDINKEVYDFLSTA
CAKYNIGFWRPGSGIIHQIILENYAFPGGLMIGTDSHTPNGGGLGMAAIGVGGADAVDVM
ANLPWELKAPKVIGVKLTGEMSGWTSPKDIILKVAGILTVKGGTGAIVE-YH--GPGTNN
LSC-------TGMGTICNMGAEIGATTSLFPFNDRMYDYLAATKRRHIGDFAR-----AY
SAE-LREDEGAEYDQFIELNLSELEPHINGPFTPDLATPISKFSQAVKDNKWPEELKVGL
IGSCTNSSYEDMSRAASIAQDAMDHGIKAKALFTVTPGSEQIRATIERDGQLKTLEDFGG
VILANACGPCIGQWDRRD-VKKGEPNSIISSYNRNFTGRNDANPATHSFVTSPDMVVAMT
IAGNLNFNPLTDTLKDKDGKEFKLKPPSGEGLPRNGYDPGRDT-YQAPPEERSQVEVK--
-VSPTSDRLQILQPFEPWNGKDFLDLPILIKTKGKTTTDHISMAGPWLKYRGHLDNISNN
MLIGAINAANGEANKVKNFKTGEWDAVPATARWYKKEKIPWVVIGDWNYGEGSSREHAAL
EPRHLGGIAIITRSFARIHETNLKKQGMLPLTFANPEDYDKINPDDKVDLL-ITDLAPGK
---PVTMRVHPKDG-KAWDCELQHTFNEGQIEWFKNGSALNTMAKKHGSR------
>XP_007756472_Cladophialophora_yegresii
------------------------------------------------------------
--------------MTNWEKGHYI-NYK-------------------------------K
MSENLAVVRSRL-NRPLTYGEKILYSHLDDP---------HGQDIERGASYLKLRPDRVA
CQDATAQMAILQFMSAGMPSVATPTTVHCDHLIEAQIGGEKDLSRAKDINKEVYDFLSSA
CAKYNIGFWRPGSGIIHQIVLENYAFPGGLMIGTDSHTPNAGGLGMAAIGVGGADAVDVM
ANLPWELKAPKYIGVRLTGEMSGWTAPKDIILKVAGILTVKGGTGDTII-LH--WFGTER
HHAAWPVWINSNANM---MGAEIGATTSLFPFNDRMYDYLAATKRGAIGDFSR-----SY
AAE-LHEDEGAEYDQLIEINLSELEPHINGPFTPDLATPISKFKQAVKDNKWPEELKVGL
IGSCTNSSYEDMSRGASIAQDAMDHGVKAKSLFTVTPGSEQIRATIERDGQLKTFEEFGG
IVLANACGPCIGQWDRRD-VKKGEANSIISSYNRNFTGRNDANPATHSFVTSPDLVVAMT
IAGSLNFNPLTDTLKDKDGNDFKLKPPAGDGLPKNGYDPGQDT-YQPPPEERESVEVQ--
-VSPTSDRLQILQPFEAWDGKDFEDLPILIKTKGKTTTDHISMAGPWLKYRGHLDNISNN
MLIGAINAANGEANKVKNFKTGDYDAVPATARQYKKEGIKWVVVGDYNYGEGSSREHAAL
EPRHLGGIAIITRSFARIHETNLKKQGMLPLTFSNPEDYDKINPDDKVDLL-VTGLEPGK
---PLTMRVHPKDG-EPWECELSHTFNAGQIEWFKNGSALNTMAKNQGGK------
>XP_016231752_Exophiala_spinifera
----------------------------------------------MSEL----------
----------PCVEMTNWEKGHYI-NYK-------------------------------K
MSENLSVVRSRL-NRPLTYAEKILYSHLDDP---------HNQDIERGVSYLKLRPDRVA
CQDATAQMAILQFMSAGMPSVATPSTVHCDHLIEAQVGGDKDLDRAKSINKEVYDFLSTA
CAKYNIGFWRPGSGIIHQIILENYAFPGGLMIGTDSHTPNAGGLGMAAIGVGGADAVDVM
ANLPWELKAPKVIGIKLLGELSGWTSPKDIILKVAGILTVKGGTGVLLTFYHSTGPGVDS
LSC-------TGMGTICNMGAEIGATTSLFPFNDRMYDYLAATRRQHIGDFSR-----SY
AAE-LREDEGAEYDQLIEINLSELEPHINGPFTPDLATPISKFKEAVKENNWPQELKVGL
IGSCTNSSYEDMARAASIAQDAMDHGVKAKALFCVTPGSEQIRATIERDGQLKTFEDFGG
VVLANACGPCIGQWDRKD-VKKGEPNSIISSYNRNFTGRNDANPATHSFVTSPDLTVAMT
IAGDLGFNPLTDTLKDKDGNEFKLKPPSGDALPRNGYDLGRDT-YQAPPEERSQVEVK--
-VSPTSDRLQVLQPFEPWDGKDFKDLPILIKTKGKTTTDHISMAGPWLKYRGHLDNISNN
MLIGAINAANGEANKVKNFKTGEWDAVPATARQYKKDGIKWVVVGDWNYGEGSSREHAAL
EPRHLGGIAIITRSFARIHETNLKKQGMLPLTFSHPEDYDKINPDDKVDLL-VTGLAVGK
---PLIMKVHTKDG-KTWDCELSHTFNEGQIEWFKNGSALNTMAKKHGAK------
>XP_016263669_Exophiala_oligosperma
----------------------MLSTRPLGRLASRLGSNV----GTVSPLSLPRFA---H
RNNKTNAPSSPCVEMTNWEKGHYI-NYK-------------------------------K
MSENLSVVRSRL-NRPLTYSEKVLYSHLDDP---------HNQEIERGVSYLKLRPDRVA
CQDATAQMAILQFMSAGMPSVATPSTVHCDHLIEAQIGGDKDLDRAKSINKEVYDFLSTA
CAKYNIGFWRPGSGIIHQIILENYAFPGGLMIGTDSHTPNAGGLGMAAIGVGGADAVDVM
ANLPWELKAPKCIGVRLTGELSGWTSPKDIILKVAGILTVKGGTGAIVE-YH--GPGVNS
LSC-------TGMGTICNMGAEIGATTSIFPFNDRMYDYLAATKRQRIGDLAR-----SY
AAE-LREDEGAEYDQLIEINLSELEPHINGPFTPDLATPISKFKEAVKENNWPQELKVGL
IGSCTNSSYEDMARAASIAQDAMDHGVKAKSLFCVTPGSEQIRATIERDGQLKTFEDFGG
VVLANACGPCIGQWDRKD-VKKGEPNSIISSYNRNFTGRNDANPATHSFVTSPDLTVAMT
IAGDLGFNPLTDTLKDKDGNEFKLKPPTGDALPRNGYDLGRDT-YQAPPEERSQVDVK--
-VSPTSDRLQILQPFDAWDGKDQTDLPILIKTKGKTTTDHISMAGPWLKYRGHLDNISNN
MLIGAINAANGEANKVKNFKTGEWDAVPATARQYKKDGIKWVVVGDWNYGEGSSREHAAL
EPRHLGGIAIITRSFARIHETNLKKQGMLPLTFSNPEDYDKINPDDKVDLL-VTGLAVGK
---PLIMRVHPKDG-KTWDCELSHTFNEGQIEWFKNGSALNTMAKKHGAK------
>XP_013321966_Exophiala_xenobiotica
------------------------------------------------------------
------------------------------------------------------------
MSENLSIVRSRL-NRPLTYAEKVLYSHLDDP---------HNQDIERGVSYLKLRPDRVA
CQDATAQMAILQFMSAGMPSVATPTTVHCDHLIEAQVGGDKDLDRAKSINKEVYDFLSTA
CAKYNIGFWRPGSGIIHQIILENYAFPGGLMIGTDSHTPNAGGLGMAAIGVGGADAVDVM
ANLPWELKAPKIIGVKLTGEMSGWTAPKDIILKVAGILTVKGGTGAIVE-YH--GPGVNS
LSC-------TGMGTICNMGAEIGATTSLFPFNDRMYDYLAATRRKHIGDFSR-----SY
AAD-LHEDEGAEYDQMIEINLSELEPHINGPFTPDLATPISKFKDAVKENKWPQELKVGL
IGSCTNSSYEDMTRAASIAQDAMDHGVKAKALFCVTPGSEQIRATIERDGQLKTFEEFGG
IVLANACGPCIGQWDRKD-VKKGEPNSIISSYNRNFTGRNDANPATHSFVTSPDLTVAMT
IAGDLFFNPLTDTLKDKDGNEFKLKAPTGDALPKNGYDLGRDT-YQAPPEERSQVEVQ--
-VSPTSDRLQILEPFDAWDGKDQLDLPILIKTKGKTTTDHISMAGPWLKYRGHLDNISNN
MLIGAINAANGEANKVRNFKTGEWDAVPATARQYKKDGIKWVVIGDWNYGEGSSREHAAL
EPRHLGGIAIITRSFARIHETNLKKQGMLPLTFSNPEDYDKINPDDKVDLL-VTGLEVGK
---PLTMRVHPKDG-EPWDCELSHTFNEGQLEWFKNGSALNTMAKKHAN-------
>XP_007722140_Capronia_coronata
------------------------------------------------------------
------------------------------------------------------------
MSENLAIVRSRL-NRPLTYGEKILYSHLDDP---------HNQDIERGVSYLKLRPDRVA
CQDATAQMAILQFMSAGMPSVATPTTVHCDHLIEAQIGGDKDLERAKDINKEVYDFLSSA
CAKYNIGFWRPGSGIIHQIILENYAFPGGLMIGTDSHTPNAGGLGMAAIGVGGADAVDVM
ANLPWELKAPKYIGVKLTGEMSGWTAPKDIILKVAGILTVKGGTGAIVE-YH--GPGVNS
ISC-------TGMGTICNMGAEIGATTSLFPFNDRMYDYLAATKRKHIGDFAR-----SY
AHE-LREDEGAEYDQLIELNLSELEPHINGPFTPDLATPISKFKDAVKENKWPEELKVGL
IGSCTNSSYEDMSRAASIAQDAMEHGVKAKSLFTVTPGSEQIRATIERDGQLKTLEEFGG
IILANACGPCIGQWDRKD-VKKGEPNSILSSYNRNFTGRNDANPATHSFVTSPDLVVALT
IAGDLKFNPLTDTLKDKDGNDFKLKPPTGDGLPKSGYDPGRDT-YQAPPEVRSEVEVK--
-VSPTSDRLQVLKPFDPWDGKDQMNLPILIKTKGKTTTDHISMAGPWLKYRGHLDNISNN
MLIGAINAENGEANKVKNQVTGKYDSVPNTAREYKKNGIKWVVVGDWNYGEGSSREHAAL
EPRHLGGLAIITRSFARIHETNLKKQGMLPLTFANPEDYDKINPDDRVDLL-CTQLEPGK
---PITMVVHPKEG-KPWECQLTHTFNEGQLEWFKNGSALNTMAKAHAH-------
>XP_007731406_Capronia_epimyces
------------------------------------------------------------
------------------------------------------------------------
MSENLAIVRSRL-NRPLTYGEKVLYSHLDDP---------HNQDIERGVSYLKLRPDRVA
CQDATAQMAILQFMSAGMPSVATPTTVHCDHLIEAQIGGDKDLERAKDINKEVYDFLSSA
CAKYNIGFWRPGSGIIHQIILENYAFPGALMIGTDSHTPNAGGLGMAAIGVGGADAVDVM
ANLPWELKAPKYIGVKLTGEMSGWTAPKDIILKVAGILTVKGGTGSIVE-YH--GPGVNS
ISC-------TGMATIANMGAEIGATTTIFPFNDRMYDYLKATKRQRIGDFAR-----SY
AHE-LHEDEGAEYDQFIEINLSELEPHINGPFTPDLATPISKFKDAVIENKWPEELKVGL
IGSCTNSSYEDMSRAASIAQDAMDHGVKAKALFTVTPGSEQIRATIERDGQLKTLEEFGG
VILANACGPCIGQWDRQD-VKKGEPNSILSSYNRNFTGRNDANPATHSFVTSPDLVVALT
IAGDLKFNPLTDTLKDKDGKEFKLKPPSGDGLPKNGYDAGRDT-YQAPPEVRSEVEVK--
-VSPTSDRLQVLQPFEAWDGKDQKDLPILIKAKGKTTTDHISMAGPWLKYRGHLDNISNN
MLIGATNAANGEANKVQNQVTGKWDSVPNTAREYKKNGIKWVVVGDWNYGEGSSREHAAL
EPRHLGGLAIITRSFARIHETNLKKQGMLPLTFSNPEDYDKINPDDRVDIL-ATQLEPGK
---PVTMVVHPKDG-KPWECQLSHTFNEGQLEWFKNGSALNTMAKSHKN-------
>XP_009159149_Exophiala_dermatitidis
------------------------------------------------------------
------------------------------------------------------------
MSENLAIVRQRL-KRPLTYGEKILYSHLDDP---------HGQDIERGVSYLKLRPDRVA
CQDATAQMAILQFMSAGMPSVATPTTVHCDHLIEAQVGGEKDLERAKDINKEVYDFLSSA
CAKYNIGFWRPGSGIIHQIILENYAFPGGLMIGTDSHTPNAGGLGMAAIGVGGADAVDVM
ANLPWELKAPKYIGVKLTGSMSGWTAPKDIILKVAGLLTVKGGTGCIVE-YH--GPGVNS
LSA-------TGMGTICNMGAEIGATTSIFPFNDSMYDYLASTKRKHIGDFSR-----AY
AHE-LHEDEGAEYDQFIEINLSELEPHINGPFTPDLATPISKFKDAVKENKWPEELKVGL
IGSCTNSSYEDMSRAASIAQDAMDHGLKAKSIFTVTPGSEQIRATIERDGQLKTLEEFGG
IILANACGPCIGQWDRKD-VKKGEPNSILSSYNRNFTGRNDANPATHSFVTSPDLVVALT
IAGDLKFNPLTDTLKDKDGNEFKLKPPSGDGLPRNGYDPGRDT-YQAPPEERSQVEVK--
-VSPTSDRLQVLKPFEPWDGKDAENLPILIKAKGKTTTDHISMAGPWLKYRGHLDNISNN
MLIGAINAANNEANKVKNQVTGKWDSVPNTAREYKKNGIKWVVIGDWNYGEGSSREHAAL
EPRHLGGLAIITRSFARIHETNLKKQGMLPLTFVNPEDYDKINPDDRVDIK-CTELEVGK
---PVTMVVHPKDG-KPWECKLAHTFNEGQLEWFRNGSALNTMAKKHGAQ------
>XP_013256306_Exophiala_aquamarina
------------------------------------------------------------
------------------------------------------------------------
MSENLAIVRKRL-NRPLTFAEKVLYSHLDDP---------QGQDIQRGVSYLKLRPDRVA
CQDATAQMAILQFMSAGLPSVATPTTVHCDHLIEAQIGGDKDLDRAKDINKEVYNFLSTA
CAKYNIGFWRPGSGIIHQIVLENYAFPGALLIGTDSHTPNAGGLGMAAIGVGGADAVDVM
AGLPWELKAPKVIGVKLTGEMSGWTAPKDIILKVAGILTVKGGTGAIVE-YH--GPGVNT
LSC-------TGQATVTNMGAEIGATTSMFPFNDRQYDFLKATKRTAIGDFAR-----SY
ASE-LREDEGAEYDQLIEINLSELEPHINGPFTPDLATPISKFSQAVKDNGWPQELKVGL
IGSCTNSSYEDMSRAASIAQDAMDHGIKAKALFTVTPGSEQIRATIERDGQLKTLEDFGG
MILANACGPCIGQWDRRD-VKKGEPNSIISSYNRNFTGRNDANPATHSFVTSPDLVVAMT
IAGDLSFNPLTDTLKDKDGEDFKLKAPTGDGLPRSGYDPGLDT-YQAPPEERSSVEVQ--
-VSPTSDRLQVLEPFQPWDGKDYLDLPILIKAKGKTTTDHISMAGPWLKYRGHLDNISNN
MLIGAINEANGEANKVKNFKTGEWDAVPATARKYKADGIKWVVIGDWNYGEGSSREHAAL
EPRHLGGTAIITRSFARIHETNLKKQGMLPLTFSNPEDYDKIKPDDKVDLL-VADLKPGV
---PVTMKVHPKDG-KEFDVELSHTFNEGQLEWFRNGSALNAMAKAAGK-------
>XP_016227814_Exophiala_mesophila
-------------------MSARPLGRLASRLGSQFGTQP----LRASRAGYATVS---D
SPLDKNKSPRLLVEMTNWEKGHYI-NYK-------------------------------K
MSENLAIVRKRL-NKPLTLTEKVLYSHLDDP---------HGQDIERGVSYLKLRPDRVA
CQDATAQMAILQFMSAGMPSVATPSTVHCDHLIEAQIGGDKDLDRAKDINREVYDFLSTA
CAKYNIGFWRPGSGIIHQIILENYAFPGALLIGTDSHTPNAGGLGMAAIGVGGADAVDVM
AGLPWELKAPKVIGVKLTGELSGWTSPKDIILKVAGILTVKGGTGAIVE-YH--GPGVDS
ISC-------TGMATICNMGAEIGATTSIFPFNDRMYDYLNATKRKAIGDFAR-----SY
SHE-LKEDKGAEYDQLIEINLSELEPHINGPFTPDLATPISKFKDAVKENGWPEELKVGL
IGSCTNSSYEDMSRAASIAEDVMQHGVKAKSLFTVTPGSEQIRATIERDGQLKTLEDFGG
MILANACGPCT-------------PNSILSSYNRNFTGRNDANPATHSFVTSPDLVVALT
AAGTLNFNPLTDTLKDKDGKEFKLKPPTGNGLPRNGYDPGRDT-YQAPPEERSSVEVS--
-VSPTSDRLQVLEPFSAWDGKDILDVPILIKTQGKTTTDHISMAGPWLKYRGHLDNISNN
MLIGAINAANGEANKIQNFKTGEWDAVPATARKYKAEGIPWVVIGDWNYGEGSSREHAAL
EPRHLGGTAIITRSFARIHETNLKKQGMLPLTFSNPEDYDRINPDDKIDLL-VTKLAPGQ
---PITMRVHPKDG-KTFEVELSHTFNEGQIEWFKNGSALNTMAKKAGTK------
>XP_013268089_Rhinocladiella_mackenziei
------------------------------------------------------------
------------------------------------------------------------
MSENLSIVRSRL-NRPLTYSEKVLYSHLDDP---------HGQDIERGVSYLKLRPDRVA
CQDATAQMAILQFMSAGMPSVATPTTVHCDHLIEAQVGGDKDLDRAKDINKEVYDFLSTA
CAKYNIGFWRPGSGIIHQIILENYAFPGGLMIGTDSHTPNAGGLGMAAIGVGGADAVDVM
ANLPWELKAPKVIGVKLTGEMSGWTAPKDVILKVAGILTVKGGTGAIVE-YH--GPGVNS
LSC-------TGMGTICNMGAEIGATTSIFPFNDRMYDYLVATKRKEIGDFAR-----SY
AAE-LKEDEGAEYDQLIEINLSELEPHINGPFTPDLATPISHFKDAVKENKWPEELKVGL
IGSCTNSSYEDMSRAASIAQDAMDHGIKAKSLFTVTPGSEQIRATIERDGQLKTLEEFGG
IILANACGPCIGQWDRRD-VKKGEPNSIISSYNRNFTGRNDANPATHSFVTSPDLVVAMT
IAGDLKFNPLADTLKDKDGNEFKLKPPSGDGLPRNGYDPGRDT-YQAPPEERAQVEVK--
-VSPTSDRLQVLQPFDPWDGKDQLDLPILIKARGKTTTDHISMAGPWLKYRGHLDNISNN
MLIGAVNAANGEANKVKNFKTGEWDAVPATARQYKKDGIKWVVIGDWNYGEGSSREHAAL
EPRHLGGIAIITRSFARIHETNLKKQGMLPLTFSNPEDYDKINPDDKVDLL-CTGLEPGK
---PMIMRVHPKEG-PAWDCELLHTFNAGQIEWFKNGSALNTMAKMHTS-------
>XP_017998850_Phialophora_attinorum
---------------------MLSPARLAARLGLSKAAPL----RGALRAGYASVS---D
PPLDKK------VEMTIHEKGHYI-NYK-------------------------------K
MSENLSVVRSRL-NRPLTYAEKILYGHLDNP---------HEQDIERGVSYLKLRPDRVA
CQDATAQMAILQFMSAGMPSVATPTTVHCDHLIEAQIGGEKDLSRAIDINKEVYDFLSSA
CAKYNIGFWKPGSGIIHQVVIENYAFPGGLMIGTDSHTPNAGGLGMIAVGVGGADAVDVM
ANLPWELKAPKIIGVKLTGEMSGWTAPKDIILKVAGELTVKGGTGAIVE-YY--GPGVNT
LSC-------TGMGTICNMGAEIGATTSIFPFNDRMYDYLAATKRKEIGDFAR-----SY
GHE-LKEDQGAEYDQHLEINLSELEPHINGPFTPDLATPISKFKDAVAENNWPQELKVGL
IGSCTNSSYEDMSRAASIAQDAMDHGVKAKSLFTVTPGSEQIRATIERDGQLKTLEEFGG
IILANACGPCIGQWDRKD-VKKGEANSILSSYNRNFTGRNDANPATHSFVTSPDLVVALT
IAGDLNFNPLTDTLKDKDGKEFKLKPPTGDGLPSRGYDPGRNT-YQAPPEDRSSVQVQ--
-VSPSSDRLQVLNGFQAWDGKDLTDMPILIKAKGKTTTDHISMAGPWLKYRGHLDNISNN
MLIGAINAENGEANKVKNAFTGEYDAVPATARAYKKDGIKWVVIGDSNYGEGSSREHAAL
EPRHLGGSAIVVRSFARIHETNLKKQGMLPLTFANPADYDKINPDDKVDIL-ATKLAVGK
---PVTMKVHPKSG-EAWDCELQHTFNEGQIKWFKDGSALNTMAKSS---------
>NP_594031_Schizosaccharomyces_pombe
------------------------MFCKISRAPARMGSRI---FTQSTLRSFSCAP--VA
ANIDAKK-----VAMSNFEKNKFI-NYQ-------------------------------R
IKDNLEIVKKRL-NRPLTYSEKILYGHLDDP---------VNQDIERGVSYLKLRPDRVA
CQDATAQMAILQFMSAGMPEVAVPVTVHCDHLIEAYEGGPIDLERANVTNKEVYDFLQTA
CAKYNIGFWRPGSGIIHQIVLENYAFPGGLLIGTDSHTPNAGGLGMVAIGVGGADAVDVM
ANLPWELKCPKVIGVKLTGQLKGWTSPKDVILKVAGILTVKGGTGAIVE-YF--GPGVES
LSC-------TGMGTICNMGAEIGATTSIFPFNPRMSEYLRATNRSAIADYAE-----EF
API-IAADENAHYDQIIEIDLNTLEPHLNGPFTPDLATPISKFKEAVKKNDWPQELKVGL
IGSCTNSSYEDMSRAASICQQAIDKGIKTKSLFTITPGSEQVRATLTRDGQLDTMRKAGG
IVLANACGPCIGQWKRTD-VKKGEKNSIVTSYNRNFTGRNDANPATHAFVTSPDIVTAMV
FSGDMNFNPLTDTLKDKDGNDFKFEPPTGAGLPSKGYDPGSNT-YVAP----SSVNVKDV
AIDPHSKRLQRLTPFKKWDGKDMKGLKILIKAKGKCTTDHISAAGPWLKYRGHLQNISNN
YMIGAINAENGEANKLKDQLTGEYKTVPNVAIDYRDHGIRWVTLGEQNFGEGSSREHAAL
EPRYLGGAAVITKSFARIHETNLKKQGLLPLTFADPAAYDKISPFDTVDIDGLTTFAPGK
---PLTLVVHPADGSAEWSTKLNHTFNKDQIEWFKAGSALNHMANMHKQK------
```
