## Supplementary material for "Coding Sequence Insertions in Fungal Genomes are Intrinsically Disordered and can Impart Functionally-Important Properties on the Host Protein": MAFFT_MSAs: XP_716227.2_blasthits_MAFFT.txt

```
>XP_716227_Candida_albicans
------------------------------------------------------------
----------MED--FTDNAIKIINNATELAKQQANSQLLPLHFLAAFI-----------
-----PSDDTEGSTQYLKTLVKRARYEWGDFERIVNRHLVKIPSQNPPPDEIRPSYQAGQ
VLTKANKIKQQQKDSYVAQDHILLALLEDQSIKDIFKEAGM-SVDTIKTQAIELRGSQRI
DSRQADSSSSYEFLNKYCEDFTEKAREGKIDPVIGREEEIRRVIRVLARRSKSNSVLIGD
AGVGKTSIVEGVAQRIVDGDVPNVLAGSRLFALDLGALTAGAKYKGEFEERLKGVLNEIE
KSKEFIILFIDEIHMLMGDGKS-----D---AANLLKPMLARGALHCIGATTFAEYRKFI
SKDGAFERRFQKIDVPAATVQETVAILRGIQPKYEIHHG-VRILDSALVTAAQLASRYLT
YRALPDSAVDLVDESAAAVAVARDSKPEELDTLERQLHLVDVEINALERDKDADSASKER
LNLAKKKKAELEEKIGPLNERYRQERASHEQLTAAKRKLDELEIKAQDAERRYDTATAAD
LRYFAIPDIQKQIEELEVKVVEEEAS--------NLDSLLKNAVGPEQICETAARLTGIP
VTKLSQAENNKLINMEAELSKEVVGQSEAVKAVSNAIRLRRSGLANPNQP-PSFLFLGLS
GSGKTELAKKLAGFLFADEKAIIRIDCSELGDKWSASKLLGAAPGYVGYEEGGILTEPLI
RRPYSVVLLDEVEKAAPEVLTVLLQILDDGRVTSSQGKLVNCSNAIFIMTSNLGANYINA
---AKGSKIDANTKEHVMDAVRAHFRPEFINRISSIVVFNRLSRKAISKIVKIRLSEIEN
RFTANGKAIQLKLDDDAMEYLCKNGWSPDLGARPLNRLIQNEILNRLAVMLLKGQIQDKE
TARVVLGE-----------------KGLEILPNHEPEDVEM-N--DVDNW-QDSEDEDD-
--DE--ARFTSP------------------------------------------------
--------------------------------------------------GLD-------
------------------------------------------------------------
--------------------------------------------------------
>XP_002422321_Candida_dubliniensis
------------------------------------------------------------
----------MED--FTDNAIKIINNATELAKQQANSQLLPLHFLAAFI-----------
-----PSDDTEGSTQYLKTLIKRARYEWGDFERIVNRHLVKIPSQSPPPDEIRPSYQAGQ
VLTKANKIKQQQKDSYVAQDHILLALLEDQSIKDIFKEAGM-SVDTIKTQAIELRGSQRI
DSRQADSSSSYEFLNKYCEDFTEKAREGKIDPVIGREEEIRRVIRVLARRSKSNSVLIGD
AGVGKTSIVEGVAQRIVDGDVPNVLAGSRLFALDLGALTAGAKYKGEFEERLKGVLNEIE
KSKEFIILFIDEIHMLMGDGKS-----D---AANLLKPMLARGALHCIGATTFAEYRKFI
SKDGAFERRFQKIDVPAATVQETVAILRGIQPKYEIHHG-VRILDSALVTAAQLASRYLT
YRALPDSAVDLVDESAAAVAVARDSKPEELDTLERQLHLVDVEINALERDKDADSASKER
LNLAKKKKAELEEKIGPLNERYKQERASHEQLTAAKRKLDELEIKAQDAERRYDTATAAD
LRYFAIPDIQKQIEELEVKVAEEEAS--------NLDSLLKNAVGPEQICETAARLTGIP
VTKLSQAENNKLINMEAELSKEVVGQSEAVKAVSNAIRLRRSGLANPNQP-PSFLFLGLS
GSGKTELAKKLAGFLFADEKAIIRIDCSELGDKWSASKLLGAAPGYVGYEEGGILTEPLI
RRPYSVVLLDEVEKAAPEVLTVLLQILDDGRVTSSQGKLVNCSNAIFIMTSNLGATYINA
---AKGSKIDANTKEHVMDAVRAHFRPEFINRISSIVVFNRLSRKAISKIVKIRLSEIEN
RFTANGKAIQLKLDDDAMEYLCKNGWSPDLGARPLNRLIQNEILNRLAVMLLKGQIQDKE
TARVVLGE-----------------KGLEILPNHEPEDVEM-N--DVDNW-EDSEDEDD-
--DE--ARFTSP------------------------------------------------
--------------------------------------------------GLD-------
------------------------------------------------------------
--------------------------------------------------------
>XP_002548770_Candida_tropicalis
------------------------------------------------------------
----------MDE--YTDNAIKIINNATELAKEQSNSQLLPLHFLAAFI-----------
-----PTDDTEGSTQYLKTIVKKARYEWGDFERIVNRHLVRLPSQNPPPDEIRPSYQAGQ
VLMNANKIKQQQKDSYVAQDHILLALLEDQSIKDIFKEAGM-NVDNIKTQVIELRGSQRI
DSRQADSSSSYEFLNKYCEDFTEKAREGKIDPVIGREEEIRRVIRVLARRSKSNSVLVGD
AGVGKTSIVEGVAQRIVDGDVPNVLAGARLFSLDLGALTAGAKYKGEFEERLKGVLGEIE
KSKEFIILFIDEIHMLMGDGKS-----D---AANLLKPMLARGELHCIGATTFVEYRKFI
AKDGAFERRFQKIDVPAATVPETVAILRGIQPRYEIHHG-VRILDSALVTAAQLASRYLT
YRALPDSAVDLVDEAAAAVAVARDSKPEELDTLERQLHLVDVEINALERDKDADAASKDR
LTRARKKKAELEEQIGPLNERYRQERASHEQLIAAKRKLDELEVKAQDAERRYDTATAAD
LRYFAIPDLEKQIEQLEVKVAEEEAS--------NMESLTKNAVGPEQICETAAKLTGIP
VTKLSRAENNKLINMEAELSKEVVGQSEAVKAVSNAIRLRRSGLANPNQP-PSFLFLGLS
GSGKTELAKKLAGFLFADESAIIRIDCSELGDKWSASKLLGAAPGYVGYEEGGILTEPLI
RRPYSVVLLDEVEKAAPEVLTVLLQILDDGRVTSSQGKLVNCSNAIFIMTSNLGAQYINA
---AKGNKIDANTKEHVMDAVRAHFRPEFINRISSIVVFNRLSRKAISKIVKIRLSEIEN
RFIANGKDIKLELDDSAMEYLCKNGWSPDLGARPLNRLIQNEILNRLAVMLLKGQIKDKE
TAKVVLGE-----------------KGLEILPNHEAEDIDM-DDVDVDDW-EDSGDEDD-
--DN--AGFKSP------------------------------------------------
--------------------------------------------------GLD-------
------------------------------------------------------------
--------------------------------------------------------
>XP_003869417_Candida_orthopsilosis
------------------------------------------------------------
----------MDETQYTDNALRIIQNATNLCKENSNTQLQPIHLLAAFI-----------
-----PTDDTEKSSPYLQTLIQKARYEWPAFERTVNKHLVRLPSQNPPPDDIRPSYQLGQ
VLQNAAKIEKQQKDYYIAQDHLLLALLEDQSIKDIFKEAGI-KPDAIKTQALELRGDQRI
DSRQADSSSSYEFLNKYCEDFTEKAREGRIDPVIGREEEIRRVIRVLARRSKSNSVLVGD
AGVGKTSIVEGVAQRIVDGDVPNVLSNARLFSLDMGALTAGAKYKGEFEERLKGVLNDIS
KSKEFIILFIDEIHTVMGDGKS-----D---AANLLKPMLARGELHCIGATTFAEYRKFI
AKDGAFDRRFQKIDVPAATVNETIAILRGLQPRYEIHHG-VRILDSALVTAAQLASRYLT
YRALPDSAVDLVDESAAAVAVARDSKPEELDTLERELHLVEVEINALERDKDADSNSKER
LEAAKKKQASIEEQMGPLRERFNQERAGHDLLIAAKRKLDELEVKAQDAERRHDTATAAD
LRYFAIPDVEKQIEELEVRVAEEEAS--------NLDSLLKNAVGPDQICETAARLTGIP
VTKLSQAENAKLINLESELSSAVVGQSEAVKAVSNAIRLRRSGLSNPNQP-PSFLFLGLS
GSGKTELAKKLAGFLFADEKALIRIDCSEL-DKWSTSKLLGSNAGFVGYGEGNILAEPLI
RRPYSVVLFDEVEKAAPEVLTILLQILDDGRITDGEGKLVNCSNAIFIMTSNLGAQYISE
---SKGSKIDAATKEHVMSAVRSHFRPEFLNRISNIVIFNRLSRKAIAKIVKIRLNELTK
RFEDNGKRITLHLDDDAMNYLIKNGWSADLGARPLNRLIQNEILNRLAVFILKGQIKDKE
TVNIVVGE-----------------KGLEVLPNHEAEDEAM-NDV--NDW-EDSEDEDD-
--DEKE------------------------------------------------------
--------------------------------------------------ELD-------
------------------------------------------------------------
--------------------------------------------------------
>XP_001525370_Lodderomyces_elongisporus
------------------------------------------------------------
----------MDETQYTDNALKIITNATNLCKENANTQLVPLHFLAAFI-----------
-----PTDDTDGTTQYLKTLVQKARFEWPNFERAVNRHLVKLPSVSPPPQDVTPSYATGQ
LLQNANKFKQQQKDNYIAQDHILLALLEDQSIKDIFKEAGV-KVDSIKTQALELRGNQRI
DSRQADASSSYEFLAKYCEDFTEKAREGKIDPVIGREEEIRRVIRVLARRSKSNAVLIGD
AGVGKTSIVEGVAQRIIDNDVPNLLANARLFALDLGALTAGAKYKGEFEERLKGVLNDIS
KSKEFIILFIDEMHMLMGDGKS-----D---AANLLKPMLARGELHCIGATTFVEYRKFV
SKDAALERRFQTIQVPAATVNETIAILRGLQPRYEIHHG-VRILDSALVVAAQLASRYLT
YRALPDSAVDLVDESAATVAVARDSKPEELDNIERELHLLDVEINALERDKDADAASKDR
LVLAKKRKENLEEQLGPLKERYNQERASHDLLIAAKRKLDDLEVKAQDAERRYDTATAAD
LRYFAIPDVEKQIEELEVRVAEEEAS--------MVESLTKNAVGPEQICETAARLTGIP
VSKLTAAENEKLVNLESELSKEVVGQGEAVKAIANAVRLRRSGLSDPNQP-PSFLFLGST
GTGKTVLAKKLAGFLFADERAMTRIDCSELTEKHTVSTLLGAAPGYIGYEEGGKLTEALI
RKPYSVVLFDEVEKAAPEVLTILLQILDEGFITSAAGVRVNCSNAIFIMTSNLGAQYINQ
---CKSSKVDLHTKELVMSAVKAHFRPEFINRISNIVIFNKLSKKGISKIVGIRLEEAEK
RFAANGRDIKLSLDDAAMDYLCKNGWSPDMGARPLNRLIQNEILNKLAILLLRGQIKDKE
TAKVVLGN-----------------KGLEVVPNHEADDVDM-D----NEWNDDAEDDDD-
--DEEEDGEDYSGRLSSP------------------------------------------
--------------------------------------------------NLD-------
------------------------------------------------------------
--------------------------------------------------------
>XP_007373522_Spathaspora_passalidarum
------------------------------------------------------------
----------MDETQYTDNALQIITNATQLAKDNAHSQLVPLHFLAAMV-----------
-----PTDDTEHSTPYLKTLIQKGRFEWAPFERAVNKHLVRLPSQSPPPEDLRPSYAAGQ
VLTKANKIKQQQKDNYIAQDHILLALLEDQSIKDVFKEAGI-NVDSIKTQAIELRGSQRI
DSRQADSSSSYEFLGKYCEDLTEKAREGKIDPVIGREEEIRRVIRVLARRTKCNSVLIGD
AGVGKTSIVEGVAQRIIDGDVPNVLANARLFALDLGALTAGAKYKGEFEERIKGVLNDIE
KSKEFIILFIDEIHMLMGDGKS-----D---AANLLKPMLARGALHCIGATTFAEYRKYI
AKDGAFERRFQKIDVPAPTVNETVAILRGLQPKYEIHHG-VRILDSALVTAARLASRYLT
YRALPDSAVDLVDETAAAVAVARDSKPEELDNIERQLHLVEVEINALERDKDADAASKDR
LVLAKKKQAELEEKLAPLRERYSQERAGHDLLIAAKRKLEELEVKAQDAERRHDTATAAD
LRYFAIPDVEKQIEELERRVAEEESS--------S-DSMLRNAVGPEQICETAARLTGIP
VTKLTQAENTRLINMEKVLSSEVVGQSEAVKAVSNAIRLNRSGLSNPNQP-SSFLFLGLS
GSGKTELAKKLAGFLFADEKAMIRIDCSELGDKWSASKLLGAAPGYVGYEEGGILTEQLL
RRPYSVVLFDEVEKAAPEVLTVLLQVLDDGRVTSSQGKVVNCSNAIFVMTSNLGAQYINA
---SKGNKIDPETRELVMGAVRAHFRPEFLNRISSTVIFNRLSRKAIAKIVKIRLREIEE
RFAANSKTIKLNLDDAALEYLCKNGWSPNLGARPLNRLIQSEILNKLAVLLLKGQIRDKE
TAHVVLGE-----------------KGLDVLPNHEPEDVEM-GDVDVDNW-EDTDDEDD-
--DDDFTRITSP------------------------------------------------
--------------------------------------------------DID-------
------------------------------------------------------------
--------------------------------------------------------
>XP_043049747_Scheffersomyces_spartinae
------------------------------------------------------------
-------MSSFDENQFTDNAMSIITNAMQIAKDSGHSQFTPLHFLAAMI-----------
-----PTDDTGNSTQYLKTLIARARYEWPEFERIVNRHLVKVPAQNPPPEDIRPSYAAGQ
VLQRAQKVKAQQKDSYIAQDHILLALLEDSLIQQIFKEAGI-KVDAIKNAALELRGNQKI
DSRKADSSGSYEFLDKYCENLTEKAREGKIDPVIGREEEIRRVIRVLARRSKSNAVLIGE
PGVGKTSIIEGVAQRIIDGDVPSVLQYAVLYSLDVGALMAGAKYRGELEERLKGVLDDVS
KSSEFIILFIDEIHMLMGDGTS-----D---MANLLKPRLARGELHCIGATTFSEYRKFV
SKDGAFERRFQKIDVPAPTVNQTIAILRGLQPKYEIHHG-VRILDNALVTAAQLASRYLT
YRALPDSAVDLIDEAAAGVAVARDSKPEELDTLERQLHLVEVEINALERDKDSDSDAKER
LKLARKKEAELNEKMAPLMEKYKQEKASHDLLINAKRKLDDLEIKAQDAERRHDTATAAD
LRYFAIPDVKNQIEQLEVQVAEEEKN-------ASADSMLNTVVDAEQVALTAARLTGIP
VNKLTQAENSKLINMESQLSSQVVGQSEAVKAVTNAIRLRRSGLSNPNQP-ASFLFLGLS
GSGKTEMAKKVAGFLFADEKAMIRIDCSELNDKYTVSKLLGTTAGYVGYEDGGLLTEALI
RKPYSVILFDEIEKADPSVLTILLQIMDDGRITSGQGKVVDCSNAILIMTSNLGAEFINA
---SKSSKIDSKTKELVMTAVKGNFRPEFLNRISSIVVFNRLSKKAISKIVHIRLKEIQE
RFKSNAKNLTLDVSPEAMDYLCSHGWSPDLGARPLNRLIQVEILNRLAVLLLKGQIKDKE
TARVVLGK-----------------GGLEVLPNHEPDDEDM-ADV--DAWHDVNEDDDD-
--EDDYDNFRS-------------------------------------------------
--------------------------------------------------GLD-------
------------------------------------------------------------
--------------------------------------------------------
>XP_001386272_Scheffersomyces_stipitis
------------------------------------------------------------
----------MDETQFTDNALKIITSAQQLAKDNAHAQLLPLHMLAAMV-----------
-----PSDD-PESTVYLKTLIQKGRFEWPTFERTVNKHLVRLPSQTPAPDEVRPSYAAGQ
VLTRANNIKAQQKDSYVAQDHILLALLEDQSIKDIFKEAGI-KVDAVKAAAIELRGNQRI
DSRQADSSSTYEFLNKYCEDLTEKAREGRIDPVIGREEEIRRVIRVLARRTKSNSVLVGE
AGVGKTSIVEGVAQRIIDGDVPGVLQNSRLFALDLGALTAGAKYKGEFEERIKGVLNEIE
KSKEFIILFIDEIHMLMGDGKS-----D---AANLLKPMLARGTLHCIGATTFVEYRKFV
SKDGAFERRFQKIDVPAATVNETVAILRGLQPKYEIHHG-VRILDSALVAASQLASRYLT
YRNLPDSAVDLIDEAAATVAVARDSKPEELDNLERQLHLVEVEINALERDVDADADSKDR
LELAKKKQAELEETLAPLRERFSAERAGHEQLISAKRKLDELEIKAQDAERRHDTSTAAD
LRYFAIPDVQKQIEELEVKVAEEEAS-------IGPDALLKHVVGAEQVAETAARLTGIP
VTKLTQAENSKLINMEKELSSGVVGQSDAVKAVSNAIRLTRSGLANPNQP-SSFLFLGLS
GSGKTELAKKVAGFLFADERAMVRIDCSELGDKWSASKLLGAAPGYVGYEEGGILTEALL
RRPYSVVLFDEVEKAAPEVLTVLLQILDDGRVTSSQGKVVNCSNCIIIMTSNLGAEYINA
---SKGSKITAETKDLVMGSVRAHFRPEFLNRISSTVIFNRLSKKAIAKIVQIRLKEIQD
RFAANGKTLTLDVDDSALEYLCKKGYSRDLGARPLNRLIQTKILNRLAVLLLKGQVKDKE
TAHVTMGE-----------------KGIEVLPNHEPDDVEM-GDYDVEDW-EDSDDGDE-
--DSEEF---GA------------------------------------------------
--------------------------------------------------GLD-------
------------------------------------------------------------
--------------------------------------------------------
>XP_020066322_Suhomyces_tanzawaensis
------------------------------------------------------------
----------MEESQFTDNALQIFNTATQIAKDNSHAQLLPLHFLAAMV-----------
-----PTDS-ETSTPYLKTLIQKARYEWPTFERVVNKHLVRLPSQNPPPEDIRPSYATGQ
LIQNATKIKQQQKDSYIAQDHILLALLDDSSIKDICKEAGV-DVKALKTQAIELRGNQRI
DSRQADSSSSYEFLGKYCEDLTEKARQGGIDPVIGREEEIRRVIRVLARRTKSNSVLIGE
PGVGKTSIVEGVAQRIIDGDVPNVLANSRLFALDLGALTAGAKYKGEFEERIKGVLSDIE
KSNEMIILFIDEIHMLMGDGKS-----D---AANLLKPMLARGALHCIGATTFAEYRKHI
SKDGAFERRFQKIDVPASTIPETVAILRGLQPRYEIHHG-VRILDSALVTAAQLASRYLT
YRSLPDSAVDLIDETAATVAVARDSKPEELDNLERQLHLIEVEINALERDVEADADSKDR
LEIARKRKADLEEKLGPLKERFNQERASHDLLIAAKRKLDELEIKAQDAERRHDTGTAAD
LRYFAIPDVVKQIEELEVKVAEEEVK-------AGPDALVANVVGTEQVAETAARLTGIP
VTKLTQAENSKLINMEKELSSAVVGQSEAVKAVSNAVRLTRSGLANPNQP-ASFLFLGLS
GSGKTELAKKMAGFLFADERAMIRIDCSELVDKWSASKLLGAAPGYVGYEEGGILTEPLI
RRPYSVILFDEVEKAAPEVLTVLLQILDDGRVTSSQGKEVNCSNAIIIMTSNLGAEYINA
---SKGSKIDQNTKDLVMGSVRAHFRPEFLNRIASTVVFNRLSKKAISKIVRIRLQEIQD
RFAANGRQVTLEVDNDALEYLCENGYSPDLGARPLNRLIQQEVLNRLAVLLLKGQIKDKE
VAVVTLGE-----------------KGLEVLPNHEADDVDM-AEVEVDNW-QDSEDEDD-
--EADFD-----------------------------------------------------
------------------------------------------------------------
------------------------------------------------------------
--------------------------------------------------------
>XP_020075489_Hyphopichia_burtonii
------------------------------------------------------------
----------MDETQFTDNALSIIQTANQLAKDNCHTQLTPLHFLAAMV-----------
-----PTDA-ENSNAYLKTLIQKGRFDWAVFERNVNKHLVRLPSQTPAPEDIRPSYAAGQ
VLTKAIKIKAQQKDYYVAQDHILLALLEDQSIKDIFKESGI-NIETIKSQAIELRGDQRI
DSRQADSLSSYEFLNKYCEDLTEKARQGKIDPVIGREEEIRRVIRVLARRTKSNSVLIGE
AGVGKTSIAEGVAQRIIDGDVPNVLANSRLFALDLGALTAGAKYKGEFEERMKGVLNEIE
KSKEMIILFIDEIHMLMGDGKS-----D---AANLLKPMLARGTLHCIGATTFAEYRKHI
AKDGAFERRFQTIDVPAATVPETVAILRGLQPRYEIHHG-VRILDSALVSAAQLAGRYLT
YRSLPDSAVDLIDETAATVAVARDSKPDELDSLERQLHLVEVEINALERDVETDEASKDR
LEVARKKQAELEEKLGPLREQFNQERAGHEQLISAKRKLDDLVIKAQDAERRHDTATAAD
LRYFAIPDVEKQIEQLELKVEEEENS----------NQLLRNVVNSEQVAETAARLTGIP
VNKLTQAENSKLINMEKELSSAVVGQSEAVKAVSNAIRLTRSGLANPNQP-ASFMFLGLS
GSGKTELAKKLAGFLFADEKSLIRVDCSELSDKWSTSKLLGAAPGYVGYDDQNSIFENVL
RKPYSVLLFDEVEKAAPEVLTVLLQVLDDGRVTTSQGKVINCSNTIIILTSNLGAEYINA
---SKGSRIDSTTRELVMNSVRSHFRPEFLNRISSTVIFNRLSKKAIAKIVKIRLNEIQS
RFAANGKTLSLHVDDDALEYLCKNGYSSDLGARPLNRLIQQEILNRLAVLLLKGQIKDKE
TARVTLGE-----------------KGLEIVPNHEIDDVEM-ADVDVESW-EDSEDIDD-
--D-----IDTP------------------------------------------------
--------------------------------------------------PLD-------
------------------------------------------------------------
--------------------------------------------------------
>XP_015468866_Debaryomyces_fabryi
------------------------------------------------------------
----------MDESQFTDNALKIITNATQLAKDNAHTQLTPLHFLAAMV-----------
-----PTDD-ENSTQYLKTLIQKARYEWPTFERNVNKHLVRLPSQTPAPDDIRPSYATGQ
VLTNATKIKTQQKDNYVAQDHLLLALLEDSSIKDVFKESGI-NVDSIKTQAIELRAGQRI
DSRQADSSSSYEFLNKYCEDLTEKAREGKIDPVIGREEEIRRVIRVLARRTKSNSVLIGE
AGVGKTSIVEGVAQRIIDGDVPNILANSRLFALDLGALTAGAKYKGEFEERIKGVLNDIE
KSNEMIILFIDEIHMLMGDGKS-----D---AANLLKPMLARGSLHCIGATTFTEYRKFI
SKDGAFERRFQKIEVPASTVPETVAILRGLQPRYEIHHG-VRILDSALVTAAQLASRYLT
YRSLPDSAVDLIDETAATVAVARDSKPEELDTLERQLHLIEVEINALERDVEADADSKDR
LEVARRKKAELEEQLGPLRERFNQERAGHEELIAAKRKLDELEIKAQDAERRHDTATAAD
LRYFAIPDVAKQIEELEVKVAEEEQS-------LGSEAMLKNAVGSEQVAETAARLTGIP
VTKLSQAENTKLINMEKELSSEVVGQSKAVKAVSNAIRLNRSGLANPNQP-ASFLFLGLS
GSGKTELAKKVAGFLFADERAMIRIDCSELGDKWSASKLLGAAPGYVGYEEGGILTEALL
RRPYSVVLFDEVEKAAPEVLTVLLQILDDGRVTSSQGKLVNCSNAIIIMTSNVGAEYISA
---SKGSVIDDNTKELVMNAVRGSFRPEFLNRISSTVIFNRLSKKAIAKIVKIRLNEIQK
RFAANGKTLSLEVDDAALEYLCNNGYSSDLGARPLNRLIQNEILNRLAVLLLKGQIKDKE
VARVTLGS-----------------KGLEVLPNHEAEDEDM-ADVQVDEW-KDSEDEDE-
--DDEFNSLAST------------------------------------------------
--------------------------------------------------PLD-------
------------------------------------------------------------
--------------------------------------------------------
>XP_459498_Debaryomyces_hansenii
------------------------------------------------------------
----------MDNSEFTDNALRIITNATQLAKDNAHTQLAPLHFLAAMV-----------
-----PTDD-ENSTQYLKTLIQKARYEWPTFERNVNKHLVRLPSQTPAPDDIRPSYATGQ
VLANATKIKSQQKDDFVAQDHLLLALLDDSSIKAIFKESGI-NVDSIKTQAIELRGSQRI
DSRQADSSSSYEFLNKYCEDFTEKAREGKIDPVIGREEEIRRVIRVLARRTKSNSVLIGE
PGVGKTSIVEGVAQRIIDGDVPNILANSRLFALDLGALTAGAKYKGEFEERIKGVLNDIE
KSNEMIILFIDEIHMLMGDGKS-----D---AANLLKPMLARGSLHCIGATTFTEYRKFI
AKDGAFERRFQKIDVPASTVPETVAILRGLQPRYEIHHG-VRILDSALVTAAQLASRYLT
YRSLPDSAVDLIDETAATVAVARDSKPEELDTLERQLHLIEVEINALERDVEADADSKDR
LEVAKRKKAELEEQLGPLRERFNQERAGHEELIAAKRKLDELEIKASDAERRHDTATAAD
LRYFAIPDVAKQIEELEVKVAEEEQS-------LGSESMLKNAVSSEQVAETAARLTGIP
VTKLSQAENTKLINMERELSSEVVGQSKAVKAVSNAIRLNRSGLANPNQP-ASFLFLGLS
GSGKTELAKKVAGFLFADERAMIRIDCSELGDKWSASKLLGAAPGYVGYEEGGILTEALL
RRPYSVILFDEVEKAAPEVLTILLQILDDGRVTSSQGKLVNCSNSIIIMTSNIGAEYINA
---SKGPTIDDTTKGLVMDAVRANFRPEFLNRISSTVIFNRLSKKAISKIVKIRLKEIQE
RFAANGKALALEVDDAALEYLCNKGYSPDLGARPLNRLIQSEILNRLAVLLLKGQIKDKE
VARVTLGP-----------------KGLEVLPNHEAEDEDM-ADVQVDDW-KDSEDEDD-
-------YLDST------------------------------------------------
--------------------------------------------------PLD-------
------------------------------------------------------------
--------------------------------------------------------
>XP_006687528_Yamadazyma_tenuis
------------------------------------------------------------
----------MDETQFTDNALRIINNASQLAKENAHSQLTPLHFLAAMV-----------
-----PTDD-ENSVPYLKTLIQKSRYEWGDFERAVNKHLVRMPSQNPPPDDIRPSYQTGQ
VLQNATKIKAQQKDNYIAQDHLLLALLEDSSIKDILKECGI-KPDVIKTQAIELRGNQRI
DSRQADSSSSFEFLNKYCEDLTEKAREGKIDPVIGREEEIRRVIRVLARRTKSNSVLIGE
AGVGKTSIVEGVAQRIIDGDVPNVLANSRLFALDLGALTAGAKYKGEFEERIKGVLNEIE
KSNEMIILFIDEIHMLMGDGKS-----D---AANLLKPMLARGALHCIGATTFAEYRKYI
SKDGAFERRFQKIDVPAATVNETIAILRGLQPRYEIHHG-VRILDSALVAAAQLASRYLT
YRSLPDSAVDLIDETAATVAVARDSKPEELDNLERQLHLVEVEINALERDVEADEDSKDR
LKLARRKQEEIEEKLAPLRERFQQERAGHEQLIAAKRRLDELEIKAQDAERRHDTATAAD
LRYFAIPDIEKQIQVLEVKVQEEEQS-------VGADSLLRNVVGTEQVAETAARLTGIP
VTKLTQAENSKLINMEKELSSAVVGQSDAVKAVSNAIRLQRSGLANPNQP-ASFMFLGLS
GS--------VAGFLFADERAILRIDCSELGDKWSASKLLGAAPGYVGYEEGGILTEPLL
RRPYSVILFDEVEKAAPEVLTVLLQMLDDGRITSSQGKLVNCSNAIVIMTSNLGAEYINA
---SRGSKIDESTKELVMTAVRSHFRPEFLNRISSTVIFNRLSKKAIAKIVRIRLKEIQE
RFAANSKQLTLDIDDAALDYLCKNGYSSDLGARPLNRLIQSEILNKLAVYLLKGQIRDKE
VARIRLGH-----------------KGLEIVPNHEVEDVDM-EDVDVEQW-EDSDDQDD-
-------DLEST------------------------------------------------
--------------------------------------------------PVD-------
------------------------------------------------------------
--------------------------------------------------------
>XP_001484089_Meyerozyma_guilliermondii
------------------------------------------------------------
----------MEETQFTDNALNIITNATQIAKEGSHAQLMPLHLLAAMV-----------
-----PSDN-ESSTPYLKTLITKARYEWPDFERIVNRRVVRLPSQNPPPDTPAPSYATGQ
VLQKAAKFKTQQKDNYIAQDHILLALLEDASIKEIFKEAGI-NTETILSEVMEMRKGQRI
DSRTADSSQTFEFLSKYCEDLTEKAREGRIDPVIGREEEIRRVIRVLARRTKSNSVLIGE
AGVGKTSIVEGVAQRIVDGDVPNVLSQARLFALDLGALTAGAKYKGEFEERIKGVLKDIE
NSKDMIILFIDEIHMLMGDGKS-----D---AANLLKPMLARGSLHCIGATTFSEYQKFI
AKDGAFERRFQKIDVPAATVNETVAILRGLQPRYEIHHG-VRILDSALVTAAQLASRYLT
YRSLPDSAVDLIDESAATVAVARDSKPEELDNLERELHLVEVEINALERDVDADSASKDR
LEIAKRKQAELIEKLNPLREQFNQERAGHEELIAAKRKLDELEIKAHDAERRHETAKAAD
LRYFAIPDVQKHIQELEIKVAEEEAQ-------EGLEALLRNVVGSEQVSETAAKLTGIP
VTKLTRAENSKLINMEKELASEVVGQPEAVKAVSNAIRLSRSGLANPNQP-ASFLFLGLS
GSGKTELAKKLAGFLFADERAMIRIDCSELGDKWSASKLLGAAPGYVGYEEGGILTEALI
RRPYSVVLFDEVEKAAPEVLTVLLQVLDDGRITSSQGKVVNCANAIFIMTSNLGAQFINN
---SLHSKIDPQTKELVMTAVRNHFRPEFLNRISGMIVFNRLSRKAIAKIVKIRLNEIQK
RFAANGKAFTLSLDDAALEYLCKNGYSSDLGARPLNRLIQNEILNKLAILLLKGQIKDKE
TARVTLGS-----------------KGLEVIPNHDVEDMDM-GDADDEGW-WDVDDDDD-
--DDVVE-----------------------------------------------------
--------------------------------------------------TLD-------
------------------------------------------------------------
--------------------------------------------------------
>XP_018710026_Metschnikowia_bicuspidata
------------------------------------------------------------
----------MDETQFTDNALQIIQRASQLAKDGSHSQVVPLHFLAAMV-----------
-----PTDE-EGSTLYLKTLIQKARYEWPDFERIVNRHLVRQPLQNPPPDDVRLSYAAGQ
IIANSNKIKAQQKDNYVAQDHILLALLDDASIKDIFKECQI-NTDTIKTQAIELRRGQKI
DSRQADSSSSFEFLSKYCENLTEKAREGKIDPVIGREEEIRRVIRVLARRSKSNSVLIGE
AGVGKTSIVEGVAQRIVDGDVPGILANALLFALDLGALTAGAKYKGEFEERIKGVLNDIE
KSLEMIILFIDEIHMLMGDGKS-----D---AANLLKPMLARGALHCIGATTFAEYRKFI
SKDGAFERRFQKIDVPATTIPETVAILRGLQSRYEIHHG-VRILDSALVTAAQLASRYLT
YRSLPDSAVDLIDETAATVAVQRDSKPEELDSLERQLHLLEVEINALERDKDADSDSLER
LEQAKRKKADLEERLNPLREQFQQERKGHDELTTLKRKLDELEVKAHDAERRRDNASAAD
LRYFAIPDVIKQIQELEVKVAEEDAS----------QSMLNNVVGADAVAETAARLTGIP
VTKLTQAENTKLINMEKVLSSEVVGQSEAVKAVANAVRLTRSGLANPDQP-ASFLFLGLS
GSGKTELAKKVAGFLFADEKAMIRIDCSELGDKWSASKLLGAAPGYVGYEEGGILTEAVL
RRPYSVILFDEVEKAAPEVLTVLLQILDDGRVTSSQGKVINCSNAIIIMTSNLGAEYINA
---SKGAKVDLETKDLVMEAVRHHFRPEFLNRISSMVVFNRLSKKAIAKIVRIRLKEIQN
RFVENGKAVTLDVDDAALEYLCDNGYSPDLGARPLNRLIQREVLNKLAILLLKGQIKDKE
TARVTCTD-----------------SGLEVLANHEAEIED--EEM--DDW-QASE-DDD-
--FAD-------------------------------------------------------
--------------------------------------------------ELD-------
------------------------------------------------------------
--------------------------------------------------------
>XP_002618042_Clavispora_lusitaniae
------------------------------------------------------------
------MNTPMDETQFTDNALSIIQRATELAKEGAHSQIVPLHFLAAMV-----------
-----PTDD-ENSTQYLKTLIQKGRYEWPDFERIVNRHLVKLPSQTPAPDDVRLSYAAGQ
LLTNANKVKAQQKDSYVAQDHILLALLDDNSIKDIFKEAQV-NVQTIKTLAIELRGNQRI
DSRKADSSSSYEYLEKYCEDLTEKAREGKIDPVIGREEEIRRVIRVLARRTKSNSVLIGE
AGVGKTSIVEGVAQRIVDGDVPGILANARLFALDLGALTAGAKYKGEFEERIKGVLGDIE
KSKEMIILFIDEIHMLMGDGKS-----D---AANLLKPMLARGALHCIGATTFAEYRKFI
SKDGAFERRFQKIDVPATTIPETVAILRGLQPRYEIHHG-VRILDSALVTAAQLASRYLT
YRSLPDSAVDLIDETAATVAVQRDSKPEELDNLERQLHLLEVEINALERDKDADSASIER
LEQAKRKQAELEERLIPLRERFQQERKGHDELIALKRKLDELEVKAHDAERRRDNASAAD
LRYFAIPDVKKQIEELEVKVAEEDAT----------QSMLNNVVGADAVAETAARLTGIP
VTKLTQAENAKLINMEKVLSSEVVGQGEAVKAVSNAVRLTRSGLANPNQP-ASFLFLGLS
GSGKTELAKKVAGFLFADERAMIRIDCSELGDKWSASKLLGAAPGYVGYEEGGILTEAVL
RRPYSVILFDEVEKAAPEVLTVLLQILDDGRVTSSQGKVINCSNCIIIMTSNLGAEYINA
---SKGSKIDSETRELVMEAVRHHFRPEFLNRISSMVVFNRLSRKAIAKIVRIRIEEIQK
RFAANGKSITLDVDDSALEYLCTNGYSSDLGARPLNRLIQREILNKLAILLLKGQVRDKE
TARVVCTE-----------------KGLEVLPNHEAEDEDM-PDA--ADW-QDSEDDDD-
--MAA-------------------------------------------------------
--------------------------------------------------ALD-------
------------------------------------------------------------
--------------------------------------------------------
>XP_025340078_Candida_haemuloni
------------------------------------------------------------
----------MDETQFTENALQIIKKATELAKEGSHSQVVPLHFLAAMV-----------
-----PTDE-EGSTLYLKTLIQKGRYEWPDFERIVNRHLVRLPSQNPPPDEVRLSYAAGQ
MLTNATKIKAEQKDSYVAQDHLLLALLKDSSIIDIFKEAQI-NVDTIKTQALELRGNQRI
DSRQADSSGKFEFLSKYCEDLTEKAREGKIDPVIGREEEIRRVIRVLARRTKSNSVLIGE
AGVGKTSIVEGVAQRIIDGDIPSILANSRLFALDLGALTAGAKYKGEFEERIKGVLKDIE
DSKDMIILFIDEIHMLMGDGKS-----D---AANLLKPMLARGALHCIGATTFAEYRKHI
SKDGAFERRFQKIDVPATTIPETVAILRGLQPRYEIHHG-VRILDSSLVSAAQLASRYLT
YRSLPDSAVDLIDETAATVAVQRDSKPEELDNLERELNLIEVEINALERDKDADSESVDR
LEQAKRRKAELQERLIPLQERFNEERKGHDELITLKRKLDELEIKAQDAERRHDNASAAD
LRYFAIPDVKKQIEVMEVKVAEEESS----------HSMLNNVVGPDSVAETAARLTGIP
VTKLTQAENAKLINMEKVLSSEVVGQSEAIKAVSNAVRLTRSGLANPNQP-ASFLFLGLS
GSGKTELAKKVAGFLFADERAMIRIDCSELGDKWSASKLLGAAPGYVGYEEGGILTEAVL
RKPYSVILFDEVEKAAPEVLTVLLQILDDGRVTSSQGKVINCSNAIIIMTSNLGAEYINA
---SKGSKVDPQTKELVMTSVKSHFRPEFLNRISSMVVFNRLSRKAIAKIVKIRLEEVQK
RFAANGKSLALDVSDEALEYLCSNGYSPDLGARPLNRLIQSEVLNRLAILLLKGQIRDKE
TARVVLGK-----------------KGLEVVPNHEAEDEDM-ADP-VEDW-EDSEDYDD-
--IE----PV--------------------------------------------------
--------------------------------------------------ELD-------
------------------------------------------------------------
--------------------------------------------------------
>XP_024713380_Candida_pseudohaemulonis
------------------------------------------------------------
----------MDETQFTDNALQIIKKATDLAKEGSHSQVVPLHFLAAMV-----------
-----PTDE-ENLTLYLKTLIQKARYEWPDFERIVNRHLVRLPSQNPPPDEVRLSYAAGQ
MLTNATKIKAQQKDSYVAQDHILLALLKDSSIQDIFKEAQI-NVDTIKTQALELRGNQRI
DSRQADSSGQYEFLSKYCEDLTEKAREGKIDPVIGREEEIRRVIRVLARRTKSNSVLIGE
AGVGKTSIVEGVAQRIIDGDIPSILANSRLFALDLGALTAGAKYKGEFEERIKGVLKDIE
DSKDMIILFIDEIHMLMGDGKS-----D---AANLLKPMLARGALHCIGATTFAEYRKHI
AKDGAFERRFQKIDVPATTIPETVAILRGLQPRYEIHHG-VRILDSAMVSAAQLASRYLT
YRSLPDSAVDLIDETAATVAVQRDSKPEELDNLERELNLVDVEINALERDKDADSESADR
LEQAKRRKAELEERLIPLKERFNEERKGHDELIALKRKLDELEIKAQDAERRHDNASAAD
LRYFAIPDVKKLIEEMEIKVAEEETS----------NSMLNNVVGPDSVAETAARLTGIP
VTKLTQAENAKLINMEKVLSSEVVGQSEAIKAVSNAVRLTRSGLANPNQP-ASFLFLGLS
GSGKTELAKKVAGFLFADERAMIRIDCSELGDKWSASKLLGAAPGYVGYEEGGILTEAVL
RKPYSVILFDEVEKAAPEVLTVLLQILDDGRVTSSQGKVINCSNAIIIMTSNLGAEYINA
---SKGTKVDPETKDLVMTAVKSHFRPEFLNRISSMVVFNRLSRKAIAKIVKIRLDEVQK
RFAANGKSLTLDVSDEALEYLCRHGYSPDLGARPLNRLIQSEVLNRLAILLLKGQIRDKE
TARVVLGK-----------------KGLEVVPNHDAEDVDM-ADA-IEDW-EDSEDYDD-
--ID---APV--------------------------------------------------
--------------------------------------------------DLD-------
------------------------------------------------------------
--------------------------------------------------------
>XP_025335288_Candida_duobushaemulonis
------------------------------------------------------------
----------MDETQFTDNALQIIKKATDLATEGSHSQVVPLHFLAAMV-----------
-----PTDD-ENSTLYLKTLIQKARYEWPDFERIVNRHLVRLPSQNPPPDEVRLSYAAGQ
MLTNATKIKAQQKDSYVAQDHILLALLKDSSIQDIFKEAQI-NVDTIKTQALELRGNQRI
DSRQADSSGKYEFLSKYCEDLTEKAREGKIDPVIGREEEIRRVIRVLARRTKSNSVLIGE
AGVGKTSIVEGVAQRIIDGDIPSILAHSRLFALDLGALTAGAKYKGEFEERIKGVLKDIE
DSKDMIILFIDEIHMLMGDGKS-----D---AANLLKPMLARGALHCIGATTFAEYRKHI
SKDGAFERRFQKIDVPATTIPETVAILRGLQPRYEIHHG-VRILDSAMVSAAQLASRYLT
YRSLPDSAVDLIDETAATVAVQRDSKPEELDNLERELNLVDVEINALERDKDADSESADR
LEQAKRRKAELEERLIPLKERFNEERKGHDELIALKRKLDELEIKAQDAERRHDNASAAD
LRYFAIPDVKKSIEDMEIKVAEEETS----------NSMLNNVVGPDSVAETAARLTGIP
VTKLTQAENAKLINMEKVLSSEVVGQSEAIKAVSNAVRLTRSGLANPNQP-ASFLFLGLS
GSGKTELAKKVAGFLFADERAMIRIDCSELGDKWSASKLLGAAPGYVGYEEGGILTEAVL
RKPYSVILFDEVEKAAPEVLTVLLQILDDGRVTSSQGKVINCSNAIIIMTSNLGAEYINA
---SKGTKIDSETKDLVMTAVKSHFRPEFLNRISSMVVFNRLSRKAIAKIVKIRLDEVQK
RFAANGKSLTLDVSDEALEYLCRHGYSPDLGARPLNRLIQSEVLNRLAILLLKGQIKDKE
TARVVLGK-----------------KGLEVVPNHESEDVDM-ADA-VEDW-EDSEDYDD-
--VD---APLTNSYCLVAVGGSENFYSAFEAELGDVIPIVRTTIAGTRIVGRMTAGNRRG
LLVPTQTTDQELMHLRNSLPDSVKIQRVEERLSALGNVICCNDYVALVHPDIERETEELI
ADVLGVEVFRQTIAGNVLVGSYCSLSNQGGIVHPQTTIQDQEELSSLLQVPLVAGTVNRG
SSVVGAGMVVNDWLAVAGLDTTAPELSVVESIFRLQDAQPDAIAGNLRDTLIETYT
>XP_028892862_Candida_auris
------------------------------------------------------------
----------MDETQFTDNALQIIKKATELAKEGSHSQVVPLHFLAAMV-----------
-----PTDE-ETSTMYLKTLIQRARYEWPDFERIVNRHLVRLPSQTPAPDEVRLSYAAGQ
MLTNATKIKAEQKDSYVAQDHILLALLRDNSITDIFKEAKI-NVDTIKTQALELRGNQRI
DSRQADSSQNFEFLSKYCEDLTEKAREGKIDPVIGREEEIRRVIRVLARRTKSNSVLIGE
AGVGKTSIVEGVAQRIIDGDVPSILANSRLFALDLGALTAGAKYKGEFEERIKGVLKDIE
DSKDMIILFIDEIHMLMGDGKS-----D---AANLLKPMLARGALHCIGATTFAEYRKHI
SKDGAFERRFQKIDVPATTIPETVAILRGLQPRYEIHHG-VRILDSALVSAAQLASRYLT
YRSLPDSAVDLIDETAATVAVQRDSKPEELDNLERELNLVEVEINALERDKDADSESVDR
LEQAKRRKAELEERLIPLKERFNEERKGHDELIALKRKLDELEIKAQDAERRHDNAAAAD
LRYFAIPDVKKQIEVMEIKVAEEESS----------STMLQNVVGPDSVAETAARLTGIP
VTKLTQAENAKLINMEKVLSSEVVGQSEAIKAVSNAVRLTRSGLANPNQP-ASFMFLGLS
GSGKTELAKKVAGFLFADERAMIRIDCSELGDKWSASKLLGAAPGYVGYEEGGILTEAVL
RKPYSVILFDEVEKAAPEVLTVLLQILDDGRVTSSQGKVINCSNAIIIMTSNLGAEYINA
---SKGPKIDPQTKELVMAAVKSHFRPEFLNRISSMVVFNRLSRKAIAKIVKIRLNEIQQ
RFAANGKTLHLDVSDEALEYLCTHGYSSDLGARPLNRLIQSEVLNRLAILLLKGQIRDKE
TARVVLGK-----------------KGLEVVPNHEAEDEEM-ADA-IEDW-EDSEDYDE-
--VPDEVSPV--------------------------------------------------
--------------------------------------------------ELD-------
------------------------------------------------------------
--------------------------------------------------------
>NP_013074_Saccharomyces_cerevisiae
------------------------------------------------------------
---------MNDQTQFTERALTILTLAQKLASDHQHPQLQPIHILAAFI-----------
-----ETPE-DGSVPYLQNLIEKGRYDYDLFKKVVNRNLVRIPQQQPAPAEITPSYALGK
VLQDAAKIQKQQKDSFIAQDHILFALFNDSSIQQIFKEAQV-DIEAIKQQALELRGNTRI
DSRGADTNTPLEYLSKYAIDMTEQARQGKLDPVIGREEEIRSTIRVLARRIKSNPCLIGE
PGIGKTAIIEGVAQRIIDDDVPTILQGAKLFSLDLAALTAGAKYKGDFEERFKGVLKEIE
ESKTLIVLFIDEIHMLMGNGKD-----D---AANILKPALSRGQLKVIGATTNNEYRSIV
EKDGAFERRFQKIEVAEPSVRQTVAILRGLQPKYEIHHG-VRILDSALVTAAQLAKRYLP
YRRLPDSALDLVDISCAGVAVARDSKPEELDSKERQLQLIQVEIKALERDEDADSTTKDR
LKLARQKEASLQEELEPLRQRYNEEKHGHEELTQAKKKLDELENKALDAERRYDTATAAD
LRYFAIPDIKKQIEKLEDQVAEEERR-------AGANSMIQNVVDSDTISETAARLTGIP
VKKLSESENEKLIHMERDLSSEVVGQMDAIKAVSNAVRLSRSGLANPRQP-ASFLFLGLS
GSGKTELAKKVAGFLFNDEDMMIRVDCSELSEKYAVSKLLGTTAGYVGYDEGGFLTNQLQ
YKPYSVLLFDEVEKAHPDVLTVMLQMLDDGRITSGQGKTIDCSNCIVIMTSNLGAEFINS
---QQGSKIQESTKNLVMGAVRQHFRPEFLNRISSIVIFNKLSRKAIHKIVDIRLKEIEE
RFEQNDKHYKLNLTQEAKDFLAKYGYSDDMGARPLNRLIQNEILNKLALRILKNEIKDKE
TVNVVLKKGKSRDE----NVPEEAEECLEVLPNHEATIGAD-TLGDDDN--EDSMEIDD-
--DLD-------------------------------------------------------
------------------------------------------------------------
------------------------------------------------------------
--------------------------------------------------------
>XP_018220410_Saccharomyces_eubayanus
------------------------------------------------------------
---------MNDETQFTERALTILTLAQKLASDHQHPQLQPIHILAAFI-----------
-----ETPE-DGSVPYLQNLIEKGRYDYDLFKKVVNRNLVRIPQQQPAPAEITPSYALGK
VLQDAAKIQKQQKDSFIAQDHILFALFNDSSIQQIFKESQV-DIEAIKQQALELRGNSRI
DSRGADTNTPLEYLSKYAIDMTEQARQGKLDPVIGREEEIRSTIRVLARRIKSNPCLIGE
PGIGKTAIIEGVAQRIIDDDVPTILQNAKLFSLDLAALTAGAKYKGDFEERFKGVLKEIE
ESKTLIVLFIDEIHMLMGNGKD-----D---AANILKPALSRGQLKVIGATTNNEYRSIV
EKDGAFERRFQKIEVAEPSVRQTVAILRGLQPKYEIHHG-VRILDSALVTAAQLAKRYLP
YRRLPDSALDLVDISCAGVAVARDSKPEELDSKERQLQLIQVEIKALERDEDADSTTKDR
LKLARQKEASLQEELEPLRQRYNEEKHGHEELTQAKKKLDELENKALDAERRYDTATAAD
LRYFAIPDIKKQIDRFEQQVAEEETR-------AGPNSMIQNVVNSDTISETAARLTGIP
VKKLSESENEKLIHMERDLSSEVVGQMDAIKAVSNAVRLSRSGLSNPRQP-ASFLFLGLS
GSGKTELAKKVAGFLFNDEDMMIRVDCSELSEKYAVSKLLGTTAGYVGYDEGGFLTNQLQ
YKPYSVLLFDEVEKAHPDVLTVMLQMLDDGRITSGQGKTIDCSNCIIIMTSNLGAEFINS
---QQGAKIQDSTKNLVMGAVKQHFRPEFLNRISSIVVFNKLSRKAIHKIVDIRLKEIEE
RFEQNDKHYKLNLTQEAKDFLARYGYSDDMGARPLNRLIQNEILNKLALRILKNEIKDKE
TVNVVLKKGKSRDE----NVSGGAEECLEVLPNHEATTSAD-TLNYDDN--EDSMEIDD-
--ELD-------------------------------------------------------
------------------------------------------------------------
------------------------------------------------------------
--------------------------------------------------------
>XP_033767754_Saccharomyces_paradoxus
------------------------------------------------------------
---------MNDQTQFTERALTILTLAQKLASDHQHPQLQPIHILAAFI-----------
-----ETPE-DGSVPYLQNLIEKGRYDYDLFKKVVNRNLVRIPQQQPAPAEITPSYALGK
VLQDAAKIQKQQKDSFIAQDHILFALFNDSSIQQIFKEAQV-DIEAIKQQALELRGNTRI
DSRGADTNTPLEYLSKYAIDMTEQARQGKLDPVIGREEEIRSTIRVLARRIKSNPCLIGE
PGIGKTAIIEGVAQRIIDDDVPTILQGAKLFSLDLAALTAGAKYKGDFEERFKGVLKEIE
ESKTLIVLFIDEIHMLMGNGKD-----D---AANILKPALSRGQLKVIGATTNNEYRSIV
EKDGAFERRFQKIEVAEPSVRQTVAILRGLQPKYEIHHG-VRILDSALVTAAQLAKRYLP
YRRLPDSALDLVDISCAGVAVARDSKPEELDSKERQLQLIQVEIKALERDEDADSTTKDR
LKLARQKEASLQEELEPLRQRYNEEKHGHEELTQAKKKLDELENKALDAERRYDTATAAD
LRYFAIPDIKKQIEKLEDQVAEEERR-------AGANSMIQNVVNSDTISETAARLTGIP
VKKLSESENEKLIHMERDLSSEVVGQMDAIKAVSNAVRLSRSGLSNPRQP-ASFLFLGLS
GSGKTELAKKVAGFLFNDEDMMIRVDCSELSEKYAVSKLLGTTAGYVGYDEGGFLTNQLQ
YKPYSVLLFDEVEKAHPDVLTVMLQMLDDGRITSGQGKTIDCSNCIVIMTSNLGAEFINS
---QQGSKIQESTKNLVMGAVRQHFRPEFLNRISSIVIFNKLSRKAIHKIVDIRLKEIEE
RFEQNDKHYKLNLTQEAKDFLARYGYSDDMGARPLNRLIQNEILNKLALRILKNEIKDKE
TVNVVLKKGKSRDE----NVPEEAEECLEVLPNHEATIGAN-TL-DYDN--EDSMEIDD-
--DLD-------------------------------------------------------
------------------------------------------------------------
------------------------------------------------------------
--------------------------------------------------------
>XP_003673238_Naumovozyma_castellii
------------------------------------------------------------
---------MNDETQFTERALTIVTLAQKLAEDHQHPQLLPIHLLAAFI-----------
-----ETPE-DGSISYLQNLIEKGRFDFDLFKKVVNRTLVRVPQQHPAPSQITPSYSLGK
VLQDAAKIQKQQKDSFVAQDHLLFALLDDSSIQTVFKEASI-DIEAIKQQALVLRGNQKI
DSRGADTNTPLEYLNKYAIDMTEQAREGKLDPVIGREEEIRNTIRVLARRIKSNPCLIGE
PGVGKSAIIEGVAQRIIDDDVPTLLQGAKLFSLDLAALTAGAKYKGDFEERFKGVLKEID
QSKTLIVLFIDEIHMLMGNGKD-----D---AANILKPALSRGQLKVIGATTNNEYRSIV
EKDGAFERRFQKIEVSEPTLRETVAILRGLQPKYEIHHG-VRILDSALVTAAQLAKRYLP
YRRLPDSALDLVDISCAGVAVARDSKPEELDSKERQLQLLQVEIKALERDEDADSTTQDR
LKQAKQKEASLQEELEPLRQRYNEERTGHEELTKAKKKLDELESKAQDAERRYDNATAAD
LRYFAIPDIQKQIAKLEEQVAEEEKR-------AGSHSMIQNVVDSDTISETAARLTGIP
VKKLTESENEKLIHMERDLSSQVVGQMGAIKAVSNAVRLSRSGLANPRQP-ASFLFLGLS
GSGKTELAKKIAGFLFNDEDMMIRVDCSELSEKYSVSKLLGTTAGYVGYDEGGFLTNQLQ
YKPYSVLLFDEVEKAHPDVLTVLLQMLDDGRITSGQGKTIDCSNCIIIMTSNLGAQFINS
---QEGSKISDSTKDMVMGAVKNHFRPEFLNRISSIVVFNKLSRKAIHKIVDIRIKELEA
RFEANDKHYKLNVSPEAKDFLAKFGYSNDMGARPLNRLIQNEILNKLAVRILRKEILDKE
TVNIVLKANGK-GA----NDATGEGESLEVLPNHEAAVDAK-T----AD--GDAMDIDD-
--DLDDD-----------------------------------------------------
---------------------------------------------------LDLD-----
------------------------------------------------------------
--------------------------------------------------------
>XP_003670038_Naumovozyma_dairenensis
------------------------------------------------------------
---------MNDETQFTERALTIVTLAQKLAEDHQHPQLQPIHLLAAFI-----------
-----ETPE-DGTIPYLQNLVEKARYDYDLFKKVVNRTLVRIPQQNPAPQQITPSYALGK
VLQDAAKIQKQQKDSFIAQDHLLFALFNDSSIQTVFKESQI-DVEAIKQQALVLRGNQKI
DSRGADTNTPLEYLNKYAIDMTEQAREGKLDPVIGREEEIRNTIRVLARRIKSNPCLIGE
PGVGKSAIIEGVAQRIIDDDVPTLLQNAKLFSLDLAALTAGAKYKGDFEERFKGVLKEVE
ESKVLIILFIDEIHMLMGNGKD-----D---AANILKPALSRGQLKVIGATTNNEYRSIV
EKDGAFERRFQKIEVSEPTLRETVAILRGLQPKYEIHHG-VRILDSALVTAAQLAKRYLP
YRRLPDSALDLVDISCAGVAVARDSKPEELDSKERQLQLIEVEIKALERDEDADSTTKDR
LKQARQKEASIREELEPLRQRYNEERHGHEELTKAKKKLDELENKALEAERRQDTATAAD
LRYFAIPGVKEQIAKFENQVAEEEKR-------AGANSMIQNVVDSDTISETAARLTGIP
VKKLTESENEKLIHMENDLSSQVVGQMEAIKAVSNAVRLSRSGLSNPRQP-ASFLFLGLS
GSGKTELAKKIAGFLFNDEDMMIRVDCSELGEKYSVSKLLGTSAGYVGYDEGGFLTNQLQ
YKPYSVLLFDEVEKAHPDVLTVMLQMLDDGRITSGQGKTIDCSNCIIIMTSNLGAQYINN
---QKGSKIQDATKELVMGAVKNHFRPEFLNRISSIVVFNKLSRKAIHKIVDIRIKELEA
RFEANDRHYKLNVSPEAKDFLAKFGYSDDMGARPLNRLIQNEILNKLAVRILRKEVLDKE
AVNIVLRVGKS-GA----DDSTGEGESLDVLPNHEGTGVVN-S----YD--D--MDVDE-
--D-DDD-----------------------------------------------------
---------------------------------------------------LELD-----
------------------------------------------------------------
--------------------------------------------------------
>XP_003958010_Kazachstania_africana
------------------------------------------------------------
---------MNDETQFTEKALNVLTIAQKLAEDHQHPQLQPIHLLAAFI-----------
-----ATPE-DGSVSYLQNLFDQARYDYDLFKKSVNKHLVRIAQQHPAPQQVTPSYALGQ
VLQDAAKIQKQQKDSFIAQDHLLFALFKDSSIKQIFKDVQV-DVESIKQQALKLRGNQKI
DSRNADTNTPLEYLSKYAIDMTEQARQGKLDPVIGREEEIRSTIRVLARRIKSNPCLIGE
PGIGKTSIIEGIASRIVDNDVPTILQGCRLFSLDLASLTAGAKYKGDFEERLKGVLKEVE
TSTQLIILFIDEIHMLMGNGKD-----D---AANILKPALSRGHLKVIGATTNNEYRSIV
EKDGAFERRFQKIEVSEPTLRQTVAILRGLQQKYEIHHG-VRILDSALVTAAQLAKRYLP
YRRLPDSALDLVDISCAGVAVARDSKPEELDSKERQLQLIEVEIKALERDKDADNTTKDR
LQKVKQLEASLKEELEPLRQRYSQERQGHEKLTSAKKKLEELENKAIDAERRYDNATAAD
LRYFAIPDIKKQIEHLENEVAEEQQR---------SQSMISNVVDSDTIGETAARLTGIP
VKKLTESENEKLIHMERDLSSEVVGQTEAVKAVSNAVRLSRSGLSNPRQP-ASFLFLGLS
GSGKTELAKTIAGFLFNDKDMMIRVDCSELSEKYSVSKLLGTTAGYVGFEEGGFLTNQLQ
YKPYSVLLFDEVEKAHPDVLTIMLQMLDDGRVTSGQGKTIDCSNCIIIMTSNLGAEYIIG
---QEGSKIQDSTKTNVMNVVKSHFRPEFLNRISSIVVFNKLSRKAIHKIVDIRLKEIEE
RFEMNDKHYHLEVSKEAKDFLARYGYSEDLGARPLNRLIQNEILNKMAIKILKNEIRDKE
TVRVILKEGKERGT----GNNEDEEESLEVLPNHASEYAYD-E------------DMDI-
--DYENS-----------------------------------------------------
--------------------------------------------------SSDNIDEYEH
VTSANVD-----------------------------------------------------
--------------------------------------------------------
>XP_022466334_Kazachstania_naganishii
------------------------------------------------------------
---------MNDETQFTEKALTVLTLAQKLAEDHQHPQLQPIHILAAFI-----------
-----ETPE-DGSISYLQNLIDKARYDYDAFKRVVNRNLVKVPQQHPAPQQVTPSYALGQ
VLQEAVKIQKQQKDSFIAQDHILFALFQDSSIQQIFKEAQV-DVEAIKQQALILRGNQKI
DSRGADTNTPLEFLSKYAIDMTEQAREGKLDPVIGREEEIRSTIRVLARRIKSNPCLIGE
PGIGKTSIIEGIAARIVDNDVPTILQGCKLFSLDLASLTAGAKYKGDFEERLKGVLKEVE
ESKTLIILFIDEIHMLMGNGKD-----D---AANILKPALSRGHLKVIGATTNNEYRSIV
EKDGAFERRFQKIEVLEPTIRQTVAILRGLQQKYEIHHG-VRILDSALVTAAQLAKRYLP
YRRLPDSALDLVDISCAGVAVARDSKPEELDSKERQLQLIEVEIKALERDVDADSTTKER
LKKARKTEASLKEDLEPLIQRYNDERKGHEALTAAKKKLEELENKATDAERRYDTASAAD
LRYFAIPDIKKNIAQLEEQVADEAAR-------VGSNSMVSNVVDSETISETAARLTGIP
VKKLSESENEKLIHMEKELSSEVVGQTEAIKAVSNAVRLARSGLANPRQP-ASFLFLGLS
GSGKTELAKTIAGFLFNDKEMMIRVDCSELSEKYSVSKLLGTTAGYVGYDEGGFLTNQLQ
YKPYSVLLFDEVEKAHPDVLTVMLQMLDDGRITSGQGKTIDCSNCIIIMTSNLGAQFINS
---QKGAKITDTTKDLVMSAVKAHFRPEFLNRISSTVIFNKLSRKAIHKIVDIRLREIEA
RFEANDKHYKLDVTPEAKDFLAKYGYSDDMGARPLNRLIQNEILNKLAMRILKGEVLEKE
TVKVVMHKGKERGT----GSSEAEEERLDVLGNHKATKGGP-Q-----------ENYDD-
--EYEKE-----------------------------------------------------
--------------------------------------------------GMDIDLD---
------------------------------------------------------------
--------------------------------------------------------
>XP_446531_Candida_glabrata
------------------------------------------------------------
---------MNDETQFTERALHILTVAQKLATDHQHPQLQPIHLLAAFI-----------
-----ETPE-DGSVAYLQNLIEKGRYDYDLFKKTVNKALVRVPQQHPAPAEVTPSYALGK
VIQDAVKIQKQQKDSFIAQDHLLFALFNDASIKQVFKDAGV-DTEAVKQQALELRGSQRI
DSRGADTNTPLEYLGKYAIDMTEQARQGKLDPVIGREEEIRSTIRVLARRIKSNPCLIGE
PGIGKTAIIEGVAQRIIDDDVPTILQGSKLFSLDLAALTAGAKYKGDFEERLKGVLKEVE
ESKTLIVLFIDEIHMLMGNGKD-----D---AANILKPALSRGHLKVIGATTNNEYRSIV
EKDGAFERRFQKIDVQEPTIRQTVAILRGLQPKYEIHHG-VRILDSALVTASQLAKRYLP
YRRLPDSAIDLVDISCAGVAVARDSKPEELDSKERQLQLLQVEIKALERDKDADCTTKDR
LKQAKKREASLIEELEPLRQRYNEERKGHEELTKLKKKLDELENKALDAERRYDTATAAD
LRYFAIPDIKKKIDDLENQVAEEEQR-------AGANSMIQNVVDSDTISETAARLTGIP
VKKLSESENEKLIHMERDLSSEVVGQMEAVKAVSNAVRLSRSGLANPRQP-ASFMFLGLS
GSGKTELAKKIAGFLFNDENMMIRVDCSELSEKYSVSKLLGTTAGYVGYEEGGFLTNQLQ
YKPYSVLLFDEIEKAHPDVLTILLQMLDDGRITSGQGKTIDCSNCIVIMTSNLGAQYINL
---QKGSKIMDETKTLVMEAVKQHFRPEFLNRISSIVVFNKLSRKAIHKIVDIRLKEIED
RFEMNDKHYKLELTPEAKDFLAKYGYSEDMGARPLNRLIQTEILNKMALRILKGEIQDKE
TVKVVLKVGKERGS----ASTEDEEESLDVLPNHEATIAID-N---------DTMDIDD-
--DDDDD-----------------------------------------------------
--------------------------------------------------AVDVD-----
------------------------------------------------------------
--------------------------------------------------------
>XP_004178163_Tetrapisispora_blattae
------------------------------------------------------------
---------MNDETQFTERALTVITVAQKLAQDHQHPQLQPIHLLAAFI-----------
-----ETPE-DGTIAYLQNLIDKARYDYDAFKRIVNKHLVRIPQQHPAPPQVTPSYALGQ
VLQDAAKIQKQQKDSFIAQDHLLFALFNDSSIKEIFKEAQI-DTEAVKQQALELRGNQRI
DSRGADTNTPLEYLSKYAIDMTEQARLGKLDPVIGREEEIRSTIRVLARRIKSNPCLIGE
PGIGKTAIIEGVAQRIIDDDVPTILQNSKLFSLDLAALTAGAKYKGDFEERFKGVLKEVE
ESKTLIILFVDEIHMLMGNGKD-----D---AANILKPALSRAAIKVIGATTNNEYRSIV
EKDGAFERRFQKIEVLEPTIRQTVAILRGIQSKYEIHHG-VRILDSALVTATQLAKRYLP
YRRLPDSAIDLVDISCAGVAVARDSKPEELDSAERNLQLIQVEIKALERDKDADSSTKER
LKAAKKKEASIMEELEPLRQRYNEERKGHEELTLAKKKLDDLENKALDAERRYDTGTAAD
LRYFAIPDIKKRIEQLEEQVAEEERR-------AGANSMIQNVVDSDTIAETAARLTGIP
VKKLTESENEKLIHMEQDLSKQVVGQMEAVKAVSNAVRLARSGLANPRQP-ASFLFLGLS
GSGKTEMAKKIAGFLFNDEDMMIRVDCSELSEKHSVSKLLGTTAGYVGFDEGGFLTNQLQ
VKPYSVLLFDEVEKAHPDVLTVMLQMLDDGRVTSGQGKTIDCSNSIIIMTSNLGAQFIAG
---QSGSKIQPATKESVMNVVKGHFRPEFLNRISSIVIFNKLSRKVIHKIVDIRLKEIED
RFEMNDKHYTLDLSPDAKEFLAKYGYSDDMGARPLNRLIQNEILNKLAIRILKGQIKDKE
TVHVEYKQASDSGE-----------EGLIVVPNHDGNASNT-D-----------EDMDI-
--DDESD-----------------------------------------------------
--------------------------------------------------YSDTPEIVND
LD----------------------------------------------------------
--------------------------------------------------------
>XP_003685955_Tetrapisispora_phaffii
------------------------------------------------------------
---------MNDEMQFTERALNVLTIGQKLATDHQHAQLQPIHILAAFI-----------
-----ETPE-DGSTPYLQNLIEKARYDYSNFKKIVNRTLVKVPQQHPAPAQITPSYALGQ
VLQDAAKIQKQQKDSFIAQDHILFALLNDASIKQLFKEAQI-ETEAVKQQALELRGNQRI
DSRGADTNTPLEYLTKYAIDMTEEARLGKLDPVIGREEEIRGTIRVLARRIKSNPCLIGE
PGIGKTAIIEGVAQRIIDDDVPTILQNSKLFSLDLAALTAGAKYKGEFEERLKGVIKEIE
DSKVSIILFIDEIHMLMGNGKD-----D---AANILKPALSRSGLKVIGATTNNEYRSII
EKDGAFERRFQKIEVSEPTTRQTVAILRGLQQKYEIHHG-VRILDSALVTASQLAKRYLP
YRRLPDSALDLVDISCAGVAVARDSKPEELDSKERQLQLLQVEIQALERDKDADSTTKER
LQKAKQGEASLIEELEPLRKRYEEERHGHQELTDAKKKLEELENKALDAERRNDTGTVAD
LRYFAIPDIQKHIQELEDQVADEQSR-------AGANSMVQNVVDSDTIAETAARLTGIP
VKKLTESENEKLIHMEKDLSSQVVGQLEAVKAVSNAVRLTRSGLANPRQP-ASFLFLGLS
GSGKTELAKKIAGFLFNDEDMIIRVDCSELSEKHSVSKLLGTTAGYVGFEEGGFLTNQLQ
YKPYSVILFDEVEKAHPDVLTVLLQMLDDGRITSGQGKTIDCSNSIIIMTSNLGAQYIQQ
---QPGSKVQEATKGLVMAAVKQHFRPEFLNRIAAITVFNKLSRKAIHKIVDIRLDELQK
RFEENDKHYKLELTDEAKDFLTRFGYSDDMGARPLNRLIQNEILNKLAIRILRKEIKDKE
TVKVVLNKTENASN--------DIVESLDVLPNHEATITDG-L---------DFGEMD--
----DIE-----------------------------------------------------
---------------------------------------------------MDVEPSIDL
D-----------------------------------------------------------
--------------------------------------------------------
>XP_001643627_Vanderwaltozyma_polyspora
------------------------------------------------------------
---------MNDETQFTERALNILTIAQKLAQDHQHPQLQPIHILAAFI-----------
-----ETQP-DGSIPYLQNLIEKARYDYGAFTKIVNKSLVRIPQQHPAPQQITPSYALGQ
VLQDAAKIQKQQKDSFIAQDHLLFALFNDSSIKTIFKEAQI-DLEAIKQQALELRGNQRI
DSRGADTSTPLEYLTKYAIDMTEEARAGKLDPVIGREEEIRSCIRVLARRIKSNPCLIGE
PGIGKTAIIEGVAQRIIDDDVPRILQGSKLFSLDLAALTAGAKYKGDFEERLKGVLKEIE
DSKTLIVLFIDEIHMLMGNGKD-----D---AANILKPALSRGGLKVIGATTNNEYRSIV
EKDGAFERRFQKIDVCEPTVRQTVAILRGLQQKYEIHHG-VRILDSALVTAAQLAKRYLP
YRRLPDSALDLVDISCAGVAVARDSKPEELDSKERQLQLLQVEIQALERDKDADASTKDR
LKQAKKREASLIEELEPLRQRYEEERKGHEELTQAKKKLEELETKALDAERRNDTATVAD
LRYFAIPDILKHIEELEQQVAEEQKR-------AGSDSMVQNVVDTDTVAETAARLTGIP
VKKLTESENEKLIHMERDLSQEVVGQMEAVKAVSNAVRLSRSGLANPRQP-ASFLFLGLS
GSGKTELAKKIAGFLFNDEDMIIRVDCSELSEKHSVSKLLGTTAGYVGFEEGGFLTNQLK
YKPYSVVLFDEVEKAHPDVLTVMLQMLDDGRITSGQGKTIDCSNTIIIMTSNLGAQYLQQ
---QPGSKVQEATKGLVLAAVKQHFRPEFLNRISGIVVFNKLSRKAIHKIVDIRLKEIEQ
RFEANDKHYKLNVSEEAKEYLTKYGYSDDMGARPLNRLIQNEILNRMAIRILRNEIKDKE
EVRVVLKSRKNKAN----SDEDEAQEYLEVLPNHEATIVDG-Q---------DNMDIDF-
--DEDED-----------------------------------------------------
---------------------------------------------------EDLLGPTEL
D-----------------------------------------------------------
--------------------------------------------------------
>XP_003682187_Torulaspora_delbrueckii
------------------------------------------------------------
---------MNDETQFTEKALDILTLARKLALDHQHAQLQPIHLLGAFV-----------
-----EPPA-DGSVAYLQNLIDKGRYDYETFKRTVNRTLVRVPQQQPAPTEITPSYSLGQ
VLQEAAKIEKQQKDTFIAQDHLLFALFTDSSIQKVFKEAQV-DIEAIKQQALELRGNQRI
DSRGADTNVPLEYLSKYAIDMTEQARQGKLDPVIGREEEIRSTIRVLARRIKSNPCLIGE
PGIGKTAIIEGVAQRIIDDDVPTILQGSKLFSLDLASLTAGAKYKGDFEERLKGVLKEVE
DSKTLIVLFIDEIHMLMGNGKD-----D---AANILKPALSRGQLKVIGATTNNEYRSIV
EKDGAFERRFQKIEVPEPTLRQTVAILRGLQPKYEIHHG-VRILDSALVTASQLAKRYLP
YRRLPDSAIDLVDISCAGVAVARDSKPEELDSKERELHLVQVEIQALERDKDSDSTTKER
LQQVRQKEASLEEELKPLRKRYEEEKHGHEELTQAKKKLDELENKATDAERRYDNATAAD
LRYFAIPDIKKRIAELEEQVAEEEKR-------AGATSMIQNVVDSDTVAETAARLTGIP
VKKLTESENEKLIHMERDLSSQVVGQQEAIKGVSNAVRLARSGLSNPRQP-ASFLFLGLS
GSGKTELAKKLAGFLFNDEDMIIRVDCSELSEKHSVSKLLGTTAGYVGYEEGGFLTNQLK
NKPYSVLLFDEVEKAHPDVLTVMLQMLDDGRITSGQGKTVDCSNCIVIMTSNLGAEFIAN
---QPGSKVQEATKGLVMGVVRQHFRPEFLNRISSIVVFNKLSRKAIHKIVDIRLAEIEH
RFEENDKHYKLDVSPEAKDFLAKYGYSDDMGARPLNRLIQNEILNKLAIRILRGEIQDKE
TVRVVYKPGTERGSDNYAQNDAQDGEGLEVLPNRNAASAPS-RTGL--E--EDM-DIDD-
--DVE-------------------------------------------------------
---------------------------------------------------LD-------
------------------------------------------------------------
--------------------------------------------------------
>XP_037145201_Zygotorulaspora_mrakii
------------------------------------------------------------
---------MNDETQFTERALNILTIAQKLAQDHQHAQLQPIHILAAFI-----------
-----ETPE-DGSVAYLQNLVERARYDYDPFKRAVNRALVRIPQQHPAPAQITPSYSLGQ
VLQDAAKIEKQQKDTFIAQDHILFALFNDSSIQQLFKDCQV-DIEAIKQQALELRGNQRI
DSRGADTNTPLEYLTKYAIDMTEQARQGKLDPVIGREEEIRSTIRVLARRIKSNPCLIGE
PGIGKTAIIEGVAQRIIDDDVPTILQGSKLFSLDLASLTAGAKYKGDFEERLKGVLKEVE
DSKTLIVLFIDEIHMLMGNGKD-----D---AANILKPALSRGQLKVIGATTNNEYRSII
EKDGAFERRFQKIEVPEPTIRQTVAILRGLQPKYEIHHG-VRILDSALVAASQLAKRYLP
YRRLPDSAIDLVDISCAGVAVARDSKPEELDSKERELQLISVEIKALERDEDSDSTTKER
LKQARQKEASLQEELKPLKQRYEEERHGHEELTQAKKRLDDLENKALDAERRYDNATAAD
LRYFAIPDIKRKIAELEQQVAEEEKR-------AGASSMIQNVVDSDTIAETAARLTGIP
VKKLTESENEKLIHMESELSSEVVGQMEAIKAVSNSVRLARSGLANPRQP-ASFLFLGLS
GSGKTELAKRVANFLFNDENMIIRVDCSELSEKHSVSKLLGTTAGYVGYDEGGLLTNQLQ
NKPYSVLLFDEVEKAHPDVLTVLLQMLDDGRITSGQGKTVDCSNCIVIMTSNLGAQFISA
---QPGSKIQEATKGLVMGAVRQHFRPEFINRISGIVIFNKLSRKAIHRIVDIRLKEIEH
RFEENDKHYKLDVSMEAKDFLAKYGYSSDMGARPLNRLIQNEILNKLAIRILRNEIRDKE
TVKVVLKTGKTRGT---GYNEEEE-EGLEVLPNHEPSTKYN-IDGMDVD--EDMHDNDD-
--DVEAA-----------------------------------------------------
--------------------------------------------------GLD-------
------------------------------------------------------------
--------------------------------------------------------
>XP_002494993_Zygosaccharomyces_rouxii
------------------------------------------------------------
---------MNDETQFTDRALSILTLAQKLAQDHQHAQLQPIHLLAAFV-----------
-----DTPE-DGSVPFLQNLVEKARYDYSTFNRTVNRHLVRVPSQHPAPQQISPSYALAQ
VLQDAAKIQKQQKDSFIAQDHLLFALFNDSSIQQVFKEAGV-DVEAIKQQALEMRGNQRI
DSRGSDTNTPLEYLSKYALDMTEQARKGKLDPVIGREEEIRSTIRVLARRIKSNPCLIGE
PGIGKTAIIEGVAQRIIDDDVPTILQGSRLFSLDLAALTAGAKYKGDYEERLKGVLKEVE
ESKTLIVLFIDEIHMVMGNGKD-----D---AANILKPALSRGQLKVIGATTNNEYRAIV
EKDGAFERRFQTIEVLEPTIRQTVAILRGLQPKYEIHHG-VRILDSALVTASQLAKRYLP
YRRLPDSALDLVDISCAGVAVARDSKPEELDSKERELQLLQVEIKALERDIDSDSTTKER
LQQARQKEASVQEELEPLRKRYEEERHGHEELTQAKKKLDELENKALDAERRYDNATAAD
LRYFAIPDIRKRIEQLEQEVAEEERR-------AGNTSMIQNVVDSDTIAETAARLTGIP
VKKLTESENDKLIHMERELSSEVVGQMEAIKSVSNAVRLARSGLGNPRQP-ASFLFLGLS
GSGKTELAKKVAGFLFNDEDMMIRVDCSELSEKHSVSKLLGTTAGYIGYEEGGFLTNLVQ
RKPYSVLLFDEVEKAHPDVLTVLLQMLDDGRVTAGNGKTIDCSNCIVIMTSNLGAEIINA
---QPGSRIQDATKGQVMSIVGTHFRPEFLNRISSVVIFNKLSRKAIHKIVDIRLEEIQK
RFEENDKNYKLEVSQEAKDFLARYGYSSDLGARPLNRLIQNEILNKLALRILKGEIQDKE
TVRVVFRKGTARGT----GRYEDEEEGLEVLPNREAANKSN-P--ETVE--MDVDEEDQ-
--DYQDD-----------------------------------------------------
--------------------------------------------------DLD-------
------------------------------------------------------------
--------------------------------------------------------
>XP_003647945_Eremothecium_cymbalariae
------------------------------------------------------------
---------MVDETQFTDKALSLMVNAEQLARDHQHAQLLPIHLLAAFV-----------
-----EVPQ-DGGAGYLQNLVEKARYDYDTFRRAVNKSLVRTPSQMPPPSQLSQGHGFAS
VIQNMLKIQKQQKDSFIGQDHMLFALLEDSSVIQIFKECSM-EPDVIKQKALELRGNQKI
DSRAADTSQPLEYLTKYAIDMTEQASLGKLDPVIGREEEIRSTIRVLARRLKSNPCLIGE
PGIGKTAIIEGVAQRIIDNDVPKILQGCKLFSLDLAALTAGAKYKGDFEERLKGVLKGVE
DSKSSILLFIDEIHMLMGNGKD-----D---AANILKPALSRGNLKVIGATTNNEYRSIV
EKDGAFERRFQRIDVFEPTVRQTVAMLRGLQGKYEIHHG-VRILDSALVTAAQLAKRYLT
YRRLPDSAIDLVDISCAGVAVARDSKPEELDSKERELQLLQIEINALERDKDADPSTKER
LQHAKQREQSIQEELQPLRQRYEEERQGHEELTKAKAKLDELENKALDAERHSDYQTVAD
LRYFAIPDVKRRIAALELEVSEEEQK-------AGRDLMIQNVVNSDTIAETAARLTGIP
VTKLTESENEKLIHMERTLANQVVGQMEAIKAVSKAVRLSRSGLSNPKQP-SSFLFLGLS
GSGKTELARKLSEFLFNDPTAMIRIDCSELSEKHSVSKLLGTTAGYIGYDEGGFLTNQLK
TKPYSVLLFDEVEKAHPDVLTVLLQMLDDGRITSGQGKTIDCSNSIIIMTSNLGADYIAA
---QPRPEIHEDTRQLVMACVKAHFKPEFLNRISSIVVFNRLSHKAIHKIISIRLKELET
RFQENDKNYTLQITPDAYQFLAKYGYSDNMGARPLNRLIQNEILDKLALRILKGEIKDKE
PVRIVLSKDK---------------DSLSVLPNHPPSVNDP-G-----N--DEDMDID--
---EDLD-----------------------------------------------------
--------------------------------------------------QPDL--GPSS
YPVQ--------------------------------------------------------
--------------------------------------------------------
>NP_986630_Eremothecium_gossypii
------------------------------------------------------------
---------MNDETKFTNKALDIITIAQKLAQDHQHSTLVPLHVLAAFV-----------
-----ETPA-DGSMGYLQNLIEKARYDYELFRRTINRQLVRLPSQTPAPSTIAPSQSFVQ
LLEKAAKLSEQQKDSFIAQDHLLFALLEDATVAQIFKECSV-EPEAVKQQALVLRGNQKI
DSRGADTSTPLEYLSKYAIDMTELAREGKLDPVIGREEEIRSTIRVLARRIKSNPCLIGE
PGIGKTAIIEGVAQRIIDNDVPKILQGSKLFSLDLAALTAGAKYKGDFEERLKGVLKEIE
ESKTLIVLFIDEIHMLMGNGKD-----D---AANIMKPALSRGQLKVIGATTNNEYRAIV
EKDGAFERRFQKIDVAEPTVRQTIAILRGLQGKYEIHHG-VRILDSALVSAAQLAKRYLP
YRRLPDSAIDLVDIACAGVAVARDSKPEELDSKERELQLIQVEINALDRDKDSDPTTKER
LMQAKQKEASLMEELEPLRQRYEEERRSHEELTKAKAKLEELENKALDAERRHDYGTAAD
IRYFAIPDLRKRIGELEVEVAEEEQR-------LGQNTMIQNVVGSDAIAETAARLTGIP
VNKLTESENEKLIKMERVLAEQVVGQVEALKAVSRAVRLSRSGLSNPKQP-ASFLFLGLS
GSGKTELAKKLAAFLFNDEDAMIRIDCSELSERYSVSKLLGTTAGYVGYDEGGLLTNQLQ
RRPYSVLLFDEVEKAHPDVLTILLQMLDDGRITSGQGKTIDCSNCLVIMTSNLGASYIAS
---QPGARIEPATRDVVMAAVRAHFRPEFLNRISSIVVFNKLSRKAIHKIVAIRLAEIEA
RFRDNDKHYKLDIAPDAVDFLARHGYSEDMGARPLNRLIQTEILDKLALRILKGEIKDKE
TVKVTYAADR---------------DALAVLANHPPSAGS--------H--AEDMDIDD-
--WDDLD-----------------------------------------------------
--------------------------------------------------NDDLVDGPAA
LD----------------------------------------------------------
--------------------------------------------------------
>XP_455896_Kluyveromyces_lactis
------------------------------------------------------------
---------MNDETQFTNKANEIIRLAQKLAQDHRHAQLQPIHLLAAFV-----------
-----EPNE-DGSVGFLQNLVELAKYDYEPLKRAINRNLVRTPSQTPAPLEIQPSYAFGQ
VLKDTSEIRKQQKDSFVGQDHILTALFKDATTQSIFKECSI-DIESVKQQMLELRGNQRI
DSRDADTNEKWEYLKKYAIDMTEQARAGKLDPVIGREEEIRTAITVLARRIKSNPCLIGE
PGIGKTAIVEGVAQRIIDDDVPQILQGCKLFSLDLAALTAGAKYKGDFEERLKGVLKEIE
ESKTLIILFIDEIHMLMGQGVD-----DSANAANILKPALSRGGLKVIGATTTNEYRSLV
EKDGAFERRFQKIDVPEPTTRQTVAILRGLQPKYEIHHG-VRILDSALVSAAQLAKRYLP
YRRLPDSAIDLVDISCAGVAVARDSKPEELDNKERELHLLQVEIKALERDEETDPTTKER
LQQARQKEASLIEELEPMRQRYQQEVDSHEQLRQAKKKLDELENKCMDAERRYDNATAAD
LKYFAIPDIKKRIEELEQKVAEEESR-------EGSETMVKNVVNSEVIAETAARMTGIP
VNKLTESENTKLIHMERELSQQVVGQMEAVKAVSNAVRLSRSGLSNPNQP-ASFLFLGLS
GSGKTELAKKVASFLFNDEKAMVRIDCSELMEKHSVSKLLGTTAGYIGYQEGGFLTNQLQ
RRPYSVLLFDEVEKAHPDVLTVLLQMLDDGRITSGQGKTIDCSNCIVIMTSNLGAQFINA
---QTGSKVTEGSKELVMSAVKAHFRPEFLNRISSIVVFNKLSHKAIHKIVDIRIKDLEK
QFADNDKNYKINVSPPARDFLTKNGYSEDMGARPLNRLIQTEILNPMAIHILKGEIKDKE
IVNVEVGADG---------------SHLEVLPNHPASSEIG-D---------EDMDLDL-
--DDDDD-----------------------------------------------------
---------------------------------------------------LDLD-----
------------------------------------------------------------
--------------------------------------------------------
>XP_022675950_Kluyveromyces_marxianus
------------------------------------------------------------
---------MNDETQFTNKANDILRTAQKLAQDHRHAQLQPIHLLAAFV-----------
-----EPSE-DGSIGFLQNIVELAKYDFDPLRRAINRHLVRTPSQTPAPLEVQPSYAFGQ
VLKDTLEIKKQQKDSFVGQDHIMSALFKEATTQSIFKECSI-DIEAVKQQMLELRGNQRI
DSRGADTNEKWEYLKKYAIDMTEQARAGKLDPVIGREEEIRTAITVLARRIKSNPCLIGE
PGIGKTAIVEGVAQRIIDDDVPQILQGCKLFSLDLAALTAGAKYKGDFEERLKGVLKEIE
ESKVLIILFIDEIHMLMGQGVD-----DSANAANILKPALSRGGLKVIGATTTNEYRALV
EKDGAFERRFQKIDVPEPTVRQTVAILRGLQPKYEIHHG-VRILDSALVSAAQLAKRYLP
YRRLPDSAIDLVDISCAGVAVARDSKPEELDNKERELHLLQVEIKALERDEETDPTTKER
LQQARQKEASLNEELEPMRQRYQQEVDSHEQLRLAKKKLDELENKCLDAERRYDNATAAD
LKYFAIPDVKKRIAELEQKVAEEESR-------EGTETMVKNVVNSEVIAETAARMTGIP
VNKLTESENAKLIHMERELSQQVVGQMDAVKAVSNAVRLSRSGLSNPNQP-ASFLFLGLS
GSGKTELAKKVAGFLFNDEKAMVRIDCSELMEKHSVSKLLGTTAGYVGYQEGGFLTNQLQ
RKPYSVLLFDEVEKAHPDVLTVLLQMLDDGRITSGQGKTVDCSNCIVIMTSNLGAQYLNA
---QTGSKVTEGAKELVMGAVKAHFRPEFLNRISSIVVFNKLSHKAIHKIVDIRIKDLEA
QFEDNDKNYKINVTPEARDFLANNGYSEDMGARPLNRLIQTEILNPMAIRILKGEIKDKE
TVNIQLAADG---------------SHLEVLPNHPASTDVG-D---------EEMDLDL-
---EDDD-----------------------------------------------------
---------------------------------------------------LDLD-----
------------------------------------------------------------
--------------------------------------------------------
>XP_022626790_Lachancea_lanzarotensis
------------------------------------------------------------
---------MDDQTQFTEKALSILTVAQKLAQDHQHAQLQPVHLLAAFV-----------
-----ETPE-DGSKSYLQNLIEKARYDYDAFRRCVNKHLVRIPQQTPAPSQISPSYSLGQ
VLQEAAKIQKQQKDSFIAQDHLFFALLQNSSIQEIFKEAAV-QIEAVKQQALELRGNQKI
DSRGADTNEALEYLSKYAIDMTEQARQGKLDPVIGREEEIRGTIRVLARRIKSNPCLIGE
PGIGKTAIIEGVAQRIIDDDVPSILFGSKLFSLDLAALTAGAKYKGDYEERLKGVLKEIE
QSKTLIVLFIDEIHMLMGNGKD-----D---AANILKPALSRGQLKVIGATTNNEYRAIV
EKDGAFERRFQKIDVQEPTVRQTVAILRGLQQKYEIHHG-VRILDSALVTAAQLGKRYLP
YRRLPDSALDLVDISCAGVAVARDSKPEELDSKERELQLLQVEIKALERDEEADPTTKDR
LSQARQREASLQENLKPLRQRYDEEKKGHEELTRAKKKLEDLETKAADAERRYDTATAAD
LRYFAIPDLKKQIDTLENQVAEEERR-------AGSGAMVQNVVDSDTIAETAARLTGIP
VNKLTESENEKLIHMEKHLASEVVGQLEAIKAVSNAVRLSRSGLANPRQP-ASFLFLGLS
GSGKTELAKKIAAFLFNDADAMIRVDCSELSEKYSVSKLLGTTAGYVGYDEGGFLTNQLQ
RKPYSVLLFDEVEKAHPDVLTVMLQMLDDGRLTSGQGKTIDCSNTIIIMTSNLGANFLSS
---QSGARVDDTTKTLVMGAVKQHFRPEFLNRISSIVVFNKLSPKAIHRIVDIRLKEIED
RFEENDKHYKLDVSKEAKEFLAKNGYSEDMGARPLNRLIQNEILNRMAIRILKKQIKDKE
TVRVVFKPGHG-----------EELDQLEVLPNHESGDTE--------------MDVDD-
--DWD-D-----------------------------------------------------
--------------------------------------------------LEESFTDGTP
LD----------------------------------------------------------
--------------------------------------------------------
>XP_002553752_Lachancea_thermotolerans
------------------------------------------------------------
---------MNDETQFTERALTILTLAQKLAQDHQHAQLQPVHILGAFV-----------
-----ETPE-DGSIPYLQNLIEKARYDYDTFRRTVNKHVVRIPQQNPAPAQVTPSYATGQ
VLQEAMKIQKQQKDSFVAQDHILFALFKDSTIQQIFKEAQV-DVEAVKQQALELRGNQKI
DSRGADTSSSLEYLSKYAIDMTEQARMGKLDPVIGREEEIRSTIRVLARRIKSNPCLIGE
PGIGKTAIIEGVAQRIIDDDVPSILFGSKLFSLDLAALTAGAKYKGDYEERLKGVLKEVE
ESKTLIILFIDEIHMLMGNGKD-----D---AANILKPALSRGHLKVIGATTNNEYRSIV
EKDGAFERRFQKIDVQEPTTRQTVAILRGLQQKYEIHHG-VRILDSALVTASQLAKRYLP
YRRLPDSALDLVDISCAGVAVARDSKPEELDSKERALQLLQVEIKALERDEEADPTTKER
LQQARQREASLQEELEPLRQRYNEERKGHEELTKAKKKLEELENKAADAERRYDTATAAD
LRYFAIPDLKNQIEVLENQVLEEESR-------AGSGAMVQNVVDSDTIAETAARLTGIP
VNKLTESENEKLIHMERELSSEVVGQSEAIKAVSNAVRLSRSGLSNPRQP-ASFLFLGLS
GSGKTELAKRIAAFLFNDSDAMIRVDCSELSEKYSVSKLLGTTAGYVGYEEGGFLTNQLQ
RRPYSVLLFDEVEKAHPDVLTVMLQMLDDGRLTSGQGKTIDCSNCIIIMTSNLGATFISS
---QSGSRIEESTKNLVMGAVKQHFRPEFLNRISSIVVFNKLSPKAIHRIVDIRLKEIED
RFEENDKHYKLDLTPEAKNYLARNGYSEDMGARPLNRLIQNEILNRMAMRILKGQIKDKE
TVRVVLKHNENPDM--------EEPDQLDVLPNHQSSDAD--------------MDVDN-
--DWDED-----------------------------------------------------
--------------------------------------------------LDDSVTDATP
LD----------------------------------------------------------
--------------------------------------------------------
>XP_020060813_Aspergillus_aculeatus
------------------------------------------------------------
----------MNGAQFTDKANKALLDSSSLAEQYSHSQILPIHLAVSLLNPSPDESKDQQ
ATA--HPSHETASAPLFRQVIERAHGDPQLLERSLMKLLVRLPSQDPPPESVSVSPALAK
VLRSASDLSKTQKDSYVAIDHLITACAQDSQVQRALADANIPNVKLIDSAVQQIRGTKRV
DSKTADAESENENLKKFTIDMTSLAREGKIDPVIGREEEIRRVIRILSRRTKNNPVLIGE
PGVGKTTIVEGLARRIVNADVPANLAQCRLLSLDVGSLVAGSKYRGEFEERMKGVLKEIE
ESKDTIVLFVDEIHLLMGAGSSGEGGMD---AANLLKPMLARGQLHCIGATTLGEYRKYI
EKDQAFERRFQQVLVKEPTVSETISILRGLKEKYEVHHG-VNILDGAIVSAAELAARYLT
ARRLPDSAVDLIDEAAAAVRVTRESEPEALDNLERRLRQLQIEIHALEREK--DDASKAR
LDVAKQEAANVAEELRPLREKYESEKQRSKAIQEAKMKLDSLKVKRDEAERSGDTQTAAD
LEYYAIPETKQLIERLEIDRAKADEERRSRQG-DAGEALLADAVGPDQINEIVARWTGIP
VTRLKTTEKDKLLNMEKHLGKVVVGQKEAVQSVSNAIRLQRSGLSNPNSP-PSFLFCGPS
GTGKTLLTKALAEFLFDDPKAMIRFDMSEYQERHSLSRMIGAPPGYVGHDAGGQLTESLR
RRPFSILLFDEVEKAAKEVLTVLLQLMDDGRITDGQGRIVDAKNCIVVMTSNLGAEFLAR
PA-AKDGRIELATRELVMGALRDYFLPEFLNRISSIVIFNRLTRREIRKIVDLRLGEVQK
RLTDNMRNVTIECTEEVKDYLGDSGYSPAYGARPLGRIIEREVLNRLAVLILRGSIRDGE
VARVVMRE-----------------GRIDVLPNHGPD--ND-GDQDMV-------DS-D-
--EDALAEMEDGSG----------------------------------------------
--------------------------------------------------DMDLYE----
------------------------------------------------------------
--------------------------------------------------------
>XP_001268738_Aspergillus_clavatus
------------------------------------------------------------
----------MNGAQFTDRANKALLDSSHLAEQYAHSQILPVHLAVALLNPSIDESKDQQ
AAS--HPSHDSSTAPLFRQVVERAHGDPQQLDRSLMKSLVRLPSQDPPPETVSVSPSLAK
VIRSATDLSKTQKDSYVAIDHLILAVVQDSQVQRALADANIPNVKLIDTAIQQIRGTKRV
DSKTADAESENENLKKFTIDMTSLAREGKIDPVIGREEEIRRVIRILSRRTKNNPVLIGE
PGVGKTTIVEGLARRIVNADIPANLAQCRLLSLDVGSLVAGSKYRGEFEERMKGVLKEIE
ESKDTIVLFVDEIHLLMGAGSSGEGGMD---AANLLKPMLARGQLHCIGATTLGEYRKYI
EKDQAFERRFQQVLVKEPTVPETISILRGLKEKYEVHHG-VNILDGAIVAAAELAARYLT
ARRLPDSAVDLIDEAAAAVRVTRESEPEALDNLERKLRQLQIEIHALERET--DDASKAR
LETAKQEAANVTEELRPLREKYESEKQRSKSIQDAKIKLDSLKVKRDEAERMGDTQTAAD
LEYYAIPETKTLIDRLEKERMKADEERRSRQG-DAGEALLADAVGPEQINEIVARWTGIP
VTRLKTTEKDKLLNMEKYLGKLVVGQKEAVTSVSNAIRLQRSGLSNPNSP-PSFLFCGPS
GTGKTLLTKALADFLFDDPKSMIRFDMSEYQERHSLSRMIGAPPGYVGHDAGGQLTESLR
RRPFSILLFDEIEKAAKEVLTVLLQLMDDGRITDGQGRIVDAKNCIVVMTSNLGAEFLAR
PT-TKDGRIDPQTRELVMGALRDYFLPEFLNRISSIVIFNRLTRKEIRKIVDLRLAEVQR
RLEHNNRNVTIECSEEVKDYLGESGYSPAYGARPLSRIIEREVLNKLAVLILRGSVCDGE
VARVVMRD-----------------GRIDVLPNHEVE--SV-EDEEMV-------D--E-
--DEALAEIEDASG----------------------------------------------
--------------------------------------------------DMDLYE----
------------------------------------------------------------
--------------------------------------------------------
>XP_001264231_Aspergillus_fischeri
------------------------------------------------------------
----------MNGAQFTDRANKALLDSSHLAEQYAHSQILPIHLALALLNPPPDDSKDQQ
TAA--HPSHDSSTAPLFRQVVERAHGDPQLLERSLMKLLVRLPSQDPPPDTVSVSPALAK
VIRSSTELSKTQKDSYVAIDHLILSVVQDSQVQRALADANIPNVKLIDTAVQQIRGTRRV
DSKTADAEGENENLKKFTIDMTALAREGKIDPVIGREEEIRRVIRILSRRTKNNPVLIGE
PGVGKTTIVEGLARRIVNADVPANLAQCRLLSLDVGSLVAGSKYRGEFEERMKGVLKEIE
ESKDTIVLFVDEIHLLMGAGSSGEGGMD---AANLLKPMLARGQLHCIGATTLGEYRKYI
EKDQAFERRFQQVLVKEPTVSETISILRGLKEKYEVHHG-VNILDGAIVAAAELAARYLT
ARRLPDSAVDLIDEAAAAVRVTRESEPEALDNLERKLRQLQIEIHALEREK--DDASKAR
LEAAKQEAANVTEELRPLREKYESEKQRSKAIQDAKIKLDSLKVKRDEAERSGDTQTAAD
LEYFAIPETKALIERLEADRIKADEERRARHG-DHGEALLADAVGPDQINEIVARWTGIP
VTRLKTTEKDKLLHMEKYLGKIVVGQKEAVTSVSNAIRLQRSGLSNPNSP-PSFLFCGPS
GTGKTLLTKALAEFLFDDPKAMIRFDMSEYQERHSLSRMIGAPPGYVGHDAGGQLTESLR
RRPFSILLFDEVEKAAKEVLTVLLQLMDDGRITDGQGRIVDAKNCIVVMTSNLGAEFLSR
PT-TKDGRIDPQTRELVMGALRDYFLPEFLNRISSTVIFNRLTRKEIRKIVDLRLSEVQR
RLEQNNRNVTIQCTEEVKDYLGEAGYSPAYGARPLARIIEREVLNKLAVLILRGSIQDGE
VARVVMRE-----------------GRIDVLPNHEVE--ME-EDEEMV-------D--E-
--DDALAEIEDGSG----------------------------------------------
--------------------------------------------------DMDLYE----
------------------------------------------------------------
--------------------------------------------------------
>XP_041140748_Aspergillus_flavus
------------------------------------------------------------
----------MNGAQFTDRANKALLDSSSLAEQYSHSQILPVHLAVALLNPSPDESKDQQ
ATA--HPSHDSSSAPLFRQVIERAHGDPQLLERALMKTLVRCPSQDPPPESVSVSPALAK
VIRSASELSKTQKDSFVAIDHLIVSVAQDSQVQRALADANIPNVKLLDSAVQQIRGTRRV
DSKTADSESENENLKKFTIDMTALAREGKIDPVIGREEEIRRVIRILSRRTKNNPVLIGE
PGVGKTTIVEGLARRIVNADIPANLAQCKLLSLDVGSLVAGSKYRGEFEERMKGVLKEIE
ESKETIVLFVDEIHLLMGAGSSGEGGMD---AANLLKPMLARGQLHCIGATTLGEYRKYI
EKDQAFERRFQQVLVKEPSVNETISILRGLKEKYEVHHG-VNILDGAIVSAATLASRYLT
ARRLPDSAVDLIDEAAAAVRVTRESEPEALDNLERKLRQLQIEIHALEREK--DDASRAR
LEAAKQEAANVTEELRPLREKYESEKQRSKAIQDAKIKLDSLKIKRDEAERSGDTVTAAD
LEYYAIPETKALIERLEVDRAKADEERRARSG-DAGETLLADAVGPDQINEIVARWTGIP
VTRLKTTEKDKLLNMEKHLAKIVVGQKEAVTSVSNAIRLQRSGLSNPNSP-PSFLFCGPS
GTGKTLLTKALAEFLFDDPKAMIRFDMSEYQERHSLSRMIGAPPGYVGHDAGGQLTESLR
RRPFSILLFDEVEKAAKEVLTVLLQLMDDGRVTDGQGRIVDAKNCIVVMTSNLGAEFLSR
PA-TKDGRIDPQTRELVMGALRDYFLPEFLNRISSTVIFNRLTKKEIRKIVDLRLDEVQK
RLEQNGKNVTIECTEEVKDYLGDAGYSPAYGARPLARIIEREVLNRLAILILRGSIVDGE
VARVIMRD-----------------GRIDVLPNHEIP--VD-EDQDML-------DS-E-
--DEAIAEMEDGSG----------------------------------------------
--------------------------------------------------DMDLYE----
------------------------------------------------------------
--------------------------------------------------------
>XP_752896_Aspergillus_fumigatus
MGIDCSGRRWNPLVSSWGNREASRHCEEWADDTQLQLYLAPLSSAQAVSSLLLCLLSPSL
SLPDTQFRFTMNGAQFTDRANKALLDSSHLAEQYAHSQILPIHLALALLNPPPDDSKDQQ
TAT--HPSHDSSTAPLFRQVVERAHGDPQLLERSLMKLLVRLPSQDPPPDTVSVSPALAK
VIRASTELSKTQKDSYVAIDHLILSVVQDSQVQRALADANIPNVKLIDTAVQQIRGTRRV
DSKTADAEGENENLKKFTIDMTALAREGKIDPVIGREEEIRRVIRILSRRTKNNPVLIGE
PGVGKTTIVEGLARRIVNADVPANLAQCRLLSLDVGSLVAGSKYRGEFEERMKGVLKEIE
ESKDTIVLFVDEIHLLMGAGSSGEGGMD---AANLLKPMLARGQLHCIGATTLGEYRKYI
EKDQAFERRFQQVLVKEPTVSETISILRGLKEKYEVHHG-VNILDGAIVAAAELAARYLT
ARRLPDSAVDLIDEAAAAVRVTRESEPEALDNLERRLRQLQIEIHALEREK--DDASKAR
LEAAKQEAANVTEELRPLREKYESEKQRSKAIQDAKIKLDSLKVKRDEAERSGDTQTAAD
LEYYAIPETKALIERLEADRIKADEERRARHG-DNGEALLADAVGPDQINEIVARWTGIP
VTRLKTTERDKLLHMEKYLGKIVVGQKEAVTSVSNAIRLQRSGLSNPNSP-PSFLFCGPS
GTGKTLLTKALAEFLFDDPKAMIRFDMSEYQERHSLSRMIGAPPGYVGHDAGGQLTESLR
RRPFSILLFDEVEKAAKEVLTVLLQLMDDGRITDGQGRIVDAKNCIVVMTSNLGAEFLSR
PT-TKDGRIDPQTRELVMGALRDYFLPEFLNRISSIVIFNRLTRKEIRKIVDLRLNEVQR
RLEQNNRNVTIQCTEEVKDYLGEAGYSPAYGARPLARIIEREVLNKLAVLILRGSIQDGE
VARVVMRE-----------------GRIDVLPNHEVE--ME-EDEEMV-------D--E-
--DDALAEIENGSG----------------------------------------------
--------------------------------------------------DMDLYE----
------------------------------------------------------------
--------------------------------------------------------
>XP_658462_Aspergillus_nidulans
------------------------------------------------------------
----------MNTDKYTDKANKALQDALELTIEHSNAELYPVHLAVALLDPSQN-EDDGP
SL---HPSHGDSTS-LFRQVVERAHGDVQLLHRGLMKRLVKLPSQDPPPETRSISAPFRK
VLTAAADLSKTQKDSYIAVDHLIQAVCQDSTVQAALKDANVPNVKLIDNAIQQIRGTRRV
DSKTADAESENENLKKFTIDMTALAREGKIDPVIGREEEIRRVIRILSRRTKNNPVLIGE
PGVGKTTIVEGLARRIVNADIPASLSQCKLLSLDVGSLVAGSKYRGEFEERLKGVLKEIE
ESKETIVLFVDEIHLLMGAGASGEGGMD---AANLLKPMLARGQLHCIGATTLGEYRKYI
EKDAAFERRFQQVLVKEPTVSETISILRGLKEKYEVHHGSVRILDAAIVTAATLAARYLT
ARRLPDSAVDLIDEAAAAVRVARESEPEALDNLERKHRQLQIEIHALKREK--DEASKAR
LQAAEQEAANVIEELRPMRQKYESEKQRNKAIQDAKTKLDNLKNKQEEAERSGDTETAAD
LKYYAIPETQQHIEMLEKQRAEADEERRNRQG-DAGEPLLADEVGPDQINEIVARWTGIP
VTRLKTSEKDKLLEMEKHLGKIVVGQREAVKSISDAIRLQRSGLSNPNSP-PSFLFCGPS
GTGKTLLTKALAEFLFDDPKSMIRFDMSEYQERHSLSRMIGAPPGYVGHDAGGQLTESLR
RRPFSILLFDEVEKAAKEVLTVLLQLMDDGRITDGQGRVVDARNCIVVMTSNLGAEYLAR
PT-TKDGKIDPQTRELVMGALRNYFLPEFLNRISSIVIFNRLTKKEIRKIVDLRLDEVQR
RLEQNGRNVVIECTEEVKDYLGQSGYSPAYGARPLGRIIEREVLNRLAVLILRGSIQDGE
VARVVMRD-----------------GRIDVIPNHEMA--ID-EDQDMT-------DEDD-
--FDAMAEMEDNGG----------------------------------------------
--------------------------------------------------DMDLYE----
------------------------------------------------------------
--------------------------------------------------------
>XP_001389736_Aspergillus_niger
------------------------------------------------------------
----------MNGAQFTDRANKALLDSSSLAEQYSHSQILPVHLAVSLLNPSPDESKDQQ
APA--HPSHETSSAPLFRQVVERAHGDPQLLERSLMKMLVRLPSQDPPPETVSVSPALAK
VIRSASELSKTQKDSYVAIDHLILSAAQDSQVQRALADANIPNVKLIDSAVQQIRGTKRV
DSKTADAESENENLKKFTIDMTALAREGKIDPVIGREEEIRRVIRILSRRTKNNPVLIGE
PGVGKTTIVEGLARRIVNADIPANLAQCRLLSLDVGSLVAGSKYRGEFEERMKGVLKEIE
ESKDTIVLFVDEIHLLMGAGSSGEGGMD---AANLLKPMLARGQLHCIGATTLGEYRKYI
EKDQAFERRFQQVLVKEPSVPETISILRGLKEKYEVHHG-VNILDGAIVSAATLAARYLT
ARRLPDSAVDLIDEAAAAVRVTRESEPEALDNLERKLRQLQIEIHALEREK--DDASKAR
LEAAKQEAANVTEELRPMREKYESEKQRSKSIQDAKIKLDSLKVKRDEAERSGDTQTAAD
LEYYAIPETKALIERLEVDRARADEERRARQG-DAGEALLADAVGPEQINEIVARWTGIP
VTRLKTTEKDKLLNMEKYLGKVVVGQKEAVTSVSNAIRLQRSGLSNPNSP-PSFLFCGPS
GTGKTLLTKALAEFLFDDPKAMIRFDMSEYQERHSLSRMIGAPPGYVGHDAGGQLTESLR
RRPFSILLFDEVEKAAKEVLTVLLQLMDDGRITDGQGRIVDAKNCIVVMTSNLGAEFLSR
PT-TKDGRIDPQTRELVMGALRDYFLPEFLNRISSTVIFNRLTKREIRKIVDLRLDEVQR
RLENNDRNVIIECSDEVKDYLGEAGYSPAYGARPLGRIIEREVLNRLAVLILRGSVRDGE
AARVVMRD-----------------GRIDVLPNHEIP--PD-EDQDMI-------DE-D-
--DEALAEMEDGSG----------------------------------------------
--------------------------------------------------DMDLYDE---
------------------------------------------------------------
--------------------------------------------------------
>XP_015409505_Aspergillus_nomiae
------------------------------------------------------------
----------MNGAQFTDRANKALLDSSSLAEQYSHSQILPVHLAVALLNPSLDESKDQQ
VPA--HPSHDSASAPLFRQVIERAHGDPQLLERSLMKILVRCPSQDPPPESVSVSPALAK
VIRSASELSKTQKDSFVAIDHLIVSVAQDSQVQRALADANIPNVKLLDSAVQQIRGTRRV
DSKTADSESENENLKKFTIDMTALAREGKIDPVIGREEEIRRVIRILSRRTKNNPVLIGE
PGVGKTTIVEGLARRIVNADIPANLAQCKLLSLDVGSLVAGSKYRGEFEERMKGVLKEIE
ESKEMIVLFVDEIHLLMGAGSSGEGGMD---AANLLKPMLARGQLHCIGATTLGEYRKYI
EKDQAFERRFQQVLVKEPSVNETISILRGLKEKYEVHHG-VNILDGAIVSAATLASRYLT
ARRLPDSAVDLIDEAAAAVRVTRESEPEALDNLERKLRQLQIEIHALEREK--DDASRAR
LEAAKQEAANVTEELRPLREKYESEKKRSKAIQDAKIKLDSLKVKRDEAERSGDTVTAAD
LEYYAIPETKALIERLEEDRAKADAERRARSG-DAGETLLADAVGPDQINEIVARWTGIP
VTRLKTTEKDKLLNMEKHLAKLVVGQKEAVTSVSNAIRLQRSGLSNPNSP-PSFLFCGPS
GTGKTLLTKALAEFLFDDPKAMIRFDMSEYQERHSLSRMIGAPPGYVGHDAGGQLTESLR
RRPFSILLFDEVEKAAKEVLTVLLQLMDDGRVTDGQGRIVDAKNCIVVMTSNLGAEFLSR
PS-TKDGRIDPQTRELVMGALRDYFLPEFLNRISSTVIFNRLTKKEIRKIVDLRLDEVQK
RLEQNNKNVTIECTDEVKDYLGDAGYSPAYGARPLARIIEREVLNRLAILILRGSILDGE
VARVIMRD-----------------GRIDVLPNHEIP--VD-EDQDML-------DS-E-
--DEAIAEMEDGSG----------------------------------------------
--------------------------------------------------DMDLYE----
------------------------------------------------------------
--------------------------------------------------------
>XP_001818161_Aspergillus_oryzae
------------------------------------------------------------
----------MNGAQFTDRANKALLDSSSLAEQYSHSQILPVHLAVALLNPSPDESKDQQ
ATA--HPSHDSSSAPLFRQVIERAHGDPQLLERALMKTLVRCPSQDPPPESVSVSPALAK
VIRSASELSKTQKDSFVAIDHLIVSVAQDSQVQRALADANIPNVKLLDSAVQQIRGTRRV
DSKTADSESENENLKKFTIDMTALAREGKIDPVIGREEEIRRVIRILSRRTKNNPVLIGE
PGVGKTTIVEGLARRIVNADIPANLAQCKLLSLDVGSLVAGSKYRGEFEERMKGVLKEIE
ESKETIVLFVDEIHLLMGAGSSGEGGMD---AANLLKPMLARGQLHCIGATTLGEYRKYI
EKDQAFERRFQQVLVKEPSVNETISILRGLKEKYEVHHG-VNILDGAIVSAATLASRYLT
ARRLPDSAVDLIDEAAAAVRVTRESEPEALDNLERKLRQLQIEIHALEREK--DDASRAR
LEAAKQEAANVTEELRPLREKYESEKQRSKAIQDAKIKLDSLKVKRDEAERSGDTVTAAD
LEYYAIPETKALIERLEVDRAKADEERRARSG-DAGETLLADAVGPDQINEIVARWTGIP
VTRLKTTEKDKLLNMEKHLAKIVVGQKEAVTSVSNAIRLQRSGLSNPNSP-PSFLFCGPS
GTGKTLLTKALAEFLFDDPKAMIRFDMSEYQERHSLSRMIGAPPGYVGHDAGGQLTESLR
RRPFSILLFDEVEKAAKEVLTVLLQLMDDGRVTDGQGRIVDAKNCIVVMTSNLGAEFLSR
PA-TKDGRIDPQTRELVMGALRDYFLPEFLNRISSTVIFNRLTKKEIRKIVDLRLDEVQK
RLEQNGKNVTIECTEEVKDYLGDAGYSPAYGARPLARIIEREVLNRLAILILRGSIVDGE
VARVIMRD-----------------GRIDVLPNHEIP--VD-EDQDML-------DS-E-
--DEAIAEMEDGSG----------------------------------------------
--------------------------------------------------DMDLYE----
------------------------------------------------------------
--------------------------------------------------------
>XP_040642671_Aspergillus_ruber
------------------------------------------------------------
----------MNGVQFTDRANKALLDSSSLAEQYSHSQILPIHLAVSLLNPAPDESKDQQ
ATA--HPSHDGASAPLFRQVIERAHGDPQLLERSLMKQLVRLPSQDPPPETVSVAPALAK
VIRSATDLSKTQKDSFVAVDHLILSASQDSQVQRCLSDANIPNVKLIDTAVQQIRGTRRV
DSKTADSESESENLKKFTIDMTALAREGKIDPVIGREEEIRRVIRILSRRTKNNPVLIGE
PGVGKTTVVEGLARRVVNADVPANLAQCRLLSLDVGSLVAGSKFRGEFEERMKGVLKEIE
DSKETIVLFVDEIHLLMGAGSSGEGGMD---AANLLKPMLARGQLHCIGATTLSEYRKYI
EKDQAFERRFQQVLVGEPSQSETISILRGLKEKYEVHHG-VNILDGAIVAAATLASRYLT
ARRLPDSAVDLIDEAAAAVRVTRESEPEALDTLERKLRQLQIEIHALEREK--DDASKAR
LEAAKQEAANVTEELRPMREKYESEKARSKSIQDAKIKLDSLKVKRDEAERSGDTQTAAD
LEYYAIPETKTLIERLEIDRAQADAERRARQGDDSGESLLADAVGPDQINEIVARWTGIP
VTRLRTTEKDKLLNMEKYLGKLVVGQKEAVASVSNAIRLQRSGLSNPNSP-PSFLFCGPS
GTGKTLLTKALAEFLFDDPKAMIRFDMSEYQERHSLSRMIGAPPGYVGHDAGGQLTENLR
RRPFSILLFDEVEKAAKEVLTVLLQLMDDGRITDGQGRIVDARNCIVVMTSNLGAEFLSR
PS-LKNGAIDPQTRELVLGALRDYFLPEFLNRISSTVIFNRLTRREIRKIVDLRLSEVQR
RLVENDRNVTISCTEEVKDYLGESGYSPAYGARPLGRIIEREVLNRMAVLILRGSIRDGE
NARVVMVG-----------------GRITVLPNHELPDTDE-DDSDMI-------D--S-
--DEVSTD-----G----------------------------------------------
--------------------------------------------------DMDLYDE---
------------------------------------------------------------
--------------------------------------------------------
>XP_040707687_Aspergillus_sydowii
------------------------------------------------------------
------------------KANSAIQRAVDLVERHGNAELAPLHIAVALLDPSTDEEDEGP
SA---HPSHGGSSSPLFCQVIERAHGDLQLFTRALMKRLVRLTSQSPPPEKPTLSPACRK
VLTNATELSKTQKDSYVAVDHLIQAVCQDPQVQASLKDANIPDVKFIDTAIQQIRGTRRV
DSKTADADSEDENLKKFTIDMTALAREGKIDPVIGREEEIRRVIRILSRRTKNNPVLIGE
PGVGKTTIVEGLARRIVNADIPASLSQCKLLSLDVGSLVAGSKYRGEFEERLKGVLKEIE
DSRETIVLFVDEIHLLMGAGASGEGGMD---AANLLKPMLARGQLHCIGATTLGEYRKYI
EKDAAFERRFQQVLVKEPSVSETISILRGLKEKYEIHHGSVQIQDAAIVAAATLAARYLT
ARRLPDSAVDLIDEAAAAVRVARESEPEALDNLERKHRQLEIEIHALKREK--DDASKAR
LQAAQQEEANVMEELRPMREKYDSEKKRNKAIQEAKTKLDGMRVKLDNAERSGNTEKAAE
LKYGGIPDLQLHIEALEKNKAKADEERRNRQG-DAGEPLLADEVGPDQINEIVAKWTGIP
VTRLKTTEKDKLLHMEKYLGKIVVGQKEAVASVSNAIRLQRSGLSNPNSP-PSFLFCGPS
GTGKTLLTKALAEFLFDDARAMVRFDMSEYQERHSLSRMIGAPPGYVGHDAGGQLTESLR
RRPFSILLFDEVEKAAKEVLTVLLQLMDDGRITDGQGRVVDARNCIVVMTSNLGAEYLAR
PA-TKDGKIDPQTRELVMGALRNWFLPEFLNRISSTVIFNRLTKKEIRKIVDLRLSEIQN
RLEQNSRNVTIQCTEEVKDYLGESGYSPAYGARPLGRIIEREVLNRLAVLILRGNIQDGE
EARVVMRD-----------------GRIDVLPNHEVA--VD-EDLDMT-------DEDD-
--FDAVAEMEDSGG----------------------------------------------
--------------------------------------------------DMDLYD----
------------------------------------------------------------
--------------------------------------------------------
>XP_001210911_Aspergillus_terreus
------------------------------------------------------------
----------MNGAQLTDRANKALLDSSGLAEQYAHSQILPIHLAYSLLNPSPDESQDQQ
VPA--HPSHDGASVSLFRQVVERAHGDPQLLDRALMKRMVRLPSQDPPPETVSVSPALAK
VIRTATDLSKTQKDSFVAIDHLIISVAQDSQVQSALADSNIPNTKLIETAVQQIRGSKRV
DSKTADSESESENLKKFTIDMTSLAREGKIDPVIGREEEIRRVIRILSRRTKNNPVLIGE
PGVGKTTIVEGLARRIVNADVPANLAQCKLLSLDVGALVAGSKYRGEFEERMKGVLKEIE
ESKDTIVLFVDEIHLLMGAGSSGEGGMD---AANLLKPMLARGQLHCIGATTLGEYRKYI
EKDQAFERRFQQVLVKEPSVSETISILRGLKEKYEVHHG-VNILDGAIVNAAELAARYLT
ARRLPDSAVDLIDEAAAAVRVTRESEPEALDNLERKLRQLQIEIHALEREK--DDASKAR
LEAAKQEAANVAEELRPLREKYESEKQRSKAIQDAKLKLENLNVKRDEAERSGDTQTAAD
LGYYAIPETKALIERLEQERNRADAERRATQG-DAGEALLADAVGPDQINEIVARWTGIP
VTRLKTTEKDKLLNMEKHLGKIVVGQKEAVTSVSNAIRLQRSGLSNPNSP-PSFLFCGPS
GTGKTLLTKALAEFLFDDPKAMIRFDMSEYQERHSLSRMIGAPPGYVGHDAGGQLTENLR
RRPFSILLFDEVEKAAKEVLTVLLQLMDDGRITDGQGRIVDARNCIVVMTSNLGAEFLAR
PT-TKDGRIDPATRELVMGALRDYFLPEFLNRISSIVIFNRLTKREIRKIVDLRLSEVQK
RLEQNNRNVTIECTEEVKDYLGASGYSPAYGARPLARIIEREVLNRLAILILRGSIRDGE
VARVVMRE-----------------GRIDVLPNHEVP--VD-EDLDMI-------DEDD-
--DEAVAELESGSG----------------------------------------------
--------------------------------------------------DMDLYE----
------------------------------------------------------------
--------------------------------------------------------
>XP_022487735_Penicillium_arizonense
------------------------------------------------------------
----------MNGAQFTDRANKALLDSSSLCEQYAHSQILPLHLAVALLNPSPGESEDQQ
-PVG-HASHDGATAPLFRQVIERAHGDSQLLDRALMKLLVRLPSQDPPPENPSVSPQLAK
VIRSATDLSKTQKDSFVAVDHLIQSVCQDSQVQRALGDANIPNLKLIDTAIQQIRGTRRV
DSKTADAESENENLKKFTIDMTSLAREGKIDPVIGREEEIRRVIRILSRRTKNNPVLIGE
PGVGKTTIVEGLARRIVNADIPANLAQCRLLSLDVGSLVAGSKYRGEFEERMKGVLKEIE
DSKDTIVLFVDEIHLLMGAGSSGEGGMD---AANLLKPMLARGQLHCIGATTLGEYRKYI
EKDQAFERRFQQVLVKEPSVAETISILRGLKEKYEVHHG-VNILDGAIVTAATLASRYLT
ARRLPDSAVDLIDEAAAAVRVTRESEPEALDTLERKARQLQIEIHALEREQ--DDASKAR
LEAAKQEAANVAEELRPMREKYESEKQRSREVQDAKIKLDSLKVKRDEAERSGDTQTAAD
LEYYAIPETKTLIERLESDRARADAERRANSG-DGGEALLADAVGPDQINEIVGRWTGIP
VTRLKTTEKDKLLHMEKSLGKLVIGQKEAVVSVSNAIRLQRSGLSNPNSP-PSFLFCGPS
GTGKTLLTKALAEFLFDDPKAMIRFDMSEYQERHSLSRMIGAPPGYVGHDAGGQLTESLR
RRPFSILLFDEVEKAAKEVLTVLLQLMDDGRITDGQGRIVDAKNCIVVMTSNLGAEFLAR
PT-TTDGRIDPQTREMVMGALRDYFLPEFLNRISSTVIFNRLTKREIRKIVDLRLAEVQK
RLDHNGRNVYIDCSEEVKDYLGAAGYSPAYGARPLGRLIEREVLNRLAVLILRGSIQDGE
NARVVMRD-----------------GRIEVLPNHELGESSD-SDDDMM-------D--S-
--DDLAAEMETD------------------------------------------------
--------------------------------------------------MPDLYDD---
------------------------------------------------------------
--------------------------------------------------------
>XP_014538732_Penicillium_digitatum
------------------------------------------------------------
----------MNSVQFTDRANKALLDSSGLCEQYAHSQIMPIHLAVALLNPSPDESEDQQ
TPSSAHASHNSSTAPLFRQVVERAHGDSQLLDRSLMKLLVRLPSQDPPPENPSVSPQLSK
VIRSATDLSKTQKDSFVAVDHLIQSVCQDSQVQRALGDANIPNLKLIDTAIQQIRGTKRV
DSKTADAEGENENLKKFTIDMTSLAREGKIDPVIGREEEIRRVIRILSRRTKNNPVLIGE
PGVGKTTIVEGLARRIVNADIPANLAQCRLLSLDVGSLVAGSKYRGEFEERMKGVLKEIE
DSKDTVVLFVDEIHLLMGAGSSGEGGMD---AANLLKPMLARGQLHCIGATTLSEYRKYI
EKDQAFERRFQQVLVKEPTVPETISILRGLKEKYEAHHG-VNILDGAIVTAATLASRYLT
ARRLPDSAVDLIDEAAAAVRVTRESEPEALDTLERKARQLQIEIHALSREQ--DDASKTR
LEAAKQEAANVSEELRPMREKYESEKQRSRQVQEAKIKLDSLKVKRDEAERSGDTQTAAD
LEYYAIPETKSLIERLEADRAKADAERRAQSG-DAGEALLADAVGPDQINEIVGRWTGIP
VMRLKTTEKDKLLNMEKYLGKVVVGQKDAVVSVSNAIRLQRSGLSNPNAP-PSFLFCGPS
GTGKTLLTKALAEFLFDDPKAMIRFDMSEYQERHSLSRMIGAPPGYVGHDAGGQLTESLR
RRPFSILLFDEVEKAAKEVLTVLLQLMDDGRITDGQGRIVDAKNCIVVMTSNLGAQYLAR
PT-AKDGKIDPQTRELVMEALRNYFLPEFLNRISSTVIFNRLTRREIRKIVDLRLSEVQK
RLDHNERNVNIECTDEVKDYLGSAGYSPAYGARPLGRLIEREVLNRLAVLILRGSIKDGE
SARVVMRE-----------------GRIDVLPNHELGESSDDSDDDMM-------D--E-
--DDLDAEMDDDPV----------------------------------------------
--------------------------------------------------SPDLYD----
------------------------------------------------------------
--------------------------------------------------------
>XP_016599146_Penicillium_expansum
------------------------------------------------------------
----------MNGVQFTDRANKALLDSSGLCEQYAHSQIMPLHLAVALLNPSPDESEDQQ
TPSGAHSSHDSSTAPLFRQVVERAHGDPQLLDRSLMKLLVRLPSQDPPPENPSVSPQLSK
VIRSATDLSKTQKDSFVAVDHLIQSVCQDSQVQRALGDANIPNLKLIDTAIQQIRGTKRV
DSKTADAEGENENLKKFTIDMTSLAREGKIDPVIGREEEIRRVIRILSRRTKNNPVLIGE
PGVGKTTIVEGLARRIVNADIPANLAQCRLLSLDVGSLVAGSKYRGEFEERMKGVLKEIE
DSKDTIVLFVDEIHLLMGAGSSGEGGMD---AANLLKPMLARGQLHCIGATTLSEYRKYI
EKDQAFERRFQQVLVKEPTIPETISILRGLKEKYEAHHG-VNILDGAIVAAATLAPRYLT
ARRLPDSAVDLIDEAAAAVRVTRESEPEALDTLERKARQLQIEIHALSREQ--DDASKAR
LEAAKQEAANVSEELRPMREKYESEKQRSREVQEAKIKLDSLKVKRDEAERSGDTQTAAD
LEYYAIPETKSLIERLEADRARADAERRAQSG-DAGEALLADAVGPDQINEIVARWTGIP
VTRLKTTEKDKLLKMEKYLGKIVVGQKEAVVSVSNAIRLQRSGLSNPNAP-PSFLFCGPS
GTGKTLLTKALAEFLFDDPKAMIRFDMSEYQERHSLSRMIGAPPGYVGHDAGGQLTESLR
RRPFSILLFDEVEKAAKEVLTVLLQLMDDGRITDGQGRVVDAKNCIVVMTSNLGAQHLAR
PT-TKDGRIDPHTRELVMESLRNYFLPEFLNRISSTVIFNRLTRREIRKIVDLRLREVQK
RLDDNERNVTIECSEEVKDYLGAAGYSPAYGARPLGRLIEREVLNRLAVLILRGSIKDGE
TAQVIMRD-----------------GRIDVLPNHEVGDSSDGSDDEMM-------D--E-
--DDFDAEMDDTPV----------------------------------------------
--------------------------------------------------SPDLYDD---
------------------------------------------------------------
--------------------------------------------------------
>XP_040647873_Penicillium_griseofulvum
------------------------------------------------------------
----------MNGVEFTDRANKALLDSSSLCEQYAQSQILPLHLAVAMLNPSPDESKDQQ
TPSGAHSSHDDSTAPLFRQVVERAHGDAQLLDRALMKLLVRLPSQDPPPENPSVSPQLSK
VIRSATDLSKTQKDSFVAVDHLIQSVCQDSQVQRALGDANIPNLKLIDNAIQQIRGTKRV
DSKTADAEGENENLKKFTIDMTSLAREGKIDPVIGREEEIRRVIRILSRRTKNNPVLIGE
PGVGKTTIVEGLARRIVNADIPANLAQCRLLSLDVGSLVAGSKYRGEFEERMKGVLKEIE
DSKDTIVLFVDEIHLLMGAGSSGEGGMD---AANLLKPMLARGQLHCIGATTLSEYRKYI
EKDQAFERRFQQVLVKEPSVPETISILRGLKEKYEAHHG-VNILDGAIVTAATLAARYLT
ARRLPDSAVDLIDEAAAAVRVTRESEPEALDTLERKARQLEIEIHALGREQ--DDASKAR
LEAAKQEAANVAEELRPMREKYESEKQRSREVQEAKIKLDSLKVKRDEAERMGDTQTAAD
LEYYAIPETKTLIERLESDRARADAERRAQSG-DAGEALLADAVGPDQINEIVGRWTGIP
VTRLKTTEKDKLLNMEKYLGKLVVGQKEAVVSVSNAIRLQRSGLSNPNAP-PSFLFCGPS
GTGKTLLTKALAEFLFDDPKAMIRFDMSEYQERHSLSRMIGAPPGYVGHDAGGQLTENLR
RRPFSILLFDEVEKAAKEVLTVLLQLMDDGRITDGQGRIVDAKNCIVVMTSNLGAQYLSR
PT-TKDGKIDPQTRELVMKALQDYFLPEFLNRISSTVIFNRLTRREIRKIVDLRLAEVQK
RLDHNERNVFIQCTDEVKDYLGAAGYSSAYGARPLGRLIEREVLNRLAVLILRGSIKDGE
VARVVMQD-----------------GRIEVLPNHEVGESSDESDDEMM-------D--E-
--DDLDAEMDDNPV----------------------------------------------
--------------------------------------------------SPDLYDD---
------------------------------------------------------------
--------------------------------------------------------
>XP_038930000_Penicillium_roqueforti
------------------------------------------------------------
----------MNGVQFTDRANKALLDSSGLCEQYAHSQIMPLHLAVALLNPSPDESQDQQ
TPSGAHASHDSAAAPLFRQVVERAHGDPQLLDRSLMKLLVRLPSQDPPPENPSVSPQLSK
VIRAATDLSKTQKDSFVAVDHLIQSVCQDSQVQRALGDANIPNLKLIDTAIQQIRGTKRV
DSKTADAEGENENLKKFTIDMTALAREGKIDPVIGREEEIRRVIRILSRRTKNNPVLIGE
PGVGKTTIVEGLARRIVNADIPANLAQCRLLSLDVGSLVAGSKYRGEFEERMKGVLKEIE
DSKDTILLFVDEIHLLMGAGSSGEGGMD---AANLLKPMLARGQLHCIGATTLSEYRKYI
EKDQAFERRFQQVLVKEPTVPETISILRGLKEKYEAHHG-VNILDGAIVAAATLASRYLT
ARRLPDSAVDLIDEAAAAVRVTRESEPEALDTLERKARQLQIEIHALGREQ--DEASKAR
LEAAKQEAANVGEELRPMREKYENEKQRSREVQEAKIKLDSLKVKRDEAERLGDTQTAAD
LEYYAIPETKALIERLETERAKADAERRAQAG-DSGEALLADAVGPDQINEIVGRWTGIP
VNRLKTTEKDKLLNMEKYLSKVVVGQKEAVVSVSNAIRLQRSGLSNPNAP-PSFLFCGPS
GTGKTLLTKALAEFLFDDPKAMIRFDMSEYQERHSLSRMIGAPPGYVGHDAGGQLTESLR
RRPFSILLFDEVEKAAKEVLTVLLQLMDDGRITDGQGRVVDAKNCIVVMTSNLGAQYLSR
PT-TKDGRIEPQTRELVMNALRDYFLPEFLNRISSTVIFNRLTRREIRKIVDLRLSEVQK
RLDNNERNVTIECSDEVKDYLGAAGYSPAYGARPLGRLIEREILNRLAVLILRGSIKDGE
VAHVVMRD-----------------SRIDVLPNHDLGEASEMSDDEMM-------D--E-
--DDLDAEMADNPV----------------------------------------------
--------------------------------------------------SPDLYD----
------------------------------------------------------------
--------------------------------------------------------
>XP_002556698_Penicillium_rubens
------------------------------------------------------------
----------MNGVQFTDRANKALLDSSGLCEQYSQSQIMPVHLAVALLNPSPDESEDQQ
TPSGAHSSHDSATAPLFRQVVERAHGDAQLLDRSLMKLLVRLPSQDPPPENPSVSPQLSK
VIRSATDLSKTQKDSFVAVDHLIQSVCQDSQVQRALGDANIPNLKLIDTAIQQIRGTKRV
DSKTADAEGENENLKKFTIDMTSLAREGKIDPVIGREEEIRRVIRILSRRTKNNPVLIGE
PGVGKTTIVEGLARRIVNADIPANLAQCRLLSLDVGSLVAGSKYRGEFEERMKGVLKEIE
DSKDTIVLFVDEIHLLMGAGSSGEGGMD---AANLLKPMLARGQLHCIGATTLSEYRKYI
EKDQAFERRFQQVLVKEPTVPETISILRGLKEKYEAHHG-VNILDGAIVTAATLASRYLT
ARRLPDSAVDLIDEAAAAVRVTRESEPEALDTLERKARQLQIEIHALSREQ--DDASKAR
LEAAKQEAANVGEELRPMREKYESEKQRSREVQEAKIKLDSLKVKRDEAERSGDTQTAAD
LEYYAIPETKALIERLEADRARADAERRAQQG-DAGEALLADAVGPDQINEIVGRWTGIP
VTRLKTTEKDKLLNMEKYLGKVVVGQKEAVVSVSNAIRLQRSGLSNPNAP-PSFLFCGPS
GTGKTLLTKALAEFLFDDPKAMIRFDMSEYQERHSLSRMIGAPPGYVGHDAGGQLTENLR
RRPFSILLFDEVEKAAKEVLTVLLQLMDDGRITDGQGRIVDAKNCIVVMTSNLGAQYLAR
PT-TKDGRIDPGTRELVMNALRDYFLPEFLNRISSTVIFNRLTRREIRKIVDLRLAEVQK
RLDHNERNVTIQCTEEVKDYLGAAGYSPAYGARPLGRLIEREVLNRLAVLILRGSIKDGE
IARVVMRD-----------------SRIDVLPNHDIGEDSDISDDEMM-------D--E-
--DDLDAEMDDNPA----------------------------------------------
--------------------------------------------------SPDLYDD---
------------------------------------------------------------
--------------------------------------------------------
>XP_040808281_Penicillium_solitum
------------------------------------------------------------
----------MSGVQFTDRANKALLDSSGLCEQYAHSQIMPLHLAVALLNPSPDESEDQQ
TPSGAHASHDSSTAPLFRQVVDRAHGDSQLLDRSLMKLLVRLPSQDPPPENPSVSPQLSK
VIRSATDLSKTQKDSFVAVDHLIQSVCQDSQVQRALGDANIPNLKLIDTAIQQIRGTKRV
DSKTADAEGENENLKKFTIDMTSLAREGKIDPVIGREEEIRRVIRILSRRTKNNPVLIGE
PGVGKTTIVEGLARRIVNADIPANLAQCRLLSLDVGSLVAGSKYRGEFEERMKGVLKEIE
DSKDTIVLFVDEIHLLMGAGSSGEGGMD---AANLLKPMLARGQLHCIGATTLSEYRKYI
EKDQAFERRFQQVLVKEPTVPETISILRGLKEKYEAHHG-VNILDGAIVTAATLASRYLT
ARRLPDSAVDLIDEAAAAVRVTRESEPEALDTLERKARQLQIEIHALSREQ--DDASKAR
LEAAKQEAANVGEELRPMREKYESEKQRSREVQEAKIKLDSLKVKRDEAERSGDTQTAAD
LEYYAIPETKTLIERLEADRARADAERRAQSG-DAGEALLADAVGPDQINEIVGRWTGIP
VTRLKTTEKDKLLNMEKYLGKVVVGQKEAVVSVSNAIRLQRSGLSNPNSP-PSFLFCGPS
GTGKTLLTKALAEFLFDDPKAMIRFDMSEYQERHSLSRMIGAPPGYVGHDAGGQLTENLR
RRPFSILLFDEVEKAAKEVLTVLLQLMDDGRITDGQGRIVDARNCIVVMTSNLGAQYLAR
PT-TKDGRIDPQTRELVMEALRNYFLPEFLNRISSTVIFNRLTRREIRKIVDLRLSEVQK
RLDINERNVTIQCTDEVKDYLGAAGYSPAYGARPLGRLIEREVLNRLAVLILRGSIKDGE
TAQVVMRD-----------------GRIDVLPNHEIGESSDDSDDDMM-------D--D-
--GDFDDEMNDDPV----------------------------------------------
--------------------------------------------------SPDLYDD---
------------------------------------------------------------
--------------------------------------------------------
>XP_022580082_Penicilliopsis_zonata
------------------------------------------------------------
----------MNGAQFTDRANKALLDSSSLAEQYSHSQILPIHLAHSLLNPPVDESKDQQ
ATA--HASHDAAAAPLFRQVVERAHGDPQLLDRSLMKQLVRLPSQDPPPETVSVSPALAK
VIRAANELSKTQKDSYVAIDHLILAMVQDSLVQRALADANIPNVKLIDSAVQQIRGTRKV
DSKTADSESENENLKKFTIDMTSLAREGKIDPVIGREEEIRRVIRILSRRTKNNPVLIGE
PGVGKTTIVEGLARRIVNADVPANLAQCRLLSLDVGSLVAGSKYRGEFEERMKGVLKEIE
ESKETIVLFVDEIHLLMGAGSSGEGGMD---AANLLKPMLARGQLHCIGATTLGEYRKYI
EKDQAFERRFQQVLVKEPSVPETISILRGLKEKYEVHHG-VNILDGAIVAAATLASRYLT
ARRLPDSAVDLIDEAAAAVRVTRESEPEALDTLERKLRQLQIEIHALERET--DEASKAR
LETAKQEAANVTEELRPLREKYESEKKRSKEIQDAKIKLDSLKVKRDEAERMGDTQTAAD
LEYYAIPETKALIQRLETDRARSDAEQRARSG-DAGEALLADAVGPDQINEIVGRWTGIP
VTRLKTTEKDKLLQMEKYLGKIVVGQKEAVTSVSNAIRLQRSGLSNPNSP-PSFLFCGPS
GTGKTLLTKALAEFLFDDPKAMIRFDMSEYQERHSLSRMIGAPPGYVGHDAGGQLTESLR
RRPFSILLFDEVEKAAKEVLTVLLQLMDDGRITDGQGRIVDAKNCIVVMTSNLGAEYLAR
PT-TRDGKIDPQTRELVMGTLRDYFLPEFLNRISSIVIFNRLTRREIRKIVDLRLGEVQN
RLQNNGRNVKIECSDEVKDYLGAAGYSPAYGARPLGRLIEKEVLNRLAVLILRGSVQEGE
VARVVMHD-----------------GRIDVLPNHDVQ--ED-EDEEMT----------D-
--EDALAEMEN-SA----------------------------------------------
--------------------------------------------------DMDLYD----
------------------------------------------------------------
--------------------------------------------------------
>XP_016614858_Cladophialophora_bantiana
------------------------------------------------------------
---------MAGVPQFTDRAAKALGDAANLAEQYAHSQILPVHLAVSLFDPPPDESKDQQ
TTV--NASQAHASAPLFRQVVERAHGDIQLLDRALKKALVRLPSQDPPPEHVTMSPSLSK
VIRSAQELQKTQKDTYVAIDHLITALAQDPKIQECLKEANIPNTKLIDSAIQQIRGTKRV
DSKSADSEVENENLKKFTIDMTQLAREGKLDPVIGREEEIRRVIRILSRRTKNNPVLIGE
PGVGKTTVIEGLAQRIINADVPANLAACKLLSLDVGSLVAGSKYRGEFEERMKGVLKEIE
ESNEMIVLFVDEIHLLMGAGASGEGGMD---AANLLKPMLARGQLHCIGATTLAEYRKYI
EKDAAFERRFQQVLVKEPTVAETISILRGLKERYEVHHG-VTILDGAIVAAATLAARYIT
SRRLPDSAVDLIDEAAADVHVVRESQPEVLDNLERRLRQLEIEIHALQRET--DPSSAQR
LEEAKREAANVKEELEPLKEHYEREKARSREIQEAKMKLEQLKNKRDEAERSNDLQTASD
LTYYAIPDVAAKIKALESARAQADAEQHARLG-AMGEVSPTDAVGPEQINAIVAKMTGIP
ITRLRASEKEKILHMEQHLQRIVVGQKEAVQSVSNAIRLQRSGLGNPNQP-PSFLFCGPS
GTGKTLLTKALAEFLFDDPKAMIRFDMSEYQERHSLSRMIGAPPGYVGHDAGGQLTEALR
RRPFSILLFDEVEKAAKEVLTVLLQLMDDGRITDGQGRVVDAKNCIVVMTSNLGAEYLSR
QN-APDGKIDPTTRELVMNALRNYFLPEFLNRISSIVIFNRLTRREIRKIVDLRLAEIQK
RLESNDKKIVINASEEVKDYLGAAGYSPAYGARPLQRLIEKEILNRLAVLILRGAIKDGE
TANVVLED-----------------GRVVVLPNHTDSEMEE--DEDML-------D--D-
--EDAMLELEDGTN--G-------------------------------------------
--------------------------------------------------NMDLYE----
------------------------------------------------------------
--------------------------------------------------------
>XP_008731221_Cladophialophora_carrionii
------------------------------------------------------------
---------MAA-PQFTDRAAKALGDAANLAEQYAHSQILPVHLAVALFDPPPDESKDQQ
TTV--NASQAHASAPLFRQVVERAHGDVQLLDRAFKKALVRLPSQDPPPEHVTMSPALSK
VIRSAQELQKTQKDSYVAIDHLISALAQDPKVQEAFRESNIPNNKLIDAAIQQIRGTKRV
DSKQADSEEENENLKKFTIDMTQLAREGKLDPVIGREEEIRRVVRILSRRTKNNPVLIGE
PGVGKTTVIEGLAQRIINADVPANLAACKLLSLDVGSLVAGSKYRGEFEERMKGVLKEIE
ASNEMIVLFVDEIHLLMGAGASGEGGMD---AANLLKPMLARGQLHCIGATTLAEYRKYI
EKDAAFERRFQQVLVKEPSVAETISILRGLKERYEVHHG-VTILDGAIVAAASLAARYIT
SRRLPDSAVDLIDEAAADVRVIRESQPEVLDNLERRLRQLEIEIHALQRET--DPSSKER
LEEAKREAANVKEELEPLKEHYEREKNRSREIQEYKIKLEQLKNKRDEAERSNDLQTASD
LTYYAIPDVAHKIKELENARAQADAEQHTRLG-AMGEVSPTDAVGPEQINAIVSKMTGIP
ITRLRASEKEKILHMEQQLGRTVVGQKEAVQAVSNAIRLQRSGLGNPNQP-PSFLFCGPS
GTGKTLLTKALAEFLFDDPKAMIRFDMSEYQERHSLSRMIGAPPGYVGHDAGGQLTEALR
RRPFSILLFDEVEKAAKEVLTVLLQLMDDGRITDGQGRVVDARNCIVVMTSNLGAEYLSR
QN-APDGKIDPTTKELVMNALRNYFLPEFLNRISAIVIFNRLTRREIRKIVDLRLSEIQK
RLESNDKKILINATDEVKDYLGAAGYSPAYGARPLQRLIEKEILNRLAVLILRGAIKDGE
TANVILED-----------------GRIVVLPNHTDSEMED--DEDMF-------D--E-
--DDAMLEIEDGPN--G-------------------------------------------
--------------------------------------------------NMDLYE----
------------------------------------------------------------
--------------------------------------------------------
>XP_016251368_Cladophialophora_immunda
------------------------------------------------------------
---------MAGVPQFTDRAAKALGDAANLAEQYAHSQILPVHLAVSLFDPPPDESKDQQ
TTV--NASQSHASAPLFRQVIERAHGDIQLLDRALKKALVRLPSQDPPPEHVTMSPSLSK
VIRSAQELQKTQKDTYVAIDHLITALAQDAKIQEALREANVPNTKLIDAAIQQIRGTKRV
DSKQADSEEENENLKKFTIDMTQLAREGKLDPVIGREEEIRRVIRILSRRTKNNPVLIGE
PGVGKTTVIEGLAQRIINADVPANLAACKLLSLDVGSLVAGSKYRGEFEERMKGVLKEIE
ASNEMIVLFVDEIHLLMGAGASGEGGMD---AANLLKPMLARGQLHCIGATTLAEYRKYI
EKDAAFERRFQQVLVKEPTVAETISILRGLKERYEVHHG-VTILDGAIVAAATLAARYIT
SRRLPDSAVDLIDEAAADVRVIRESQPEVLDNLERRLRQLEIEIHALQRET--DPSSVQR
MEEAKLEAANVKEELEPLKEHYEREKARSREIQEAKMKLEQLKNKRDEAERSNDLQTASD
LTYYAIPDVAAKIKALENARAQADAEQHARLG-AMGEVSPTDAVGPEQINAIVAKMTGIP
ITRLRASEKEKILHMEQHLQRIVVGQREAVQSVSNAIRLQRSGLGNPNQP-PSFLFCGPS
GTGKTLLTKALAEFLFDDPKAMIRFDMSEYQERHSLSRMIGAPPGYVGHDAGGQLTEALR
RRPFSILLFDEVEKAAKEVLTVLLQLMDDGRITDGQGRVVDAKNCIVVMTSNLGAEYLSR
NT-APDGKIDPTTKELVMNALRNYFLPEFLNRISSIVIFNRLTRREIRKIVDLRLSEIQK
RLESNDKKITINASEEVKDYLGAAGYSPAYGARPLQRLIEKEILNRLAVLILRGAIKDGE
TANVVLED-----------------GRVVVLPNHTDSEMEE--DEDML-------D--D-
--DDAMLELEDGTN--G-------------------------------------------
--------------------------------------------------NMDLYE----
------------------------------------------------------------
--------------------------------------------------------
>XP_007749190_Cladophialophora_psammophila
------------------------------------------------------------
---------MASVPQFTDRAAKALGDAAHLAEQYGHSQILPVHLAVSLFDPPPDESKDQQ
TTV--NASQAHASAPLFRQVVERAHGDIQLLDRALKKALVRLPSQDPPPEHVTMSPSLSK
VIRSAQELQKTQKDTYVAIDHLITALAQDPKIQECLKEANIPNTKLIDSAIQQIRGTKRV
DSKSADSEVENENLKKFTIDMTQLAREGKLDPVIGREEEIRRVIRILSRRTKNNPVLIGE
PGVGKTTVIEGLAQRIINADVPANLAACKLLSLDVGSLVAGSKYRGEFEERMKGVLKEIE
ESNEMIVLFVDEIHLLMGAGASGEGGMD---AANLLKPMLARGQLHCIGATTLAEYRKYI
EKDAAFERRFQQVLVKEPTVAETISILRGLKERYEVHHG-VTILDGAIVAAATLAARYIT
SRRLPDSAVDLIDEAAADVHVVRESQPEVLDNLERRLRQLEIEIHALQRET--DPSSVQR
LEEAKREAANVKEELEPLKEHYEREKARSREIQEAKMKLEQLKNKRDEAERSNDLQTASD
LTYYAIPDVAAKIKALENARAQADAEQHARLG-AMGEVSPTDAVGPEQINTIVAKMTGIP
ITRLRASEKEKILHMEQHLQRIVVGQKEAVQSVSNAIRLQRSGLGNPNQP-PSFLFCGPS
GTGKTLLTKALAEFLFDDPKAMIRFDMSEYQERHSLSRMIGAPPGYVGHDAGGQLTEALR
RRPFSILLFDEVEKAAKEVLTVLLQLMDDGRITDGQGRVVDAKNCIVVMTSNLGAEYLSR
QN-APDGKIDPTTRELVMNALRNYFLPEFLNRISSIVIFNRLTRREIRKIVDLRLAEIQK
RLESNDKKIVINASEEVKDYLGAAGYSPAYGARPLQRLIEKEILNRLAVLILRGAIKDGE
TANVVLED-----------------GRVVVLPNHTDSEMEE--DEDML-------D--D-
--EDAMLELEDGTN--G-------------------------------------------
--------------------------------------------------NMDLYE----
------------------------------------------------------------
--------------------------------------------------------
>XP_018697776_Fonsecaea_erecta
------------------------------------------------------------
---------MANVPQFTDRAAKALGDAANLAEQYAHSQILPVHLAVALFDPPPDESKDQQ
TTV--NASQSHASAPLFRQVIERAHGDIQLLDRALKKALVRLPSQDPPPEHVTMSPSLSK
VIRSAQELQKTQKDTYVAIDHLITALAQDPKIQEALKEANVPNTKLIDAAIQQIRGTKRV
DSKQADSEEENENLKKFTIDMTQLAREGKLDPVIGREEEIRRVIRILSRRTKNNPVLIGE
PGVGKTTVIEGLAQRIINADVPANLAACKLLSLDVGSLVAGSKYRGEFEERMKGVLKEIE
ASNEMIVLFVDEIHLLMGAGASGEGGMD---AANLLKPMLARGQLHCIGATTLAEYRKYI
EKDAAFERRFQQVLVKEPTVAETISILRGLKERYEVHHG-VTILDGAIVAAASLAARYIT
SRRLPDSAVDLIDEAAADVRVLRESQPEVLDNLERRLRQLEIEIHALQRET--DPSSVQR
LEEAKREAANVKEELEPLKEHYEREKARSREIQEFKMKLEQLKNKRDEAERSNDLQTASD
LTYYAIPDVAAKIKNLENARAQADAEQHARLG-AMGEVSPTDAVGPEQINAIVAKMTGIP
ITRLRASEKEKILHMEQHLQRVVVGQREAVQSVSNAIRLQRSGLGNPNQP-PSFLFCGPS
GTGKTLLTKALAEFLFDDPKAMIRFDMSEYQERHSLSRMIGAPPGYVGHDAGGQLTEALR
RRPFSILLFDEVEKAAKEVLTVLLQLMDDGRITDGQGRIIDAKNCIVVMTSNLGAEYLSR
NT-APDGKIDPTTKELVMNALRNYFLPEFLNRISSIVIFNRLTRREIRKIVDLRLSEIQK
RLESNDKKITINASDEVKDYLGAAGYSPAYGARPLQRLIEKEILNRLAVLILRGAIKDGE
TANVVLED-----------------GRVVVLPNHTDSEMEE--DEDMF-------D--D-
--DDAMLELEDGTN--G-------------------------------------------
--------------------------------------------------NMDLYE----
------------------------------------------------------------
--------------------------------------------------------
>XP_022512706_Fonsecaea_monophora
------------------------------------------------------------
---------MAGVPQFTDRAAKALGDAANLAEQYAHSQILPLHLAVSLFDPPPDESKDQQ
TTV--NASQSHASAPLFRQVVERAHGDVQLLDRALKKALVRLPSQDPPPEHVTMSPSLSK
VIRSAQELQKTQKDTYVAIDHLITALAQDPKIQEALREANVPNTKLIDSAIQQIRGTKRV
DSKQADSEEENENLKKFTIDMTQLAREGKLDPVIGREEEIRRVIRILSRRTKNNPVLIGE
PGVGKTTVIEGLAQRIINADVPANLAACKLLSLDVGSLVAGSKYRGEFEERMKGVLKEIE
ASNEMIVLFVDEIHLLMGAGASGEGGMD---AANLLKPMLARGQLHCIGATTLAEYRKYI
EKDAAFERRFQQVLVKEPTVQETISILRGLKERYEVHHG-VTILDGAIVAAATLAARYIT
SRRLPDSAVDLIDEAAADVRVIRESQPEVLDNLERRLRQLEIEIHALQRET--DPSSVQR
LEEAKLEAANVKEELEPLKEHYEREKARSREIQEAKIKLEQLKNKRDEAERSNDLQTASD
LTYYAIPDVAAKIRALENARAQADAEQHARLG-AMGEVSPTDAVGPEQINAIVAKMTGIP
ITRLRASEKEKILHMEQHLQRIVVGQREAVQSVSNAIRLQRSGLGNPNQP-PSFLFCGPS
GTGKTLLTKALAEFLFDDPKAMIRFDMSEYQERHSLSRMIGAPPGYVGHDAGGQLTEALR
RRPFSILLFDEVEKAAKEVLTVLLQLMDDGRITDGQGRVVDAKNCIVVMTSNLGAEYLSR
NT-APDGKIDPTTKELVMNALRNYFLPEFLNRISSIVIFNRLTRREIRKIVDLRLSEIQK
RLESNDKKITINASEEVKDYLGAAGYSPAYGARPLQRLIEKEILNRLAVLILRGAIKDGE
TANVVLED-----------------GRVVVLPNHTDSEMEE--DEDML-------D--D-
--EDAMLELEDGAN--G-------------------------------------------
--------------------------------------------------NMDLYE----
------------------------------------------------------------
--------------------------------------------------------
>XP_016636600_Fonsecaea_multimorphosa
------------------------------------------------------------
---------MASVPQFTDRAAKALGDAANLAEQYAHSQILPVHLAVSLFDPPPDESKDQQ
TTV--NASQSHASAPLFRQVVERAHGDIQLLDRSFKKALVRLPSQDPPPEHVTMSPSLSK
VIRSAQELQKTQKDTYVAIDHLITALAQDPKIQEALREANVPNTKLIDAAIQQIRGTKRV
DSKQADSEEENENLKKFTIDMTQLAREGKLDPVIGREEEIRRVIRILSRRTKNNPVLIGE
PGVGKTTVIEGLAQRIINADVPANLAACKLLSLDVGSLVAGSKYRGEFEERMKGVLKEIE
ASNEMIVLFVDEIHLLMGAGASGEGGMD---AANLLKPMLARGQLHCIGATTLAEYRKYI
EKDAAFERRFQQVLVKEPTVQETISILRGLKERYEVHHG-VTILDGAIVAAATLAARYIT
SRRLPDSAVDLIDEAAADVRVIRESQPEVLDNLERRLRQLEIEIHALQRET--DPSSVQR
LEEAKREAANVKEELEPLKEHYEREKARSREIQEFKMKLEQLKNKRDEAERSNDLQTASD
LTYYAIPDVAAKIKALENARAQADAEQHARLG-AMGEVSPTDAVGPEQINAIVAKMTGIP
ITRLRASEKEKILHMEQHLQRIVVGQREAVQSVSNAIRLQRSGLGNPNQP-PSFLFCGPS
GTGKTLLTKALAEFLFDDPKAMIRFDMSEYQERHSLSRMIGAPPGYVGHDAGGQLTEALR
RRPFSILLFDEVEKAAKEVLTVLLQLMDDGRITDGQGRVVDAKNCIVVMTSNLGAEYLSR
NT-APDGKIDPTTKELVMNALRNYFLPEFLNRISSIVIFNRLTRREIRKIVDLRLHEIQK
RLESNDKKITINASDEVKDYLGAAGYSPAYGARPLQRLIEKEILNRLAVLILRGAIKDGE
TANVVLED-----------------GRVVVLPNHSDSEMEE--DEDMF-------D--D-
--DDAMLELEDGTN--G-------------------------------------------
--------------------------------------------------NMDLYE----
------------------------------------------------------------
--------------------------------------------------------
>XP_022504043_Fonsecaea_nubica
------------------------------------------------------------
---------MAGVPQFTDRAAKALGDAANLAEQYAHSQILPLHLAVSLFDPPPDESKDQQ
TTV--NASQSHASAPLFRQVVERAHGDIQLLDRALKKALVRLPSQDPPPEHVTMSPSLSK
VIRSAQELQKTQKDTYVAIDHLITALAQDPKIQEALREANVPNTKLIDSAIQQIRGTKRV
DSKQADSEEENENLKKFTIDMTQLAREGKLDPVIGREEEIRRVIRILSRRTKNNPVLIGE
PGVGKTTVIEGLAQRIINADVPANLAACKLLSLDVGSLVAGSKYRGEFEERMKGVLKEIE
ASNEMIVLFVDEIHLLMGAGASGEGGMD---AANLLKPMLARGQLHCIGATTLAEYRKYI
EKDAAFERRFQQVLVKEPTVQETISILRGLKERYEVHHG-VTILDGAIVAAATLAARYIT
SRRLPDSAVDLIDEAAADVRVIRESQPEVLDNLERRLRQLEIEIHALQRET--DPSSVQR
LEEAKREAANVKEELEPLKEHYEREKARSREIQEAKIKLEQLKNKRDEAERSNDLQTASD
LTYYAIPDVAAKIRALENARAQADAEQHTRLG-AMGEVSPTDAVGPEQINAIVAKMTGIP
ITRLRASEKEKILHMEQHLQRIVVGQREAVQSVSNAIRLQRSGLGNPNQP-PSFLFCGPS
GTGKTLLTKALAEFLFDDPKAMIRFDMSEYQERHSLSRMIGAPPGYVGHDAGGQLTEALR
RRPFSILLFDEVEKAAKEVLTVLLQLMDDGRITDGQGRVVDAKNCIVVMTSNLGAEYLSR
NT-APDGKIDPTTKELVMNALRNYFLPEFLNRISSIVIFNRLTRREIRKIVDLRLSEIQK
RLESNDKKITINASEEVKDYLGAAGYSPAYGARPLQRLIEKEILNRLAVLILRGAIKDGE
TANVVLED-----------------GRVVVLPNHTDSEMEE--DEDML-------D--D-
--EDAMLELEDGAN--G-------------------------------------------
--------------------------------------------------NMDLYE----
------------------------------------------------------------
--------------------------------------------------------
>XP_013288855_Fonsecaea_pedrosoi
------------------------------------------------------------
---------MAGVPQFTDRAAKALGDAANLAEQYAHSQILPLHLAVSLFDPPPDESKDQQ
TTV--NASQSHASAPLFRQVVERAHGDVQLLDRALKKALVRLPSQDPPPEHVTMSPSLSK
VIRSAQELQKTQKDTYVAIDHLITALAQDPKIQEALREANVPNTKLIDSAIQQIRGTKRV
DSKQADSEEENENLKKFTIDMTQLAREGKLDPVIGREEEIRRVIRILSRRTKNNPVLIGE
PGVGKTTVIEGLAQRIINADVPANLAACKLLSLDVGSLVAGSKYRGEFEERMKGVLKEIE
ASNEMIVLFVDEIHLLMGAGASGEGGMD---AANLLKPMLARGQLHCIGATTLAEYRKYI
EKDAAFERRFQQVLVKEPTVQETISILRGLKERYEVHHG-VTILDGAIVAAATLAARYIT
SRRLPDSAVDLIDEAAADVRVIRESQPEVLDNLERRLRQLEIEIHALQRET--DPSSVQR
LEEAKLEAANVKEELEPLKEHYEREKARSREIQEAKIKLEQLKNKRDEAERSNDLQTASD
LTYYAIPDVAAKIRALENARAQADAEQHARLG-AMGEVSPTDAVGPEQINAIVAKMTGIP
ITRLRASEKEKILHMEQHLQRIVVGQREAVQSVSNAIRLQRSGLGNPNQP-PSFLFCGPS
GTGKTLLTKALAEFLFDDPKAMIRFDMSEYQERHSLSRMIGAPPGYVGHDAGGQLTEALR
RRPFSILLFDEVEKAAKEVLTVLLQLMDDGRITDGQGRVVDAKNCIVVMTSNLGAEYLSR
NT-APDGKIDPTTKELVMNALRNYFLPEFLNRISSIVIFNRLTRREIRKIVDLRLSEIQK
RLESNDKKITINASEEVKDYLGAAGYSPAYGARPLQRLIEKEILNRLAVLILRGAIKDGE
TANVVLED-----------------GRVVVLPNHTDSEMEE--DEDML-------D--D-
--EDAMLELEDGAN--G-------------------------------------------
--------------------------------------------------NMDLYE----
------------------------------------------------------------
--------------------------------------------------------
>XP_007754412_Cladophialophora_yegresii
------------------------------------------------------------
---------MAA-PQFTDRAAKALGDAANLAEQYAHSQILPVHLAVALFDPPPDESKDQQ
TSV--NASQAHASAPLFRQVVERAHGDVQLLDRAFKKALVRLPSQDPPPEHVTMSPALSK
VIRSAQELQKTQKDSYVAIDHLISALAQDPKVQEAFRESNIPNNKLIDAAIQQIRGTKRV
DSKQADSEEENENLKKFTIDMTQLAREGKLDPVIGREEEIRRVVRILSRRTKNNPVLIGE
PGVGKTTVIEGLAQRIINADVPANLAACKLLSLDVGSLVAGSKYRGEFEERMKGVLKEIE
ASNEMIVLFVDEIHLLMGAGASGEGGMD---AANLLKPMLARGQLHCIGATTLAEYRKYI
EKDAAFERRFQQVLVKEPSVAETISILRGLKERYEVHHG-VTILDGAIVAAASLAARYIT
SRRLPDSAVDLIDEAAADVRVIRESQPEVLDNLERRLRQLEIEIHALQRET--DPSSKER
LEEAKREAANVKEELEPLKEHYEREKNRSREIQEYKIKLEQLKNKRDEAERSNDLQTASD
LTYYAIPDVAHKIKELENARAQADAEQHTRLG-AMGEVSPTDAVGPEQINAIVSKMTGIP
ITRLRASEKEKILHMEQQLGRTVVGQKEAVQAVSNAIRLQRSGLGNPNQP-PSFLFCGPS
GTGKTLLTKALAEFLFDDPKAMIRFDMSEYQERHSLSRMIGAPPGYVGHDAGGQLTEALR
RRPFSILLFDEVEKAAKEVLTVLLQLMDDGRITDGQGRIIDARNCIVVMTSNLGAEYLSR
QN-APDGKIDPTTKELVMNALRNYFLPEFLNRISAIVIFNRLTRREIRKIVDLRLSEIQK
RLESNDKKIFINATDEVKDYLGAAGYSPAYGARPLQRLIEKEILNRLAVLILRGAIKDGE
TANVILED-----------------GRIVVLPNHTDSEMED--DEDMF-------D--E-
--DDAMLEIEDGPN--G-------------------------------------------
--------------------------------------------------NMDLYE----
------------------------------------------------------------
--------------------------------------------------------
>XP_016231498_Exophiala_spinifera
------------------------------------------------------------
--------MASAGPQFTDKAAKALGDAANLCEQYAHTQILPIHLAVALFDPPADESKDQQ
TTV--NASQQHASAPLFRQVVERAHGDVQQLDRALKKALVRLPSQDPPPDHVTMSPALSK
VIRSAQELQKTQKDSYIAVDHLITALAQDQKIQDCLREANIPNNKLVDAAIQQIRGTRRV
DSKTADAEEENENLKKFTIDMTQLAREGKIDPVIGREDEIRRVIRILSRRTKNNPVLIGE
PGVGKTTIIEGLAQRIINADVPANLAACRLLSLDVGSLVAGSKYRGEFEERMKGVLKEIE
NSNEMIVLFVDEIHLLMGAGSTGEGGMD---AANLLKPMLARGQLHCIGATTLSEYRKYI
EKDAAFERRFQQVLVKEPTVQETISILRGLKEKYEVHHG-VTILDGAIVAAATLAARYIT
QRRLPDSAVDLIDEAAADVRVIRESQPEALDNLERKLRQLEIEIHALQKET--DPASVER
LEEAKREAANCKEELEPLKEHYEREKARSKELQDMKIKLDQLKNKRDEAERSNDLQTASD
LTYYAIPDVTAKIKQLENARAQADAEQHARLG-AMGEVSPTDAVGPEQINAIVSKMTGIP
VTRLRASEKEKILHMEQHLQKVVVGQKEAVKAVSNAIRLQRSGLSNPNQP-PSFLFCGPS
GTGKTLLTKALAEFLFDDAKAMIRFDMSEYQERHSLSRMIGAPPGYVGHDAGGQLTEALR
RRPFSILLFDEVEKAAKEVLTVLLQLMDDGRITDGQGRVIDARNCIVVMTSNLGAEYLSR
SN-GSDGKIDSTTSELVMNALRNYFLPEFLNRISSIVIFNRLSRREIRKIVDLRLGEIQK
RLEANDKKITINATEEVKDYLGAAGYSPAYGARPLQRLIEKEILNRLAVLILRGAIRDGE
TANVVLED-----------------GRVAVLPNHTDSDME---DADMY-------D--D-
--DDAMLELEDAPN--G-------------------------------------------
--------------------------------------------------GMDLYE----
------------------------------------------------------------
--------------------------------------------------------
>XP_016263934_Exophiala_oligosperma
------------------------------------------------------------
--------MASAGPQFTDKAAKALGDAANLCEQYAHTQILPIHLAVSLFDPPADESKDQQ
TTV--NASQQHASAPLFRQVVERAHGDVQQLDRALKKALVRLPSQDPPPEHVTMSPALAK
VIRSASELQKTQKDSYVAVDHLITALAQDQKIQDCLREANIPNTKLVDAAIQQIRGTRRV
DSKTADAEEENENLKKFTIDMTQLAREGKIDPVIGREDEIRRVIRILSRRTKNNPVLIGE
PGVGKTTIIEGLAQRIINADVPANLAACKLLSLDVGSLVAGSKYRGEFEERMKGVLKEIE
NSNEMIVLFVDEIHLLMGAGSTGEGGMD---AANLLKPMLARGQLHCIGATTLSEYRKYI
EKDAAFERRFQQVLVKEPTVQETVSILRGLKEKYEVHHG-VTILDGAIVAAASLAARYIT
QRRLPDSAVDLIDEAAADVRVIRESQPEVLDNLERKLRQLEIEIHALQKET--DPTSVER
LEEAKREAANCKEELEPLKEHYEREKARSREIQDMKIKLDQLKNKRDEAERSNDLQTASD
LTYYAIPDVTAKIKQMENARAQADAEQHARLG-AMGEVSPTDAVGPEQINAIVSKMTGIP
VTRLRASEKEKILHMEQHLQKVVVGQKEAVKAVSNAIRLQRSGLANPNQP-PSFLFCGPS
GTGKTLLTKALAEFLFDDSKAMIRFDMSEYQERHSLSRMIGAPPGYVGHDAGGQLTEALR
RRPFSILLFDEVEKAAKEVLTVLLQLMDDGRITDGQGRVVDARNCIVVMTSNLGAEYLSR
SN-GADGKIDPTTQELVMNALRNYFLPEFLNRISSIVIFNRLSRREIRKIVDLRLSEIQK
RLEANDKKISINATEEVKDYLGAAGYSPAYGARPLQRLIEKEILNRLAVLILRGAIRDGE
TANVVLED-----------------GRIAVLPNHTDSDME---DADMY-------D--D-
--DDAMLELEDAPN--G-------------------------------------------
--------------------------------------------------NMDLYE----
------------------------------------------------------------
--------------------------------------------------------
>XP_013315473_Exophiala_xenobiotica
------------------------------------------------------------
--------MASAGPQFTDKAAKALGDAANLCEQYAHTQILPLHLAVALFDPPPDESKDQQ
TTV--NASQQNASAPLFKQVVERAHGDIQQLDRALKKALVRLPSQDPPPDHVTMSPALSK
VIRSAQELQKTQKDSYIAVDHLITALAQDQKIQDCLREANIPNNKLIDAAIQQIRGTKRV
DSKTADAEEENENLKKFTIDMTQLAREGKIDPVIGREDEIRRVIRILSRRTKNNPVLIGE
PGVGKTTIIEGLAQRIINADVPANLAACKLLSLDVGSLVAGSKYRGEFEERMKGVLKEIE
NSNDMIVLFVDEIHLLMGAGATGEGGMD---AANLLKPMLARGQLHCIGATTLSEYRKYI
EKDAAFERRFQQVLVKEPTVQETISILRGLKEKYEVHHG-VTILDGAIVAAASLAARYIT
QRRLPDSAVDLIDEAAADVRVIRESQPEALDNLERKLRQLEIEIHALQKET--DPTSVER
LEEAKREAANVKEELEPLKEHYEREKARSRELQDMKIKLDQLKNKRDEAERSNDLQTASD
LTYYAIPDVTAKIKQLENARAQADAEQHARLG-AMGEVSPTDAVGPEQINAIVSKMTGIP
ITRLRASEKEKILHMEQHLQKVVVGQKEAVKAVSNAIRLQRSGLANPNQP-PSFLFCGPS
GTGKTLLTKALAEFLFDDPKAMIRFDMSEYQERHSLSRMIGAPPGYVGHDAGGQLTEALR
RRPFSILLFDEVEKAAKEVLTVLLQLMDDGRITDGQGRVVDARNCIVVMTSNLGAEYLSR
SN-TPDGKIDPTTTELVMNALRNYFLPEFLNRISSIVIFNRLTRREIRKIVDLRLGEIQK
RLEANDKKIHIDATEEVKDYLGAAGYSPAYGARPLQRLIEKEILNRLAVLILRGAIRDGE
TANVVLED-----------------GRIVVLPNHTDSDME---DADMY-------D--E-
--DDAMLEIEDVTN--G-------------------------------------------
--------------------------------------------------NMDLYE----
------------------------------------------------------------
--------------------------------------------------------
>XP_007719301_Capronia_coronata
------------------------------------------------------------
--------MAATGPQFTDRSAKALTDAANLAEQYAHSQILPVHLAVALFDPSPDESKDQQ
TTA--NASQSHASAPLFRQVVDRAHGDPQLLDRSLKKALVRLPSQDPPPEHVTMSPALAK
VIRSAAELQKTQKDSFVAIDHLIVALVQDTKIQDCLREANIPNTKLIENAIQQIRGTKRV
DSKTADTEEENENLKKFTIDMTQLAREGKLDPVIGREEEIRRVIRILSRRTKNNPVLIGE
PGVGKTTIIEGLAQRIINADVPANLAACRLLSLDVGSLVAGSKYRGEFEERMKGVLKEIE
ESHEMIVLFVDEIHLLMGAGASGEGGMD---AANLLKPMLARGQLHCIGATTLSEYRKYI
EKDAAFERRFQQVLVKEPSVQETISILRGLKERYEVHHG-VTILDGAIVAAAQLAARYIT
SRRLPDSAVDLIDEAAADVRVIRESQPEALDNLERKLRQLEIEIHALQRET--DPASVER
LEQAQREAANVKEELAPLKEHYEREKARSREVQDLKIKLDQLKNKRDEAERSNDLQTASD
LTYYAIPDVTAKIKQLENIRAQEEAETRARLG-EMGAATPTDAVGPDQIQAIVAKQTGIP
IQRLKASEKEKILHMEQHLQKVVVGQKEAVKAVSNAIRLQRSGLSNPNQP-PSFLFCGPS
GTGKTLLTKALAEFLFDDPKAMIRFDMSEYQERHSLSRMIGAPPGYVGHDAGGQLTEALR
RRPFSILLFDEVEKAAKEVLTVMLQLMDDGRITDGQGRVVDARNCIVVMTSNLGAEYLSR
QN-APDGKIDPTTKELVMNALRNYFLPEFLNRISSIVIFNRLTRREIRKIVELRLHEIQK
RLEANDKKITIHASEEVKDYLGAAGYSPAYGARPLQRLIEKEILNRLAILILRGAIKDGE
TANVVLED-----------------GKVAVLPNHTDSEME---DEEMW-------D--E-
--DDAIQELEDSRE--G-------------------------------------------
--------------------------------------------------TMDLYE----
------------------------------------------------------------
--------------------------------------------------------
>XP_007731440_Capronia_epimyces
------------------------------------------------------------
--------MASGGPQFTDRSAKALTDAANLAEQYAHSQILPVHLAVALFDPSPDESKDQQ
TTA--NASQTHASAPLFRQVIERAHGDTQLLDRALKKALVRLPSQDPPPEHITMSPALAK
VIRSATELQKTQKDSFVAIDHLIVALVQDVKIQDCLREANIPNNKLIESAIQQIRGTKRV
DSKTADTEEENENLKKFTIDMTQLAREGKLDPVIGREEEIRRVIRILSRRTKNNPVLIGE
PGVGKTTVIEGLAQRIINADVPANLAACRLLSLDVGSLVAGSKYRGEFEERMKGVLKEIE
QSHEMIVLFVDEIHLLMGAGASGEGGMD---AANLLKPMLARGQLHCIGATTLAEYRKYI
EKDAAFERRFQQVLVKEPSVQETISILRGLKERYEVHHG-VTILDGAIVAAAQLAARYIT
SRRLPDSAVDLIDEAAADVRVIRESQPEVLDNLERKLRQLEIEIHALQKET--DPASVER
LEVAKREAANVKEELAPLKEHYEREKTRSKEIQDLKIKLDQLKNKRDEAERSNDLQTASD
LTYYAIPDVTAKIKQLENARAQEEAESRARVG-DMGDATPTDAVGPEQIQSIVAKQTGIP
IQRLRASEKEKILHMEQYLQKVVVGQKEAVKAVSNAIRLQRSGLSNPNQP-PSFLFCGPS
GTGKTLLTKALAEFLFDDPKAMIRFDMSEYQERHSLSRMIGAPPGYVGHDAGGQLTEALR
RRPFSILLFDEVEKAAKEVLTVLLQLMDDGRITDGQGRVVDARNCIVVMTSNLGAEYLSR
QN-APDGKIDPTTKELVMNALRNYFLPEFLNRISSIVIFNRLTRREIRKIVELRLHEIQK
RLEANEKKITIHADEEVKDYLGAAGYSPAYGARPLQRLIEKEILNRLAILLLRGAIKDGE
TANVVLDD-----------------GKVVVIPNHTDSEME---DEEMW-------D--E-
--DDAVAELED-RE--G-------------------------------------------
--------------------------------------------------NMDLYE----
------------------------------------------------------------
--------------------------------------------------------
>XP_009158072_Exophiala_dermatitidis
------------------------------------------------------------
--------MATGGPQFTDRSAKALTDAANLAEQYAHSQILPVHLAVALFDPSPDESKDQQ
TTA--NASQQHASAPLFRQVVERAHGDTQLLDRALKKALVRLPSQDPPPEHVTMSPALAK
VIRSATELQKTQKDSFVAIDHLIVALVQDPKIQECLKEANVPNTKLIDNAIQQIRGTKRV
DSKTADTEEENENLKKFTIDMTQLAREGKLDPVIGREEEIRRVIRILSRRTKNNPVLIGE
PGVGKTTIIEGLAQRIINADVPANLAACRLLSLDVGSLVAGSKYRGEFEERMKGVLKEIE
QSNEMIVLFVDEIHLLMGAGASGEGGMD---AANLLKPMLARGQLHCIGATTLGEYRKYI
EKDAAFERRFQQVLVKEPTVQETISILRGLKERYEVHHG-VTILDGAIVAAAQLAARYIT
SRRLPDSAVDLIDEAAADVRVIRESQPEILDNLERKLRQLEIEIHALQRET--DPASVER
LEAAKREAANVKEELAPLKEHYEREKARSREIQDLKIKLDQLKNKRDEAERSHDLQTASD
LTYYAIPDVTAKIKQLENARAQEEAENRARLG-SMGEATPTDAVGPEQIQSIVARQTGIP
IQRLRASEKEKILHMEQYLQKVVVGQKEAVKAVSNAIRLQRSGLSNPNQP-PSFLFCGPS
GTGKTLLTKALAEFLFDDPKAMIRFDMSEYQERHSLSRMIGAPPGYVGHDAGGQLTEALR
RRPFSILLFDEVEKAAKEVLTVLLQLMDDGRITDGQGRVVDARNCIVVMTSNLGAEFLSR
QN-APDGKIDPTTKELVMNALRNYFLPEFLNRINSIVIFNRLTRREIRKIVELRLNEVQK
RLEANDKKITIHATDEVKDYLGAAGYSPAYGARPLQRLIEKEILNRLAVLILRGAIKDGE
TANVVLED-----------------GKVVVLPNHTDSEME---DEEMW-------D--E-
--DDAMAEIEDSREGGG-------------------------------------------
--------------------------------------------------NMDLYE----
------------------------------------------------------------
--------------------------------------------------------
>XP_013259434_Exophiala_aquamarina
------------------------------------------------------------
-------MASASGPQFTDRSAKALTDAANLAEQYAHSQILPVHLAVALFDPAPDESKDQQ
TTM--NASQAHASAPLFKQVVERAHGDLQLLDRALKKQLVRLPSQDPPPDHVTMSPSLSK
VIRSAQELQKTQKDSFVAIDHLITALAQDTKIQECLREANIPNNKLIDAAIQQIRGTKRV
DSKNADSEEENENLKKFTIDMTQLAREGKLDPVIGREEEIRRVVRILSRRTKNNPVLIGE
PGVGKTTVIEGLAQRIINADVPANLAACKLLSLDVGSLVAGSKYRGEFEERMKGVLKEIE
SSNETIVLFVDEIHLLMGAGSSGEGGMD---AANLLKPMLARGQLHCIGATTLAEYRKYI
EKDAAFERRFQQVLVKEPTVAETISILRGLKERYEVHHG-VTILDGAIVAAASLAARYIT
SRRLPDSAVDLIDEAAADVRVIRESQPEVLDNLERRLRQLEIEIHALQRET--DPSSAQR
LEEAKREAANTKEELEPLKEHYEREKARSREIQEAKMKLEQLKNKRDEAERSNDLQTASD
LTYYAIPDTTAKIKALEAARAQADAEQHIRLG-TLGEASPTDAVGPEQIQAIVAKQTGIP
ITRLRASEKEKILHMEQHLQKIVVGQKEAVRAVSNAIRLQRSGLGNPNQP-PSFLFCGPS
GTGKTLLTKALAEFLFDDAKAMIRLDMSEYQERHSLSRMIGAPPGYVGHDAGGQLTEALR
RRPFSILLFDEVEKAAKEVLTVLLQLMDDGRITDGQGRVIDARNCIVVMTSNLGAEYLAR
NN-APDGRIDPTTKELVMNALRNWFLPEFLNRISSIVIFNRLTRREIRKIVDLRLNEIQK
RLEANDKKVTIEATDEVKDYLGAAGYSPAYGARPLQRLIEKEILNRLAVLMLRGAIKDGE
TARVELDD-----------------GRIVVLPNHTDSDMDD--DEDMI-------D--D-
--DDAMLELEDGAN--G-------------------------------------------
--------------------------------------------------NMDLYE----
------------------------------------------------------------
--------------------------------------------------------
>XP_016229221_Exophiala_mesophila
------------------------------------------------------------
-------MASSTGPQFTDRSAKALTDAAALAEQYAHTQILPVHLAVALFDPPPDESKDQQ
TTA--NASQQHASAPLFRQVVERAHGDLQLLDRALKKALVRLPSQDPPPDHVTMSPQLSK
VIRSAQELQKTQKDSFVAIDHLITALAQDQKIMDCLREANIPNTKLIDSAIQQIRGTKRV
DTKNADSEQENENLSKFTIDMTQLAREGKLDPVIGREEEIRRVIRILSRRTKNNPVLIGE
PGVGKTTVIEGLAQRIINADVPANLAACKLLSLDVGSLVAGSKYRGEFEERMKGVLKEIE
ASQEMIVLFVDEIHLLMGAGASGEGGMD---AANLLKPMLARGQLHCIGATTLAEYRKYI
EKDAAFERRFQQVLVKEPTVSETISILRGLKERYEVHHG-VTILDGAIVAAATLAARYIT
SRRLPDSAVDLIDEAAADVRVIRESQPEVLDNLERRLRQLEIEIHALTKET--DPASIQR
LEEAKREAANTKEELEPLKEHYEREKARSREIQEAKMKLEQLKNKRDEAERSNDLQTASD
LTYFAIPDVTAKIKGLEAARAQADAEQHARAG-ALGEASPTDAVGPEQINSIVARQTGIP
VTRLRASEREKILHMEQHLQQIVVGQKEAVKSVSNAIRLTRSGLANPNQP-PSFLFCGPS
GTGKTLLTKALAEFLFDDPKAMIRFDMSEYQERHSLSRMIGAPPGYVGHDAGGQLTEALR
RRPFSILLFDEVEKAAKEVLTVMLQLMDDGRITDGQGRVVDAKNCIVVMTSNLGAEYLAR
NN-APDGKIDPATKELVMNALRNYFLPEFLNRISSIVIFNRLTRREIRKIVDVRLREIQK
RLESNDKKITIDATDEVKDYLGAAGYSPAYGARPLQRLIEKEILNRLAVLILRGAIKDGE
TARVELDD-----------------GRIVVLPNHTDSDMDD--DEDMI-------D--E-
--DDAMLELEDAPN--G-------------------------------------------
--------------------------------------------------NMDLYE----
------------------------------------------------------------
--------------------------------------------------------
>XP_013274445_Rhinocladiella_mackenziei
------------------------------------------------------------
--------MASGAPQFTDRSAKALGDAANLAEQYAHTQILPIHLAVALFDPPADESKDQQ
TTV--NASQVHASAPLFRQVVERAHGDPQLLDRALKKALVRLPSQDPPPEHVTMSPGLSK
VIRSATELQKTQKDSFVAIDHLITALAQDPKIQEALREANIPNTKLIDSAIQQIRGTKRV
DSKNADSEEENENLKRFTIDMTQLAREGKLDPVIGREEEIRRVIRILSRRTKNNPVLIGE
PGVGKTTVIEGLAQRIINADVPANLAACKLLSLDVGSLVAGSKYRGEFEERMKGVLKEIE
ASNEMIVLFVDEIHLLMGAGASGEGGMD---AANLLKPMLARGQLHCIGATTLAEYRKYV
EKDAAFERRFQQVLVKEPTVAETISILRGLKERYEVHHG-VTILDGAIVAAATLAARYIT
SRRLPDSAVDLIDEAAADVRVIRESQPEVLDNLERRLRQLEIEIHALQKET--DPTSVQR
LDEAKREAANVKEELEPLKEHYEREKARSREIQDAKIKLEQLKNKRDEAERSNDLQTASD
LTYYAIPDVTQKIKTLEAARAQADAEQHARLG-AMGEVSPTDAVGPEQINAIVAKQTGIP
VTRLRASEKEKILHMEQHLQKIVVGQKEAVRSVSNAIRLQRSGLGNPNQP-PSFLFCGPS
GTGKTLLTKALAEFLFDDPKAMIRFDMSEYQERHSLSRMIGAPPGYVGHDAGGQLTEALR
RRPFSILLFDEVEKAAKEVLTVLLQLMDDGRITDGQGRVVDAKNCIVVMTSNLGAEYLSR
NN-APDGRIDPTTQELVMNALRNYFLPEFLNRISSIVIFNRLTRREIRKIVDLRLAEIQK
RLESNDKKIVINASDEVKDYLGAAGYSPAYGARPLQRLIEKEILNRLAVLILRGAIKDGE
TANVILED-----------------GRIVVLPNHTDSDMED--DEDMI-------D--D-
--DDAMLEIEDAPN--G-------------------------------------------
--------------------------------------------------SMDLYE----
------------------------------------------------------------
--------------------------------------------------------
>XP_018002789_Phialophora_attinorum
------------------------------------------------------------
---------MSNQPQFTDKASRALSDAANLAEQYGHSQIMPIHLAVALYDPPVDESKDQQ
TTM--NASHSHTSAPLFRQVVERAHGDPQLMDRALKKALVRLPSQDPPPEHVTMSPALAK
VIRAASDLQKTQKDTYVAMDHLITALAQDIKIQEALKEANIPNTKLIDTAIQQIRGTKRV
DSKNADAEEENENLKKFTIDMTAMAREGKMDPVIGREEEIRRVIRILSRRTKNNPVLIGE
PGVGKTTVIEGLAQRIINADVPANLAACRLLSLDVGSLVAGSKYRGEFEERMKGVLKEIE
QSTDMIVLFVDEIHLLMGAGSSGEGGMD---AANLLKPMLARGQLHCIGATTLAEYRKYI
EKDAAFERRFQQVLVKEPTVAETVSILRGLKEKYEVHHG-VTILDGAIVAAATLAARYIT
TRRLPDSAVDLIDEAAADVRVIRESQPEALDNMERRLRQLEIEIHALNRES--DPASIER
LEVAKKEAANVKEELEPLRLHYEQEKERSRDIQEAKIKLDQLKVKREEAERSGDLQTASD
LGYYAIPDTKALIARLEAQKNQAAAEQHERMG-SIGEVTVTDAVGPDQINAIVARSTGIP
VTRLRASEKEKILHMEQQLQKIVVGQREAVKSVSNAIRLQRSGLGNPNQP-PSFLFCGPS
GTGKTLLTKALAEFLFDDPKAMIRFDMSEYQERHSLSRMIGAPPGYVGHDSGGQLTENLR
RRPFSILLFDEVEKAAKEVLTVLLQLMDDGRITDGQGRVVDARNCIVVMTSNLGAEYLSR
TN-PNDGRIDPGTQELVMNALRNYFLPEFLNRISSIVIFNRLTRREIRRIVDLRLAEIQK
RLESNDKKITIHATEEVKDYLGAAGYSPAYGARPLQRLLEKEILNRLAVLLLRGSIKDGE
VARVVLQD-----------------GKVVVLPNHTDEELED--EDDMYMMDGDDVD--DG
MGEDAMYEIEEAKANGGPKSSRSARGRDD-------------------------------
--------------------------------------------------AMDLYDE---
------------------------------------------------------------
--------------------------------------------------------
>NP_596503_Schizosaccharomyces_pombe
------------------------------------------------------------
----------MADYPFTDKAAKTLSDAYSIAQSYGHSQLTPIHIAAALLSDS-----DSN
GTT------------LLRTIVDKAGGDGQKFERSVTSRLVRLPAQDPPPEQVTLSPESAK
LLRNAHELQKTQKDSYIAQDHFIAVFTKDDTLKSLLAEAGV-TPKAFEFAVNNVRGNKRI
DSKNA--EEGFDALNKFTVDLTELARNGQLDPVIGREDEIRRTIRVLSRRTKNNPVLIGE
PGVGKTSIAEGLARRIIDDDVPANLSNCKLLSLDVGSLVAGSKFRGEFEERIKSVLKEVE
ESETPIILFVDEMHLLMGAGSGGEGGMD---AANLLKPMLARGKLHCIGATTLAEYKKYI
EKDAAFERRFQIILVKEPSIEDTISILRGLKEKYEVHHG-VTISDRALVTAAHLASRYLT
SRRLPDSAIDLVDEAAAAVRVTRESQPEVLDNLERKLRQLRVEIRALEREK--DEASKER
LKAARKEAEQVEEETRPIREKYELEKSRGSELQDAKRRLDELKAKAEDAERRNDFTLAAD
LKYYGIPDLQKRIEYLEQQKRKADAEAIANAQ-PGSEPLLIDVVGPDQINEIVARWTGIP
VTRLKTTEKERLLNMEKVLSKQVIGQNEAVTAVANAIRLSRAGLSDPNQPIASFLFCGPS
GTGKTLLTKALASFMFDDENAMIRIDMSEYMEKHSVSRLIGAPPGYVGHEAGGQLTEQLR
RRPYSVILFDEIEKAAPEVLTVLLQVLDDGRITSGQGQVVDAKNAVIIMTSNLGAEYLTT
DNESDDGKIDSTTREMVMNSIRGFFRPEFLNRISSIVIFNRLRRVDIRNIVENRILEVQK
RLQSNHRSIKIEVSDEAKDLLGSAGYSPAYGARPLNRVIQNQVLNPMAVLILNGQLRDKE
TAHVVVQN-----------------GKIFVKPNHEANANGS-ADIDM--------DGID-
--DDVNDE----------------------------------------------------
--------------------------------------------------ELE-------
------------------------------------------------------------
--------------------------------------------------------
```
