## Supplementary material for "Coding Sequence Insertions in Fungal Genomes are Intrinsically Disordered and can Impart Functionally-Important Properties on the Host Protein": MAFFT_MSAs: XP_716236.1_blasthits_MAFFT.txt

```
>XP_716236_Candida_albicans
------------------------------------------------------------
------------------------------------------------------------
------------------------------------------------------------
------------------------------------------------------------
------------------------------------------------------------
------------------------------------------------------------
------------------------------------------------------------
------------------------------------------------------------
-----------------------------------------------------------M
GP--EFEDSIPLVHSDNRTTTIYSVYIIISDIFSFVQWLLFKVL---------------N
LI-IIDSPAFVLRLLSKNFEINLHLSSILATLIGVSVVTYLVIRYKFLTGYSHSNDQKE-
---------------GAGKKG-----------------IHPASSKVFVGKSKQDKK--PS
-NYLDEFLLAIKVFGYLDKAVFHELTKSMTTQKLSHEEILC---LDESLGFSIVVEGVAQ
VYTKKS-------------------------------------KE---NSSKY-------
------KQRYFEEIEE------------------------------------ERDE----
-------FLILGDKQYQLLNEVKSGAPLSSLFSTLDLF------RP--------RNKNEE
M---------------------------------------------------ALTP----
------------------------------------------------NDEDGNSVVALN
MDYLSKSEPATDSKLSNSDD-----------------------------------DENGQ
DYPEIIVRPK------------KSHNNGTITIAIIPHTAFERVQSKYPKATSHIVTMVLT
RLYKVTMSTVQNYLGLTSEILKSEIKLNEE---N-ATSLPRYFVDGLLERLNKK------
-------------------------EEAEAEAENLPKKLKHHHRNQLQR-----------
-------------------------TTSRYVSLDSKVKSNHP---------GDLLSSVPI
SR------------------SEF-------------------------------------
------QKKVLPKSSTT-------SL-SDGDN----KRMNFTDEM-EETEENSLRVAIIE
NIFKMVG-----IEETNG----------------------------------IVERTGYF
QSLSSSTSSSIVGLDSLNQ---------------------------------SIMSGATT
--PTTKRSHPV--FNNQGSLMNTINLAELRK---------PSTA----------------
-------------------------ENSTLPK--LSGKKRLLSDMNIKDAFAKSLEIKYI
GPDSTIVSQNSAITGLYYVIDGSLEIYNRS---------------------------ADV
---S---------------------------------APNRYI--YTVE-----SGGIAG
YLTSVVGFRSMVTIKTPKKTGAVVAYIPKNDYNKLLDKYYFLQLPVALKLKNLLSKQILT
IDYALEWCHIPAGEVLCSQGDLANGFHVVLSGRFRVVR----------------------
-------------STNKNTEKEDVEVL---GEYGHGESIGEVEVLTASRRSNTLIAVRDS
ETARIPRSLFEMLSNENPSIMVSVSRLVASKVL---------------------------
------------ASQYQ--------PRERNFITSTT----SQESFTSANYKTITILPTVS
GLPVRQFAEKLVQALRQIG--RNVIALDQASILTHLGRHAFDESLARLKLSGYFAYLEEE
YETIVYICDTPVQSNWTSTCISQGDCILLLADAEDD--STTIGEYEQLLVKLKTTARTDL
CLLHQDKVVRAGSTSPWLKNRIWVQG-HHHIQMKFEQGANVL-PHKK-SF--------IS
DLAAK-----LSQ--NKA--------IKSTF-EATKQHIKWY--------VKENDQSKVL
KIYKDDFMRLARILSNEAVGLVLGGGGSRGISHVGVVTSLERHGIPVDIIGGTSIGSFVG
GLYAKEYNIVSIYAMAKKFSKRISSVWRMLFDLTYPVTSYITGYEFNRGIWKVFGFAEIE
DFWIKYFCNSANITNSTMDIHEKGYAWRFIRASMSLAGLLPPI-AFNGCMLLDGGYLDNL
PVNEMKKRGVKHIIAVDVGSVDDRTPMNYGDTLSGFWVLLNRWNPFSSHPNIPTMMDIQM
RLTYVSSVNALEEAKRTPGVYYLRPPIDPYATL----DFGKFDEIYKVGLKYADDLFADW
KSKGKF-------PRIAGLVEKK--KDGEEKKILYRRNSI-
>XP_002422325_Candida_dubliniensis
------------------------------------------------------------
------------------------------------------------------------
------------------------------------------------------------
------------------------------------------------------------
------------------------------------------------------------
------------------------------------------------------------
------------------------------------------------------------
------------------------------------------------------------
-----------------------------------------------------------M
GP--EFEDSIPLEHPDNRTTSIYSVYTMIGDILSFVQWLLFKVL---------------N
LI-IIDSPAFVLRLLSKNFEINLHLSSILVTLVGVSVVAYLVIRYKFLTGYSQSNDQKE-
---------------GASKKS-----------------SHPASSKVFVGKSKQDKK--PG
-NYLDEFLLAIKVFGYLDKAVFHELTKSMTTQKLSQEEILC---LDESLGFSIVVEGVAQ
VYTKKS-------------------------------------KE---KSSKY-------
------KHHHFEEIEE------------------------------------ERDE----
-------FLILGDKQYQLLNEVKSGAPLSSLFSTLDLF------RP--------RNTNEE
M---------------------------------------------------ALTP----
------------------------------------------------SDEDGNSVVALN
MDYLGKSVP--DSKLNSSDE-----------------------------------DENSE
DYPEIIVRPK------------KSHNNGTMTIAIIPHTAFERVQSKYPKATSHIVTMVLT
RLYKVTMSTVQNYLGLTSEILKSEIKLNEE---N-AMSLPRYFVDGLLQRLNKT------
-------------------------KESEAETENLPKKLKHHHRNPLQR-----------
-------------------------TTSRYVSLDSKVKSNHP---------GDLLSSVPI
SR------------------SEF-------------------------------------
------QKKNVPKSSAT-------SL-SDGDN----KRMNFTDEM-EETEENSLRVAIIE
NIFKMVG-----IEETNG----------------------------------IDERSGYF
QSLSSSTSSSIVGLDSLNQ---------------------------------SIMSGTTT
--PTTKRSHPV--FNNRGSLMNTINLAELRK---------PSTS----------------
-------------------------ENSTLPK--FSAKKRLLSDMNIKDAFAKSLEIKYI
GPDCTIVSQNSAVTGLYYVIDGSLEIYNRS---------------------------ADV
---S---------------------------------APNRYI--YTVE-----SGGIAG
YLTSVVGFRSMVTIKTPKKTGAVVAYIAKNDYNKLLDKYYFLQLPVALKLKNLLSKQILT
IDYALEWCHIPAGEVLCSQGDLANGFHVVLSGRFRVVR----------------------
-------------STNKNTEKEDVEVL---GEYGHGESIGEVEVLTASRRSNTLIAVRDS
ETARIPRSLFEMLSNENPSIMVSVSRLVASKVL---------------------------
------------ASQYQ--------PRERNFITSTT----SQESFTSANYKTITILPTVS
GLPVRQFAEKLVQALRQIG--RNVIALDQASILTHLGRHAFDESLARLKLSGYFAYLEEE
YETIVYICDTPVQSNWTSTCISQGDCILLLADAEDD--STTIGEYEQLLVKLKTTARTDL
CLLHRDKVVRPGSTSPWLKNRIWVQG-HHHIQMKFEQEENVL-PHKK-SF--------IS
DLAAR-----ISQ--NKA--------IKSTF-EATKQHIKWY--------IKENDQSKVL
KIYKDDFMRLARILSNEAVGLVLGGGGSRGISHVGVVTSLERHGIPVDIIGGTSIGSFVG
GLYAKEYNIVSIYAMAKKFSKRISSIWRMLFDLTYPVTSYITGYEFNRGIWKVFGFAEIE
DFWIKYFCNSANITNSTMDIHETGHAWRFIRASMSLAGLLPPI-AFNGCMLLDGGYLDNL
PVNEMKKRGVKHIIAVDVGSVDDRTPMNYGDTLSGFWVLLNRWNPFSSHPNIPTMMDIQM
RLTYVSSVNALEEAKRTPGVYYLRPPIDPYATL----DFGKFDEIYKVGLKYADDLFVEW
KSNGKF-------PRIAGLVEKK--KDGEEKRIFYRRNSI-
>XP_002548321_Candida_tropicalis
------------------------------------------------------------
------------------------------------------------------------
------------------------------------------------------------
------------------------------------------------------------
------------------------------------------------------------
------------------------------------------------------------
------------------------------------------------------------
------------------------------------------------------------
-----------------------------------------------------MNKTALT
GPVNTVVDSTKMAAKG------YDLFSMISHVLVVAQRLMFQIL---------------N
FL-VIEIPAFFIRLLAIDFQFSLHLSSILLIVLCFGIFVFFVLRYKYLNSYSIPD---K-
---------------STGQDF-----------------NRP---NVFMEKSKSVKN--PT
-NYLSQFMQGIKVFGYLEKSVFHELTKSMYTQKLTMNEVMI---LDESVGFSVVVEGVAQ
VYTKVS-------------------------------------KETPVNSGGI-------
------DTEYFEDAGT------------------------------------QTDE----
-------FLTVGKKQYQLLNEVKSGTPLSSLFSTLELF------QP--------K---RN
V---------------------------------------------------MFTP----
------------------------------------------------REEDENSVVALN
LDYTGNSGNAQPTHL----E-----------------------------------DPNYE
EYPEIIIRPK------------KLHNYDTVTIAIIPQSAFERVHSKYPKATSRIVAMVLT
RLYKVTLNTLHNYLGLTGEVLKSEIKLNEN---SGSTNLPKHLVDGLLQRLSRA------
-------------------------N--AAQEDNLPKKTKHHHRQALQR-----------
-------------------------TSSRYVLLGSKLTNNNP---------GDLLSSVPI
SR------------------DGF-------------------------------------
------VNKSLSKSSTT-------TLSSDAESGKTARRTNFTDEI-EETEENSLRVAIVE
NIFKIIG-----IKDQNGY---------------------------------MVDNSADY
HSLNSSTNSSMIG---LSQ---------------------------------SVLSMPSV
RPPLSLR--------HSGNLMNTINLSELNNRSATASPSSPSSSPS--------------
--------------------PIREVDTSATPKREILTKKRHISDMSIKDEFANHLEIRNI
EANTTIVQQDSITAGLYYVIDGELEVYHHS---------------------------SEA
---N---------------------------------SPNKYV--YSVR-----SGGIAG
YLTSVVGSRSLVTIKTPKKTGAVVAYLSKNHYNSLLDKYYFLQLPVALGLKNLLSKQIIT
IDYALEWCHIPAGEVLFSQGDSANGFHVVLSGRFRAIR----------------------
----------KVGASDIRSHDKDFQIL---GEYGHGESIGEVEVLTATKRSHSLVAVRDS
ETARIPRSLFEMLANENPSIMVKVSRLVASKVL---------------------------
------------LQGNE--------PPTRGFVTSSS----SK-AYTCTDYKTITILPTVA
GLPVRQFAEKLVNALKLIG--RNVIALDQASMLTHLGRHAFDESLSRLKMSGYFAYLEEE
YETIVYICDTAVQSNWTSTCISQGDCILLLADADEE--NNGVGEYEQLLVKLKNTARTDL
CLIHQEKSVTPGSTSPWLKNRIWVQG-HHHIEMRFERGGSHL-PSKK-SF--------IS
DLANK-----ISQ--NKT--------IKSTY-EATKQHIRWY--------LSDENRNKAM
KMHKDDFMRLARILSNEAVGLVLGGGGSRGISHVGVVTALERHGIPVDIIGGTSIGSFVG
GLYAKEYNIVSIYAMAKKFSKRVSSLWRMIFDLTYPVTSYITGYEFNRGIWKVFGFTEIE
DFWIKYYCNSTNITNSTMDIHETGYAWRFIRASMSLCGLLPPI-TFKGCMLLDGGYLDNL
PVLEMKKRGVKHIIAVDVGSADDRTPMNYGDTLSGFWVLFNRWNPFSKHPNVPSMMEIQL
RLTYVSSVNALEEAKRTADVYYLRPPIDGYATL----DFGKFDEIYNVGLKYADELITEW
KCNNKV-------PPIAGLVEKNHTKQDENKRILYRRNSV-
>XP_003870992_Candida_orthopsilosis
------------------------------------------------------------
------------------------------------------------------------
------------------------------------------------------------
------------------------------------------------------------
------------------------------------------------------------
------------------------------------------------------------
------------------------------------------------------------
------------------------------------------------------------
-------------------------------------------------MSEASNLAGLS
SSSDTLD-STGMFTGNDNTSP------------------LIQFL---------------N
MTGLLKIPKLIVHLLAMNFEISLHISSILITIAVIAVVILLVIRYKYLTGYSKDLDKKKS
PNLKGSSTRN-----QGSEKI-----------------QKSAS--LFVENRK-EEK--SS
-NYLDEFLAAIKVFGYLDKAVFHELTKSMTTQKLSSEEVLC---LDEKIGFSIVVEGAAQ
VYTRIS-------------------------------------KKS--SLTGH-------
RDNINGNNSNDEELQH-------------------------------FDDYAENED----
-------FFKLGDQSYQLLNEVKSGAPLSSLISTLELF------KP--------RKRDSL
MSPN----------------------------------------------GPILTP----
------------------------------------------------NEDMRNG-VRLN
LDYLGKSAEAIKS--RDELE-----------------------------------DLEST
EYPNIIVRPK------------KKRHTDTMTIAIIPHSAFERVQMKYPKATSHIVMMVLT
RLYKVTMNTIHNYLGLTGEIFKVEVELNKS---M-NLGLPSYLVDGLVERLKQ-------
-------------------------GSNSSK-----KRPKQYRRSPLER-----------
-------------------------TSSRYVLLNSKVKSNNP---------GDLLSSVPI
SR------------------DD--------------------------------------
------PNQRVLKASFT-------SL-MDESK-----RLNFTDNI-EETEENSLRIAIVE
NIFNFVG-----IDNESN----------------------------------NVYEQNPF
SSLNSSASSSVVG---LNN---------------------------------FSGGSTPN
-PM----YHNILKFDRNENLMNTINLNQLHR------NLSPPAS----------------
-------------------------RPS-VQK-PLKKRTVP-SEMNIKDAFAKVLELKYI
EPDTTVVQQDSVSCGLFYVIDGSLEVHYKD---------------------------SEK
YGQH---------------------------------TTSKYV--YSVN-----PGGVAG
YLSCVVGFRSLVSIKTPKKSGAVVAFIAKNDYNKLLDKFYFLQLPVAIKLKNLLPKEILT
IDYALEWCHIPAGNVLCSQGDLANGFHVVLSGRFRVVK----------------------
----------R--SEKKGSDNDEVEVL---GEYGHGESIGEVEVLTASRRTNSLIAVRDS
ETARIPRTLFELLSFQNPAIMVKVSRLVAAKVL---------------------------
------------SSEKNV------VQSAHNFITSSS----SE-NFISADYKTITILPTVS
GLPVREFADKLVHALRAIG--RNVMALDQASTLTHLGRHAFDESLARLKLSGYFAYLEEE
YETIVYVCDSPVQSHWTSACISQGDCILLLADADDEVTATSIGEYEQLLIKLKTTARTDL
CLIHPDKYVVSGSTGQWLKNRVWVQG-HHHVQMNIEKHNESLGPSKK-SF--------IS
DLAAK-----FSQ--NNL--------IISKFEEATTRAIKRI--------RRDQHEDITL
KSHKNDFLRLARILSNEAVGLVLGGGGSRGIAHVGVVTALERHGIPVDLIGGTSIGSFVG
GLYARDYNIVSIYGRAKKFSKRIASLWRMVFDLTYPVTSYITGYEFNRGIWKVFGFVEIE
DFWVKYFCNSTNITNSTMDIHESGYAWRFIRASMSLAGLLPPI-AFKGCMLLDGGYLDNL
PVMEMKRRGAKHIIAVDVGSADDRTPMNYGDTLSGFWVLFNKWNPFSKHPNVPNMMDIQM
RLAYVASVNALEEAKRAPGVYYLRPPIDNYATL----DFGKFDEIYQVGLGYADKVFTEW
ENKKAL-------PEIAGFVNKNKMKDFGERKIMYRRNSI-
>XP_001523551_Lodderomyces_elongisporus
------------------------------------------------------------
------------------------------------------------------------
------------------------------------------------------------
------------------------------------------------------------
------------------------------------------------------------
------------------------------------------------------------
------------------------------------------------------------
------------------------------------------------------------
-------------------------------------------------MEEELAIEDLP
RLTGTVSLNNGLLHSIYNETT------------------VFKIL---------------R
WS-LVEIPKYILKLMSKNLEINLNVSSILIITLLIAAGILVIVRYKFLTGYSEDIK----
---KGGSNANTKALGQQSTNY-----------------PKSTSSGLFVEKSK-DKK--PS
-NYLDEFLMAIKVFGYLDKQVFHELTKSMTTQKLSRDEVMC---LDEKIGFLIVVEGTAQ
VYTKVT-------------------------------------KKS--NRNKYDELGQNG
RDEGEEADEDDEEEEKEVGDDGDDEMDVEAMRNRGNGTKNGKMHGLDTDNFEENDD----
-------FLKLGEQNYQLLNEVKSGAALSSLISTLDLF------KP--------LKSES-
----------------------------------------------------TLTP----
------------------------------------------------LDSMGSG-VSLN
LDYLDRAGARLKALENDSDA-----------------------------------DTRDS
TYPDIIVRPK------------KKKHSDTITVAIIPQSAFERVQMKYPKSTSHIVTMVLT
RLYKVTMTTIHNYLGLTGEIFKLEIELNKS---C-ELGLPRYLVDGLIERLSQG------
-------------------------GSNERK-----QQAKHFRRSPLER-----------
-------------------------TQSRYVLLNSRVKSNNP---------GDLLSSVPI
SR------------------DD--------------------------------------
------PKLRVNKSSAP-------TL-VDGSN-----RINFTDNI-EETEENSLRIAIIE
NIFKIVG-----INEAQN----------------------------------LPHEQAPF
RSLNSSANSSSIA---LNS----------------------------------PGYFSPN
LPATTGRHHNVLKFSSNDSLMNTISLSQLKS------QKTHSIS----------------
-------------------------RGSTTQK-QLYKRRNPITEMNIKDAFAKVMELKYI
EPNTTVVQQNSVFCGLYYVINGSLEVHYKQ---------------------------AET
YSKS---------------------------------ATSKHV--YTVG-----AGGIAG
YMSCVVGFRSLVSIKTPKKTGAVVAYIAKNDYNQLLDKFYFLQLPMATKLKSLLSKQVMT
IDYALEWCHIPAGNVLCSQGDLANGFHVVLSGRFRVVR----------------------
----------K--EKRKGSNRDEVKVL---GEYGHGESIGEVEVLTASRRSNSLIAVRDS
ETARIPRTLFEILSFQNPSIMVKVSRLVASKVL---------------------------
------------SSEKTL------SQATHSFITSSS----NE-SFISADYKTITILPTVS
GLPVRDFADKLVHSLKAIG--RNVIALDQALTLTHLGRHAFDESLVRLKLSGYFAYLEEE
YETVVYICDTPVQSNWTSTCISQGDCVLLLADADDQYTASSVGEYEQLLIKMKTTARTDL
CLIHQEKFVVSGSTSRWLKNRMWVQG-HHHIQMYIERNNETIGPGKK-SF--------IN
EMAAK-----FVQ--NKS--------LISKFEEARSKALSWR--------REEQLKDLTL
GSHKSDFLRLARILSNEAVGLVLGGGGSRGISHVGVVTALERHGIPVDLIGGTSIGSFVG
GLYAKDYNIVSIYGRAKKFSKRVSSVWRMIFDLTYPVTSYITGYEFNRGIWKVFGFTEIE
DFWIKYFCNSTNITNSTMDIHESGYAWRFIRASMSLAGLLPPI-AFKGCMLLDGGYLDNL
PVMEMKRRGAKHIFAVDVGSVDDRTPMDYGDTLSGFWVVFNKWNPFSKHPNVPNMMDIQL
RLAYVASVNALEEAKRTPGVYYLRPPIDNYATL----DFGKFDEIYQVGLGYADKLFTEW
ENKKQL-------PEIAGFVKRDGMQNGGERIKMYRRNTM-
>XP_007373542_Spathaspora_passalidarum
------------------------------------------------------------
------------------------------------------------------------
------------------------------------------------------------
------------------------------------------------------------
------------------------------------------------------------
------------------------------------------------------------
------------------------------------------------------------
------------------------------------------------------------
------------------------------------------------------------
------MDNQPMIGPPTSPDQ-----SISEGWRW--------------------------
----------LRQILSINFEIRMNLSSLLLIMATMVFFTYMIIRYKYLTSYSRSVAKDIA
TSAP------------------------------------TVPGSTSTTSSSKSKS--SS
GNYLDEFLSAIKVFGYLEKSVFHELTKNMTTQRVSRDEILY---LDERMGFSIVVEGTAQ
VYSKIS-------------------------------------HEVSSSS----------
--------------DL------------------------------------EREE----
-------LFTFGNQKYQLLNEVKSGAPLSSLISTLDLFEIKTPVRG--------LRSPAV
ELNLNLPEKP-------------------------------------------VNPLD--
------------------------------------------------------------
--------------VNPLED----------------------------------------
TYPNIICRPK------------FQDSQGDMTIAIIPYSAFQRVQQKYPKSTSHIVTMVLT
RLYKVTMNTVHNYLGLTGELLQSEIALNNQS--EGS-NLPQYLIDGLLDKI---------
------------------TTPEKSPTHVHHSKHHLQTS----------------------
--------------------------SSRYVMLDSRLKSAHP---------GDLLSSVPI
SR------------------QTD------GKSQPSTTS--------LKSFVSQS------
------PTLPHRSSVGS------------------FRLPSFSNDV-EETEETSLRTGIVE
NIFKIMG-----INE-----------------------------------------PQMD
YSLRSSATSSHVNLNQLFP------------------------------------SSSIL
TDVSSSSSTPGRFYGNHQSLMTTINIQTLQK------EAQATASAS--------------
--------------------PATLV----------ASKHPEISMDTIKEAFAGVLEIKYV
GPDTTLVKQDTFNSGLYYVINGQLDVYFQP-----------------------------P
DETA---------------------------------SNPRKM--YTVN-----PGGIAG
YLTSVVGFRSLVSIKTPSDTGVIIAHINKSDYSRLMDKFYFLQLPVAQTLKNLLTPRILI
IDYALEWCHIPAGNVLCSQGDLANGFHVVLSGRFRVVRNNN-------------------
-----------------EAGKDNLEVL---GEYGHGESIGEVEVLTASRRSNSLIAIRDS
ETARIPRTLFELLSFQNPSILVKVSRLVASKVV---------------------------
------------AQETQ-------QSHNS--ITSST----S--HYINNDYKTITILPTVS
ELPVREFAEKLVSAFKTIG--RNVIALDQASTLTHLGRHAFDERLARLKLSGYFAFLEEE
YATVVYICDTPVRSNWTNACISQGDCILLLADADDPSGATTIGEYEQLLIKMKTTARTDL
CLIHQDKYVIPGSTSVWIKSRLWVQG-HHHIQMNF-ETRHEDAVPK--SF--------LT
SWADR-----I-ARSNPS--------LQIKFQEVKNAVIGR---------QKHRMRTKSD
PRYKNDFLRLARILSNEAVGLVLGGGGSRGLSHVGVVTALERHGIPIDLIGGTSIGSFVG
GLYARDYEFVSIYARTKQFSKRVSAMWRMVLDFTYPVTSYITGYEFNRGIWKVFGFTEIE
DFWIRYFCNSTNITNSTMEIHETGYSWRFIRASMSLAGLLPPI-AFNGSMLLDGGYLDNL
PVNEMKKKGAKYIIAVDVGSIDDRTPMNYGDTLSGFWVLFNRWNPFSTHPNVPNMMDIQQ
RLAYVASVNALESAKRTPGVVYLRPPIDNYATL----DFGKFEEIYQVGLVYADRLLTEW
EHEGKM-------PPIAGLVKQEKVE--DDKKVLNRRNSV-
>XP_043049738_Scheffersomyces_spartinae
------------------------------------------------------------
------------------------------------------------------------
------------------------------------------------------------
------------------------------------------------------------
------------------------------------------------------------
------------------------------------------------------------
------------------------------------------------------------
------------------------------------------------------------
------------------------------------------------------------
-MDINNNNNLHFEELRSSIGSSISPVNVIGHIVWWILFSLIRLL---------------D
WI-AIRIPGALLKVLSLQLLIRLSVSSVLIGLSLISAVCYVVVRYTYLTKYSETTQPDLG
SCTK-----------PNDAGD-----------------DEGLSSSIEKKKRKAEEK--R-
-DYLEEFLSGLKVFGYLERQVFHELTRNMTTQRLEEDEVVC---LDSSVGFLVVLEGTVQ
IYIKMD-------------------------------------SISTTQGQVE-------
-------LDEKNYLNL------------------------------------GEED----
-------RFVLENQRYQLLNEVKSGSHLSSLLNIVDLFSSLPKSSE--------LNSPGN
TTIP-------------------------------------------------SSPYLH-
------------------------------------------SDGGIGVGVGDGVRLRSH
TGSGIQTGISLPTLASSSSE------------------------------------AQDN
YYPEILIKAK------------TYKSLKSANIAIVPASAFRRIEAKFPKSTSHIITMVLM
RLSKVTFNTFDKYLEMTRELMDCEARLNKMN--TPEVILPRFLTEGIIEKVKQE------
-------------RERGGEHDRTIMGKRKSRETSSVSISSSHSEKSMGD-----------
-------------------------TTSRYVVLNSRMKSSLP---------GDLLSSVPI
SR------------------TTE-------------------------SLDSANNSFSNE
NSTAAAASTPPPISLAKRRLPHPISRTKSWVQPDFRRPAPVANQM-EETEEKTLLLSIVE
SIFKILG-----INQTKNM---------------------------------ESCLTRFN
---SNSVNNSFVDFETLLKSNGGPGTYAGFQEKCSLSFEPIAEMLPM-----ESVAYTLR
KGDGESSCNGTKLY-------SPVNVNIGRSREPLTSSRKE-------------------
-----------------------------KRESFGGSTRGDINYDFIKEAFSEVVEIHHY
VADSVLVKQGEYNSGLWYVIDGELQLDYVN------------------------------
---R---------------------------------DSSKLLVFHTVT-----QGGIAG
YLSTVVGYKALATIKTPIDKGAIIAHIPKADFSRLLDKFYFLQITVARRLKSLFTPELLT
IDYALEWTHIKAGEVLSAQGEEANGLHIVLSGRFRAIRFGHKDQAPQTIYDADYEVPQL-
---------EEFDIRRHDKNYQEYEVL---REYGHGDSIGEVEVLTAAKRSNSLIAVRDS
ETARIPRTLFEMLATRYPSLMIKISRLVAQK-----------------------------
------------------------MATNVNVFLTKDNYFSNTPSYISNDYKTITIIPNTR
DLPVREFAERLVSSFKAIG--RNVIALDQALTLTHLGKHAFDESLLQLRLSGYFAYLEEQ
YESIVYICDTPLKSTWTQTCIAQGDCILLLADAEDD--ASRIGEYEKLLISANNSARTDL
CLLHPDRYVVPGSVSKWLKNRSWVLG-HHNLQMEVSRSRVTQ-SKQRMNI--------FL
DFANI-----VGSKTNPN--------LKHKLENVKDRAVLTFAKLNARFTNNHETNMKAA
DPFKNDFHRLARILSNEAVGLVLGGGGSRGISHLGVVMALEKHGIPVDLIGGTSIGSFVG
GLYAKDYNVVSIFGRVKMFCTRISSHWRLILDMTYPVTSYITGYEFNRGIWKAFGAYEIE
DFWIKYFCNSTNITNSTMDLHETGYLWRFIRASMSLAGLLPPV-TYNGCMLLDGGYIDNL
PVIEMKKKGAKHVIAVDVGSLDDRTPQNYGDTLSGFWVLFNRWNPFSKYPNVPSMMDIQL
RLAYVASVNALEIAKKTPGVYYLRPPIDNYATL----DFAKFDEIYKVGFEYADELFTKW
IEEKSI-------PPIAGLSGAEN-KYTNRSKGVFRRNSI-
>XP_001386280_Scheffersomyces_stipitis
------------------------------------------------------------
------------------------------------------------------------
------------------------------------------------------------
------------------------------------------------------------
------------------------------------------------------------
------------------------------------------------------------
------------------------------------------------------------
------------------------------------------------------------
---------------------------------------------MKDSTEALNSIAFAV
DTTLSSILPSSLAPPSAPPATSSFLKSIWYAFWWLWSMVVFKIM---------------N
II-LLYIPSKIMNALSINFEITLNLSSILVALSAIITVCFLVVRYKYLTGYSKDTSDRKT
KGKVNPSASN-----INLKNQ-----------------SLDYVD----QK-KGHRR--TT
-NYLDEFLSAIKVFGYLEKSVFHELTKNMTTQKLSHDEILY---LDEKLGFSIVVEGVMQ
VYTRIT----------------------------------------ENSNVSG-------
----GFDPDDDNELNY------------------------------------EKDD----
-------VLIIGNQRYQLLNEVKSGAPLSSLVSVLDLL------KP--------VDSEDS
TSDM-------------------------------LHSFNISDDDNISKIPE-ISPISL-
--------------------------------PFQGIHAGAK------DDSVPPSPI---
--------------IRPSKT--------------------------------------KQ
LYPEIVARPKSRPHKEHTGHHLHHVHHSGATIAIIPYSAFQRVQSKYPKATSHIVTMVLA
RLYKVTFNTIHDYLGLTKEIMESEVKLNTTSSVRGA-NLPGYLFDGLLDKIYGA------
-----------NGINEA--SLSRKSDFQRASSVNLNKQKTT----LCDA-----------
-------------------------KSSRYVLLDSRLKSTHP---------GDLLSSVPL
SR------------------RSDYYQTH---SHPLSAD------DPLVRSAFPSSKTLSS
LSS---PTSNLKRASSNL-------------KFENIRDRSFSDDR-EETEETSLRIAVVE
SIFKILG-----ISEKSTA---------------------------------MRNLSSFN
-SGRSSVSSSIVGLSNLMS------------------ADDKFDTNAARVRFDSYNGFSST
ATSISRSSTPIKFY-------NTINQNQLHN----HHMGDSVSGIN--------------
--------------------ISTLSRQHQANR---NSSPTEFNFANVKSDFAKCLEIKSY
GPNTTIVEQGSFNSGLYYVIDGSLDVLYRP----SN-------------------HGEPS
SNRE---------------------------------DNLKKL--YSVK-----SGGVAG
YLSSVVGFRSLVTIRTSKKRGVIVAHISKSDYSKLMDRYYFLQLPVATKLKKLLSPQILT
IDYALEWCHIPAGGVLCSQGDLANGFHIVLSGRFRVVR-NKSDRYQGNTSDD--DILGFS
DTSMDCSP-------SSDINNEDLEVL---GEYGHGESIGEVEVLTASRRTNSLIAVRDS
ETARIPRTLFEMLSLSNPSIMVKVSRIVASKVV---------------------------
------------YKDVLDQ-----SSRNSTLIPSST----A--SHISNDYKTITILPTVS
GLPVREFADKLVSALKAIG--RNVIALDQASTLTHLGRHAFDERLAQLKLSGYFAYLEEE
YETIVYICDTPLKSNWTSTCISQGDCILLLADAEDDVVATGIGDYERLLINLKTMARTDL
CLLHPEKYVEPGSTSIWLKNRIWVQG-HHHIEMEIIRKKDENSVKKRPNI--------IS
ELASK-----IGSKTNPS--------IKSTLEDVRLKAISSFVKLNTSFVHSD--RYKAV
QPHKNDFLRLARILSNEAVGLVLGGGGSRGISHVGIVTALERHGIPVDLIGGTSIGSLVG
GLYAKDYNIVSIYGRAKKFSKRVASLWRSVFDLTYPVTSYITGYEFNRGIWKIFGFTEIE
DFWIRYFCNTTNITNSTMDIHESGYSWRFIRASMSLAGLLPPI-AFQGCMLLDGGYLDNL
PVSEMKKKGAKYIIAVDVGSADDRTPMNYGDTLSGFWVLFNRWNPFSKHPNVPNMMDIQM
RLAYVASVNALEAAKKTNGVIYLRPPIDNYATL----DFAKFDEIYHVGLNYADKLFSSW
SKNGKL-------PAIAGMVDKAKIKSGDDKKVLYRRNSI-
>XP_020065376_Suhomyces_tanzawaensis
------------------------------------------------------------
------------------------------------------------------------
------------------------------------------------------------
------------------------------------------------------------
------------------------------------------------------------
------------------------------------------------------------
------------------------------------------------------------
------------------------------------------------------------
------------------------------------------------------------
--------ASELLLQSEAPSS-----SIFGTFIWIGSLMFLKGI---------------N
WL-VLYIPTIIMNLLSTNFQISLSLSSLLLYLGIITGFCFLVVRYKYLTRYSQNTADSNH
QKKT--------------LNE-----------------GMDFVDPLNSKK-RKKTS--ST
-NYLDEFLSAIKVFGYLERPVFHELTKSMTTQKIARDEILY---LNESLGFTIVVEGTLQ
VYTKID-------------------------------------NKNEQDSSQY-------
-----FDSNEDNELNF------------------------------------EKDD----
-------TLVIGDQRYQLLNEVKSGAPLSSLISTLDLF------KP--------LDEPNL
NSTL--------------------------------SSFKINGKSPLVDRDQTVSP----
-----------------------------------------TPFNDLLRENSTTSSIAS-
------------GPISPSQG----------------------------------------
-YPHIVVKPK--PAEDLSNKNRYH-HGG-ATIAIIPRQAFQRVQAKYPKATSHIVTMVLT
RLYKVTMNAIHNYLGLTKEIIESEIQLNKLEGIEDGLSLPRYLYEGLIEKFYDK------
-----------NGLKKAGSSLSSSISIQKSISSNQNSSNGSKPRGLNRT-----------
--------------------------SSRYVVLASRSKSSHP---------GDLLSSVPL
SR------------------RSDYYQSH--THPPLPSNFVLEAN--FNSRRSEQGQASKS
YNS---PTLNESKNTST--------------NFENIRERTFSDER-EETEETSLRIAIVE
NMFKILG-----INE-NSS---------------------------------LTSTMNLA
-SNQSSVSSSMVGLSALMD----------EKD-NRKYANGTYDSRTGVVRFDSIGS---N
LLAPGRSSTPIKFF-------STINQSDLKT------SNSRDSTP---------------
---------------------STLLENTGQRN---SVQALHPDFNNVKNEFSKVLDIKYF
EPGTTLVEQGTFNSGLYFVLDGNLEILYYP---VNN-------------------ASDVS
SSRS---------------------------------KSAKRL--YTVE-----PGGLAG
YLTSIVGFRSLVTIKAPKNRGVIVAHIPKTEFAKLMDKHHFLLLPVASKLKSLLSRQILT
IDFALEWCHIPAGNVLCSQGDLANGFHIVLSGRFRLVR-NNSLTSEATLTDSNADDHSYN
GNLIDESNSPKHLRAST---TEEMETL---GEYGHGETIGEVEVLTASRRTNSLIAVRDS
ETARIPRTLFEMLSLQNPSLMVKVSRIVANKVA---------------------------
------------IKASSMN-----HGSNSMLIPTST----T--PYVSNDYKTITILPTVS
GLPVREFADKLVHALKTIG--RNVIVLDQASTLTHLGRHAFDERLSQLKLSGYFAYLEER
YETIVYICDTQLKSNWTSTCISQGDCILLLADAEDDVVASGIGDYERLLIKLKTSARTDL
CLIHQDKFVIPGSTSIWLKNRLWVHG-HHHIQMEIPRAAD-QQVKKKPNI--------IS
DLAAK-----IGSKTNPN--------IKLRFENVKSKAMSSFIKLNNKINRNEGNHFKSP
QSHKNDFLRLARILSNEAVGLVLGGGGSRGISHVGVVQALEKHGIPVDLIGGTSIGSFVG
GLYAKDYNTVSIYGRAKKFSKRVASVWRSILDLTYPVTSYITGYEFNRGIWKVFGSTEIE
DFWIKYFCNSTNITNSTMDIHENGYAWRFIRASMSLAGLLPPI-AHNGCMLLDGGYLDNL
PVMEMKKKGAKYIIAVDVGSADDRTPMNYGDTLSGFWVLFNRYNPFSKHPDIPNMMDIQM
RLAYVASVNALELAKKTPGVMYLRPPIDNYATL----DFAKFDEIYHVGLAYADSIFSTW
ENEGKL-------PPILGMVDKSE--KNNERRLLYRRNSI-
>XP_020076246_Hyphopichia_burtonii
------------------------------------------------------------
------------------------------------------------------------
------------------------------------------------------------
------------------------------------------------------------
------------------------------------------------------------
------------------------------------------------------------
------------------------------------------------------------
------------------------------------------------------------
--------------------------------------MSLSLESLLTLASAVVTLETAL
ISSLSASLSPSLILPPARDSSSSI--SIVTATLWFWLWIFFKVM---------------N
YV-VVIVPTIILNLLSINYQVTLSLSLILVTLSIMLGISFIIVRYRYLTGYSKDT-QPGI
KSK---------------KHK-----------------DIDIVNDMTNKKHRGENK--ST
SNYLDEFLSAIKVFGYLERPVFHELTKNMTTQKLSCDEILY---LDEKLGFSIVVDGTLQ
VYTKIN-------------------------------------DSFANSLENS-------
----PRDLESDDEIDY------------------------------------EKGD----
-------ILRIGDQRYQLLNEVKSGSPLSSLINTLDLF------KP--------LYSKVQ
HSNTNLSSIAGSTGVSVENFQNYDLTQKLNGQNNTKASFHINPLQNNSPNDSGISPLDY-
--------------------------------PRPSYPKNQSPLPEQYLESLPNSPIPSS
TPTPMDTNVLQPEPRRPDQSPTSHT------------IRGSPSGIPPSPPHESQWKSSSY
CYPDIIARPK--PLSKSDDKKKSH-ANTSATIAIIPYLAFQRVQSKYPKATSHIVTMVLT
RLYKVTMNTIHNYLGLTSQILDSEIKLNNSE--EDT-KLPSYLHEGVIERFYGKPDDKSK
DSQSNNTKSNENGDKIEKRPPFLTKGTVNNSSRHSAKKS---------------------
--------------------------SSRYVVLDSRSKSSHP---------GDLLSSVPL
SR------------------RSDYYQSHATAVHPDPSE---ESNDKLNS------QSSSN
TSTRPHPSHSSKPSSTTVKLHIPTPLKRDHGKVEDIRELEFSGDR-EETEETSLRIAIVE
NVFKLIG-----IDE-NNV---------------------------------LINNEPLN
GSMSSSVNSSVVGLSSLMNGNSVSQVNLLNGNLNNRLEHSIYDTVLGRNRLDSLH----S
LNSRSDSPIPTKVY-------NTISQSQLKN------QNVGDSSI---------------
--------------------INNLVNGQGLKNKA-GSHSSDLNFNDIKNEFGKYLEVKYI
QPNKTIVEQGSFNSGLYYVIDGSLDVYYKS-----N-------------------STDTE
--AP---------------------------------SSFKKL--YSVQ-----PGGLAG
YISSIVGFRSLVSIRTLKDKGCIVAHISKSDFSKLSDKYYFLQLPVASKLKSLLSKEILI
IDYALEWCHIPAGDVLCSQGDVANGFHIVLSGRFRVIKNNNPRKSEVHLNGSTADIHNYN
DNLIDETTNNRHNSNHNQLSSEDYEVL---GEYGHGESIGEVEVLTASRRTNSLIAVRDS
ETARIPRTLFEMLSLKNPSIMVKVSRIVASRMV---------------------------
------------QQSGNKHPHNQYMNTSVAPIPTST----T--PYISNDYKTITILPSVS
GLPVREFADKLVSALKSIG--RNVIALDQASTLTHLGRHAFDERLAQLKLSGYFAYLEEE
YETIVYVCDTPIKSNWTSTCISQGDCILLLADAEDDDVAINAGDYERLLIKLKTTARTDL
CLIHPDKYVVPGSTSIWLKNRIWVQG-HHHIQMELNRDKNRQQNKKKPNI--------IS
DLAAK-----ISSKTNPN--------IKIKFENVKSKAMSSLVKLNSRLNRTENMAYKSV
QSHKNDFLRLARILSNEAVGLVLGGGGSRGISHVGVVMALEKHGIPIDLIGGTSIGSFVG
GLYAMDYNIVSIYGRAKKFAKRVSSLWRSIFDLTYPVTSYITGYEFNRGIWKLFGFAEIE
DFWIKYFCNSTNITNSTMDIHESGYAWRFIRASMSLAGLLPPI-AFNGCMLLDGGYLDNL
PVMEMKKKGAKYIIAVDVGSADDRTPMNYGDTLSGFWVLFNRWNPFSKHPNVPNMMDIQL
RLAYVASVNALEMAKKTPGVIYLRPPIDDYATL----DFAKFDEIHHVGLAYADSLLSNW
EQNGRL-------PQIAGMIDKSKIRSGDVPRSLYRRNSI-
>XP_015468880_Debaryomyces_fabryi
------------------------------------------------------------
------------------------------------------------------------
------------------------------------------------------------
------------------------------------------------------------
------------------------------------------------------------
------------------------------------------------------------
------------------------------------------------------------
------------------------------------------------------------
------------------------------------------------------------
-------------------------------------------M---------------N
VF-LYYIPNIIINLFAVNFQITLSLSSIIITLTGIISFCFLIVRYKYLTRYSKTT-KSTD
KPKP--------------SNK-----------------NIDLVGSIKKKK-RGDSR--ST
-NYLDEFLSAIKVFGYLERPVFHELTKNMTTQKLTQDEILY---LDEKLGFLIVVEGTIQ
VYTKVN-------------------------------------NANSSSTSDS-------
---------DDNELNF------------------------------------EKDD----
-------LLRIGDHCYQLLNEVKSGSSLSSLMSTLDLF------KP--------AYPDTV
SNNL-------------------------------------------------FSPFE--
------------------------------------------------LDSNPNS-----
------------APLSPDNTGPDNA------------ASRSFDPLSSGNYNDTSLNSSDR
NYPNIVARPK--PTENSN-----H-INS-ATIAIIPYLAFQKVQSKYPKATSHIVTMVIT
RLYKITMNTIHSYLGLTKEIIHSEIQLNESESAKDS--LPSYLYDGVIEKFYGN------
-------KSNEIGLSKTAQNPSVSINKTSSSSVSLPKKSTTNLRPLNRN-----------
-------------------------QSSRYVVLDSRSKSTHP---------GDLLSSVPL
SR------------------RSDYYQTH-TTVQPESEEVKSQPRTKISSPVLPKRQISSN
GA----PTLKTHSSSTT--------------KFENIRDRTFSDER-EETEETSLRIAIIE
NIFKILG-----INEVSNM---------------------------------VGSVSGLN
-SRSSSVNSSVVGLPSLMN----------NGD-ENKHVNGIFDYQTGKVRYDSISSFPTS
LNKGANNNF--KFY-------NTINQSQLKD---VNYENDRSSQVD--------------
--------------------INNLM----FKRKSIPLQSFESNFYNVKNEFSKHLNIKYF
APNTTIVEQDSFNSGLYYVIDGTLNVFYKP-----S-------------------SKESE
NITP---------------------------------ITKKKL--YTVK-----SGGLAG
YLSSIIGVRSLVSISTPEDKGVIVAHIPKSEFSKLLDKFYFLQLPVASRLKSLLSSQILT
IDYALEWCHIPAGDVLCSQGDLANGFHIVLSGRFRVVRYNNTKKSEVNPDDST-DIHDYN
NNLIDESL-----SYKSRKKKDDITIL---GEYGHGETIGEVEVLTASRRTNSLIAVRDS
ETARIPRTLFEMLSLRNPSIMVKVSRIVASKMA---------------------------
------------SKEDNMGISST-LSSNVPLITTST----D--SHISNDYKTITILPTVS
GLPVREFADKLVLALKNIG--RNVIALDQASTLTHLGRHAFDERLAQLKLSGYFAYLEEE
YQTIVYVCDTPLKSNWTSTCISQGDCILLLADADDDDVATNIGEYERLLMKLKTTARTDL
CLIHADKYVEPGSTSIWLKNRIWVQG-HHHIQMEIARNNNVQEVRKT-SI--------IK
NIAAK-----ISSRTNPN--------IKSRLENVKTKAISSLNKFNNRLNRRTH-SYKTV
QAHKNDFLRLARILSNESVGLVLGGGGSRGISHVGVVMALEKHGIPIDLIGGTSIGSFVG
GLYAKDYNIVSIYGRAKRFSKRVSSWWRMVLDLTYPVTSYITGYEFNRGIWKIFGSSEIE
DFWIRYFCNSTNITNSTMDIHESGFLWRFIRASMSLAGLLPPI-TYGGSMLLDGGYLDNL
PVMEMKKKGAKYIIAVDVGSVDDRTPMNYGDTLSGFWVLFNRWNPFSRHPNVPNMMDIQL
RLAYVASVNALELAKKTPGVIYLRPPIDDYATL----DFAKFDEIYHVGMAYADNLLTRW
EQTGKI-------PPIAGMIDRKRIRSGEERKSLYRRSSI-
>XP_459511_Debaryomyces_hansenii
------------------------------------------------------------
------------------------------------------------------------
------------------------------------------------------------
------------------------------------------------------------
------------------------------------------------------------
------------------------------------------------------------
------------------------------------------------------------
------------------------------------------------------------
------------------------------------------------MSTIEIVSTVAE
YTEIHSPVSSKFLLPSARDSSSSI--SLFSAIFWFWSWLFFKIM---------------N
IF-LYYIPNIIVNLFSVNFQITLSLSSIVITLTGIISFCFLIVRYKYLTRYSKTT-KSTD
KPKS--------------SNK-----------------NIDLVGSIKKNK-RGDSK--ST
SNYLDEFLSAIKVFGYLERPVFHELTRNMTTQKLSSEEILY---LDEKLGFSIVVEGTIQ
VYTKVN-------------------------------------SVNSSTTSNS-------
---------DDNELNF------------------------------------EKDD----
-------LLTIGDQCYQLLNEVKSGSPLSSLMSTLDLF------KP--------VDPDTM
SNRL-------------------------------------------------FSPFE--
------------------------------------------------LDSNPAS-----
------------NPLSPDNTG-----------------SKSFDPLSSGNFNDTSLSSSDR
NYPNIVARPK--PIEDSN-----N-LNT-ATIAIIPYSAFQKVQSKYPKATSHIVTMVIT
RLYKITMNTIHSYLGLTREIIRSEIQLNESEGAKDS--LPSYLYDGVIEKFYGD------
-------KNNETLLNKTAESPSVSINKTSSSSSSLPKKSTTSLRPLNRN-----------
-------------------------QSSRYVVLDSRSKSTHP---------GDLLSSVPL
SR------------------RSDYYQTH-TTIQPDPEEVRSQSRTKMTSPVLPKRQISSN
GG----PTLKGHSSSTT--------------KFENIRDRTFSDER-EETEETSLRIAIIE
NIFKILG-----INEVSNM---------------------------------IGSMSDLN
-SRSSSVNSSVVGLPSLMN----------NGN-ESKYPNGIFDFNTGKVRYDSISSFPTS
LNKGANNNL--KFY-------DTVNQSQLKD---MDHENDKSSQVD--------------
--------------------INNLM----FKRKSIPIQSFESNFYDVKNEFSKHLNIKYF
GPNTTLVEQESFNSGLYYVIDGTLDVFYKP-----A-------------------SKESE
NLTP---------------------------------MNKKKL--YTVK-----SGGLAG
YLSSIIGVRSLVSISTPGDKGVIVAHIPKNEFSKLLDKFYFLQLPVASKLKSLLSSQILT
IDYALEWCHIPAGDVLCSQGDLANGFHIVLSGRFRVVRYNNNKSSEVNPDDNT-DIHDYN
NNLIDESL-----SYKSRKKKDDITIL---GEYGHGETIGEVEVLTASRRTNSLIAVRDS
ETARIPRTLFEMLSLRNPSIMVKVSRIVANKMA---------------------------
-------------KKDNIGIPST-ISSNVPLIVTNT----D--SHISNDYKTITILPTVS
GLPVRDFADKLVSALKNIG--RNVIALDQASTLTHLGRHAFDERLAQLKLSGYFAYLEEE
YQTIVYVCDTPLKSNWTSTCISQGDCILLLADADDDDVATNIGEYERLLMKLKTTARTDL
CLIHADKYVEPGSTSVWLKNRIWVQG-HHHIQMEIARDNSVQQGQKT-SI--------IK
NIAAK-----ISSRTNTN--------IKSRLENVKTKAILSLNKFNNRLSRRTH-SYKTV
QAHKNDFLRLARILSNESVGLVLGGGGSRGISHVGVVMALEKHGIPIDLIGGTSIGSFVG
GLYAKDYNIVSIYGRAKRFAKRVSSWWRMVLDLTYPVTSYITGYEFNRGIWKIFGSSEIE
DFWIRYFCNSTNITNSTMDIHESGFSWRFIRASMSLAGLLPPI-TYGGSMLLDGGYLDNL
PVMEMKKKGAKYIIAVDVGSVDDRTPMNYGDTLSGFWVLFNRWNPFSRHPNVPNMMDIQL
RLAYVASVNALELAKKTPGVIYLRPPIDDYATL----DFAKFDEIYHVGMAYADNLLTRW
EQTGKI-------PPIAGMIDRSRIRNGEERKSLYRRSSI-
>XP_006689118_Yamadazyma_tenuis
------------------------------------------------------------
------------------------------------------------------------
------------------------------------------------------------
------------------------------------------------------------
------------------------------------------------------------
------------------------------------------------------------
------------------------------------------------------------
------------------------------------------------------------
------------------------------------------------------------
-------------------------------------------M---------------S
YT-------SLGALFSTSFQVTLSLRSILVSILFIAITSAFLIRYKYLTRFTKNPEPQLI
SKDV----------------K-----------------KDEIVDSINKKKRKNLKT--NS
-NYLDEFLSAIKIFGYLERPVFHELTKNMTTQKLSWDELLY---LDEKLGFSIVVDGSVQ
IFIKMN-------------------------------------EKNDSDFQNL-------
-----------KDLDN------------------------------------DTPE----
-------ILIMGNQRYQLLNEIKSGVPLSTLNSTLDLF------KS--------SVTQWL
DGEP------------------------------------------------AIT-----
------------------------------------------------DSISSSSSLDLN
LSGNQNSPKANGKPEHSYFE---------------------------------------H
SYPDIIVRPK-----------SSKKNKRGATIAIIPASAFQRIHFKYPKATAHIVTMVKN
RLFKVTMNTIHNYLGLSDEIIDSEVKLNSS---IDS-SLPDYLKNTLVEKYSNR------
----------------RGSLNEHKQSSSSSMEKLTKKKTAIDLRTFNRQ-----------
-------------------------SSSRLVSLSSVAKPSHP---------GDLLSSVPI
SR------------------KSVFNLDDYNSRFKD-------------------------
------TSGKFSSLSST--------------------ETTFSNDI-EETEETSTRIAVVE
NMFKLLG-----IDGNSPF---------------------------------LKRTE---
-----------------------------------------------------------S
IPIASRLGSFPKIY-------STINQSQLAQ---YNNSLNGTESKG--------------
--------------------VDSLLEGIQRPKAVSISNGSGFDFDSVKDDFAKNLKIKYF
EPGKIVIEQNSFNSGLYYVIDGSLDVECNK------------------------------
--AS---------------------------------GRDNKI--VTVKRGSIPQGGLGG
YLSSILGIKALTTLKASSK-GVILACIHKYDWARLMDKYYQLQLPLACRYKSLLSKEILT
IDFALEWCHIQAGDVLAAEGDQANGFHIILSGRFRVVQSKSQNSTKDMLDGN--------
-----------------GKIGDEFNVL---GEYGHGESIGEVEVLTASRRATSLIAVRDS
ETARIPRTLFEILSSQNPSIMVKVSRIVAAKVA---------------------------
------------SAQNDLRIKNSLSSTITVPQTNSSTPFQSPSSHISGNYKTITVLPTVN
GLPVREFATKLVNSLEIIG--RKVIALDQSTILTHLGRHAFDDSLSQLKLSGFFATLEEE
YETIVYICDSTVRSSWTSTCISQGDCILLLANAQDYDVAVSVGEFEKLLIKYRTTARTDL
CLLHPEKFVPYGSTSIWLKDRNWVQG-HHHIQMTIANSIGNEPLKKK-SI--------IE
DIALK-----ISERTNQN--------IKQRFEIVRSR-----LSRNSRLNKTEK-ASTAV
EPYKNDFLRLARILSNEAIGLVLGGGGARGISHLGVVTALERHGIPVDIIGGTSIGSFVG
GLYGLEYNSVSIYGKVKKFAKRVSSYWLSLFDLTLPVTSYLSGYEFNRGIWKVLGFSELE
DSWIKFYCNSTNITNSTMDIHEYGIMWRFIRASMSLAGLLPPI-AYNGCMLLDGGYLDNL
PVLEMKRRGAKYIMAVDVGSVDDRSPMNYGDTLSGIWVVFNRWNPFSKHPNVPNMMDIQS
RLAYVASVNALEIAKRTPGVYYMRPPIEEFGTL----DFGKFEVIYKVGLDYAEEILTQW
ENEGKL-------PKIVGRIKHSGT-SSSERPGLFRRNSL-
>XP_001484925_Meyerozyma_guilliermondii
------------------------------------------------------------
------------------------------------------------------------
------------------------------------------------------------
------------------------------------------------------------
------------------------------------------------------------
------------------------------------------------------------
------------------------------------------------------------
------------------------------------------------------------
---------------------------------------------------------MDL
DTSLADFHSTETLV-STPKYSYGVLINVILLVLW----TCFRVV---------------N
WF-LVTLPSILLGMLSKTFQITLSLSSILMFVVAVTAICFLVVRYKYLTRYSRNSAAKEP
AKKL-----------------------------------FD-IDDLSKKK-KLLSK--TS
SNYLDQFLSAIQVFGYLEGPVFHELTRNMTTQKVLPNEVLY---LDESLGFLIVVEGTMQ
VYTKVT-------------------------------------NLSNLSLNAE-------
--------DDGLDLRY------------------------------------ENDD----
-------VLCIGNDKYQLLNEVKSGAPLSSLMSTLDLF------TS--------NEVPLL
PTKF--------------------------------GSYSLTA----------VTPLE--
------------------------------------------------------------
--------------LSPNNT--------------------------------GGNSPPPS
LAPEIVARPK---------------GTTSTTLAIIPYTAFQRLHKKYPKATSHIVTMVLT
RLYKVSMNTIYNYLGLSKDILDCERNLNA----ETNERLPSYLSKGIIEKFHKT------
---------------EELASVEGLPTLPRRSTVNLRALT-------RQA-----------
-------------------------SSSRYVVLASRSKSTHP---------GDLLSSVPL
SR------------------RSDYYETQ--TIPNESEDLPTIQRSSLRRRAS--------
------HSTSLRKSNSV---------------LEDIRVRGFSNER-EETEETSLRTAIVE
QIFTHLG-----ISEDDPT---------------------------------VMNINPT-
-SASSSASSSIVGISKLNY--------------------GSLDS-INSPRVDPMTSIRSS
LASNGN-----KVY-------QTINQHTKEA-----------------------------
----------------------DVLQEKPKKVVLPGSRGDDSDFVAVKDEFARAIQMKYI
QPGKTIIEQDSFHTGIFYVIDGSLDVIQES------------------------------
---N---------------------------------GKSKKI--YTVK-----AGGITG
YLNCLIGMKSLVLVKASEDSSAIVAHIPSHMYSKLIDKFYFLQLPIARRLKRLLSKQFLT
IDYALEWCHISAGDILSKEGEPANGFHIVLSGRFRVVKFKTPFKPVASKAGH--DTYDYN
DNLIDESN--------KKYTSNDVEIL---GEYGHGESIGEVEVLTASLRKNTLIAVRDS
ETARIPRALFELLSLQNPSIMVKVSRIVANRLS---------------------------
------------KKDSEE------ILDKPLAMTLSD----S--PYISSNFKTITILPTVS
QLPVREFADKLVQALKAIG--RNVIALDQASTLTHLGKHAFDERLAELKLSGYFAYLEEK
YETIVYVCDTPVKSNWTSTCISQGDCILLLADADDEDTAESIGSYERLLIKLKTTARTDL
CLIHPEKYVTPGSTSIWLKNRVWVQG-HHHIQMEISPTQTTLVMKPKIPI--------IS
ELAKK-----IKDRANPN--------IKLKLEEVKGKALASFVKLNNKINAHGRMSFNGV
SVHKNDFLRLARILSNEAVGLVLGGGGSRGISHVGVVIALEKHGIPIDLVGGTSIGSFVG
GLYAMDYNTVSIYGRAKKFAKRVSSFWRILTDLTYPVTSYMTGYEFNRGIWKIFGFTEIE
DFWLRYFCNSTNITNSTMDIHETGYLWRFIRASMSLAGLLPPI-TYNGSMLLDGGYLDNL
PVLEMKKKGAKYIIAVDVGSVDDRTPMNYGDTLSGFWVLLNRWNPFSKHPDVPNMMDIQL
RLAYVASVNALEISKKTPGVMYLRPPIENYATL----DFAKYDEIYRVGYVYADELFTLW
KSSGKL-------PDIAGMGDKVRKDMSGEHVSLSRRNSI-
>XP_018710015_Metschnikowia_bicuspidata
------------------------------------------------------------
------------------------------------------------------------
------------------------------------------------------------
------------------------------------------------------------
------------------------------------------------------------
------------------------------------------------------------
------------------------------------------------------------
------------------------------------------------------------
------------------------------------------------------------
----------------------------MVVFLLRLVW---TAS---------------N
YT-LVVLPTWIMSMLQRQFLVTLSLLLIAVLACLLVSITYYVVRQRYLRKYSADTTPPKK
DAPAAQFSQG--------------------------------LDYVAGAKKKRGTD--RS
KNYLDEFLSAIKVFGYLERPVFHELTKNMTTQKLAGDEILC---LDEGVGFSIVVEGTVQ
VYTKMD-------------------------------------DVAGPVV----------
--------DFECAAEG-----------------------------------REKDE----
-------ILLVSNHRYHLLNEVKSGSSLLSLLSTVDLF------KSDAVGAYSRKHSALG
TDSP------------------------------------------------AGFPFNA-
----------------------SGTA------------------------SFDGQAFMHR
SPSFHASPNGLKMPESPV----------------------------VNSAVSPLEGLFHD
TLPAIIARPK--------ALQDVQE--STATIAIIPCLAFQRVYHKFPKATSHIVTMVLT
RLYKVTLSAVHNYLGLTKEVMESEIALNDI---SAECKLPSYLAEGVLESLRHQ------
--------------------WTEAPASELSLLVRVMPKLTKKARRHMRE-----------
-------------------------NSSRYVILASRYKASHP---------GDLLSAVPL
SR------------------RPDFNRM---------------------SLGSAEKDVSAP
APSARPLLQKASYNKSYAPTL------ASIQSSVDVRERCFSDER-EETEETSLRTAIVE
NLFKLLG-----IEE-DQF---------------------------------GPGFQGLQ
-TGHTSASSSVL------------------------------------------------
-------------Y-------TTFHQNTGKPEKGPETASARIAN----------------
-----------------------------SQEQNNLANGLEPSFSTVKNAFSKNIEVKYY
APGTAVVTQNSFDTGLFYVIHGRLDVST-----CHK-------------------NDGDD
SMGT---------------------------------SVNKRL--YSVN-----PGGLAG
YLSTIVGFRSLVSVTSSSEEGAVVAHISKKDFLTLLDKYYFLQLPVASKLKHLLPSMIKT
IDFALEWCHIPAGGVLATQGDLANGFHIVLSGRFRVIRDNS------KKVESGIYHHNQ-
-SLVDEAN-----APQIGDKEESYEVL---GEYGHGQSIGEVEVLTATRRTNSLIAVRDS
ETARIPRTLFEMLSSQNPAIMVQVSRIVANRVL---------------------------
------------KSNDR-------ENFATL-ATSNH----SRAAEVNKEYKTITILPCVS
GLPVRDFADRLTLALRAIG--RNVIALDRASTLTHLGRHAFDERLAHLKLSGYFAYLEEK
YETVVYVCDTPLKSKWTSTCISQGDCILLLADAEDDECATNVGDYERLLLKLKTTAKTDL
CLIHSDKSVIPGSTSIWLQNRIWVQD-HHHVEMAISRDRAVNKMKKKNNL--------LL
ELAMK-----ISSKANPN--------IKHKLENVRSRALESWMKLNNRVNKHNE----VP
VAHKNDFMRLARILSNEAVGLVLGGGGSRGISHVGVVTALEKHGIPVDVIGGTSIGSFVG
GLYAKENNIVSIYGMSKKFSSRVGSLWRNIFDLTYPVTSYITGYEFNRGISKVFGYHEIE
DFWIKYFCNSTNITMSKMEIHQRGYAWRFIRASMSLAGLLPPI-AYNGSMLLDGGYLDNL
PVLEMKNRGAKYIIAVDVGSVDDRTPMNYGDTLSGFWVLFNRINPFSKHPNVPNMMDIQL
RLAYVASVYALEIAKKTPGVIYLRPPIDDYATL----DFLKFDEIYNVGLAYADEILTRF
RSVFSLMNGTKDEPASKGSAELCE-HWSTFTFSGFPFSSVL
>XP_002618050_Clavispora_lusitaniae
------------------------------------------------------------
------------------------------------------------------------
------------------------------------------------------------
------------------------------------------------------------
------------------------------------------------------------
------------------------------------------------------------
------------------------------------------------------------
------------------------------------------------------------
----------------------------------------------------------MS
AEIGFVSASDAVARVEPSYSSARSVYTSVVNIMLYWLWILLVLV---------------N
NV-VVVLPKKTVSILQTRFSVTLSLSSMLLYLAITVSLSYLIVRHKYLTRYSKNS-PAKP
EKSGSKLGVG--------------------------------VDYVNGAKKKRGTD--KS
KNYLDEFLSAIKVFGYLERPVFHELTKSMTTQKLACDEILY---LEEKLGFSIVVEGTVQ
VFTKVE-------------------------------------QGNGSPS----------
--------EYTEQ---------------------------------------DSED----
-------VLIIGEHRYQLLNEVKSGSPLSSLLSTLDLF------RS--------RNS-L-
-SSP------------------------------------------------INSPEKE-
------LLPK----SKANGIERSASA-LSPNSIRP---TEWGPQGFLWKDTPQFQNFSLH
SPSFGSTV--PPSPDSPMGY--------------------------LDQNNLPSLDYSSA
QLPDIVVRPK--------KAGSKPE-DSTATIAIIPHSSFQRVQSKYPKATSHIVTMVLM
RLHKVTMNAVHNYLGLTKEIFDCEVALNAS---TEESKLPSYLYNGVIEKFNHY------
--------------------RTKQ--SGKLNSVDIFPKSTKKPRTLNRE-----------
-------------------------SSSRYVVLASRSKSSHP---------GDLLSSVPL
SR------------------KPDLNKEP-------------------SSWNNEEEDS---
--SRKHPRPKNNSSSE-SPLLPKLNKKHSHKPAENIRDRVFSDER-EETEETSLRVAIVE
IIFKMLG-----IEE-LAL---------------------------------NMNLSAMT
-SGQLSANSSQIGLSALMG---------GDNSVPISGEKYLSDFTTDATQKGLSFKSTSR
P-SSSLNLNSQKFY-------NTIYQ-TKDGSRKVNGQDHLPDK----------------
-----------------------------RRESSSLSNGL--NFASIKNAFSKYIEVKYY
AANTTLVPQNSSDTGLYYVIDGSLEVLLDF---PSK-------------------SDSEN
-------------------------------------SAPKTL--YVVN-----SGELAG
YLSTILGFKSLVGIKSGS-SGAIVAHISKKDISAMMDKFYFLQLPVAAKLKSLLPGIIRT
IDFALEWCHIPAGGILCNQGDLANGFHIVLSGRFRVIRYKN------LDTDDTSPLTPN-
-TLIDNSN-----VHSHTVKSDDYEVL---GEYGHGESVGEVEVLTASRRTNSLIAVRDS
ETARIPRALFEMLSMRIPSIMVKVTRIVADRAI---------------------------
------------QMSKN-------EKYATAVATVTS----SSVSKINSDYKTITILPTVN
GLPVREFSERLVHAMKAIG--RKVIALDQASILTHLGRNAFDERLARLKLSGFFAFLEEE
YDTVIYVCDTPLKSNWTSTCISQGDCILLLADAEDDECATSAGDYEKVLLKLKTTARTEL
CLIHPEKSVFPGSTSIWLKNRLWVHG-HHHIQMELSKDNAVNNVKKKGNI--------LS
ELALK-----LSSKANPN--------IKLKFENVKSRAIASLVRLNERVNYTEE----TS
AVHKNDFLRLARILSNQSVGLVLGGGGSRGISHVGVVTALEKHGIPVDMIGGTSIGSFVG
GLYAKEYNSVSIYGMTKKFSRRIGSIWRSILDLTYPVTSYITGYEFNRGIWKVFGYHQIE
DFWIRYFCNSTNITNSTMEIHETGYAWRFIRASMSLAGLLPPI-TFNGSMLLDGGYLDNL
PVLEMKNRGAKYIIAVDVGSIDDRTPMNYGDTLSGFWVLLNRINPFSKHPNVPNMMEIQL
RLAYVASVNALEMAKRTPGVIYLRPPIDDYATL----DFLKFDEIYNVGLAYADKVLTKW
ES---------------------------------------
>XP_025340069_Candida_haemuloni
MDPYNSDSESVSEFERLESTLPQPLRRSASSLLEKLTNSSSTQLSSLNLDSPTPRVPHHQ
APSNSLGGQQRAHHQHLLSKLSMSENGRESSPIPVPRPDFNEEIHKPAMNTKQSSTGVLW
VTERANEYGFQGNGDDAWANLGQGAPEHGDTIPGSFKRPKSIEVPDVSREYAPTAGVKEL
RESVANLYNSLYREGKDSKYTYKNVCIVPGGRAGLIRIASIISDCYLSFFLPDYTAYAEM
LSLFKNFSPIPVPLDEIDNYEMHLNHIDLELKRGVSAFLTSNPRNPTGRCMNPDQLRRLH
KICREKCLLIMDEFYSHYYYDDDCSGSSISSAQYVKDVNKDPVLILNGLTKAFRLPGWRI
CWILGPEEYINALSSAGSYLDGGSNAPFQYAAIDFLKPLAVKAEMKALQMHFKMKRDYII
NRLSDMGFPFSDRNIPNSTFYLWLNLSHLPGKLSNCLGFFHECLHEKVIVVPGFFFLINP
QNLSRLEDVIWYNYVRISYGPELPQLVKGMDGVERILRRFNALPAGYDKKSTLEKMDTVE
SAVTSSLTSHGIETLPSAKDSSSSI-TFLTASLWYWSWVFFTIM---------------N
YV-VVVIPTLFLNMLQMNFSITMSLSSIMICLVVTVSLCYFIVRHKYLTRYSKDTLPPKQ
DNLGHT-SRG--------------------------------IDYVTGSKKRGGND--RS
KTYLDEFLSAIKVFGYLERPVFHELTKNMTTQRLEADEVLY---LDEKLGFSIVVEGTVQ
VYTKLH-------------------------------------DKHGAHF----------
--------EFDEDTDK-----------------------------------AEKED----
-------ILVIKGQHYQLLNEVKSGSALSSLLSTLDLF------HT--------RNTAM-
-SSP------------------------------------------------TL-PPSSQ
QKPNPLARPKPILHSRLNSRHSSTSTSIEPLSLSPDRVPSPVPQG-----KIDEQRNYFN
SPRISTSGS-QPQGESVVGT-------------------------PLEQGSFPIYDHNFP
DLPEVVARPK--------PVSTDKEFPSSATIAIIPGSAFQRVQARYPKATSHIVTMVLA
RLYKVTMNTVHTYLGLIREVFDSETALNSI---HEECKLPSYLYDGVIESYQQQ------
--------------------RAADADNE---SMPIFSKSKKRQRKLHRE-----------
-------------------------NSSRYVVLANRSKPSHP---------GDLLSSVPL
SR------------------TSDYGKSH-------------------ASSISDEGTTLTS
WDGQKQPS-AEQSKSHVSPIL----KKSKLKKRENIRNRSFSDER-EETEETSLRIAIVE
NIFKLLG-----IDE-NSS---------------------------------SLNMAGIT
-SAQISANSSMVGLSSLM----------SDQSLPVNVERNIFESGPERGRDH-SFNSPYF
GYRTSISQGSQKFY-------NTIHH-SK--SEPADKSNPS-SS----------------
-----------------------------RRQSQS-SSEV--NFATVKNAFSKHIEVKYY
KPGQVIVEQNELSPGLYYVIHGSLDIIHE----SQN-------------------DNKYE
-------------------------------------HGSKRL--HSVK-----PGGLAG
YLSSIVGLRSLVSIKSSKDEGAIVAHISKNDFTRLMDKFYFLQLPVAAKLKTLLPSLIVT
IDFALEWCHIPAGGVLCSQGDLANGFHVVLSGRFRVVKNKK------MKVANDAEIEHD-
-NLIDESN-----IPKHHHEVEDFEVL---GEYGHGASIGEVEVLTASRRTTSLIAVRDS
ETARIPRTLFEMLSLQNPSIMVKVSRIVANRSL---------------------------
------------EASKR-------DRTNTLIATTSK----SSFAEINNDYKTITILPATN
GLPVREFADKLVHALRALD--RHVIALDRTSTLSHLGRHAFDERLAQLRLSGYFAYLEEE
YQTVVYICDSPLKSSWTSTCISQGDCILLLADAEDYECAANVGDYERLLLKLKTTARTDL
CLLHPEASVFPGSTSIWLKNRIWVQG-HHHIHMEVNKQQTEKPLKKKPNV--------LT
DLAIK-----LGTKANPN--------IKMKFENVKSRAMNSLIKLNARANNAEN----VP
VLYKNDFMRLARILSNEAVGLVLGGGGSRGISHVGVVTALEKHGIPVDLIGGTSIGSFVG
GLYAKENNIVSIYGMTKKFSRRIGAVWRMLFDLTYPVTSYITGHEFNRGIWKVFGVHEIE
DFWIRYFCNSTNITTSTMEIHERGYAWRFIRASMSLAGLLPPI-TFNGSMLLDGGYLDNL
PVMEMKVRGAKHIVAVDVGSVDDRTPMNYGDTLSGFWVLLNRWNPFSKHPNVPNMMDIQL
RLAYVASVNALEAAKKMPGVMYLRPPIDDYATL----DFMKFDEIYNVGLAYADETIGKW
AKEGKL-------PKFAGVTNLKS-KEGSHPKSRFRRNSI-
>XP_024713369_Candida_pseudohaemulonis
------------------------------------------------------------
------------------------------------------------------------
------------------------------------------------------------
------------------------------------------------------------
------------------------------------------------------------
------------------------------------------------------------
------------------------------------------------------------
------------------------------------------------------------
-------------------------------------------------------MDTVE
TTTTLAF-----EALPPAKDSVSSI-TFLTASLWYWLWVFFKIM---------------N
YV-VVIIPTIFLNMLQMNFQITLSLLSILTCLVITVSLCYFIVRHKYLTRYSKDTLPPKQ
DNLGHA-SRS--------------------------------IDYVTGSRKRRGND--RS
KTYLDEFLSAIKVFGYLERPVFHELTKNMTTQRLEADEILY---LDEKLGFSIVVEGTVQ
VYTKLH-------------------------------------EKHGTHF----------
--------EFDEDTDK-----------------------------------AEKDD----
-------ILIIKGQHYQLLNEVKSGAALSSLLSTLDLF------HT--------RNTAM-
-SSP------------------------------------------------AL-PPSS-
NRTNPLARPKPVLHSRLNSRQLSTSTPIEPLSLSPVHGSSPAPQG-----KADEQRNYFN
SPRINTTGSLHGQPESAAGT-------------------------PMEHGSFPIYDHSFS
DLPEVVARPK--------PSAAKSEFPSSATIAIIPGLAFQRVQTRYPKATSHIVTMVLT
RLYKVTMNTVHTYLGLIREVFDSEIALNSI---HEECKLPSYLYDGVIESYHQQ------
--------------------RAEEAESG---NMPIFSKSKRRQRKLHRE-----------
-------------------------NSSRYVVLASRSKPSHP---------GDLLSSVPL
SR------------------TSDYSKLH-------------------ASSLSDEVNNLTS
WDSQKQLS-KEPTMSNVSPVL----KKSKLKRRENLRTRSFSDER-EETEETSLRIAIVE
NLFKLLG-----IDE-NSS---------------------------------QLNMHGIS
-SGQISANSSSFGLSSLM----------SDLSLPLNIERNVLDA--ERGREP-AFNSSYF
GYKAAFPQTSQKFY-------NTIHH-TK--PENVESQSASPNS----------------
-----------------------------RRPSQS-SLEV--NFATVKNAFSKHIEVKYY
KPGEVIVEQNALSPGLFYVIHGGLDIVHE----SHK-------------------DNKED
-------------------------------------IVSKRL--YTVR-----PGGLAG
YLSSIVGLRSLVSIKSSKDDGTIVAHISKNDFTRLMDKFYFLQLPVAAKLKSLLPSLIVT
IDFALEWCHIPAGGVLCSQGDLANGFHVVLSGRFRVVRNKK------MKIENEED-ESDL
GHLIDDSN-----IPKHQQDKEDFEIL---GEYGHGASIGEVEVLTASRRTNSLIAVRDS
ETARIPRTLFEMLSLQNPSIMVKVSRIVANRSL---------------------------
------------EASKR-------DRTNTLIATTSK----SSVVEINNDYKTITILPATN
GLPVREFADKLVHALKALD--RHVIALDRTSTLSHLGRHAFDERLAQLRLSGYFAYLEEE
YQTVVYICDSPLKSSWTSTCISQGDCILLLADAEDYDCAANVGDYERLLLKLKTTARTEL
CLLHPEPSVFPGSTSIWLKNRIWVQG-HHHIHMEVVKQPTEKPIKKKPNV--------LT
DLAIK-----LGTKANPN--------IKMKFLNVKSRAMNSLIKLNARVNKSEN----VP
VLYKNDFMRLARILSNEAVGLVLGGGGSRGISHVGVVTALEKHGIPVDLIGGTSIGSFVG
GLYAKENNIVSIYGMTKKFSRRIGAVWRMLFDLTYPVTSYITGHEFNRGIWKVFGVHEIE
DFWIRYFCNSTNITNSTMEIHERGYAWRFIRASMSLAGLLPPI-TYNGLMLLDGGYLDNL
PVMEMKVRGAKHIVAVDVGSVDDRTPMNYGDTLSGFWVLLNRWNPFSKHPNVPNMMDIQL
RLAYVASVNALEAAKKMPGVMYLRPPIDDYATL----DFMKFDEIYNVGLAYADETIGKW
ANEGKL-------PKFAGVTNLKL-KEGSHPKSRFRRNSI-
>XP_025335277_Candida_duobushaemulonis
------------------------------------------------------------
------------------------------------------------------------
------------------------------------------------------------
------------------------------------------------------------
------------------------------------------------------------
------------------------------------------------------------
------------------------------------------------------------
------------------------------------------------------------
-------------------------------------------------------MDTVE
TTTTLAF-----EALPPAKDSVSSI-TFLTASLWYWSWVFFKIM---------------N
YV-VVIIPTIFLNMLQMNFQITLSLSSILTCLVITVSLCYFIVRHKYLTRYSKDTLPPKQ
DNLGHA-SRS--------------------------------IDYVTGSRKRRGND--RS
KTYLDEFLSAIKVFGYLERPVFHELTKNMTTQRLEADEILY---LDEKLGFSIVVEGTVQ
VYTKLH-------------------------------------EKHGTHF----------
--------EFDEDTDK-----------------------------------AEKDD----
-------ILIIKGQHYQLLNEVKSGAALSSLLSTLDLF------HT--------RNTAM-
-SSP------------------------------------------------AL-PPSS-
NRTNPLARPKPVLHSRLNSRQSSTSTPIEPLSLSPVHGSSPAPQG-----KADEQRNYFN
SPRINTTGSVHGQPESAAGT-------------------------PMEHGSFPIYDHSFS
DLPEVVARPK--------PSAAKSEFPSSATIAIIPGSAFQRVQTRYPKATSHIVTMVLT
RLYKVTMNTVHTYLGLIREVFDSEIALNSI---HEECKLPSYLYDGVIESYHQQ------
--------------------RAEEAESG---SMPIFSKSKRRQRKLHRE-----------
-------------------------NSSRYVVLASRSKPSHP---------GDLLSSVPL
SR------------------TSDYSKSH-------------------ASSLSDETNILTS
WDSQKQLS-KEPTKSNVSPVL----KKSKLKRRENLRTRSFSDER-EETEETSLRIAIVE
NLFKLLG-----IDE-NSS---------------------------------QLNMHGIS
-SGQISANSSSLGLSSLM----------SDSSLPLTTERNVLDA--ERGREA-AFNSSYF
GYKAAFPQTSQKFY-------NTIHH-TK--PENVESQSASPNS----------------
-----------------------------RRPSQS-SSEV--NFATVKNAFSKHIEVKYY
QPGEVIVEQNALSPGLFYVIHGGLDIVHE----SHK-------------------DNKED
-------------------------------------IVSKRL--YTVR-----PGGMAG
YLSSIVGLRSLVSIKSSKDDGTIVAHISKNDFTRLMDKFYFLQLPVAAKLKSLLPSLIVT
IDFALEWCHIPAGGVLCSQGDLANGFHVVLSGRFRVVRNKK------MNIENEEE-DSDL
GHLIDDSN-----IPKHQQDKEDFEVL---GEYGHGASIGEVEVLTASRRTNSLIAVRES
ETARIPRTLFEMLSLQNPSIMVKVSRIVANRSL---------------------------
------------EASKR-------DRTNTLIATTSK----SSVVEINNDYKTITILPATN
GLPVREFADKLVHALKALD--RHVIALDRTSTLSHLGRHAFDERLAQLRLSGYFAYLEEE
YQTVVYICDSPLKSSWTSTCISQGDCILLLADAEDYDCAANVGDYERLLLKLKTTARTEL
CLLHPEASVFPGSTSIWLKNRIWVQG-HHHIHMDVVKQPTEKPIKKKPNV--------LT
DLAIK-----LGTKANPN--------IKMKFSNVKSRAMNSLIKLNARVNKSEN----VP
VLYKNDFMRLARILSNEAVGLVLGGGGSRGISHVGVVTALEKHGIPVDLIGGTSIGSFVG
GLYAKENNIVSIYGMTKKFSRRIGAVWRMLFDLTYPVTSYITGHEFNRGIWKVFGVHEIE
DFWIRYFCNSTNITNSTMEIHERGYAWRFIRASMSLAGLLPPI-TYNGSMLLDGGYLDNL
PVMEMKVRGAKHIVAVDVGSVDDRTPMNYGDTLSGFWVLLNRWNPFSKHPNVPNMMDIQL
RLAYVASVNALEAAKKMPGVMYLRPPIDDYATL----DFMKFDEIYNVGLAYADETIGKW
ANEGKL-------PKFAGVTNLKS-KEGSHPKSRFRRNSI-
>XP_028892962_Candida_auris
MDP---------------------------------------------------------
------------------------------------------------------------
------------------------------------------------------------
------------------------------------------------------------
------------------------------------------------------------
------------------------------------------------------------
------------------------------------------------------------
------------------------------------------------------------
-------------------------------------------------------VDTVE
AVASTLTSSLALEYLPPAKDSVSSI-TFFTASLWYWSWVFFKIM---------------N
YV-VVIIPTIVLNMLQMSFQITLSLSSILIGLVVTVSLCYFIVRHKYLTRYSKDTLPPKQ
ENLGHN-TRG--------------------------------IDYVTESRKRRGND--RS
KTYLDEFLSAIKVFGYLERPVFHELTKNMTTQRLEADEILY---LDEKLGFSIVVEGTVQ
VYTKMQ-------------------------------------DKHGAHF----------
--------EFDEDNDK-----------------------------------ADKDD----
-------ILIIRGQHYQLLNEVKSGSALSSLLSTLDLF------HT--------RNTAI-
-SSP------------------------------------------------AFGPPSSQ
SRRANIARPKPMLHSRFNSRHSSTSTPIEPLSLSPDRSTSPS-QG-----KPDDSRNYFN
SPRINATQ--QPSGESTVGT-------------------------PLEHGSFPIYD----
ELPEVVARPK--------PSTSNNGYPSTATIAIIPGSAFQRVQTRYPKATSHIVTMVLT
RLYKVTMNTVNTYLGLIREVFDAEIALNAI---NEECKLPSYLYDGVIENYNLQ------
--------------------RADERDGELENSTHILSKSKKRQKVLHRE-----------
-------------------------SSSRYVVLASRSKPSHP---------GDLLSSVPL
SR------------------TSDYGKLQ-------------------NSSMSDESGTLTS
WDSQRHPNPNEVSKYRVSPVL----KKSSLTRKENIRNRSFSDER-EETEETSLRIAIVE
NLFKLLG-----IDE-NSS---------------------------------QLNMSGVA
-NGQISADSSMVGLSSLM----------SDHSLPVSIERNIFDAGKE--RSS-SFSSPYL
GYRTSLSHNSQKFY-------NTIYHSSK--TDQSEANGLSASD----------------
-----------------------------RPP--S-SSEV--NFSTVKNAFSKHIEVKYY
KPGHVIVQQNEPSPGLFYVIHGGLDIIHD----SHK-------------------DNKYE
-------------------------------------SVSKRL--YSVK-----PGGLAG
YLSSIVGIRSLVSIKSSKDEGAIVAHISKNDLTRLTDKFYFLQLPVAAKLKSLLPSLIVT
IDFALEWCHIPAGGVLCSQGDLANGFHVVLSGRFRVVKNKK------MKVDNDDDVPSE-
-NLIDESN-----VPKHHQDDDDFEVL---GEYGHGASIGEVEVLTASRRTNSLIAVRDS
ETARIPRTLFEMLSLQNPSIMVKVSRIVANRSL---------------------------
------------EASKR-------DRTNTLIATTSK----SSFAEINNDYKTITILPTTN
GLPVREFADKLVHALKALD--RHVIALDRTSTLSHLGRHAFDERLAQLRLSGYFAYLEEE
YQTVVYICDSPLKSSWTSTCISQGDCILLLADAEDYETAANVGDYERLLLKLKTTARTEL
CLLHPEPSVFPGSTSIWLKNRIWVQG-HHHIHMEVIKQHNEKPAKKKQNM--------LT
DLAVK-----LSTKANPN--------IKMKFENVKSRAMNSLIKLNNRVNKADD----VP
VLYKNDFMRLARILSNEAVGLVLGGGGSRGISHVGVVTALEKHGIPVDLIGGTSIGSFVG
GLYAKENNIVSIYGMTKKFSRRIGAVWRMLFDLTYPVTSYITGHEFNRGIWKVFGVHEIE
DFWIRYFCNSTNITNSTMEIHERGYAWRFIRASMSLAGLLPPI-TYNGSMLLDGGYLDNL
PVMEMKVRGAKHIVAVDVGSVDDRTPMNYGDTLSGFWVLFNRWNPFSKHPDVPNMMDIQL
RLAYVASVNALEAAKKMPGIMYLRPPIDDYATL----DFMKFDEIYNVGLAYADEIIGKW
AREGKL-------PKFAGVSNLKS-KEGHPSKSMFRRNSI-
>NP_013652_Saccharomyces_cerevisiae
------------------------------------------------------------
------------------------------------------------------------
------------------------------------------------------------
------------------------------------------------------------
------------------------------------------------------------
------------------------------------------------------------
------------------------------------------------------------
------------------------------------------------------------
----------------------------MRSMNCTTNNT---NNTGQNTKNSLGSSFNSS
NYTSYRFQTCLTDQIISE--AQTWSLSSLFNFSWVVSYFVMGASRMIFRYGWYLA----T
LS-LLRIPKWIF-FKLHHVQFTLSFWLILFALAVIVFVTYTIMKERILSQYKRLTPEFLP
LENTGKSGSSANINAASTQSANAPPAIGSSTTGASSIIDSKKHSLKDGNE--NE-T--FL
SSYLDQFLSAIKIFGYLEKPVFHDLTKNMKTQKMDEGEILL---LDSTIGFAIVVEGTLQ
LYHEVD------------------------------HSDKDHGDETDHSDTDGLDDQDRD
EEDEEEDD-----------------------------DIDNYDTKSCSSNLIDEED----
-ESVGYIHLKNGLGNFQLLNTVKPGNPLTSLVSILNLF------TH--------------
------------------------------------------------------SMSSY-
----------------GNSNFPSELSSPID----------------------------TT
VSVNNMFCSSEQNFSNTDSMTNSTN------------SFPT-----F------PSS----
-MPKLVARAA-----------------TDCTIGIIPPQSFAKLTAKYPRSASHIIQMVLT
KLYHVTFQTAHDYLGLTKEIMDIEVLLNK----SIVYELPYYLKEAVIRKF---------
------------KTVDK---SSGSADLEPKPKNSNASSKLKKPPKAKPSDGIIQSLKI--
ANANANTSSNSLSLKPEFTHHPS----SRHVVL-GSRDQFNP---------GDLLSNVPL
SRTMDILSPNPIHNNNRNKSNGINTSTSNQHKRSSRSSSNNASVHSKKFSSLSPELRNAQ
LSTSPLSLDNTSVHDHIHPSPVHL-KGRVSPRPNLLPTTSFSAAQ-EETEDSALRMALVE
AMLTYLG-----VNKSNMSVSSSSIANMSSLNSPQL--NEMYSR---RPSNASFLMSPHC
TPSDISVASSF--ASPQTQ---------------------------------PT---MLR
ILPKEYTISN-KRHNKSK-------SQ----------DKKKPRAYK--------------
--------------------EELTPNL---------------DFEDVKKDFAQGIQLKFF
KKGTTIVEQNARGKGLFYIISGKVNVTTNS---SSSVVSSMSKPEQ-----VSAQSSHKG
ENPH---------------------------------HTQHLL--YSVG-----SGGIVG
YLSSLIGYKSFVNIV-AK-SDVYVGFLSSATLERLFDKYFLIYLRISDSLTKLLSSRLLK
LDHALEWVHLRASETLFSQGDSANGIYVVLNGRLRQLQQ-Q-SLSNSNTSS------EE-
-------------VETQN------IIL---GELAQGESFGEVEVLTAMNRYSTIVAVRDS
ELARIPRTLFELLALEHPSIMIRVSRLVAKKIV----------------G----DRTVPA
L----TGDPLSIKENDFTSLIPPTKASY-SSSLSHKPQNI---TSGTITFRTITILPITS
GLPVEAFAMKLVQAFKQVG--RTTIGLNQRTTLTHLGRHAFD-RLSKLKQSGYFAELEEM
YQTVVYISDTPVKSNWTRTCIAQGDCILLLADARSP--SAEIGEYEKLLLNSKTTARTEL
ILLHPERYVEPGLTHKWLRYRPWVHS-HHHIQFSLTGTTLM-NEGKMHVLNNGALAL-MD
KLIQTE----FSRKTQQNISKLLPDSIKNTVENFSSRFMKS---------K--RQYYTPV
HRHKNDFLRLARILSGQAIGLVLGGGGARGISHLGVIQAIEEQGIPVDVIGGTSIGSFVG
GLYAKDYDLVPIYGRVKKFAGRISSIWRMLTDLTWPVTSYTTGHEFNRGIWKTFGDTRIE
DFWIQYYCNSTNITDSVQEIHSFGYAWRYIRASMSLAGLLPPL-EENGSMLLDGGYVDNL
PVTEMRARGCQTIFAVDVGSADDRTPMEYGDSLNGFWIIFNRWNPFSSHPNIPNMAEIQV
RLGYVASVNALEKAKNTPGVVYVRPPIEEYATL----DFSKFEEIYHVGVDYGRIFLQGL
IDDDKM-------PYIPG-SQETTLNSQVPEFLLHRRNSI-
>XP_018220012_Saccharomyces_eubayanus
------------------------------------------------------------
------------------------------------------------------------
------------------------------------------------------------
------------------------------------------------------------
------------------------------------------------------------
------------------------------------------------------------
------------------------------------------------------------
------------------------------------------------------------
-------------------------------MNCSTNSSIGNRATNQNLNSSLASSINSS
NSTSYRFQTCLADQIVSE--AQTWSLSSLYNFSWVVSYFVTGTSRMVFRYSWYLL----T
LS-LLRFPKWIF-LRFHHVRFTLSFWLILFALAIILYVTYSILKERILSQYKKLTPEFLP
LDDTGKAASGASATAAATPSNDPSSITGSPITDPSSNDNSKKQSLKDGNE--NE-T--FL
SSYLDQFLSAIKIFGYLEKPVFHELTKNMKTQKLDEGEILL---LDSTIGFAIVVEGTLQ
LYHEVD------------------------------HSEKDQDDGADQSDTDYSDDDD--
-----DDD-----------------------------EDDDGDTRSCSSGPIGEED----
-ESVGYIRLKNGLGKFQLLNTVKSGNPLTSLVSILNLF------TH--------------
------------------------------------------------------SMPSE-
-----------------NSGFSSDLSSPVD----------------------------TT
VTGSNLFYSSEHNFSATDSMAHSSS------------GSRT-----F------PSS----
-MPKLVARAA-----------------TDCTIGIIPPQSFAKLTAKYPRSASHIIQMVLT
KLYHVTFQTAHDYLGLTKEIMDIEVLLNK----SIVYELPYYLKEAVIRKF---------
------------KNADK---TSGSSDSNLDANKNKATSELKKQSKSKPAEDIINSLKI--
ANANASSSSNSLLIKPEFIHHPS----SRHVVL-GSRDQFNP---------GDLLSNVPL
SRTMDILSPSPVHVNNRPKLNGLNTAAPAHYKRSSRSSSNNASIHSKRLSSLSPEFHNPQ
LNTSPLLLENTSTYDHRHSSPTFLKKGRASPRPNLLPTTSFSAAQ-EETEESSLRMALVE
AMLTYLG-----VNKSNMSISPSSSANKSTSKSSLY--DDIYNR---HPSNASFLMNSNY
PPSDVSVASSL--TSSQTQ---------------------------------QT---MLR
ILPKEYTISSTKRHSNNR-------NL----------NKKKAKIYK--------------
--------------------EELTPNL---------------DFENVKNDFAQGIQLKFY
KRGTTIVEQNSRGKGLFYIISGKINVTTNS---SASFATSMPKPEK-----GPPQTSRMG
EKSH---------------------------------HSHNLL--YTVG-----SGGIVG
YLSSLIGYKSFVNLV-AK-TDVYVGFLSSEILERLFDKYFLIYLRISDSLTKLLSTRLLK
LDHALEWVHLRASETLFSQGDSANGIYVVLNGRLRQLQQ-Q-LLSNSDTKS------GE-
-------------AETQN------IIL---GELAQGESFGEVEVLTAMNRYSTIVSVRDS
ELARIPRTLFELLALEHPSIMIRVSRLVAKKIV----------------G----DRTVPT
L----TGDPLSTKQNDFSTLIPPTKASY-SSSLSHKPQNI---TSGTITFRTITILPITS
GLPVEAFAMKLVQAFKQVG--RTTIGLNQRTTLTHLGRHAFD-RLSKLKQSGYFAELEEM
YQTVVYISDTPVKSNWTRTCIAQGDCILLLADAGSP--SANIGEYEKLLLNSKTTARTEL
ILLHPERYVEPGLTHKWLRYRPWVHS-HHHIQFSLAGTTLM-NEGKMHTLNNGALAL-MD
KLIQTE----FSRKTQQNISKLLPNSIRNTVENFSSRFMKS---------K--RQYYTPV
HRHKNDFLRLARILSGQAIGLVLGGGGARGISHLGVIQAIEEQGIPIDVIGGTSIGSFVG
GLYAKDYDLVPIYGRVKKFAGRISSIWRMLTDLTWPVTSYTTGHEFNRGIWKTFGDTRIE
DFWIQYYCNSTNITDSVQEIHSFGYAWRYIRASMSLAGLLPPL-EENGSMLLDGGYVDNL
PVTEMRARGCQTIFAVDVGSVDDRTPMEYGDSLNGFWIIFNRWNPFSSHPNIPNMAEIQV
RLGYVASVNALEKAKNTPGVVYVRPPIEDYATL----DFSKFEEIYHVGVDYGRVFLQGL
IDDDKM-------PYIPG-SQETALKSQVPEFLLHRRNSV-
>XP_033768260_Saccharomyces_paradoxus
------------------------------------------------------------
------------------------------------------------------------
------------------------------------------------------------
------------------------------------------------------------
------------------------------------------------------------
------------------------------------------------------------
------------------------------------------------------------
------------------------------------------------------------
----------------------------MRSMNCTTNNT---NATGQNTNNSLGSSFNSS
NSTSYRFQTCLADQIISE--AQTWSLSSLFNFSWVVSYFIMGASRMILKYGWYLA----T
LS-LLRIPKWIF-FKLHHVQFTLSFWLILFALAIIVCVTYTIMKERILSQYKRLTPEFLP
LENTGKSGSSASINAASTQPANPSSTTGSPTTGAGSNIDSEKHPLKDSNE--NE-T--FL
SSYLDQFLSAIKIFGYLEKPVFHDLTKNMKTQKMDEGEILL---LDSTIGFAIVVEGTLQ
LYHEVD------------------------------HSEKDHGDETDHSDTDGLDDEDKV
EEEEDDDD-----------------------------DVDDYDIKSCSSNPIDEED----
-ESVGYIRLKNGLGKFQLLNTVKSGNPLTSLVSILNLF------TH--------------
------------------------------------------------------SMSSD-
----------------SNSNFPSELSSPVD----------------------------TT
VSAKNLFYSSEQNFSTPDSTTNSSN------------GLPA-----F------PSS----
-MPKLVARAA-----------------TDCTIGIIPPQSFAKLTAKYPRSASHIIQMVLT
KLYHVTFQTAHDYLGLTKEIMDIEVLLNK----SIVYELPYYLKEAVIRKF---------
------------KTADK---TNGSADLNSRPKKNKASSELKKTPKVKPSDDIIQSLKIAN
ANANANTSSSSLLLKPEFTHHPS----SRHVVL-GSRDQFNP---------GDLLSNVPL
SRTMDIMSPNPIHNNNRTKLNGINSSVSNQHKRSSRSSSNNASVHSKKFSSLSPELRNAQ
LSTSPLSLDNTSTHDYLHPSPVHL-KGRVSPRPNLLPTTSFSAAQ-EETEDSALRMALVE
AMLTYLG-----VNKSNMSISSSLATNMSSLNSPQL--TGMYNR---RPSSASFLTAPNY
TPSDISVATSF--ASPQTQ---------------------------------PT---MLR
ILPKEYTISN-KRRSNNK-------NQ----------EKKKTRAYK--------------
--------------------EELTPNL---------------DFEDVKKDFAQGIQLKFF
KKGTTMVEQNARGKGLFYIISGKVNVTTNS---SSSVVSSMSKPEQ-----GSPQTTRKG
ETPH---------------------------------HSQHLL--YSVG-----SGGIVG
YLSSLIGYKSFVNLV-AK-TDVYAGFLSSETLERLFDKYFLIYLRISDSLTKLLSSRLLK
LDHALEWVHLRASETLFSQGDSANGIYVVLNGRLRQLQQ-Q-SFSNLNTNS------EE-
-------------AETQN------IIL---GELAQGESFGEVEVLTAMNRYSTIVAVRDS
ELARIPRTLFELLALEHPSIMIRVSRLVAKKIV----------------G----DKTVPA
L----TGDPLSIKENDFSSLIPPTKASY-SSSLSHKPQNI---TSGTITFRTITILPITS
GLPVEAFAMKLVQAFKQVG--RTTIGLNQRTTLTHLGRHAFD-RLSKLKQSGYFAELEEM
YQTVVYISDTPVKSNWTRTCIAQGDCILLLADARSP--SADIGEYEKLLLNSKTTARTEL
ILLHPERYVEPGLTHKWLRYRPWVHS-HHHIQFSLTGTTLM-NEGKMHVLNNGALAL-MD
KLIQTE----FSRKTQQNISKLLPDSIKNTVENFSTRFMKS---------K--RQYYTPV
HRHKNDFLRLARILSGQAIGLVLGGGGARGISHLGVIQAIEEQGIPVDVIGGTSIGSFVG
GLYAKDYDLVPIYGRVKKFAGRISSIWRMLTDLTWPVTSYTTGHEFNRGIWKTFGDTRIE
DFWIQYYCNSTNITDSVQEIHSFGYAWRYIRASMSLAGLLPPL-EENGSMLLDGGYVDNL
PVTEMRARGCQTIFAVDVGSADDRTPMEYGDSLNGFWIIFNRWNPFSSHPNIPNMAEIQV
RLGYVASVNALEKAKNTPGVVYVRPPIEEYATL----DFSKFEEIYHVGVDYGRIFLQGL
IDDDKM-------PYIPG-SQESTLNSQVPEFLLHRRNSI-
>XP_003673234_Naumovozyma_castellii
------------------------------------------------------------
------------------------------------------------------------
------------------------------------------------------------
------------------------------------------------------------
------------------------------------------------------------
------------------------------------------------------------
------------------------------------------------------------
------------------------------------------------------------
--------------------------------MSTTNKNSFNQSVDNQENNTIPSDGPSA
---------GLPEQLITQ--NQDWLLSSIANFTWIIMYFFMGTTMSLMRAIWYMI----T
IV-ILRSSTWIL-FSTNKLQFTVSLSVFIVMSAIIVYITYCVVRARILSQYKKLTPDNDD
FVMNQNNIHSGLSDSATQRDH-----------------MHYKNERKSSNQE-DD-T--FL
SSYLDQFLSAIKIFGYLEKPVFHDLTKNMKTQKLDEGEILL---LDNSIGFAIVVEGTLQ
VYHEVEEKSSEPMV-------MDTTNHVGFMSSSETNAKGDDGLSNSQVISDTADDSSIE
TDGDDDDD-----------------------------DDDDDDS-----------D----
-EELGYIRLKNGLGRFQLLNTVKPGNPVSSLVNILNLF------TT--------AANN--
--DL------------------------------------------------FNANIIK-
----------------KNRGDSNELNLTLRKFIIDADKNDNNIPFDATPPPPLLSQQSPS
LSPSNNNLPD---VSLSDS-----------------------------------------
-MPKVVGVAA-----------------TDCTIAIIPPQAFAKLTAKYPRSASHIIQMILT
KLYNVTLQTAHNYLGLTKEIMNIELTLNK----SVNYEIPYYLKEAVMRKF---------
------------SNKDKPIVNERKSYETSMPNFEKRPSSFDIPSSPTSKQS---------
SNLNLKSPVASKSNRNSII------LGSRHVVL-DSRDHFNP---------GDLLSNVPL
SR----------------------KETMNEISTRRRKSPLQKSSH----HALSAAFIEKE
VPKRPNLKNKDTSTDFRE----------IRKQTNNIIDRSFSSIQ-EETEESAVRMAIVE
ALFGFLG-----INKDNMS---------------------LYQT---NTNQSNGNFPNTH
RSSEISLVTSF--ESSSTP---------------------------------RT---TLR
ILPSHYTIQTKK-----Q-------MK----------KNKNKKTYK--------------
--------------------EEVFSNL---------------DFESAKSSFMQGIKLQFF
KQGTRIVEQNSNGKGMFYVIAGKIDVTTTN---EDELQVLSSGSKQ-----KK-------
-------------------------------------QLEHHL--FTVS-----NGGIAG
YLSSVIGYKSFVNLN-AR-TDVYVGFLPNDTLENLCDKYFLIYLRIAETLTSMLSTKLLK
LDHALEWIHLTASETLFKQGDPANGIYVVLNGRLRQLQD-HRHENNDINKTIKRQQEGQ-
-------------GSVRNDDETYEVIL---GEHAQGESFGEVEVLTAMDRISTIVAVRDS
ELVRIPRTLFELLALEHPSIMIRVSRLVARKIL----------------SNNSSEVNQNP
L----------ASTSKFNLTIPTANSLI-TSNSYNGKQNT---TSGSITFRTITILPIRE
GLPVELFAMKLVQAFKQVG--RTTIGLNQRTTLTHLGRHAFD-RLAKLKQSGYFAELEEM
FQTVVYIADTPSQSSWTKTCIAQGDCILLLADANS---SPDIGEFENLVLKSKTTARTGL
ILLHPERYVEPGLTQKWLRYRPWVHS-HHHIQMAVNSLESI-SVLKTSGLNGGALAL-MD
KLIQTE----FSRKTQQNISRLLPDSIKSKVENFSGRFMRR---------R-NKQFYTPT
HMHKNDFLRLARILSGQAIGLVLGGGGARGLSHLGMIQAIEEQGIPIDMIGGTSMGSFVG
GLYAKDYDLVPIYGRVKKFAGRLSSIWRTLSDLTWPVTSYTTGHEFNRGIWKTFGETRIE
DFWIQYYCNSTNITDSVQEIHSFGYAWRYIRASMSLAGLLPPL-EENGSMLLDGGYLDNL
PVSEMKLRGCNTIFAVDVGSVDDRTPMKYGDSLNGFWIVFNRWNPFSTHPNIPNMAEIQV
RLGYVASVNALENAKNTPGVIYIRPPIDNYATL----DFGKFEEIYGVGVDYGRVFFQEL
ETEGNM-------PKLPG-CQNDYFDTKVSELLLHRRNSI-
>XP_003670034_Naumovozyma_dairenensis
------------------------------------------------------------
------------------------------------------------------------
------------------------------------------------------------
------------------------------------------------------------
------------------------------------------------------------
------------------------------------------------------------
------------------------------------------------------------
------------------------------------------------------------
-------------------------------------------MNITQDKSTPSSSSSAS
PISTSQERKGLPEQLIQA--KHDWFLSSIGNFTWVIIYFCTGSTMFVLKGISYIL----T
LF-LLQIPGKII-HSANKMRFTISFTVILTVIAILIYITYCIVKARVLSQYKKLTPDEDS
LLMNQNIGAGTNREAGSTPLN-----------------RSENMKNRNSNNINDD-T--FL
SSYLDQFLSAIKIFGYLEKPVFHALTKNMKTQKLDEGEILL---LDNSIGFAIVVEGTLQ
VFHEVE-------------------------------QTADEIVRNEARDDITEHESVLR
VEALTNND------------------------NEDLTTYNSGISDSDSDSDFDSDD----
-ESSGYIRLKNGLGKFQLLNTVKPGNPISSLVNILNLF------TS--------ANPNAS
PYNI------------------------------------------------NGSRSDS-
----------------NDRGNSNNIDMQLQ------------------------------
---FGKFTLNSDNATSSCPTPSMDT------------TPPLQSSEHI------PALLSPY
SIPKVVARAS-----------------TDCTIAIIPPQAFARLTAKYPRSASHMIQMILA
KLYNVTFQTAHNYLGLTREIMDIELSLNR----SVKYELPYYLKETVIRKS---------
------------KASNSEIKHNDSNRHARKSSFESSKPRLDSKTTSL-------------
SNDNLQAPIPAKPSRNSMV------IGSRHVVL-DSRDHLNP---------GDLLSNVPL
SR----------------------KEYNDDTPARDSKSPNQWTSKANASHDHIDTKKHLK
SYDRPKLKKN--YQNGSSASFIKTLKTKHGMNED-IKTRSFSAAQ-EETEDSSVRMAVTE
AFFAFMG-----VSQSNMSAANPETSF---------------------TDSNTNLGRSVH
RSSEISLDPSI--GSSVTH---------------------------------QT---TLR
ILPSEYTITSRR-----Q-------MK----------RNKKKKPYK--------------
--------------------EEISSNL---------------DFDSAKNEFAQGLQLKFF
KQGSNIVEANSDGKGMFYVISGKISVSTSS---DSDDHPTNKKN----------------
---H---------------------------------KIEHTL--FSIG-----SGGIAG
YLSGIVGYKSFVNLK-AQ-TDVYVGFLPNKVIERLCDKYFLIYLRIAETLSGLLSSRMLK
LDHALEWVHLSASETLFSQDDPANGIYVVLNGRLRQLQERKRNTTNDVNEAITHHDSKK-
-------------DKMKN-STTYPVVV---GELAQGESFGEVEVLTAMNRFTTIVAVRDS
ELARIPRTLFESIAMEHPSIMIRVSRLVAKKIM----------------GNNY-------
----------TQNNEDNNLAIPLTKSLN-SLNSHYQTQNH---SSGKITFRTITILPIRE
GLPVENFAMKLVQAFKQVG--RNTIGLNQRTTLTHLGRHAFD-RLAKLKQSGYFAELEEM
YQTVVYIADTPSKSSWTQTCIAQGDCILLLADATS---LPDIGEYENLLLKSKTTARTEL
ILLHPERYVEPGLTQKWLRYRPWVHS-HHHIQLVVNPLEGI-SANKIHGFNGGALAL-VD
KFIQTD----FSKKTQQNISKLLPDSLKTTVENFSSRFMKK---------R-NAQFYTPT
NPHKNDFLRLARILSGQAIGLVLGGGGARGLSHLGVIQAIEEQGIPIDMIGGTSIGSFVG
GLYAKDYDLVPIYGRVKKFAGRISSLWRTLLDLTWPVTSYTTGHEFNRGIWKTFGDTRIE
DFWIQYYCNSTNITNSVQEIHSFGYAWRYIRASMSLAGLLPPL-EEHGSMLLDGGYLDNL
PVLEMKARGCDTIFAVDVGSVDDRTPMKYGDSLNGFWIVFNRWNPFSSHPNVPNMAEIQV
RLGYVASVNALEKAKNTAGVLYIRPPIENYATL----DFGKFEEIYAVGVDYGRIFFQEL
ESEGKM-------PFLPG-CQAQVVASEVPEFLLHRRHSI-
>XP_003958960_Kazachstania_africana
------------------------------------------------------------
------------------------------------------------------------
------------------------------------------------------------
------------------------------------------------------------
------------------------------------------------------------
------------------------------------------------------------
------------------------------------------------------------
------------------------------------------------------------
------------------------------------------------------------
-MDKDMMNLTLKHVAFQDDVSNDSIVKASLRLSYVSVKLLVDCIKLLVIVTFHLV----S
-T-FLKLPTWVF-LSGNRVQLTISFSAFIVLIAVVTYIIYGIVRNRVLSQYKKLTPDFDG
SFKSNVLKKKKVSPKHPND-------------------GHKKEKKKRAIDIANE-T--FL
SSYLDEFLSAIKIFGYLEKPVFHDLTKNMKKQKLDEGEILLLGDLDSSLGFAIVVEGTLQ
IFHEID--------------------------QQNDFDDYESEKFNNGVDFDFSSSKNLA
SELISSTL--------------------------NKSDIESISSSASSDFTDDSNDSYLG
NSSNEYITLKGGLGKFQLLNTVKSGNPVSSLVNILNLF------TS--------PVRS--
------------------------------------------------------SNSSG-
----------------SDRYDSNDINQGLT------------------------------
----------NYSLSAMKNELTQTP------------RETPASISSPLDKQIAGILPLQY
TPPTVVARAA-----------------TDCTIAIIPPHAFTTLTSKYPRSTSHIIQMILN
KLYHVTFQTAHQYLGLTNEIMTVERSLNK----SSNYEIPYYLKEAAIRKLKHS------
------------IENDTELPLRKNKESYQGKIQSHNRHRFVSPDNSNETILERPPLTSSS
SRKNVASSF----------------LSSRHVVL-DSRDHLNP---------GDLLSNVPL
SR----------------KEINLEKDVQNKPRAVKSGSSSTGIISPESNVSNINVVKNPL
SPSISSDKKK---------------NKHNFISSNLNATTTFSSTQ-DETEESAVRMALTE
AMFNYLG-----IQKDIVTSDLGSS----------------LRS---KSNFSNGLTSTPH
RSSELSLTNSV--ASYHTG---------------------------------YP---NLR
ILPSNYAITAHKVK-----------------------KAKKKDSYK--------------
--------------------EEVPSNL---------------DFESAKNEFAQNIELLHF
KQGSIIVKQNCSGKGLFYVISGKIKVTTSS---NFTEQSFAATKPT-----DLKENR---
-----------------------------------------TL--YYIE-----TGGIAG
YLSCLVGYRSFVNLE-AK-TDVYVGFLANEVIDKLYDKYFLIYLHLAEKLTSLLTPKLMK
LDHALEWVHLSASDILFRQEEPANGIYVVLNGRLRQYQS--------HDSLLEEKYDDD-
-------------DDTSESKGNEDTVL---TEIPQGESFGEVEVLTASNRLSTIVAVRDS
ELARIPRSLFESLVLEHPSIMIRVSRLVAKKIM----------------GQYDPISSSDR
ITSE------RGYKYDFNLTIPSTHA--------HSYNVGQTNQFGFTPYRTITIIPITP
GLPVESFAHKLVNAFKQVG--RTTIGLNQKTTLLHLGRHAFD-KLAKLKQSGYFSELEQS
YETVVYIADTSVNSSWTKTCIDQGDCILLLADARS---RTDIGEYEKLLLESKTTARTEL
ILLHPEKYVEPGLTQKWLRYRPWVHS-HHHMQFLVNTMEDD-TMEDTPATGTG-VGL-ID
KITQNE----FSKKTQLNISRLLPDSIKMKVESFSSRFMGR---------K--RQYYSSI
HSHKSDFLRLARILSGQAVGLVLGGGGARGISHLGVLQALDELGIPVDIIGGTSIGSFIG
GLYAKDYDVVPIYGRIKKFAGRISSIWRMISDLTWPVTSYTTGHEFNRGIWKTFGDTRIE
DFWLQYYCNSTNITESVQEIHSFGYAWRYIRASMSLAGLLPPL-EENGSMLLDGGYVDNL
PVLEMKARGCDTIFAVDVGSVDDRTPMKYGDSLNGFWIVFNRWNPFSSHPNIPNMAEIQM
RLGYVSSVNALEKAKQTKGVIYARPPIEGYNTL----DFAKFEEIYKVGAAYGRAFFQEL
IQSGKM-------PYIPG-SKNSLMEPRASELLLQRRNSI-
>XP_022464893_Kazachstania_naganishii
------------------------------------------------------------
------------------------------------------------------------
------------------------------------------------------------
------------------------------------------------------------
------------------------------------------------------------
------------------------------------------------------------
------------------------------------------------------------
------------------------------------------------------------
--------------------------------------------------------MVTE
TTISTALPPMLPEQLVTEIYQGTGFSWAWRPFTWPMALLRS-------------I----V
LA-LLSITKAIV-KATNRVTFTVPFSLFLLLAAVLCYITYTVVKGRILSQYKNLQPTPLC
EEDPIKNKNT----------------------------ADQQQQQHSGRD-----P--TL
SSYLDQFLSAIKIFGYLEKPVFHELTKNMRTQKLDEGEILL---LDNAIGFAIVVEGSLQ
IYHHVE-------------------------ERRKTYGVPFKPLDPRDDSNDPENDSDVD
IDFDDDND---------------------------------------------TDD----
-LTGDYIYLRDGLGKFQLLNTVKPGNPVSSLVNILNLF------VL--------QDPT--
------------------------------------------------------------
----------------TTTTGNSPLDSPLSR-----------------------------
-----------------------------------------------------SLNQLPT
VVPNVVARAA-----------------TDCTIAIIPPHAFAHLLEMFPRSAAHITQMILT
KLYHVTFQTVHSYLGLTNEIMSIEKTLNR----TINYKIPDYLIRTVLQQN---------
--------------------NTNYHNHNNGPNSTSNNNNNNKEYVRIPPKL---------
SNSSSLKSFRKEKTRPPPKRDSQ--QGSRHVVL-DARDHLNP---------GDLLSNVPL
SR---------------RDDFNLEAIEGDTLGSTVHSSTSASTSDTQHLSS---------
-----------------------------------IQTTSFSSVK-EETETSAARMALIE
AMFTFLG-----VTRNNMSLDSET--------------------------------NLQH
RSSETSLTNSFSSTSSRSR---------------------------------NTE-TNLR
ILPSSFAVTSRGRQRNDP-------SRSKLSPKRSHHQNQGAKKYK--------------
--------------------EEISPNL---------------DFESAKAEFAQYIKIISY
KRGDLIIKQNANGKGLFYVICGSIDVTSSR---ESDLI----------------------
---E---------------------------------SKERHI--FTVE-----AGGIAG
YLSSLVGYRSFTNLR-AK-TDVTVGFLSNEALERLCDKYFLIYLRIAETLTGLLSPRMLK
LDHALEWIHLSASDTLFSQGDPANGIYVVLNGRLRQLQT---ETTGEEPQGGHKSEPPT-
-------------SQTTS--------L---GELAQGESLGEVEVLTAMNRFTTTVAVRDS
ELARIPRTLFELLAMEHPSIMIRVSRLVAKKIL----------------GNNKQGFSSSK
I----TGE--NGNRYDFDLTIPPTKPK--SHHHTYSSYNQTSANSGTVKYRTITIIPVTA
GLPVETFAHKLVHAFKQVG--RNTIGLTQSTTLSHLGRHAFD-RLASLKQSGYFAELEQI
YDTVVYIGDTAVNSTWTKTCIDQGDCILLLANSSA---STEIGEYEKLLLKSKTTARTEL
ILLHEERYVEAGLTQQWLRHRSWVDS-HHHIQFIVSAL-AE-NVTKANGSNSAAITL-LD
KLSQTD----LGRKT-YNIKRLLPDSIKNTVENFSLRFMNK---------S--RQVYNPV
HVHKSDFLRLARILSGQAIGLVLGGGGARGISHLGVLQAIEEQGIPIDIIGGTSIGSFIG
GLYARDYDVVSIYGRIKKFAGRISSLWRMMSDLTWPVTSYTTGHEFNRGIWKTFGDTRIE
DFWLQYYCNSTNITESVQEIHSFGYAWRYIRASMSLAGLLPPL-EENGSMLLDGGYVDNL
PVGEMKARGCNVIFAIDVGSMDDRTPMDFGDSLNGFWIMFNRWNPFSSHPNIPNMAEIQM
RLGYVASVNALEKAKHTKGVIYARPPIDGYTTL----DFARFEEIYRVGVEYGRKFLQSL
VDEDKM-------PFIPG-FQ-DSLTASVPELLLHRRNSI-
>XP_449253_Candida_glabrata
------------------------------------------------------------
------------------------------------------------------------
------------------------------------------------------------
------------------------------------------------------------
------------------------------------------------------------
------------------------------------------------------------
------------------------------------------------------------
------------------------------------------------------------
---------------------------------MDSSSIAHESDIVSTERNILPERFISN
KQQGNYLEDGSGDGNGKA--AEHWLLAAIFNFFWVISYFISGSTHIAFRSSWYIV----S
LL-LLKFPKWII-VEANHIHLTIPFSVLVVTLAIIFYVSYEFLKGRLLSEYKNLTSDLNT
DSLNSKNSKSSRLLHHDSKDSNTTRRRRYSSGKLLSSALHESHSGINGGDDGDD-T--FL
SSYLDQFLSAIRIFGYLEKPVFHDLTKNMKTQKLDEGEILL---LDNSVGFAIVVEGTLD
IYHEVEEKGNMNDIDGDFMVDDNQSIYSILKRKKKKYSTSRHGQYNNNSDPGHYNGHNVN
GDDEDDDDGILQMRSSSRNQNIPSFDAIESSSSDEESDINDGDSESQSES----DD----
-ESTGFIRLKDGLGKFQLLNTVKAGNPVSSLVNILNLF------TS--------ANDN--
--VT------------------------------------------------SPSRTGR-
----------------MDSNYTNPVERPTSKLSTSIEESAMRLELGKYSLSPTEASYRST
SNPSNNFSKDNDPLSKSISGPDAVT------------TPSL-----P------PLNNRAF
VIPKVVARAA-----------------TDCTIAIIPPQAFAKLKAKYPRSASHIIQMILT
KLYHVTFQTAHKYLGLTQEIAYTELLLNR----TVSYDLPNYLKEIVIDRF---------
------------KDKGK---DMNLQKGFQSPTSSRLTSNFNGNSNNQRTNSRNSQALM--
STRDLRKTRPELSQQSSMIHSPTPITGSRHVVL-ESRDKYNP---------GDLLSNVPL
SR-INLASP---------------SSRGFDYSSMKKESSPQSSVNSRKRSTTGER-----
----PRLLKRPSIYNNQSSSRSDALKGNNSNNKD-INFTSFS-AQ-EETEDSVVRMALVE
AMLTYLG-----VNKTNMSILP-----------------GIYDG---APSEPH-----SH
RASEISLVSSY--TSSAAP---------------------------------QT---TIR
ILPKEYAIVSTRK----Q-------KQ----------SSKKRRKYK--------------
--------------------EEISPTL---------------DYEYAKNEFAQAIELQYF
KQGTVIVEQDTRGKGLYYVVSGKIDVTTST---VSDHEIFNSTRDK-----KKKKSK---
-----------------------------------------TL--FTIE-----SGGIAG
YLSSLVSYKSFVTLI-AK-TDVYVGFLPYQTLEKLCDKYFLIYLRIAESLTSLLTPRMLK
LDHALEWLHLNASDTLFNQGDPANGIYVILNGRLRQLRN-PELEENSTDYP------ND-
-------------GEEKDSSRDSTIVM---GELGQGESFGEVEVLTAMDRISSMVAVRDT
ELARIPRSLFELLAIEHPSIMIRVSRLVAKKIL----------------GQGQANMALPK
I---GSG---SNLRHDLNLTIPPSSS---SSIHTHSYGNDNSNQMNNANFRTITILPITS
GLPVESFAMKLVHAFKQVG--RTTIGLNQRTTLSHLGRHAFD-KLAKLKESGYFAELEEL
YQTVVYIADTPVKSSWTKTCIAQADCVILLARADD---SPEIGEYERLLLKSKTTSRTEL
VLLHNERSVEPGMTQRWLRSRSWVHN-HYHIQFAMDSLVNS-SNVKDTGGNIGALNL-VD
KFIQTE----LGRKTQYNISKLLPESIKMTVENFSSRFMKR---------K--RQYYTPV
HRHKDDFLRLARILSGQAIGLVLGGGGARGLSHLGILQALEERGIPIDMIGGTSIGSFVG
GLYAKDYDLVPIFGRIKKFAGRISSIWRMLSDFTWPVTSYTTGHEFNRGIWKSFGDTRIE
DFWVQYFCNSTNITESVQEIHSYGYAWRYVRASMSLAGLLPPI-EDNGSMLLDGGYVDNL
PVLEMKARGCNTIFAVDVGSVDDRTPMKYGDSLNGFWIILNRWNPFSKHPNIPTMAEIQV
RLGYVSSVNALEKAKRTPGVIYVRPPIENYATL----DFGKFEEIYKVGADFGKVFLQAL
AEEGKM-------PYIPG-SNADLVGDVETGFFLHRRNSI-
>XP_004181033_Tetrapisispora_blattae
------------------------------------------------------------
------------------------------------------------------------
------------------------------------------------------------
------------------------------------------------------------
------------------------------------------------------------
------------------------------------------------------------
------------------------------------------------------------
------------------------------------------------------------
------------------------------------------------------------
-----------------------------------------MTIRTVVKYSVYLA----N
II-IRFLLNKIF-FHSKK--------TFIFSILFIGYLTYYLFRDRALSPYKKLTPDIIP
LQSSTTNQHPISGRKKKS--------------------HIAKENDTKDTESHPQIN--SI
SSYLEKFLRGIKIFGYLEKPVFNSLIKNIKTQKLSDGELLI---IDDSSGFIILIEGTLQ
LYHRAMTTTATTTPTTRSPSSSAISLNSSQSDVESSVLNSSHSDRPFDSDSDWDSDVDIH
SDSMEDEE---------------------------------------VDSTFENED----
-----FIYLKNNLGKYQLLNIVKNGSPVSSLVNILNLF------TD--------SSSSTT
ATTA------------------------------------------------NSSPSVS-
----------------PTTSNINIESERMN------------------------------
--------LNDKNITSNVSTNNRKS------------STPLSNVYSFDHKNSDDFQFLYP
QPSNVIARAA-----------------TDCTIAIIPSQAFKNLTSNYPKSSSHIIQMILT
KLFKVTFQISNYYLGLTDEIIKMESLLNN----NCKYLLPNEIKKNILEK----------
---------------------NHSKNQFNKKNYSRLPSNISVDD----------------
SNLNLRPKMQTDLFNGEINESDLFINGN------QDEDLFNSNQTVEDNFFNDKLQNSNL
SV----------------------------------------------------------
-----------------------------------DAIQDLTNYN-DDAEDENTNLSLAS
AILSFLG-----VNEHNFKPKQHKYNNNINNNNSSSIETFSNTNLLLNHIRSRKLSQSSS
RSNSFSINNSNTNHNYHHN---------------------------------STSNTNLK
ILPSDFAIKKSKKKSDKKFSNSTTNSTSNSNSTHYNINKKKKKIYK--------------
--------------------EIIPEHL---------------TFESAKIELAKNIEVTFF
KKGTTIVEQDTNGKGLFYIIDGKIDVTVIK---NRNDHSQFGTDDNYTHVLKKNSKSSRS
NQKK---------------------------------SRDSIL--FTVE-----TGGIAG
FLSSLIGYKSFVNLK-AK-TDVYVAFLSNKSLETICDKYVSIYLRIANTLTGLLSPRLLR
IDHALEWVHLSPNEVLFEQNDPSKGIYVLLNGRLREFRQQNNKNIQSIKN----------
----------------KPTDDQKVTLV---QELSQGESFGEVEVLTSIKRISSIVAIRES
ELARIPKSLFEFLAVEQPSVMFRITRTVAKKIMTSFNINTNNTYFNTMNGAGTINDNLTK
FING------NGFKYDYNLMIPPTKFSS------PLHSHGHILSSSSNNFKTITILPITN
GIPIDLFAMNLVNAFKQVG--RSTIALNQRSALTNLGKHAFD-GLGKLKQSGFFTELEEN
YEIVVYIADAPPSSSWTTTCITQGDCVLLVADADQ---DTEIGETERLFLKYKNTSRTEL
ILLHSERSVEPGSTIKWLKYRNWVHS-HHHIQLEKWNWKNQHQDINSNG--NFALTI-MD
RLIQTE----FSKKTQENISKLVPDSFKNKVENFSSKFIKR---------K--QRYYTSV
NPNKNDFLRLARILSGQAIGLVLGGGGARGFSHLGIIQALEEKGIPIDLVGGTSMGSFVG
GLYARDYDIVPIYGRMKKFAGRLSSIWRTLSDLTLPLTSYTTGHEFNRGIWKAFGDTRIE
DFWLQYYCNSTNITESVQEIHSMGYAWRYIRASMTIAGLLPPL-EENGLMLLDGGYVDNL
PVDEMKARGCTKIFAVDVGSVDERLPVKYGDSLNGFWVLWNRWNPFSKGVTIPTLAEIQV
RLAYVASVNALEKSKNTDGVVYVRPPIENYATL----EFGKFDEIYKVGVEYGRNFLKEL
EENGEM-------PYVAG-TMAVNSEFNEPQFKLHRRNSI-
>XP_003684160_Tetrapisispora_phaffii
------------------------------------------------------------
------------------------------------------------------------
------------------------------------------------------------
------------------------------------------------------------
------------------------------------------------------------
------------------------------------------------------------
------------------------------------------------------------
------------------------------------------------------------
------------------------------------------------------------
----------------------------------------------MIYKIWYIL----S
FV-LLRIPSWIF-VTANAIKFTIPFTTLFVTFIITSYVIYYIVKSRVLSQYKKLTPEKEE
LKSLGSSSSKCSSVNLDQARSSAQD-------------KSSKHEKKNIFFHYEDDR--SF
SSYLDQFLSAIKIFGYLEKPVFNDLTKNMKTQKLNEGEILL---LDDAIGLAIVVEGSLQ
IYHNVSDNSGNGII-------------------SNSYTKNCANDYINSASVNYSSEHSSI
SDNLKVEN--------------------------SCLDTNSNNSETSSNNDNYEESDGFS
EDSNTYIRFKNGSGKYQLLNTVKPGNPVSSLVNILNLF------TS--------KK----
------------------------------------------------------------
----------------SKQNSNNNAQENIT------------------------------
---------NNNSTSNLSNSQNFSH------------FGAKDLSTLTFD----DANPVFY
PLPNIVARAA-----------------TNCTIAIIPPKSFSKLVETYPRSASHIIQMVLT
RLYRVTFQTAHDYLGLTSEIMEIEYLLNK----NVRYELPYFLKEAVVNCY---------
------------KHTKQAYSTNNNSKGSSIINLNSKTSNKSSSSTKSFLSEIPLKFSVPK
SKSNSQLNTNNIFESFG--------GGSRNFVLKSSKDHSNP---------GDLLSNVPL
TR----------------------RDLSTSDAVTPISSNNNFSAILDNALSPLLEFENEK
RPVKIKNGFPEVSNNKSEKTQRGTLNSH-SDSENDGKIKYFS-LQ-EGTDEATLRFALVE
AIFNILS-----INEESFYAKKSRTA----------------------SLTTPTLTHRIS
NSSDNSLESSI--YSTQQD---------------------------------YPD-SAIK
ILPSEYAITSHKF------------------------KPKLSTTYK--------------
--------------------EEVPTSI---------------DFESVKKEFSDNIDLQYH
PKGETIVEQNNNSKGLFYVISGSIDVTYTN---SPGMDYV----PE-----MNSSNKEFN
EDLK---------------------------------KVEQFL--YTVE-----SGGIAG
YLASLVNSKSFVNLK-AR-TDVYVGFLSNQTLERFYDKYCLLHLRLAEILTTLISPRMLK
LDHALEWIHLSASETLFNKGDPANGIYVILNGRVRQVSDKHYFQSP--------------
-------------------------------ELAQGESFGEVEVLTAMNRMSSIQAVRET
ELARIPRTLFGILALEQPSIMFRISRLVARKIL----------------DINLGSDVPTR
VTAD------NGYKYDFNLMIPSLNGNA-HKGAHPKNKNS---------YRTITILPVTE
GLPVNSFANKLVQAFRQVG--RNTIGLNMRTALNHLGRHAFD-KLAKLKLSGYFAELEVM
YQTVVYIADSPVNSSWTNTCISQGDCILLLADAND---SADIGEYELLLQKVGTTARTEL
ILLHPERYVEPGSTYNWLKQRNWVDA-HHHMQFLVNPLSER-LNMRSHNKNASRLAL-VD
RIMNTE----FSKLTQENISKYVPESIKSKVETISRRIRGR---------S--HQYYSSS
DPNKNDFLRLARILSDQAIGVVLGGGGARGISHLGVLQAIEEQGIPIDLIGGTSMGAFVA
GLYAKDYDIVPIYGRLKSFCARIGSLWRMIGDLTWPVTSYTTGHEFNRGIWKTFGDTRIE
DFWIQYYCNSTNITESIQEIHSFGYAWRYIRASMSLAGLLPPL-EAKGSMLLDGGYVDNL
PVDEMKGRGCDIVIAVDVGSVDDRTPMNYGDSLNGFWILFNKWNPFSSYPNIPTMAEIQM
RLGYVSSVNALERAKRTPGIIYTRPPVADFATL----DFGKFEQIYNVGLDYGRSYLKTL
IENKNM-------PFIAG-SKATLIDTAIPEFLSRRRNSI-
>XP_001643963_Vanderwaltozyma_polyspora
------------------------------------------------------------
------------------------------------------------------------
------------------------------------------------------------
------------------------------------------------------------
------------------------------------------------------------
------------------------------------------------------------
------------------------------------------------------------
------------------------------------------------------------
------------------------------------------------------------
------------------------------------------------------------
------------------------------------------------------------
------------------------------------------------------------
------------------------------------------------------------
------------------------------------------------------------
------------------------------------------------------------
------------------------------------------------------------
------------------------------------------------------------
------------------------------------------------------------
------------------------------------------------------------
------------------------------------------------------------
------------------------------------------------------------
------------------------------------------------------------
------------------------------------------------------------
------------------------------------------------------------
------------------------------------------------------------
------------------------------------------------------------
------------------------------------------------------------
------------------------------------------------------------
------------------------------------------------------------
------------------------------------------------------------
------------------------------------------------------------
---------------------------------------------------------MLK
LDHALEWINLSASETLFHQGDPANGIYVVLNGRLRQLQE-QNNISGNQDKT------PP-
-------------DEVKY------TTI---GELAQGESFGEVEVLTATKRLYSIVAVRDS
ELARIPRTLFEILASEQPSIMFRISRLVARKIM----------------D----IKGLPA
PENKGVGD--NGYKYDFNLMIPSSK----SVSHIHTPHDIRGTTSKLTTYRTITILPVTG
GLPVEAFAYKLVLAFKQVG--CNTIGLTQRTALSHLGRHAFD-KLAKLKQSGYFAELEEI
YNTVVYIADTPVNSSWTSTCIAQGDCILLLADVND---DPKIGEYERLLVKSKTTARTEL
ILLHPERYIEPGSTYKWLKERSWVHS-HHHIQYIVNQMDAE-SNGKSESINGGPSTL-VD
KLIQTE----FSRRTQENLSKYVPDSIKSKVELFSAKIRGT---------K--RHYYTSV
HSHKSDFLRLARILSGQAIGVVLGGGGARGLSHLGVLQAIDEQGIPIDLIGGTSMGAFVS
GLYAKDYDIVPIYGRLKKFVGRISSIWRMLSDLTWPVTSYTTGHEFNRGIWKAFGDTRIE
DFWIQYYCNSTNITESIQEIHSFGYAWRYIRASMSLAGLLPPL-EENGTMLLDGGYVDNL
PVDEMKARGCSTIFAVDVGSVDDRTLMKYGDSLNGFWILLNRWNPFSSYPNIPTMAEIQM
RLGYVASVNALERAKHLPGVIYVRPPIENFATL----DFSKFEEIYKVGIDFGREYLNEL
VTENKM-------PNIPG-SKANLANSSVSEFLTHRRNSI-
>XP_003680895_Torulaspora_delbrueckii
------------------------------------------------------------
------------------------------------------------------------
------------------------------------------------------------
------------------------------------------------------------
------------------------------------------------------------
------------------------------------------------------------
------------------------------------------------------------
------------------------------------------------------------
-------------------------------------------------MNSQVSSNDSR
RSSEPQLPQLPQQLNVSH--NNEGWMAALFNFTWVISYFLVGTTVFITKWSTYLM----T
LC-LLRVPRWVF-IKTNKQHLTISFPTFLVLATLTAYVIYCIMKGNVFAQYKRLIPDEAE
DELNPELLKKSSILRNSQSKSTNKLIEG----------KERTGNKYSGYGDPDDDS--YR
TSHLDQFLSAIKIFGYLEKPVFHDLTKNMRTQKMDEGEILL---LDSSIGFAIVVEGTLQ
IYHKVE---------------------------------QEDTLDGDKNVSSKNDEGFET
LECLKDTE----------------------------SPIDYSHIEDFDDFTNDEQT----
-DASAYIRLKNGFGKFQLLNTVKPGNPVSSLVNILNLF------TE--------PSRNMD
WENL------------------------------------------------A-SRSPSV
DVSA------FPSPF---NTFSANMKDELP------------------------------
-------VENHSNLSSVASPSSLNH------------CTTPDNLEIS------DDNLPSV
AIPKVVARAA-----------------TDCTIAIIPPQAFANLTAKYPQSASHIIQMILT
RLYRVTFQTANDYLGLTKEIMDMEVLLNK----TVSYDLPFYLKEAVVRMADDE------
------------HSSDGLDIKSSLNLDNRESSSLAKESRANVSKTVERPKL---------
RSPNNYASTASL-------------RGSRHVVL-GSRDHLNP---------GDLLSSVPL
SR------KESSGTGGSKVQDKLVTPISSPLSPKNYQNSASLYSKTSNQASHYSTTSSML
SRGVNSLANKRPSNNGSSTS-----GFHPALRDEDLKTRSFSAAQ-EETEESSLRMALVE
AMFTYLG-----ISRENMVAPPTPPSTSIDGESS--------SR---NPSSTNLRHNSIM
TSSGLFLTPYA--TPSSTS---------------------------------ATS-ANLR
ILPSDYAITS-------Q-------KQ----------KPKKRKVYR--------------
--------------------EEVSPNL---------------DYESAKSEFSQGIEVQFF
KQGSVLVEQNSKGKGLFYVISGKIDVTVYS-----------RRPER-----KINSNRRDK
AEDH---------------------------------KVENLL--FTVG-----AGGVAG
YLSSLIGYKSFVNLK-AR-TDVCLGFLPNRVLERLCSKYFMIYLRIAETLTSLLSPKMLK
FDYAVEWIQLSASDTLFKQGDPANGIYLVLNGRLRQLQRKEEEKSADDEANLY----ER-
-------------DDTDGGDTDRLETT---GELAQGESFGEVEVLTAMDRVGTIVAVRDS
ELARIPRSLFELLALEHPSIMIRVSRLVARKIL----------------SNGNGQSGSSK
ND--------KGPNFDFSDPISQTRPTN-VNYNHNSPQHH--TTPGTITYRTLTILPITS
GLPVEEVAMKLVHAFKQVG--RSTIGLNQRTALTHLGRHAFD-RLAKLKKSGYFAELEEM
YETVVYIADTPVNSSWTKTCIAQADCVLLLANAAA---SPEIGEYEKLLLNSRTTARTEL
IMLHSDRFVDPGSTHKWLRYRNWVDS-HHHIQFAVDPLGVE-GDTKHAGLNSGAFGL-MD
KLIQGE----FSKKTQQNISKLVPDSIKSRMENFSSKFSDR---------K--RHYYSP-
-AHKNDFLRLARILSGQAIGLVLGGGGARGISHLGFLQAIEEQGIPIDMIGGTSIGSFIG
GLYAKDYDLVPIYGRVKKFAGRIASIWRMMTDLTWPVTSYTTGHEFNRGVWKAFGDARIE
DFWLQYYCNSTNITESVQEIHSFGYAWRYIRASMSLAGLLPPL-EDRGSMLLDGGYLDNL
PVWEMKARGCNTIFAVDVGSVDDRSPMDYGDSLNGFWIVLNRWNPFSAHPNIPNMAEIQM
RLGYVASVNALERAKRTPGVLYARPPIEEYATL----DFGKFREIYEIGAQYGHVFLDEL
QRQNKM-------PYIPG-SKTNALEEDVPEFLLHRRNSI-
>XP_037144835_Zygotorulaspora_mrakii
------------------------------------------------------------
------------------------------------------------------------
------------------------------------------------------------
------------------------------------------------------------
------------------------------------------------------------
------------------------------------------------------------
------------------------------------------------------------
------------------------------------------------------------
------------------------------------MKNISNRTNNSSANSVLKPSRRSA
NQSLSQLPQ-------SQ--SQEWWATGILNISWVLSYLVIGSTRFVTKWSIFLF----T
VV-LLRLPKWVF-VTSNKLHLTISFPTFLFLAVLTAYITYSIMKGNVLGQYKHLVSDELD
DDKNAN-----------SKSRNKESIKLNTTSPPGRSRKDVKDRKPTGKKYGDEFG--YG
TSYLDQFLSAIKIFGYLEKPVLHDLTKHMKTQKLDEGEILL---LDNSIGFCIVVEGTLQ
LYHEVE--------------QDKDEIYNSQLKFSGRVVNDDNDPDRKLSSSSTTMSSDLE
LKDIEFND------------------------------------EMDNDDPINEDN----
-DSTMYLRLKNGLGKFQLLNTVKPGNPVSSLVNILNLF------TS--------QSSNIL
YSNT------------------------------------------------SDSRSPSV
DLDT------FQFQFGRNKTNSNPIRS---------------------------------
-------SPNMSTINAASPIPGGIP------------TGFSQFVNEP------PVV----
-MPDVIARAA-----------------TDCTIAIIPPQAFSKLTEKYPRSASHIIQMILT
RLFRVTFQTANDYLGLTQELMKMEVLLNR----AVSYELPFYLKEAVIRKLDKQSNVDVE
QDTAVNSNTNDNKTNNEQNSHKQKKNNNDNYNINDDKEKRDASQKIINKSITRPNLSHLK
SNSNFNSSATSL-------------RGSRHVVI-GSRDHLNP---------GDLLSSVPL
SR------KEPQSHRSKISKDKVFTTGSPVISSVPSESPQIPSISGTNQNKLLPNTTPSS
FSTDKS--SKSSSINGFQNGRGPLSGFNAGPKEDELTTRLFSAAQ-EETEESAVRMALIE
AMFTYLG-----VRKENMDISPISSSFSPSRNSPSTAADHIYKR---SESVSS-------
-ASNISVTTDF--TN-RSP---------------------------------ST---NLR
ILPSDYVVNT-------Q-------KF----------KSKKKEVYR--------------
--------------------EELSPNL---------------DFNSAKSEFSQGIKLLFY
KQGTTIVEQNSKGKGLFYIVSGKIDVSINS---KSSSKIARATDPA-----TPFTDR---
-------------------------------------GSQTVL--FTVG-----AGGVAG
YLSSLIGYKSFVNLK-AK-TDVYVGFLPNQTLERLCDKYFMIYLRIAETLTNLMSPKMLK
FDHALEWIQLSASDTLFNQGDPANGVYLVLSGRLRQFQT-----STDVRKKREDATTMD-
-------------DFMDVDDEKTLGIM---NELAQGESFGEVEVLTAINRTGTIVAVRDS
ELARIPRTLFEILALEHPSIMIRVSRLVARKIL----------------GRNDSQGGASS
DVYSGNGP-----RYDLNATIPPMKPLN-ASRTHNS--HVHRSSTGTITYRTITILPITA
GLPVEAFAMKIVKAFKQVG--RTTIGLNQRTALSHLGRHAFD-RLAKLKKSGYFAELEEM
YQTVVYIADTAVASSWTKTCISQADCILLLADATT---STEIGEYERLLLKFKTTARTEL
ILLHPDRFVEPGLTHKWLRARTWVQN-QHHIQFAVNSLEAE-TEAKHTVLNSGAFLL-VD
KLIQTE----FSKKTQENISRIVPDSIKARVESFSSKLKSR---------K--RQYYTPV
HAHKNDFLRLARILSGQAIGLVLGGGGARGISHLGVLKAIEEHGIPIDMIGGTSIGSFVG
GLYAKDYDLVPIYGRVKKFAGRIASIWRMMTDLTWPVTSYTTGHEFNRGIWKTFGEVRIE
DFWIQYYCNSTNITDSVQEIHSSGYAWRYIRASMSLAGLLPPL-EDKGSMLLDGGYLDNL
PVWEMKARGCNTIFAIDVGSVDDRTPMNYGDSLNGFWIILNRWNPFSPHPNIPNMAEIQM
RLGYVASVNALEKAKRTPGVIYARPPIEGYATL----DFSKFEEIYEVGATYGHKFLQEL
IELDKM-------PVIPG-SKATTVGDEMPEFLLQRRNSI-
>XP_002495552_Zygosaccharomyces_rouxii
------------------------------------------------------------
------------------------------------------------------------
------------------------------------------------------------
------------------------------------------------------------
------------------------------------------------------------
------------------------------------------------------------
------------------------------------------------------------
------------------------------------------------------------
--------------------------------MNIGNHTRIQPLRGSTTVPSFVPNRQSS
SERQSVANQHGGGGASPT--SQGWFFDNILNATWVISYFLIGSTRYFTRWSFYVI----T
VC-LLRLPKWFF-LSTNQFHLTISFPTFLILSMITTYLIYCLMKEQVLSQYKTLSSDDLD
SDDGETIHKSSSVTSIKDEKPEK---------------FNPRDQLRYGKHDKDEES--LA
SSYLDQFLSAIRIFGYLEKPVFHDLTKNMKTQKLDEGEILL---LDNSVGFSIVVEGTLQ
IYHKVE-------------------------------QEKEFVDSNDNYATRENDTESLS
GEDHEFTA---------------------------ESDADLADSEA--------DE----
-NSLNFIELKNGLGKFQLLNSVKQGNPVSSLVNILNLF------TS--------ANKAGD
LWGG------------------------------------------------KTSNDDNN
KAIH------FNSPFKYENNWIN-------------------------------------
-------HESRNSSTSTTPPPGLNK------------GHTSDDEAELMRTYSETDSMPQN
LMPKVIACAS-----------------TDCTIAIIPPQAFAKLTAKYPRSASHIIQMILT
RLYRVTFQTAHDYLGLTREIMDMEVLLNN----SVSYEIPFYLKETVIRKLKNE------
------------RKRDDFASKTRIEDQKKDKKAQNIDATNANAQREKVTHLKPHPSHYNP
ANTNL--------------------RGSRHVVL-DSRDHLNP---------GDLLSSVPL
LR------KESMNPASSATQDSVSIAAPSPPDSIPSSQIGPSSNSSKSSSKIIQKPCHS-
----STVLTDSGSHRHSRHEPGSSHSNLNVDVDDDIKNRSFSAVE-EETEESAVKMALVE
AMFAYLG-----ISKDNMRLPSVATSNNVSDDFGGLHKSSGLTP---NTSSSLSLSSYAA
ASNSGGGGTSY--TS------------------------------------------VLR
ILPSDYAKTS-------K-------KT----------KPRKKSEYK--------------
--------------------EEISPKL---------------TFESAKDEFAQGIQLLYF
RQGTTIVEQNRKGKGLFYVMSGKIAVTTGQ---KDSQNAAGQQ----------------I
LDSE---------------------------------QHETVL--YTVC-----AGGIAG
YLSSLIGYKSFVNLK-AK-TDCYVGFLPSQVLERLCDKYFMMYLRITETLTSLLSPRLLK
LDHALEWIHLSASDTLFNQGDPANGIYVILSGRLRQLQKTVPNPKGDETVS---------
----------------RSLDNEDLEVL---GELAQGESFGEVEVLTAMNRFSTILAVRDS
ELARIPRSLFELLALEYPSIMIRVSRLVARKIL----------------ATQKSGSNPPP
KLVGGSGG-----KYDFNATIPPTKATL-G-----QRKHIHNSSTGSITFRTIAILPITS
GLPVEAFAMKLVQAFKRVG--RSTIGLNQRTALSHLGRHAFD-RLAKLKQSGYFAELEDM
FQTVVYIADTPVNSSWTKTCIAQGDCILLLADATA---FPEIGEYEKLLLKTRTTARTEL
ILLHPERYVEPGLTHRWLRHRTWIDS-QHHVQFAVNPLDTE-SATKGEGLNVGALGL-VD
KFIQTE----FSKRTQENISKLVPNSIKAHVENLSSRFMNR---------K--RQIYTPV
YSHKNDFLRLARILSGKAIGLVLGGGGARGISHLGFLKAIEDQGIPIDMIGGTSIGAFVG
GLYAKDYDLVPIYGRVKKFAGRISSIWRMATDLTWPVTSYTTGHEFNRGIWKTFGDVRIE
DFWVQYYCNSTNITESVQEIHSSGYAWRYVRASMSLAGLLPPL-EDKGSMLLDGGYLDNL
PVWEMKARGCDTIFAVDVGSVDDRTPMQYGDSLNGFWIVINRWNPFSSHPNIPNMAEIQM
RLGYVASVNALEKAKQTSGVIYVRPPIEDYATL----DFNKFEEIYDVGADYGHSFLSEL
SAQGKM-------PDIPG-SQSNQEGDS-PEYFLRRRNSI-
>XP_003644230_Eremothecium_cymbalariae
------------------------------------------------------------
------------------------------------------------------------
------------------------------------------------------------
------------------------------------------------------------
------------------------------------------------------------
------------------------------------------------------------
------------------------------------------------------------
------------------------------------------------------------
--------------------------------------------MSKELENSVVLINSTD
SQGA----------------LA--------HWFISCSSFI----GSLFANGFYVVSKVIQ
FV-FLGMTSAAI-SYI--SYSGASFYLLALCGALLPLLTHLILKSRVFSAYSLLKRDIDD
DMFAKNRQM-----------------------------IEDNEAIFMNTSEDKRRS--GF
ASYLDEFLSAIKIFGNLDKLVFHELTKSMRTQRLEQDEVML---LDDSVGFSIVVEGTLQ
IYHKIA---------------------------------------TPHENSNSHNGAKPV
TDDYQYET--------------------------------------------TDDD----
--------LRVNGERFQLLNKVTAGNHVSSLVSILKLF------TD--------NQAPMT
ETNG------------------------------------------------LGAKSPST
ECIVDTSFRPSVFPFLDSLQEPQNVDIALT------------------------------
----KAYQKYDVSLQNMPNAPTPSY------------SPVPRHIDDSPISNHSIVEKSSE
SLPEIVAYAS-----------------TDCTVAVIPASAFKRLMVKYPRSASHIIQMILT
ELYRVTFQTAHSYLGLTKEIMYTEVLLNR----RVNFELPYYLQDALLKSI---------
------------QRKSNELPSQENIHRHQRGSARNI----SQGST---------------
-------------------------KGSRHIAL-ESRDQFNP---------GDLLSNVPL
SR------------------KDFSCRTTNASSGLS----RAQKYSKDNSSTNI-TLHQGE
PHNSNSHHP-SISSPSTLSTKTSKI--NLNENPNSY---SFSAA--EETEESAWRMALVE
SIFGYLG-----ITNENIM-----------------------------PPNEDSFLVKHR
RTSSASLCSSFASVSQTKS---------------------------------LNQ-EVFK
CLSPEKVKIR---------------------------KKAQRAKYA--------------
--------------------EKEPLNL---------------DFNSAKVEFAQGLETMFI
SSGTILLEQNANSKGLYYIVSGELEVCSKA---EED------------------------
-------------------------------------LVEHVL--YTVK-----PGGIAG
YLAAVIGFKSFVSLR-AK-TDLYVGFVALGVLEKLCDKYFMIYLRIAETLTNLLSPKILK
LDYALEWVHLEASETLFKQNDPANAIYVVLNGRLRQLHQRTKTQEPLEEKLS--SLRRK-
-------------KTRKELNKRHVQVI---GEYSQGCSFGEVEVITAVNRLSTVVAVRDT
ELARIPRTLFEVLALEHPSIMIRVSRLVARNIL----------------QKHSDSDEPTK
IMNNA-----NGYRYDFNLMIPSSVSSS-SWGS--------DSFSWAINYKTITILPITQ
GLPVEEFATKLVSAFKQVG--RTTIGLTQSTTLSHLGRHAFD-KLANLKQSGYFTQLEEL
YEVVVYIADTPINSSWTSTCISQGDCILLLADATS---EPDIGEYERLLLKNKTTARTEL
LLLHPERYVEPGLTHKWLRNRMWVHQ-HHHMQFVSSQKHSERSEPKSGVNFLNPASVFME
RLRQKERLNQLTKKTQENFVKLLPDSIKSTMENISLKYIQR---------K--QKYYTPV
YAHKNDFLRLARILSGQAIGLVLGGGGARGISHLGVLKAIEEHGIPIDMIGGTSIGSFVG
GLYAKDYDLVPIYGRVKKFAGRIGSLWRMLSDMTWPVTSYTTGHEFNRGIWKSFGDIRIE
DFWIQYYCNSTNITESVQEIHSSGYAWRYIRASMSLAGILPPL-TDNGSMLLDGGYLDNL
PVSEMKSRGCKTIFAVDVGSVDDRTPMEYGDSLNGFWILFNRWNPFSKHPNIPNMAEIQM
RLGYVASVNALEKAKSTPGVIYFRPPIEPYATL----DFAKFEEIYQVGAAYGRMFFQEL
EKTGNM-------PKIPG-NEP---FSAQGMHLQHRRNSI-
>NP_984983_Eremothecium_gossypii
------------------------------------------------------------
------------------------------------------------------------
------------------------------------------------------------
------------------------------------------------------------
------------------------------------------------------------
------------------------------------------------------------
------------------------------------------------------------
------------------------------------------------------------
------------------------------------------MVDGTYVNSSVEAISGEA
DTAA----------------VAELANQMVMNFLYESSSWLAQSTGPFLWKGF-------R
FL-FLRLPSSLL-VYL--INGTVPFYLVVLGSVFTPIIVYLILRSRVLSAYSRLKGDNED
EVIDKKKQL-----------------------------VNDSEAMLMGGPDGKRRS--GF
SSYLDEFLSAIKIFGYLDKLVFHELTKSMRTQRLEQGEVML---LDDSVGFAIVVEGGLH
IYHKIA------------------------------------------HSQGSTRESMPL
PEDRSFDS--------------------------------------------NEDD----
--------LTINGERFQLLNKVKAGNPVSSLVSILKLF------TD--------NHTPTV
VDSS------------------------------------------------KSSPKQSA
QVPI----RQLISPFLDGNVERNKATL---------------------------------
---------------NMKQVPTAEYEIPSAERAGSNVSSFTQQLYESMLPKDHAAEDVRE
PLPEIVAYAA-----------------SDCAIAVIPASSFKRLMVKYPRSASQIIQVILT
KLYRVTFQTAHSYLGLTKEIMHTEVVLNN----STNFELPYYLQEAILRKI---------
------------KNGSKESSVQESIHRATLRS-KNVHAHNSPTPN---------------
-------------------------KISRHIAL-ESRDQYNP---------GDLLSNVPL
SR------------------KG---SKTASSSSVSIPRISSLRHQKEAASSPLATLRRLE
GNDSQNFAPLSSSSPMSVSEKPSVVGGGAHDNISQI---SFSSAL-EETEESSWRMALVE
SMFGYLG-----ITNESIM-----------------------------PPTEDLLFLNNR
ASSGSSVC-SVSSYSHPQT---------------------------------INQ-DLFR
CLSPELVRTK---------------------------KKAPRQKYT--------------
--------------------EEMPINV---------------DFNTAKEEFAEGLETLFI
PSGATIVEQNGNNKGLYYIVSGELLVCWKN---EED------------------------
-------------------------------------NIEYVL--YTVK-----PGGIAG
YLASLIGFKSFVSLR-AK-TDLYVGFLPIEVLERLCDKYFMIYLKIAETLTKLLSPKILK
LDYALEWIHLEASETLFNQNDPANAIYVVLNGRLRQLHQKSKN----EERLSRPTTQRK-
-------------K-RKDDNQPNVQVV---GEYSQGCSFGEVEVLTAMNRVSTVVAVRDT
ELARIPRTLFEVLALEHPSIMIRVSRLVAHKIL----------------QRSSDIREPTK
IVNSA-----NGYRYDFNLTIPPSAGTS-SWGN--------NSDGGSISYKTITILPITY
GLPVEEFANKLVSTFRQVG--RSTIGLTQCTTLKHLGRHAFD-KLANLKQSGYFAELEEL
YELVVYIADTPVKSSWTSTCISQGDCILLLADASS---DPEIGEFERLLINNRTTARTEL
LLLHPERYVEPGLTHKWLRKRTWVHQ-HHHMQFVSSQNPSERVDSKAPPIPGAPPNL-IG
RLKKRERLNQLTKRTQENFARLLPDSIKLTVENISMKYIQK---------K--QKYYTPV
SAHKNDFLRLARILSGQAIGLVLGGGGARGISHLGILKAIEEHGIPIDMIGGTSIGSFVG
GLYAKDYDLVPTYGRVKKFAGRIGSIWRMLSDLTWPVTSYTTGHEFNRGIWKAFGDIRIE
DFWIQYYCNSTNITESMQEIHTFGYAWRYVRASMSLAGILPPI-TDNGNMLLDGGYLDNL
PVLEMKARGCKTIFAVDVGSVDDRTPMDYGDSLNGFWIVLNRWNPFSKHPNVPSMAEIQM
RLGYVASVNALEKAKTTQGVVYFRPPIEDYATL----DFAKFEEIYQVGTAYGATFLHEL
EQNGKL-------PRIPG-NEP---ANGPGIHLLHRRNSI-
>XP_451767_Kluyveromyces_lactis
------------------------------------------------------------
------------------------------------------------------------
------------------------------------------------------------
------------------------------------------------------------
------------------------------------------------------------
------------------------------------------------------------
------------------------------------------------------------
------------------------------------------------------------
------------------------------------------------------------
--------------------------------MWLTSYVLPRLK---------------N
IL-LLQ------------FHITLPLNYLVLLLLSTVIITYLFLRTRILSNYSQLKDDVSD
ENNINRKDY-----------------------------MDASSASFLLNREKHK----GF
TSYLDEFLSAIKIFGYLEKPVFHELTKSMKTEKLQEGEIVL---LDDSVGFTIVVEGTLE
ILHKMD--------------------------------NRHSNPSGDAAANATAFEPPSN
DDGYLING----------------------------------------------------
-------------EKFQLLNIVKTGNPLSSLVSIMKLF------SN--------------
-------------------------------------------------------RSTHL
NEGTHP----------STTNNTPGPGSP--NLTGEINSFLDSTLPAKFGSAD--------
-----------------SANGNH---PISPMELESTFDNLSEA----------SENDRSA
KIPDIIARAA-----------------SDCTIAIIPSSSFQRLLVKYPRSASHIIQMILT
KLYRVTFKTAHTYLGLTNEIIFTEFQSIN----KDNLKLPEYFRRSIISYF---------
------------TNRQDDTGSSA-STIQKRPQLHRRDSNNSLN-----------------
-------------------------YGSRHVVL-NSRDQYNP---------GDLLSNVPL
PR-------------------------LNPQQRNDLSNTNSSSTLSRADYRP--------
-----------------------------------IILNNFSSSQFEETEVSSWRLALVE
IIFQQLG-----ITKDTIE--------------PPISDDFSLHD---HSLDEKGLVRRSS
YSSFTSLSSSIATHSSNHL---------------------------------VT------
FLPRE----SQQFSRLNR-------TGGKMASHSKRLNGSSRSNSR--------------
--------------------TDRSESFDHFRNENLGGDNQFSDFESVKEDFSKCIKILKF
EEGETILCQNSNPQGIYYLVSGEVDVISET---KDG------------------------
NTDE---------------------------------SYERTL--YTAT-----EGYILG
YLSSILGCKSLVTLKVSK-GPAYLGLIPYNDLERLCDKYFMIYLKLSEILTNSLSPNLLR
LDYFLEWIQLDSSETLFNQGDPANGVYLVLNGRLRQLFY---------------------
----------------EDADSDIVTQM---AELSKGESFGEVEVLTAIHRLNTVVAIRDT
ELARIPRTLFEFLAVEHPSIMIHVSRMVAKKAML------------MNFKSGIGFSGSQP
ITKLIGDETAMQKRYDFNLNIKSNKSSK-----------KNELISNTVNYKTLTLLPITE
GLPVEEFAYKLINALRQCG--KTTIGLNQRTTLSHLGRHAFN-KLSKLKQSGYFAELEEL
YEIVVYIADTPVSSSWTQTCISQGDCILLLADATC---DPKIGEFERLLLKSKTTARTDL
ILLHPERYVVPGSTSKWLKNRMWIQS-HHHIQFTPMEKVAE----PDPIPNIKPLSQLVE
KFKENT------KKTQENFVKFLPDSIKTTVETLSGKYIDP---------KPNPKFYTSV
DPIKNDFLRLARTLSGQAVGLVLGGGGARGLSHLGIIKALEEQGIPIDIIGGTSIGSFVG
GLYAMDYDLVPIYGRVKKFAGRVGSLWRMLSDLTWPVTSYTTGHEFNRGIWKSFRDYRIE
DFWISYYCNSTNITESVQEIHSSGFAWRYIRASMSLAGLLPPI-VDNGNMLLDGGYVDNL
PVTEMTQRGCKIVFAVDVGSVDDRTPMSYGDSLNGFWIVLNRWNPFSKHPNIPNMAEIQM
RLGYVASVNALERAKSTPGVVYIRPPIENYATL----DFGKFEEIYQVGYAYGHDFLQHL
QEKNEL-------PPIAG-TTTSAYADK--ENMLQRRNSI-
>XP_022676646_Kluyveromyces_marxianus
------------------------------------------------------------
------------------------------------------------------------
------------------------------------------------------------
------------------------------------------------------------
------------------------------------------------------------
------------------------------------------------------------
------------------------------------------------------------
------------------------------------------------------------
------------------------------------------------------------
--------------------------------MWFFSYFLPKVK---------------S
IL-LLQ------------FHITLPLNYLVILLIGTVVFTYLGLRSRILSNYSNLKNDVSD
ENNINRTEY-----------------------------IDASSAPFLLNHEKHK----GF
TSYLDEFLSAIKIFGYLEKPVFHELTKSMKTEKLQEGEIIL---LDDSIGFTIVVEGTLQ
ILHKVE--------------------------------NRRMGAFSSSQDFDSPFVSPMD
DDGYLING----------------------------------------------------
-------------ERFQLLNIVKSGNPLSSLVSILKLF------SN--------SPVQPP
SSMQ------------------------------------------------DEERAQRL
----------------STSGDSSDAQSPRINITGHINSFLDSTVHHRFNTTDGSCNTINT
NNSNNSNSTNNINNSNTSSNDNRASTPISPIEFDSNFDNMSES----------SSNTTSP
KLPELIARAS-----------------SDCTIAIIPSSSFQRLLAKYPRSASHIIQMILT
KLYRVTFQTAHTYLGLTNEIIFTEFQSMN----KDSVKLPEVFRRSIIGYF---------
------------TDQQDNSASTAKSKKQKRPQMHRLDSNSSVS-----------------
-------------------------YGSRHVVL-NSRDQYNP---------GDLLSNVPL
PR-------------------------LSTPQRNNLSASTSSSTLSTGDNKP--------
-----------------------------------KLLNNFSTSHFEETETSSWRLALID
IIFQQLD-----ITKDTIQ--------------RPVSDNISLSE---QFPDDQSLRRRSS
YSSFASLSSSVATQSSNRL---------------------------------VT------
FLPKE----AHQFSRLEK-------KGNKLPKLRKNLQEPNVSRSR--------------
--------------------EEKTHPLDEHRNEKNNNDGQFSDFETVKEDFSKCIKILRF
EGNETILYQNSNPQGIFYVVSGEVDVISET---TNP------------------------
DTNE---------------------------------SHERIL--YTVS-----EGFVLG
CLSSILGCKSLVSLKVSK-GPAYLALIPYDDLERLCDKYFMIYLRLSEMLTNSLSPNLLR
LDYFLEWIHLDSSETLFNQGDPANGVYLVLNGRLRQLFY---------------------
----------------EDEESDVVTQM---AELSKGESFGEVEVLTAINRLNTVVAIRES
ELARIPRTLFEFLAIEHPSIMIHVSRMVAKKAML------------MNFKSGIGFTGTEK
KSKAVKRNTDDQKRFDFNLNIKSNQSSK-----------KNNSWSNTVNYKTITILPITE
GLPVEEFAYKLINALRSCG--KSTIGLNQRTTLSHLGRHAFD-KLSTLKQSGYFSELEEL
YEIVVYIADTPVSSSWTQTCISQGDCILLLADAMR---EPKVGEFERLLLKSKTTARTDL
VLIYPERFVVPGSTSKWLKNRIWIQS-HHHVQFTPSDKIHE----PEPILNNKPLSQLVE
KFKENT------KRTQESFVKYLPDSIKTTVETLSGKYINP---------KANSKFYTSV
NPVKNDFLRLARILSGQAVGLVLGGGGARGLSHLGIIKALEERGIPVDIIGGTSIGSFVG
GLYAMDYDLVPMYGRVKKFAGRVGSVWRTLTDLTWPVTSYTTGHEFNRGIWKTFRDYRIE
DFWLPYYCNSTNITESVQEIHTSGVAWRYIRASMSLAGLLPPI-VDNGNMLLDGGYVDNL
PVTEMKQRGCRIIFAVDVGSVDDRTPVSYGDSLNGFWIILNRWNPFSKHPNIPNMAEIQM
RLGYVASVNALERAKNTPGVVYMRPPIENYATL----DFGKFEEIYQVGVAYGHDFLQHL
QDTNQL-------PQIAG-TTGLVLSDK--QNMLQRRNSI-
>XP_022627896_Lachancea_lanzarotensis
------------------------------------------------------------
------------------------------------------------------------
------------------------------------------------------------
------------------------------------------------------------
------------------------------------------------------------
------------------------------------------------------------
------------------------------------------------------------
------------------------------------------------------------
----------------------------------------------------MANGSVAQ
NLLANDSILSSTGLTVASDNALVALSMALSLLAQASNAIFKMSASVVSRVFWQTL----R
FF-LLRIPSWLV-LSSS-IHITVSFSTLVLLFVASMLATYYLLRTRFLNAYKRLQPDDSE
EKMIKDEKS-----------------------------RDEAEALFMNKNEKTPKS--GF
TSYLDEFLSAIKIFGYLEKPVFHELTKNMKTRRLEKGEVLL---VDDTLGFAIVVEGSLQ
TYHKVH-----------------------HSPQE---AQPDFFDRENVSDSASDDELPPD
GDAYTLNG----------------------------------------------------
-------------EKYQLLNTIRAGNPVSSLVSILKLF------TG--------SDDHAT
LRGR------------------------------------------------LTNQQLR-
----NDSHRNLMSPFLDATLERHKSELLSA------------------------------
--------NGTPRPSFDPGTPEDLEPEIGPLSAGDILQPDIP-IEGDI------STPLGG
ALPDIIASAS-----------------EDCTIAIIPASAFRKLMSRYPRSASHIIQMVLT
KLYRVTFQTAHSYMGLTKEIMSTEIVLNR----SNQYELPFYLKEAAIRRIKLQ------
------------ESSKAEPGEKQAKPTTA---RTNIGPNGIKGRKRPTPHSFLQN-----
-------------------------RSSRHVVL-DSRDHFNP---------GDLLSNVPL
SR-------------------------KEQPVMRGTSSGSFHPSDGTSTSKSTKISAGPV
EGSLSGLPPLTDQAMQKNKSSHSAILK-SSKEDDEIRARSFSAAQ-EETEESSWRIAVVE
CVFSYLG-----ITKENIL------------------------P---DSLEDDASSVAFR
KSSDASI------TPSSQV---------------------------------PTL-PALR
LLSPDQLNTNKKL------------------------RAKSKSEYK--------------
--------------------EEIPHNI---------------DFDTVKDEFAQGLKMMLI
KRGSIIVSQNAHNRGLFYVISGAIEVVWTN---EED------------------------
-------------------------------------NKEHVI--NTIK-----PGGIAG
YLASLVGSKSFVTLR-AK-SDVYVGFLPASMLERLCDKYFLIYLRIAETLTNFLNPKILK
LDYALEWIHLDASEVLYRQNDPANAIYVVLSGRLRQLHQVGETSQDSAGK-------KI-
-------------KKQQSRDGHKVRAI---REYAQGESLGEVDVLTAINRLSTVVALRDS
ELARIPRALFELLAVEYPSIMIRVSRLVARKVL----------------QQQRGVQSSEM
AKDG------QNFRYDFNLLIPPTQTTNGSVINSDQEEGASYDGGGRHNYRTISVLPITR
DLPVESFASKLVNALKQVG--MSTIGLNQSATLSHLGRHAFD-GLSKLKQSGYFAELEEL
YDTVVYIADTPPNSTWTATCINQGDCILLLADSAM---SPAVGEFERLLMRMKPNARIEL
ILLHPERYVEPGLTHKWLKNRVWIHS-HHHVQFSNSKFMSDPKSSAESIPFSMNF---IE
SLKTRERFNTITKQTQENISRLLPDSLKTTVENLSSRYMSR---------K--QRYYTPV
QPHKDDFLRLARVISGKAIGLVLGGGGARGISHLGVLRAIEENGIPIDMIGGTSIGAFVG
GLYAKECDIVPIYGRMKKFAGRIGSFWRLLTDLTWPVTSYTTGHEFNRGIWKTFGDVRIE
DFWIQYYCNSTNITESIQEIHSTGYAWRYIRASMSLAGLLPPI-EDNGSMLLDGGYVDNL
PVWEMKARGCNTIFAIDVGSVDDRTPMRYGDSLNGFWIVFNRWNPFSEYPNIPNMAEIQM
RLGYVASVNALEKAKNTPGVIYARPPIEGYATL----DFAKFEEIYQLGAAYGHDFFQEL
QNQNKM-------PKIPG-SEALQEEGELRDGLLHRRNSI-
>XP_002553406_Lachancea_thermotolerans
------------------------------------------------------------
------------------------------------------------------------
------------------------------------------------------------
------------------------------------------------------------
------------------------------------------------------------
------------------------------------------------------------
------------------------------------------------------------
------------------------------------------------------------
----------------------------------------------------MNNSSASG
SLLANDLTINSTGLTVAGDNVIEGLTTAFNLLTQASSSILAVCGAIFTSTTWHVM----R
FF-LLRVPSWVV-VSSS-VSITLSFYTLLLVLFTIMFATYYVLSGRFLHAYKRLQPDDSD
EKLLKDKKF-----------------------------RDETEALFANKSESQRKG--GF
TSYLDEFLSAIKIFGYLEKPVFHELTKSMKTRRLEEGEVLL---VDDALGFAIVVEGSLQ
TYHKVQ-----------------------RTNKNLTGSVPDFLDGSN-SDSL--DDAASD
CDAYSLNG----------------------------------------------------
-------------EKYQLLNIVRAGNPVSSLVSILRLF------TG--------RND-TP
LSNS------------------------------------------------IPSFPAS-
----EEGYPGFMSPFLDSTLENHASELRNT------------------------------
--------SRTQKLA-----QEQLDS--GPRS------PNTENIRGETKDRPENTVPFEG
SLPDIIACAP-----------------GDCTIAIIPASAFRRLTSKFPRSASHIIQMVLT
KLYRVTFQTAHTYLGLTKEIINTEVVLNR----SNNIELPYYLKEAAIRKIKAQ------
------------ELFKKE--EQLKTPKTGPKTRTPIGRRSSKGRA--SPHSFLKN-----
-------------------------RGSRHVVL-DSRDHLNP---------GDLLSNVPL
SR-------------------------KDTPTIRGVSNNSVYQSE-SAKSKSFRNSNNQV
NAQLSSLSSLSDKAKAINKSGKSSALSAATNEDDEIRERTFSAAQ-EETEESSWRIALVE
GMFSYLG-----ITKENIL------------------------P---TT-DDDDDALSLR
RSSEVSL------TPSSQM---------------------------------SAP-SAFR
LLSPDQFVTKKGP------------------------KVKPKQEYK--------------
--------------------EEIPYNI---------------DFDTVKDEFAQGLQTMFV
REGSILVSQNTHNKGLYYIISGTMEVIWTN---EED------------------------
-------------------------------------HTQHIL--HNIK-----SGGIAG
YLASLIGSKSFVTLR-AK-TDLYVGFLPVPTLERLCDKYFMIYLRIAETLINLLNPKILK
LDYALEWIHLDASEILFNQDEPANAIYVVLSGRLRQLHRSNKTKPEALER-------KN-
-------------KKRHLRDSSKVRAI---REYAQGESLGEVDVLTAINRLSTVVALRDT
ELARIPRTLFELLAMEHPSIMIRVSRLVARKIL----------------QQQRGSEAPES
INSA------KDYKYDFNLLIPPTETTKGSVINSEHGASAPSDGDSRHSYRTITILPITQ
GLPVEEFASKLVTAFKQVG--MSTIGLNQSATLSHLGRHAFD-GLSKLKQSGYFAELEEI
YDTVVYIADTPTNSSWTTTCINQGDCILLLAHSAM---TPDIGEFERLLIKSKSNARIEL
ILLHAERYVEPGLTHKWLKNRMWVHS-HHHMQFSSPSYVRDKEPEAEPESNTKTF---IR
NLK-RERLNHITRQTQENISRLLPDSLKSTVENFSSKFINK---------K--SQFYTPV
LSHKNDFLRLARILSGKAIGLVLGGGGARGISHLGVLRAIEEHGIPIDMIGGTSIGAFVG
GLYAKDYDLVPIYGRMKKFAGRVGSVWRLLTDLTWPVTSYTTGHEFNRGIWKTFGDIRIE
DFWIQYYCNSTNITESIQEIHSTGYAWRYIRASMSLAGLLPPI-EDNGSMLLDGGYVDNL
PVWEMKARGCNTIFAVDVGSVDDRTPQRYGDSLNGFWIVFNRWNPFSDYPNIPNMTEIQM
RLGYVASVNALEKAKNTPGVIYARPPIEDYATL----DFAKFEEIYQVGTAYGHDFFQEL
EKQKKM-------PHIPG-SEMLADDPESRHRMLYRRNSV-
>XP_020057612_Aspergillus_aculeatus
------------------------------------------------------------
------------------------------------------------------------
------------------------------------------------------------
------------------------------------------------------------
------------------------------------------------------------
------------------------------------------------------------
------------------------------------------------------------
------------------------------------------------------------
------MTDGGMSAMTLLASSSLDTSLQ--HVFPSASSTSTPFL--ANPTPPAITASISL
VPGF-SSHFPPRPV-PPPTP--TTMVGWIGWVFSVLFQVIPSVL-------YWII----T
FS-TITLPTWLFTLFSMSLTFTMNFTTLLLIALAVVSTISWFIRYRFLNMYSRLPPEPQR
--------------------------------------KEPQLDLFPNLQEEDSKP--GL
ANYLDEFLSAIKVFGYLERPVFHELTRTMQTRKLIAGETLL---LEEEKGFCLVVDGLVQ
IFVKST------------------------------------REGESAEERE------TN
---CASS---------------------------------------------DEDD----
-------HNVDGRQGYQLLTEVKNGASMSSLFSILSLF------TE--------------
------------------------------------------------------------
---------DVQLRYGDSAEQSSSVLRP--AP-SR-LSDSFPTSPQALD--ASP-PTLPR
DRS-FTSHI-NDSADFLPPVPPLHLGESHTP---PTPNT-QNAQSSTRAHRGKHGQKSV-
-HPDIVARAM-----------------VDTTIAIIPASAFRRLTRVYPKATAHIVQVILT
RLQRVTFMTAHSYLGLNNEVLGIEKQMTK----FTTYDLPNEMRGAALDRLKDK------
---------FIKERNRLGPEEVTKGIALHNPFSG---RRNRSSSFRRKDAVLHAKL-GVS
RRPTAAV-----------IQN-----N-S--LNDREAAGVSP---------GDLLSSIQF
SR-----------------------------FGSRYENFA--PKLL--------------
----------SPLAEKEQSPLRSP------SPIIEPMGS-FYR-KENVDEDALFRESILE
CIMKGIG-----LTESTNG--------------------------------------LLR
KSQN-SGDASPRLLSYDSR-----------------------------------------
---------------------------------------RQKAVFGNNAFGFIDPYEASV
--------------------D-DTESMM--SMSV-TSAGGTSPVINLREELRNDIEIVYF
PQGSVLVEQGERHPGLYYVIDGFLDVGIPV---SDKDD--DLVGSS---RPAH-AQSREE
---SFPTLRRTQTNTSRISTTSMG-TGTSDSKRKR--QPRKSL--YMIK-----PGGIQG
YVGAVASYRSYTDVV-AK-TDVYVGFLPRAALERIAERYPIALLTLAKRLTSILPRLLLH
IDFALEWVQVNAGQVIYHQGDESDAIYLVLNGRLRSVL----------------------
-----------------EGTDGKVTVL---SEYGQGDSIGELEVMTESTRPSSLHAIRDT
ELAKFPRTLFNSLAQEHPGITIQVSKLIAQRMR---------------------------
-------------------DLVEQPVKEQ-GMERGNSGTIKTASSTL-NLRTVCVLPVTG
GVPVVEFGHRLLQALHQIGVTNGVTSLNQAAILNHLGRHAFS-KMGKLKLTQYLADLEEK
YGMVLYIADTTVNAPWTQTCITQADCILLVGLAES---SPSIGEYERFLLGMKTTSRKEL
VLIHEERYCHPGLTRQWLKNRVWINGGHHHIQMPYRLAAEPT-HSQT------------K
RLGTV-----LKQRVQV---------IQAEIQKYTSRRIRQ------------TPLYSAQ
TPFKGDFHRLARRLCGRSVGLVLGGGGARGIAQVGVIKALEEAGIPIDIIGGTSIGSFIG
ALYARDADVVPMYGRAKKFAGRMGSIWRFALDLTYPTVSYTTGHEFNRGIFKTFGNSQIE
DFWLEFYCNTTNISRSRAEYHSSGYTWRYVRASMSLAGLIPPI-CDEGSMLLDGGYIDNL
TVGHMKGLGADVIFAVDVGSIDDNTPQGYGDSLSGFWTVLNRWNPFSSLPNPPTLSEIQA
RLAYVSSIENLERAKTTPGCLYMRPPIDKYGTL----EFAKFDEIYQVGYTYGKEYLEKL
KNEGSLP-----------LPEETEEKKKLQRTLAPRRASI-
>XP_001274966_Aspergillus_clavatus
------------------------------------------------------------
------------------------------------------------------------
------------------------------------------------------------
------------------------------------------------------------
------------------------------------------------------------
------------------------------------------------------------
------------------------------------------------------------
------------------------------------------------------------
------------------------------------------------------------
------------------------------------------------------------
----------------MSLTFTMNFTTLLLILLAVVSTLGWFVRYRFLNMYSRLPPEPQR
--------------------------------------KEPQIDLFPDVQGGDSKP--GL
ANYLDEFLSAIKVFGYLERPVFHELTRTMQTRKLIAGETLM---LEEEKGFCLVVDGLVQ
IFVKST------------------------------------RDGKSGSDDE------LH
HLGAESS---------------------------------------------DEE-----
-------HHIDGKQGYQLLTEVKNGASMSSLFSILSLF------TE--------------
------------------------------------------------------------
---------DIQVWDSQSSTSSSSSIAM--RA-AR-VPDSTPNSPRGGM--DSPTPIF-R
DVPDPVSLV-NENGD-LPLVPPLHLEESPIP---PTNHAHDRRQHDHRKHHGRKHRKSV-
-HPDIVARAM-----------------VDTTIAIIPASAFRRLTRVYPRATAHIVQVILT
RLQRVTFATAHSYLGLSNEVLGIEKQMTK----FTTYDLPNNMRGTALDRLKDK------
---------FIKERDRLGTEEVTKGIALHNPSAG---RRRRSSSFMRKDAVLHAKM-MSP
KRAATVI-----------TSD-----N-S---YDHDSAGVSP---------GDLLSTIQQ
SR-----------------------------FGPRYEQPT--PRLR--------------
----------SPLAEKENSHFRLP------A--MQARNA-FHR-KESLDEDALFRECILD
CIMKAIG-----LTSSTGE--------------------------------------VLR
KSSH-SGEASPKLLSYDSR-----------------------------------------
---------------------------------------RQKAVFSNNAFGFIDPYEGSG
--------------------DGETESMM--SMSV-TSAGGTSPVTSLREELRNDIEIVYF
PQGSVLVEQGERHPGLYYVIDGFLDVGMPV---VDKGE--DLVGVS---KPAT-A---RE
---PFPTLKRTTTA----SSIKPSATAANDPRRRK--QSRKSL--YLIK-----PGGIQG
YVGAVASYRSYTDVV-AK-TDVYVGFLPRASLERIAERYPIALLTLAKRLTSLLPRLLLH
IDFALEWVQVNAGQVIYHQGDESDAIYLVLNGRLRSVL----------------------
-----------------ESADNKLTVI---GEYGQGESVGELEVMTESTRPATLHAIRDT
ELAKFPRSLFNSLAQEHPGITIQVSKLIAQRMR---------------------------
-------------------DLVERPVTEK-GAERSSAGGVQTATSTL-NLRTVGILPVTA
GVPVVEFGNRLLHALHQIGVVNGVTSLNQSAILNHLGRHAFS-KMGKLKLAQYLADLEEK
YGMVLYIADTNVNSPWTQTCITQADCILLVGLAES---SPSIGEYERFLLGMKTTARKEL
VLLHSERYCPPGLTRRWLKNRVWINGGHHHIQMAFRLTAEPS-HPET------------K
RFGTV-----LKQRVQV---------LQAEIQKYTSRRIRQ------------TPLYSAQ
TPFKGDFHRLARRLCGRAVGLVLGGGGARGIAHVGVIKALEEAGIPVDIIGGTSIGSFIG
ALYARDADVVPMYGRAKKFAGRMGSMWRFALDLTYPTISYTTGHEFNRGIFKTFGDSQIE
DFWLEFYCNTTNISKSRQEYHSSGYVWRYVRASMSLAGLIPPI-CDEGSMLLDGGYIDNL
TVDHMKGLGADVIFAVDVGSIDDNTPQGYGDSLSGFWVAFNRWNPFSSCPNPPTLSEIQA
RLAYVSSIDNLERAKITPGCLYMRPPIDAYGTL----EFGKFDEIYQVGYKFGKQFLEKL
KNEGSLP-----------LPEETEEEKKLLRTMAPRRASI-
>XP_001262510_Aspergillus_fischeri
------------------------------------------------------------
------------------------------------------------------------
------------------------------------------------------------
------------------------------------------------------------
------------------------------------------------------------
------------------------------------------------------------
------------------------------------------------------------
------------------------------------------------------------
------------------------------------------------------------
------------------------MAGWIGWVFSFFFQVIPSVL-------YWVI----T
FS-TITLPTWLFTLFSMSLTFTMNFTTLLLIVLAMVSTISWFIRYRFLNMYSRLPPEPQR
--------------------------------------KEPQVDLFPDVQEGDSKP--GL
ANYLDEFLSAIKVFGYLERPVFHELTRTMQTRKLIAGETLM---LEEEKGFCLVVDGLVQ
IFVKSM------------------------------------RDGKSDTDEE------LH
HLGAESS---------------------------------------------DEE-----
-------HHIDGKQGYQLLTEVKNGASMSSLFSILSLF------TE--------------
------------------------------------------------------------
---------DIQLRENESSGSSSSSIAL--RA-AR-VPNSIPTSPRGVM--DSPSLGF-Q
DHSDDTSNM-ITNGD-LPSVPPLHLGESHTP---PSGDQHHQQHHESRKHSSRKRRKSV-
-HPDIVARAM-----------------VDTTIAIIPASAFRRLTRVYPRATAHIVQVILT
RLQRVTFATAHSYLGLSNEVLGIEKQMTK----FTTYDLPNNMRGAALDRLKDK------
---------FIKERDRLGSEEVTKGIALHNPSAG---RRRRSSSFLRKDAALQVKM-MTP
RRAATVV-----------TPE-----S-A--PAEHDTYGVSP---------GDLLSTIQS
SR-----------------------------FGPRYEQPP--AKLQ--------------
----------SPLAEKENTHFRLP------A--MQARHT-FRR-QDTMDEDALFRECILD
CIMKGIG-----LTSSTRD--------------------------------------ALR
KSSH-SGDASPKLLSYDSR-----------------------------------------
---------------------------------------RQKAIFTNNAFGFIDPYEGSG
--------------------DGETESLM--SMSV-TSAGGTSPVINLREELRNDIEIVYF
PKGSVLVEQGERHPGLYYVIDGFLDVGVPI---VEKGE--DLVGVS---KPAA-S---KE
---SFPTLKRTTTA----NSIGAGGTAANDSRRRK--QSRKSL--YLIK-----PGGIQG
YVGAVASYRSYTDVV-AK-TDVYVGFLPRASLERIAERYPIALLTLAKRLTSILPRLLLH
IDFALEWLQVNAGQVIYHQGDESDAIYLVLNGRLRSVL----------------------
-----------------ESPGNKLAVI---GEYGQGESVGELEVMTESTRPATLHAIRDT
ELAKFPRSLFNSLAQEHPGITIQVSKLIAQRMR---------------------------
-------------------DLVERPVTEK-GVERSNAGGVQTATSTV-NLRTVGILPVTA
GVPVVEFGNRLLHALHQVGVTNGVTSLNQAAILNHLGRHAFS-KMGKLKLSQYLADLEEK
YGMVLYIADTNVSSPWTQTCITQADCILLVGLAES---SPSIGEYERFLLGMKTTARKEL
VLLHSERYCPPGLTRRWLKNRVWINGGHHHIQMAFRLTAEPS-HPET------------K
RFGTV-----LKQRVQV---------LQAEIQKYTSRRIRQ------------TPLYSAQ
SPFKGDFHRLARRLCGRAVGLVLGGGGARGIAHVGVIKALEEAGIPVDIIGGTSIGSFIG
ALYARDADVVPMYGRAKKFAGRMGSMWRFALDLTYPTVSYTTGHEFNRGIFKTFGDSQIE
DFWLEFYCNTTNISKSRPEYHSSGYVWRYVRASMSLAGLIPPI-CDEGSMLLDGGYIDNL
TVDHMKGLGADVIFAVDVGSIDDNTPQVYGDSLSGFWSVFNRWNPFSSCPNPPTLSEIQA
RLAYVSSIDNLERAKNIPGCLYMRPPIDGYGTL----EFGKFDEIYQVGYAFGKQFLEKL
KTEGSLP-----------LPEETEEKKKLQRTMAPRRASI-
>XP_041145659_Aspergillus_flavus
------------------------------------------------------------
------------------------------------------------------------
------------------------------------------------------------
------------------------------------------------------------
------------------------------------------------------------
------------------------------------------------------------
------------------------------------------------------------
------------------------------------------------------------
-----MATDGGPLAAS---SASLDSSLSPLHASPSPSSTYTASS--LALSAPAIAASFSV
ASTFSNSLIPPPPL-PPPTP--STMAGWFGWVFSFFFQVIPSVL-------YWVI----T
FA-TITLPTWLFTLFSMSLTFTMNFTTLLLIALAIVSTISWFIRYRFLNMYSRLPPEPQR
--------------------------------------KEPHLDLFPDVQEGDSKP--GL
ANYLDEFLSAIKVFGYLERPVFHELTRTMQTRKLIAGETLM---LEEEKGFCLVVDGLVQ
IFVKSM------------------------------------RDGKPNVDEG------SN
HMGAESS---------------------------------------------DEDD----
-------HRVDGKQGYQLLTEVKNGASMSSLFSILSLF------TE--------------
------------------------------------------------------------
---------DIQLRASEGSSSSASSVGP--STNAR-VSDSFPASPHGLE--DSPRSNFVR
DHGDSVAHISNSNGELLPSVPPLNLGESHAM---PI----QEPYPKPRSQPGKRRRKSV-
-HPDIVARAM-----------------VDTTIAIIPASAFRRLTRVYPRATAHIVQVILT
RLQRVTFATAHSYLGLNNDVLGIEKQMTK----FTTQDLPNEMRGAALDRLKDK------
---------FIKERDRLGPEEIIKGIALHNPSAG---RRRRSSSFLRKEAVLHAKMAAQS
KRPVSMA-----------SPE-----DIS---GDRESAGPSP---------GDLLSTIQL
SR-----------------------------FGPRYEHLA--PKLL--------------
----------SPLTDKENPPFMAP------V--MHS--SPFHRKKDAVDEDALFRESILD
CIMNGIG-----LTSSTRD--------------------------------------VLR
KSSHTSGDISPKLLSYDSR-----------------------------------------
---------------------------------------RQKAVFTNNAFGFIDPYDSSA
--------------------DGETESMM--SMSM-TSAGGTSPIVNLREELRNDIEIVYF
PQGSVLVEQGERHPGLYYVIDGFLDVGIPV---SDKGE--DLVGGS---RPVY-GQPPEE
---FFPTLKRTTTSSSRVSGVT---SATNDTKRKR--QSRKSL--YLIK-----PGGIQG
YVGSVASYRSYTDVV-AK-TDVYVGFLPRSSLERIAERYPIALLTLAKRLTSLLPRLLLH
IDFALEWVQVSAGQVIYHQGDESDAIYLVLNGRLRSVL----------------------
-----------------EGTDGKITVV---GEYGQGESVGELEVMTESTRPATLHAIRDT
ELAKFPRSLFNSLAQEHPGITIQVSKLIAQRMR---------------------------
-------------------DLVELPMPEK-GGEHANVGSVKTAASVV-NLRTVGILPVTA
GVPVVEFGHRLQNALHQIGVTNGVTSLNQAAILNHLGRHAFS-KMGKLKLSQYLADLEEK
YGMVLYIADTNVNSPWTQTCITQADCILLVGLAES---SPSIGEYERFLLGMKTTARKEL
VLLHSERYCPPGLTRQWLKNRMWINGGHHHIQMGFRLTPEPS-HPQA------------K
RLGAV-----LKQRVQV---------IQAEIQKYTSRRIRQ------------TPLYSAQ
TPFKGDFHRLARRLCGRSVGLVLGGGGARGIAQVGVIKALEEAGIPIDIIGGTSIGSFIG
ALYARDADVVPMYGRAKKFAGRMASMWRFMLDLTYPTTSYTTGHEFNRGIFKTFGDSQIE
DFWLEYYCNTTNISKSRPEFHSSGYTWRYVRASMSLAGLIPPI-CDEGSMLLDGGYIDNL
TVTHMKGLGADVIFAVDVGSIDDNTPQGYGDSLSGFWTVLNRWNPFSACPNPPTLSEIQA
RLAYVSSIDNLERAKNTPGCLYMRPPIDPYGTL----EFGKFDEIYQVGYAYGKQYLEKL
RSEGSLP-----------LPEETEEKKKLQRTLAPRRASI-
>XP_746486_Aspergillus_fumigatus
------------------------------------------------------------
------------------------------------------------------------
------------------------------------------------------------
------------------------------------------------------------
------------------------------------------------------------
------------------------------------------------------------
------------------------------------------------------------
------------------------------------------------------------
-------MADGVTQVD---S-------TGLHSFSPSPSLSSSSS--LPAVALSLAVSASA
VTASYSISHLPPPP-LPPVP--TTMAGWIGWVFSFFFQVIPSVL-------YWII----T
FS-TITLPTWLFTLFSMSLTFTMNFTTLLLIVLAVVSTISWFIRYRFLNMYSRLPPEPQR
--------------------------------------KEPQVDLFPDVQEGDSKP--GL
ANYLDEFLSAIKVFGYLERPVFHELTRTMQTRKLIAGETLM---LEEEKGFCLVVDGLVQ
IFVKSM------------------------------------RDGKSDTDEE------LH
HLGAESS---------------------------------------------DEE-----
-------HHIDGKQGYQLLTEVKNGASMSSLFSILSLF------TE--------------
------------------------------------------------------------
---------DIQLRENESSGSSSSSIAL--RA-AR-VPNSIPTSPRGVM--DSPSLGF-Q
DHSDDTSNM-ITNGE-LPSVPPLHLGESRTP---PSGDQHHQQHHESRKHSSRKRRKSV-
-HPDIVARAM-----------------VDTTIAIIPASAFRRLTRVYPRATAHIVQVILT
RLQRVTFATAHSYLGLSNEVLGIEKQMTK----FTTYDLPNNMRGAALDRLKDK------
---------FIKERDRLGSEEVTKGIALHNPSAG---RRRRSSSFLRKDAALQAKL-MTP
RRAATVV-----------TPE-----S-A--PAEHDTYGVSP---------GDLLSTIQS
SR-----------------------------FGPRYEQPP--AKLQ--------------
----------TPLAEKENTHFRLP------A--MQARHT-FRR-QDTMDEDGLFRECILD
CIMKGIG-----LTSSTRD--------------------------------------ALR
KSNH-SGEASPKLLSYDSR-----------------------------------------
---------------------------------------RQKAIFTNNAFGFIDPYEGSG
--------------------DGETESLM--SMSV-TSAGGTSPVINLREELRNDIEIVYF
PKGSVLVEQGERHPGLYYVIDGFLDVGVPI---VDKGE--DLVGVS---KPAA-S---KG
---SFPTLKRTTTA----NSVGAGGTAANDSRRRK--QSRKSL--YLIK-----PGGIQG
YVGAVASYRSYTDVV-AK-TDVYVGFLPRASLERIAERYPIALLTLAKRLTSILPRLLLH
IDFALEWVQVNAGQVIYRQGDESDAIYLVLNGRLRSVL----------------------
-----------------ESPGNKLAVV---GEYGQGESVGELEVMTESTRPATLHAIRDT
ELAKFPRSLFNSLAQEHPGITIQVSKLIAQRMR---------------------------
-------------------DLVERPVTEK-GVERSNAGSVQTATSTV-NLRTVGILPVTA
GVPVVEFGNRLLHALHQVGVTNGVTSLNQAAILNHLGRHAFS-KMGKLKLSQYLADLEEK
YGMVLYIADTNVSSPWTQTCITQADCILLVGLAES---SPSIGEYERFLLGMKTTARKEL
VLLHAERYCPPGLTRRWLKNRVWINGGHHHIQMAFRLTAEPT-HPET------------K
RFGTV-----LKQRVQV---------LQAEIQKYTSRRIRQ------------TPLYSAQ
SPFKGDFHRLARRLCGRAVGLVLGGGGARGIAHVGVIKALEEAGIPVDIIGGTSIGSFIG
ALYARDADVVPMYGRAKKFAGRMGSMWRFALDLTYPTVSYTTGHEFNRGIFKTFGDSQIE
DFWLEFYCNTTNISKSRPEYHSSGYVWRYVRASMSLAGLIPPI-CDEGSMLLDGGYIDNL
TVDHMKGLGADVIFAVDVGSIDDNTPQVYGDSLSGFWSVFNRWNPFSSCPNPPTLSEIQA
RLAYVSSIDNLERAKNIPGCLYMRPPIDGYGTL----EFGKFDEIYQVGYAFGKQFLEKL
KSEGSLP-----------LPEETEEKKKLQRTLAPRRASI-
>XP_660085_Aspergillus_nidulans
------------------------------------------------------------
------------------------------------------------------------
------------------------------------------------------------
------------------------------------------------------------
------------------------------------------------------------
------------------------------------------------------------
------------------------------------------------------------
------------------------------------------------------------
------------------------------MSS---------------------------
------------------------------------------------------------
----------------------------LLIVLGLVSTVSWFIRYRFLNMYSRLPPEPQR
--------------------------------------KEPQLDLFPDVQEGDSKP--GL
ANYLDEFLSAIKVFGYLERPVFHELTRTMQTRKLIAGETLQ---LEEEKGFCLVVDGLVQ
IFVKSM------------------------------------RSGKHGLNGE------VI
---EGSS---------------------------------------------DEDD----
-------QARDGKQGYQLLTEVKNGASMSSLFSILSLF------TE--------------
------------------------------------------------------------
---------DIRLRASEGSSSSMSSVQP--SP-ARTTPAPFLDSPGEMLN-GSP-MVLPR
DSEVDSSAI-NGEAEPLPPVPPLHLGESRASSYHPN----GQSTASERVRGNR--RKSV-
-HPDIVARAM-----------------VDTTIAIIPASAFRRLTRLYPRATAHIVQVILT
RLQRVTFATAHSYLGLTNEVLGIEKQMTK----FTTYDLPNDIRGAALDRLKDK------
---------FLKEKDRLGSEEVTRGIALHNPYAG---RRRRSMSFVRKEAALKAKM-PLP
KRPNSLI-----------NPE-----R-P--FHGYDTAGVSP---------GDLLSTIQL
SR-----------------------------FGPRHDQFATTPRLH--------------
----------SPLTEKERSPLRRS------S---------LQR-KDSVDEDALFRESILD
CIMKGIG-----LTPSSHN--------------------------------------ALR
KGSH-SGELSPKLVSYDSR-----------------------------------------
---------------------------------------RQKAVFSNNAFGFIDAYEGSG
--------------------DGDTESMM--SMSV-TSAGGTSPIVYLREDLLNDIEIVYF
PKGAVLVEQGERHPGLYYVIDGFLDVGVQV---NEKGD--DLVGAS---RPGH-AQPDEE
---LFPTLKRTQTATSRGATAA---APINESKRKK--PSRKSL--YMIK-----PGGMQG
YVGAMASYRSYTDVV-AK-TDVYVGFLPRASLERLAERYPIALLTLAKRLTGLLPRLLLH
IDFALEWVQVNAGQVIYHQGDESDAIYITLNGRLRSVH----------------------
-----------------EGKGGKMTVV---GEHGQGESVGELEVMTESTRPATLHAIRDT
ELAKFPRSLFNSLAQEHTGITIQVSKLIAQRMR---------------------------
-------------------DLVENPMTEQ-G-EPGNTGSVKTATSTL-NLRTVGILPITT
GVPVVEFGNRLLSALQQIGVTDGVTSLNQAAILNHLGRHAFS-RMGKLKLSQYLADLEEK
YGMVLYIADTNVNSPWTQTCISQADCILLVGLAES---SPNVGEYERFLLGMKTTARKEL
VLLHADRYCPPGLTRKWLKNRVWINGGHHHIQMAFRLTAEPS-HPQT------------K
RLGTV-----LKQRVQI---------LQAEIQKYTSRRIRQ------------TPIYSAQ
TPFKGDFHRLARRLCGRAVGLVLGGGGARGIAHVGVIKALEEAGIPVDIVGGTSIGAFIG
GLYARDADVVPMYGRAKKFAGRMGSIWRFALDLTYPSVSYTTGHEFNRGIFKTFGDSQIE
DFWLEFYCNTTNISRSRAEYHSSGYVWRYVRASMSLAGLLPPI-CDEGSMLLDGGYIDNL
TVAHMKTLGADVIFAIDVGSIDDNTPQGYGDSLSGMWSVINRWNPFSSIPNPPTLSEIQA
RLAYVSSIDNLERAKNIPGCLYMRPPIDRYGTL----EFGNFDEIYQVGYAYGKEYLQKL
KSQGSLP-----------LPEENEEKKKLQRTLAPRRASI-
>XP_001400930_Aspergillus_niger
------------------------------------------------------------
------------------------------------------------------------
------------------------------------------------------------
------------------------------------------------------------
------------------------------------------------------------
------------------------------------------------------------
------------------------------------------------------------
------------------------------------------------------------
-----MATGDGIIAAP---PSLESSSLDPLHVLPASSSTAARS---LATSIPALTASFSV
VSGF-SSHLPPPPV-TPPAP--STMVGWIGWIFSFIFQVIPSVL-------YWIV----T
FT-TITLPTWLFTLFSMSLTFTMNFTTLLLIALAVVSTISWFIRYRFLNMYSRLPPEPQR
--------------------------------------KEPQLDLFPDVPDSDTKP--GL
ANYLDEFLSAIKVFGYLERPVFHELTRTMQTRKLIAGETLL---LEEEKGFCLVVDGLVQ
IFVKSM------------------------------------RDRKSGSDEE------LN
RMAGESS---------------------------------------------DEDD----
-------HRPDGRQGYQLLTEVKNGASMSSLFSILSLF------TE--------------
------------------------------------------------------------
---------DVQLRYADSSASSASSIGP--GL-AI-GPDSFPASPREMD--DSPH-VYQG
DRLDPASHR-NSTAEDLPAVPPLNLGESQVP---PA----HSARSESRKYSGKTRRKSV-
-HPDIVARAM-----------------VDTTIAIIPASAFRRLTRVYPKATAHIVQVILT
RLQRVTFATAHSYLGLNNEVLGIEKQMTK----FTTYDLPNELRGSALDRLKDK------
---------FIKERDRLGQEEVTKGIALHNPYGG---RRPRSSSFRRKEAALQAKM-VAS
KRPVSMV-----------AQD-----S-A--LSDRENSGVSP---------GDLLSTIQL
SR-----------------------------FGPRYEHLA--PRLL--------------
----------SPLTEKEHSPLRSP------SPMIPGRASPFHR-KESLDEDALFRESILE
CIMKGIG-----LTGSTND--------------------------------------FLR
KSSHPSGDVSPKLLSYDSR-----------------------------------------
---------------------------------------RQKAVFSNNAFGFIDPYEGSA
--------------------DGESESMM--SMSV-TSAGGTSPIVNLREELRNDIEIVYF
PQGSVLVEQGERHPGLYYVVDGFLDVGIPV---DDKEE--DLVGSS---RPAH-----EE
---LFPMLRRTNTSSSRVSGSA---AAANDPRRKK--QSRRSL--YLIK-----PGGIQG
YVGAVASYRSYTDVV-AK-TDVYVGFLPRASLERIAERYPLALLTLAKRLTSLLPRLLLH
IDFALEWVQVSAGQVIYHQGDESDAIYLALNGRLRSVH----------------------
-----------------EGPNGKMTVV---GEYGQGESVGELEVMTESTRPATLHAIRDT
ELAKFPRTLFNSLAQEHPGITIQVSKLIAQRMR---------------------------
-------------------DLVETPLAEK-GGEPGVSGTVKTAKSTL-NLRTVGILP---
-------------ALHQIGVTNGATSLNQAAILNHLGRHAFS-KMGKLKLSQYLADLEEK
YGMVLYIADTSVNSPWTQTCITQADCILLVGLAES---TPSIGEYERFLLGMKTTARKEL
VLLHGERYCPPGLTRQWLKNRVWINGGHHHVQMAFRLTAEPS-HPQT------------K
RFGTV-----LKQRVQV---------IQAEIQKYTSRRIRQ------------SPLYSAQ
TPFKGDFHRLARRLCGRSVGLVLGGGGARGIAQVGVIKALEEAGIPIDVIGGTSIGSFIG
ALYARDADVVPMYGRAKKFAGRMGSIWRFALDLTYPTVSYTTGHEFNRGIFKTFGDSQIE
DFWLEFYCNTTNISRSRAEYHSSGYTWRYVRASMSLAGLIPPI-CDEGSMLLDGGYIDNL
TVDHMKGLGADVIFAVDVGSIDDNTPQVYGDSLSGFWAVVNRWNPFSSCPNPPTLSEIQA
RLAYVSSIENLERAKNTPGCLYMRPPIDPYGTL----DFAKFDEIYQLGYAYGKNYLEKL
KREGSLP-----------LPEETEEKKKLQRTLAPRRASI-
>XP_015401368_Aspergillus_nomiae
------------------------------------------------------------
------------------------------------------------------------
------------------------------------------------------------
------------------------------------------------------------
------------------------------------------------------------
------------------------------------------------------------
------------------------------------------------------------
------------------------------------------------------------
-----MAADGGPLAAS---SASLDSSLSPLHASPSPSSTYTASS--LALSAPAIAASFSV
PSTFTNSLIPPPPL-SPPTP--STMVGWIGWVFSFFFQVIPSIL-------YWVI----T
FA-TITLPTWLFTLFSMSLTFTMNFTTLLLIALAIVSTISWFIRYRFLNMYSRLPPEPQR
--------------------------------------KEPDLDLFPDVQEGDSKP--GL
ANYLDEFLSAIKVFGYLERPVFHELTRTMQTRKLIAGETLM---LEEEKGFCLVVDGLVQ
IFVKSM------------------------------------RDGKSNVDDC------ST
RMGAESS---------------------------------------------DEDD----
-------HHMDGKQGYQLLTEVKNGASMSSLFSILSLF------TE--------------
------------------------------------------------------------
---------DIQLRASEGSSSSASSVGP--STIAR-VSDSFPASPHGLE--DSPRSNFIR
DHGDSVAHISNSNGELLPSVPPLNLGEGHAM---PN----HEPNLEPRNHPGKRRRKSV-
-HPDIVARAM-----------------VDTTIAIIPASAFRRLTRVYPKATAHIVQVILT
RLQRVTFATAHSYLGLNNDVLGIEKQMTK----FTTQDLPNEMRGAALDRLKDK------
---------FIKERDRLGPEEIIKGIALHNPSAG---RRRRSSSFLRKEAVLHAKMAAQP
KRPLTMA-----------SPE-----DIP---GDRESAGPSP---------GDLLSTIQL
SR-----------------------------FGPRYEHLA--PKLL--------------
----------SPLTDKENPPFMAP------V--MHS--SPFHRKKDSVDEDALFRESILD
CIMNGIG-----LTSSTRD--------------------------------------VLR
KSSHTSGDISPKLLSYDSR-----------------------------------------
---------------------------------------RQKAVFTNNAFGFIDPYDGSA
--------------------DGETESMM--SMSM-TSAGGTSPIINLREELRNDIEIVYF
PQGSVLVEQGERHPGLYYVIDGFLDVGIPV---SDKGD--DLVGGS---RPAY-GPPHEE
---FFPTLKRTTTSSSRASVMT---SGTNDNKRKK--QSRKSL--YLIK-----PGGIQG
YVGSVASYRSYTDVV-AK-TDVYVGFLPRSSLERIAERYPIALLTLAKRLTSLLPRLLLH
IDFALEWVQVNAGQVIYHQGDESDAIYLVLNGRLRSVL----------------------
-----------------EGTDGKITVV---GEYGQGESVGELEVMTESTRPATLHAIRDT
ELAKFPRSLFNSLAQEHPGITIQVSKLIAQRMR---------------------------
-------------------DLVELPMSEK-GGEHVNAGSVKTASSVV-NLRTVGILPVTA
GVPVVEFGHRLQNALHQIGVTNGVTSLNQAAILNHLGRHAFS-KMGKLKLSQYLADLEEK
YGMVLYIADTNVNSPWTQTCITQADCILLVGLAES---SPSIGEYERFLLGMKTTARKEL
VLLHSERYCPPGLTRQWLKNRMWINGGHHHIQMGFRLTPEPS-HPQA------------K
RLGAV-----LKQRVQV---------IQAEIQKYTSRRIRQ------------TPLYSAQ
TPFKGDFHRLARRLCGRSVGLVLGGGGARGIAQVGVIKALEEAGIPIDIIGGTSIGSFIG
ALYARDADVVPMYGRAKKFAGRMASMWRFMLDLTYPTTSYTTGHEFNRGIFKTFGDSQIE
DFWLEYYCNTTNISKSRPEFHSSGYTWRYVRASMSLAGLIPPI-CDEGSMLLDGGYIDNL
TVAYMKGLGADVIFAVDVGSIDDNTPQGYGDSLSGFWTVLNRWNPFSACPNPPTLSEIQA
RLAYVSSIDNLERAKNTPGCLYMRPPIDPYGTL----DFGKFDEIYQVGYAYGKQYLEKL
RSEGSLP-----------LPEETEEKKKLQRTLAPRRASI-
>XP_023091295_Aspergillus_oryzae
------------------------------------------------------------
------------------------------------------------------------
------------------------------------------------------------
------------------------------------------------------------
------------------------------------------------------------
------------------------------------------------------------
------------------------------------------------------------
------------------------------------------------------------
-----MATDGGPLAAS---SASLDSSLSPLHASPSPSSTYTASS--LALSAPAIAASFSV
ASTFSNSLIPPPPL-PPPTP--STMAGWFGWVFSFFFQVIPSVL-------YWVI----T
FA-TITLPTWLFTLFSMSLTFTMNFTTL------------------------RLPSEPQR
--------------------------------------KEPHLDLFPDVQEGDSKP--GL
ANYLDEFLSAIKVFGYLERPVFHELTRTMQTRKLIAGETLM---LEEEKGFCLVVDGLVQ
IFVKSM------------------------------------RDGKPNVDEG------SN
HMGAESS---------------------------------------------DEDD----
-------HRVDGKQGYQLLTEVKNGASMSSLFSILSLF------TE--------------
------------------------------------------------------------
---------DIQLRASEGSSSSASSVGP--STNAR-VSDSFPASPHGLE--DSPRSNFVR
DHGDSVAHISNSNGELLPSVPPLNLGESHAM---PI----QEPYPKPRSQPGKRRRKSV-
-HPDIVARAM-----------------VDTTIAIIPASAFRRLTRVYPRATAHIVQVILT
RLQRVTFATAHSYLGLNNDVLGIEKQMTK----FTTQDLPNEMRGAALDRLKDK------
---------FIKERDRLGPEEIIKGIALHNPFAG---RRRRSSSFLRKEAVLHAKMAAQS
KRPVSMA-----------SPE-----DIS---GDRESAGPSP---------GDLLSTIQL
SR-----------------------------FGPRYEHLA--PKLL--------------
----------SPLTDKENPPFMAP------V--MHS--SPFHRKKDAVDEDALFRESILD
CIMNGIG-----LTSSTRD--------------------------------------VLR
KSSHTSGDISPKLLSYDSR-----------------------------------------
---------------------------------------RQKAVFTNNAFGFIDPYDSSA
--------------------DGETESMM--SMSM-TSAGGTSPIVNLREELRNDIEIVYF
PQGSVLVEQGERHPGLYYVIDGFLDVGIPV---SDKGE--DLVGGS---RPVY-GQPPEE
---FFPTLKRTTTSSSRVSGVT---SATNDTKRKR--QSRKSL--YLIK-----PGGIQG
YVGSVASYRSYTDVV-AK-TDVYVGFLPRSSLERIAERYPIALLTLAKRLTSLLPRLLLH
IDFALEWVQVSAGQVIYHQGDESDAIYLVLNGRLRSVL----------------------
-----------------EGTDGKITVV---GEYGQGESVGELEVMTESTRPATLHAIRDT
ELAKFPRSLFNSLAQEHPGITIQVSKLIAQRMR---------------------------
-------------------DLVELPMPEK-GGEHANVGSVKTAASVV-NLRTVGILPVTA
GVPVVEFGHRLQNALHQIGVTNGVTSLNQAAILNHLGRHAFS-KMGKLKLSQYLADLEEK
YGMVLYIADTNVNSPWTQTCITQADCILLVGLAES---SPSIGEYERFLLGMKTTARKEL
VLLHSERYCPPGLTRQWLKNRMWINGGHHHIQMGFRLTPEPS-HPQA------------K
RLGAV-----LKQRVQV---------IQAEIQKYTSRRIRQ------------TPLYSAQ
TPFKGDFHRLARRLCGRSVGLVLGGGGARGIAQVGVIKALEEAGIPIDIIGGTSIGSFIG
ALYARDADVVPMYGRAKKFAGRMASMWRFMLDLTYPTTSYTTGHEFNRGIFKTFGDSQIE
DFWLEYYCNTTNISKSRPEFHSSGYTWRYVRASMSLAGLIPPI-CDEGSMLLDGGYIDNL
TVTHMKGLGADVIFAVDVGSIDDNTPQGYGDSLSGFWTVLNRWNPFSACPNPPTLSEIQA
RLAYVSSIDNLERAKNTPGC--------PWNTMVDQNNGGEFVD-------RGHQQIDNL
---GYPP----------------------------------
>XP_040634323_Aspergillus_ruber
------------------------------------------------------------
------------------------------------------------------------
------------------------------------------------------------
------------------------------------------------------------
------------------------------------------------------------
------------------------------------------------------------
------------------------------------------------------------
------------------------------------------------------------
-----MADGGGLDNLPQLLPSSLQEPPNELTFSSAFS---------RAARAPAITASLSG
VTGIAASHLPPPPLSSPPTP--STMAGWIGWLFAFFFQVVPSIL-------YWTI----T
FC-TITLPTWLFTLFSMSLTFTMNFTTLLLILLVLVSTISWFIRYRFLNMYSRLPPEPQR
--------------------------------------KEPQLDLFPDVHEGDSKP--GL
ANYLDEFLSAIKVFGYLERPVFHELTRTMQTRKLIAGETLM---LEEEKGFCLVVDGLVQ
IFVKSI------------------------------------RDRKPGIDED------VH
LMDNETS---------------------------------------------DEEG----
-------DNIEGKQGYQLLTEVKNGASMSSLFSILSLF------TE--------------
------------------------------------------------------------
---------DVQLRASESTRSSTPSNVPMSASTSR-EHGSFPASPHGSMELDSPSATT-R
GRSDSTPHL-NESGE-LPTVPPFNLDESA-----------QDSPRGPRKLPGKKRRKSV-
-HPDIVARAM-----------------VDTTIAIIPASAFRRLTRVYPRATAQIIQVILT
RLQRVTFATAHSYLGLSSEVLGIEQQMAK----YTNHDLPNEMRGAALDRLKEK------
---------FIKERDRLGPEEITKGIALHNPSLG---RRRISTTSLRKEAALHAKM-ASS
RRPASVV-----------GQE-----NLN--MTERDT-GVSP---------GDLLSTIQL
SR-----------------------------FGPRYDHLA--PRLQ--------------
----------TPLAEREQSPFRPP------H---------LHRKESSIDEDVLFRDAILD
CIMKGIG-----LSGSTRD--------------------------------------AFR
KSSH-SGDASPKLLSYDSR-----------------------------------------
---------------------------------------RQKAVFS-NAFGFIDPYEGSV
--------------------EGETDSMM--SMSV-TSAGGTSPIVNLKEELRSDIEIVYF
PQGSVLVEQGERHPGLYYVVDGFLDVGIPV---SDKGE--DLVGTS---RPTFMSRPSEE
---PFPTLKRTTTGSTRSFAVT---GAADGNKRKK--QSRKSL--YMIK-----PGGIQG
YVGAVASYRSYTDVV-AK-TDVWVGFLPRSSLERIAERHPIAQMTLAKRLTSLLPPLLLH
IDFALEWVQVNAGQVIYHQGDESDAIYLVLNGRLRSVL----------------------
-----------------EGVDGKMTVV---GEYGQGESVGELEVMTESTRPGTLHAIRAT
ELAKFPRSLFNSLAQEHPGITIQVSKLIAQRMR---------------------------
-------------------DLVEHPVSEK-GMEQSNAGSVKTATSTV-NLRTVCILPVTA
GVPVVEFGHRLLHALHQIGVTNGVTSLNQAAILNHLGRHAFT-KMGKLKLSQYLADLEEK
YGMVLYIADTNVNAPWTQTCITQADCILLVGLAES---SPNIGEYERFLLGMKTTARKEL
VLLHAERYCPPGITRRWLKNRVWVNGGHHHIQMAFRLTTEPS-HPQA-----------NK
RLGTV-----LKQRVQV---------IQAEIQKYTSRRIRQ------------TPLYSAH
TPFKGDFHRLARRLCGRSVGIVLGGGGARGIAHVGVIKALEEAGIPIDIIGGTSIGSFIG
ALYARDADVVPMYGRAKKFAGRMGSMWRFALDLTYPTVSYTTGHEFNRGIFKTFGDSQIE
DFWLEFYCNTTNLSRSRAEFHSSGYVWRYIRASMTLAGLIPPM-CDEGSMLVDGGYIDNL
TVSHMKGLGADVIFAVDVGSIDDNTPQAYGDSLSGFWSVVNRWNPFSSIPNPPTLSEIQA
RLAYVSSIDNLERAKTMPGCLYMRPPVDPYGTL----EFGKFDEIYQLGYSFGKQYLERL
KSEGSLP-----------IPEETEEKKKLQRTMAPRRASI-
>XP_040699391_Aspergillus_sydowii
------------------------------------------------------------
------------------------------------------------------------
------------------------------------------------------------
------------------------------------------------------------
------------------------------------------------------------
------------------------------------------------------------
------------------------------------------------------------
------------------------------------------------------------
-----MADSGASTPAP---DLPDLDSLHASLSSLSGTPPSVPAAPSLSTSPPAITASVSG
LPRF-SNHLPPPPLVSLPTP--TTMVGWIGWVFSLVFQTIPSVL-------YWII----T
FT-TITLPTWLFTLFSTSLTFTMNFTTLLLIVLAVVSTISWFIRYRFLNMYSRLPPEPQR
--------------------------------------KEPQLDLFPDVQEGDSKP--GL
ANYLDEFLSAIKVFGYLERPVFHELTRTMQTRKLIAGETLQ---LEEEKGFCLVVDGLVQ
IFVKSV------------------------------------RDGKHNLNGE------VI
---EDSS---------------------------------------------DEES----
-------QSQDGKQGYQLLTEVKNGAAMSSLFSILSLF------TE--------------
------------------------------------------------------------
---------DIQLRTNGGSYSTMSSVQP--SP-AR-RPESFPASPDGGLG-RSP-PPRPM
DYEDDNSTI-NGDGEFLPSVPPLHLPESRAL---PK----IRPRSSGKVHSAP--RKSV-
-HPDIVARAM-----------------VDTTIAIIPASAFRRLTRLYPRATAHIVQVILT
RLQRVTFATAHSYLGLTNDVLGIEKQMTK----YTTFDLPNEIRGAALDRLKDK------
---------FLKEKDRLGPEEVTKGIALHNPYAG---RRGRSSSFLRKEAVLQEKM-AMT
QRPISLI-----------NPD-----R-S--PGGRGTAGVSP---------GDLLSTIQL
SR-----------------------------FGPKHDQFATTPRLL--------------
----------SPLADKERSPMRRS------S---------LQR-KDSVDEDALFRDSILD
CIMNGIG-----LTASSHD--------------------------------------ALR
KGSHASGELSPKLVSYDSR-----------------------------------------
---------------------------------------RQKAVFSNNAFGFIDAYEGSG
--------------------DGETESIM--SMSV-TSAGGTSPIVNLREELRNDIEIVYF
PKGSVLVEQGERHPGLYYVIDGFLDVGVQV---NEKGE--DLVGTS---RPGH-LQFQEE
---LFPTLKRTQTATSRVSTAA---ASTNDPKRKR--QSRKSL--YMIK-----PGAIQG
YVGAMASYRSYTDVV-AK-TDVYVGFLPRLSLERLAERYPIALLTLAKRLTGLLPRLLLH
IDFALEWVQVNAGQVIYHQGDESDAIYITLNGRLRSVL----------------------
-----------------EGAGGKMTVV---GEHGQGESVGELEVMTESTRPATLHAIRDT
ELAKFPRTLFNSLAQEHTGITIQVSKLIAQRMR---------------------------
-------------------DLVENPMSEQ-STEPGNTGSVKTATSTL-NLRTVGILPITT
GVPVVEFGNRLLNALQQIGVTDGVTSLNQAAIMNHLGRHAFS-RMGKLKLSQYLADLEEK
YGMVLYIADTNVNSPWTQTCISQADCILLVGLAES---SPNVGEYERFLLGMKTTARKEL
VLLHADRYCPPGITRKWLKNRVWINGGHHHIQMAFRLTAEPS-HPQT------------K
RLGTV-----LKQRVQI---------LQAEIQKYTSRRIRQ------------TPLYSAQ
TQFKGDFHRLARRLCGRAVGLVLGGGGARGIAHVGVIKALEEAGIPVDIVGGTSIGAFIG
GLYARDADVVPMYGRAKKFAGRMGSMWRFALDLTYPSVSYTTGHEFNRGIFKTFGDSQIE
DFWLEFYCNTTNISRSRAEYHSSGYIWRYVRASMSLAGLLPPI-CDEGSMLLDGGYIDNL
TVAHMKTLGADVIFAVDVGSIDDNTPQGYGDSLSGFWSVINRWNPFSAVPNPPTLSEIQA
RLAYVSSIDNLERAKNMPGCLYMRPPIDRYGTL----EFGNFDEIYQVGYVYGKEYLLKL
KSEGSLP-----------LPEETEEKKKLQRTLAPRRASI-
>XP_001213985_Aspergillus_terreus
------------------------------------------------------------
------------------------------------------------------------
------------------------------------------------------------
------------------------------------------------------------
------------------------------------------------------------
------------------------------------------------------------
------------------------------------------------------------
------------------------------------------------------------
-----MADDGGPFPLS---S-------SLLHASSSTTILESSSSSLLATSSPAIAATFSS
FSGRPSSYLPPPPL-PPPAP--STMVGWIGWVFSFVFQVIPSIL-------YWAI----T
FC-TITLPTWLFTLFSMSLTFTMNFTTLLLIALAIVSTVSWFIRYRFLNMYSRLPPEPQR
--------------------------------------KEPQLDLFPDVQEGDSKP--GL
ANYLDEFLSAIKVFGYLERPVFHELTRTMQTRKLIAGETLL---LEEEKGFCLVVDGLVQ
IFVKSI------------------------------------RDGKSPADHE------LN
LAGDDST---------------------------------------------DEEG----
-------QNVDGRQGYQLLTEVKNGASMSSLFSILSLF------TE--------------
------------------------------------------------------------
---------DIQLRTSESLSSSVSSVGP--NL-AR-VPDSSPSSPRGLV--HSPVPV--R
EPSESGHNL-PTNGEFLPTVPPLHLEESRGT---PD----HDHQPESRTRPGKKRRKSV-
-HPDIVARAM-----------------VDTTIAIIPASAFRRLTRVYPRATAHIVQVILT
RLQRVTFATAHSYLGLTNEVLGIEKQMTK----FTTYDLPNDMRGAALDRLKDK------
---------FIKERDRLGHEEVTKGIALHNPSAG---RRRRSSSFLRKEAALQARMATTP
RRPTATG-----------SQE-----NMS--FHDRDAAGVSP---------GDLLSTIQL
SR-----------------------------FGPRYEHLA--PKIY--------------
----------SPLAEKEQSPFRPP------T--MRGPASPFHR-KESLDEDALFRESILD
CIMKALG-----LTSSTRD--------------------------------------ILR
KSSHNSGDASPKLLSYDSR-----------------------------------------
---------------------------------------RQKAVFSNNAFGFIDPYEGSV
--------------------DGETESMM--SMSV-TSAGGTSPIVNLREELRNDIEIVYF
PQGSVLVEQGERHPGLYYVIDGFLDVGMPA---CDKGD--DLVGAT---RPAH-G---EE
---AFPTLKRTTTASSRTSSVAPGGS---DSKRRR--QSRKSL--YLIK-----PGGIQG
YVGSVASYRSYTDVL-AK-TDVYVGFLPRASLERIAERYPIALLTLAKRLTSLLPRLLLH
IDFALEWVQVNAGQVIYHQGDESDAIYLVLNGRLRSVL----------------------
-----------------EGTDGKMNVV---GEYGQGESVGELEVMTESTRPATLHAIRDT
ELAKFPRSLFNSLAQEHPGITIQVSKLIAQRMR---------------------------
-------------------DLVERPMTEK-GAEHG-AGSIKTATSTV-NLRTVSILPVTA
GVPVVEFGHRLLNALHQIGVTNGVTSLNQAAILNHLGRHAFT-KMGKLKLSQYLADLEEK
YGMVLYIADTNVNSPWTQTCITQADCILLVGLAES---TPSIGEYERFLLGMKTTSRKEL
VLLHADRYCPPGLTRRWLKNRVWINGGHHHIQMGFRLTAEPS-HPQT------------K
RFGTV-----LKERVQV---------IQAEIQKYTSRRIHQ------------TALYSAQ
TPFKGDFHRLARRLCGRSVGLVLGGGGARGIAQVGVIKALEEAGIPIDIIGGTSIGAFNG
ALYARDADVVPMYGRAKKFAGRMGSMWRFALDLTYPTVSYTTGHEFNRGIFKTFGDSQIE
DFWLEFYCNTTNISKSRPEYHSSGYVWRYVRASMTLAGLIPPI-CDEGSMLLDGGYIDNL
TVPHMKGLGADVIFAVDVGSIDDNTPQGYGDSLSGFWATINRWNPFSSVPNPPTLSEIQA
RLAYVSSFENLEQAKTTPGCLYMRPPIDPYGTL----DFGKFDEIYQVGYKYGKEYLEKL
KNEGTLP-----------LREETEEKKKLQRTLAPRRASI-
>XP_022491352_Penicillium_arizonense
------------------------------------------------------------
------------------------------------------------------------
------------------------------------------------------------
------------------------------------------------------------
------------------------------------------------------------
------------------------------------------------------------
------------------------------------------------------------
------------------------------------------------------------
------------------------------------------------------------
------------------------MAGWIGWVFTFVLQTIPSVL-------YWVI----T
FS-TITLPTWLFTLFSMSLTFTMNFTTLMLIVLALVSTVSWFIRYRFLNMYSRLPPEPQR
--------------------------------------KEPEIDLFPDIQEGDSKP--GL
ANYLDEFLSAIKVFGYLERPVFHELTRTMQTRKLIAGETLM---LEEEKGFCLVVDGMVQ
IFVKST------------------------------------RPAKPGSQEN------LY
M-DDVTS---------------------------------------------DEED----
-------HHVHGRQGYQLLTEVKNGASMSSLFSILQLF------TE--------------
------------------------------------------------------------
---------DIELRNSQSHNSMVST--P--TRGNTPVPDAFPFSPTTGI--VESPRSTVR
DTGDVTSPL-HGPIDTLPPVPPLNLGESRAI---PKQIPDQGPKQE--HKAKKKRRKSV-
-HPDIVARAT-----------------VDTTIAIIPASAFRRLTRVYPRATSHIVQVILT
RLQRVTFATAHSYLGLTTDVLDIERQMGK----FTTWDLPNNLRGSALDRLKDK------
---------FTRERDRLGPEEVGKGIALHNPHVG---RR-RSSSTLRKEAVLQAKV--SN
ERPIASL-----------TPI-----RSPLAFSDRDSAGVSP---------GDLLSTIQL
SR-----------------------------FGPRYDHLA--QRFQ--------------
----------TPLTEREQPQFLPG------P-MR---PSTFQR-KDSIDEDGLFRESILD
CIMKGIG-----LTESTRD--------------------------------------TMR
KGTH-SGDASPRLLSYDSR-----------------------------------------
---------------------------------------RQKAVFS-NAFGFIDPYEASG
--------------------DGESESMM--SMSV-TSAGGTSPVINLREELRHDIEVVYF
PQGSVLVEQGERHPGLYYVIDGFLDVGIPM---DERDD--VLIGTS---HGYA-SQAQEE
---LFPNLRRTTTGSSR-ASGA---TGGNDSRRKG--QSRKSL--YLIK-----PGGIQG
YVGALASYRSYTDVV-AK-TDVYVGFLPRASLERIADRHPTALLTLAKRLTRLLPRLLLH
IDFALEWVQVSAGEVIYHQGDESDAIYLVLNGRLRSVL----------------------
-----------------EGANGKMTVI---GEHGQGESVGELEVMTESTRPSTLHAIRET
ELAKFPRSLFNSLAQEHPGITIQVSKLIAQRMR---------------------------
-------------------DLVEHPLSEK-GMEQGHTAGVQTATSTM-NLRTVAILPVMA
GVPVVEFGNRLLQALHQIGVTRGVTSLNQAAILNHLGRHAFS-KMGKLKLSQYLADLEEK
YGMVLYIADTNVNAPWTQTCIAQADSILLVGLAES---SPTIGEYERFLLGMKTTARKEL
VLLHAERYCSPGLTRKWLKNRVWINGGHHHIQMAFHSTNEPS-HPPT------------K
KFGTV-----LKQRVQI---------LQAEIQKYTSRRAQQ------------TPLYSPQ
TPFKGDFHRLARRLCGKSVGLVLGGGGARGISQVGVIKALEEAGIPIDIIGGTSIGSFIG
ALYARDADVVPMYGRAKKFSGRMGSMWRFALDLTYPTVSYTTGHEFNRGIFKTFGDSQIE
DFWLEFYCNTTNISRSRIEYHSSGYVWRYVRASMSLAGLIPPI-CDEGSMLLDGGYIDNL
TVAHMKSLGADVIFAVDVGSIDDTTPQGYGDSLSGFWSMLNRWNPFSSLPNPPTLSEIQA
RLAYVSSIDNLERAKNMPGCLYMRPPIDPYGTL----DFGKFDEIYQVGYKFGKEYLDTL
RNEGSLP-----------IPEETEEKRKLQRTMAPRRASI-
>XP_014531916_Penicillium_digitatum
------------------------------------------------------------
------------------------------------------------------------
------------------------------------------------------------
------------------------------------------------------------
------------------------------------------------------------
------------------------------------------------------------
------------------------------------------------------------
------------------------------------------------------------
------------------------------------------------------------
------------------------------------------------------------
----------------------------MLIFLALASTVSWFIRYRYLNTYSRLPPEPQR
--------------------------------------KEAQVDLFPDSQEGDSKP--GL
ANYLDEFLSAIKVFGYLERPVFHELTRTMQTRKLIAGETLM---LEEEKGFCMVVDGLVQ
IFVKSA------------------------------------REGKPGSQES------LY
M-DDASS---------------------------------------------DEDD----
-------RNIHNRQGYQLLTEVKNGASMSSLFSILQLF------TE--------------
------------------------------------------------------------
---------DIELRNSRSYSSSMSS--P--TTGQNNVPDTFPVSPG----------STVR
DTATLSTAA-RGSADTLPPVPPLNLGESHTL---PRQDPGQTSQAETKQNAQKKRRKSV-
-HPDIVARAT-----------------VDTTIAIIPASAFRRLTRVYPRATSHIVQVILT
RLQRVTFATAHSYLGLTSDVLGIERQMSK----FTSWDLPNDLRGSALDRLKDK------
---------FTRERERLGPEEIRKGIALHNPSVG---RRGHSSSTLRKEAFLQAKV--AS
ERSLTPL-----------SPQ-----KAPPALIDRELAGVSP---------GDLLSTIQL
SR-----------------------------FGPRHDHLA--PRLQ--------------
----------TPLTEREQPQFVST------A-AINGLPSTFQR-NESVDEDAIFRESILN
CIMKGIG-----LTEDARD--------------------------------------NLR
KSSN-SGDASPRLLSYDNR-----------------------------------------
---------------------------------------RQKAVFS-NAFGFMDPFEGSG
--------------------DGESESMM-SSMSV-TSAGGTSPVVNLREDLLNDIEVVYF
PQGSVLVEQGERHPGLYYVIDGFLDVGIPV---TEREN--TLVGPS---HGSV-SQTQEE
---LFPRLRRTTTASSR-APGP---AGGNDPRRKT--QSRKSL--HLIK-----PGGIQG
YVGALASFRSYTDVV-AK-TDVYVGFFPRASLERIADRHPTALLTLAKRLTRLLPRLLLH
IDFALEWVQVSAGQVIYHQGDESDAIYLVLNGRLRSVL----------------------
-----------------EGSNGKITVI---GEHGQGESVGELEVMTESTRPSTLHAIRET
ELAKFPRSLFNSLAQEHPGITIQISKLIAQRMR---------------------------
-------------------DLVEHPLSEN-GIEQRHAGGIQTATSTV-NLRTVAILPVMA
GVPVVEFGHRLLQALHQIGVTRGVTSLNQATILNHLGRHAFS-KMGKLKLSQYLADLEEK
FGMVLYIADTNVNAPWTQTCIAQADSILLVGLAES---SPRIGEYERFLLGMKTTARKEL
VLLHAERYCSPGLTREWLKNRVWINGGHHHIQMAFRSTTEAS-HPPS------------K
KFGTV-----LKQRVQI---------LQAEIQKYTSRRAQQ------------TPLYSPQ
TPFKGDFHRLARRLCGKSVGLVLGGGGARGISQVGVIKALEEAGIPIDIIGGTSIGSFIG
ALYARDADVVPMYGRAKKFSGRMGSMWRFALDLTYPTVSYTTGHEFNRGIFKTFGDSQIE
DFWLEFYCNTTNISRSRIEYHSSGYVWRYVRASMSLAGLMPPI-CDEGSMLLDGGYIDNL
TVAHMKSLGADVIFAIDVGSIDDTTPQGFGDSLSGFWSVFNRWNPFSSLPNPPTLSEIQA
RLAYVSSFDNLERAKNTPGCLYMRPPIDPYGTL----EFGKFDEIYQVGYAYGKEFLDRL
KSEGSLP-----------IPEETEEKRKLQRTMAPRRASI-
>XP_016598184_Penicillium_expansum
------------------------------------------------------------
------------------------------------------------------------
------------------------------------------------------------
------------------------------------------------------------
------------------------------------------------------------
------------------------------------------------------------
------------------------------------------------------------
------------------------------------------------------------
------------------------------------------------------------
------------------------MAGWIGWVFTLVFHTLPSVL-------YSII----T
FS-TITLPTWLFTLFSMSLTFTMNFTTIMLIFLVLVSTVSWFIRYRYLNMYSRLPPEPQR
--------------------------------------KEAQVDLFPDIQEGDSKP--GL
ANYLDEFLSAIKVFGYLERPVFHELTRTMQTRKLIAGETLM---LEEEKGFCMVVDGLVQ
IFVKSA------------------------------------REGKSGSQEN------FH
M-DDASS---------------------------------------------DEED----
-------QNIHNRQGYQLLTEVKNGASMSSLFSILQLF------TE--------------
------------------------------------------------------------
---------DIELRNSRSHNSSISS--P--SLAQTHVPDTFALSPG----------STVR
DAANLKTAA-RGSADTLPPVPPLNLGESHAM---PRQDPGQTPQSENKENAQKKRRKSV-
-HPDIVARAT-----------------VDTTIAIIPASAFRRLTRVYPRATSHIVQVILT
RLQRVTFATAHSYLGLTSEVLGIERQMSK----FTSWDLPNNLRGSALDRLKDK------
---------FTRERDRLGPEEVGKGIALHNPSVS---RRGRSSSTLRKEAFLQAKV--AS
ERPLKPL-----------SSQ-----RPSSAFIDRDSAGVSP---------GDLLSTIQL
SR-----------------------------FGPRHDHLA--PRLQ--------------
----------TPLTEREQPQFVST------A-AMNGLPSTFQR-NESVDEDTIFRESILD
CIMNGIG-----LTEGTRD--------------------------------------NLR
KSSH-SGDVSPRLLSYDNR-----------------------------------------
---------------------------------------RQKAVFS-NAFGFMDPYEGSG
--------------------DGESESMM-SSMSV-TSAGGTSPVLNLREDLRHDIEVVYF
PQGSVLVEQGERHPGLYYVIDGFLDVGIPA---NERDD--TLIGSS---HGSA-SQAQEE
---LFPKLRRTTTASSR-APGA---ASGNDPRRKT--QPRKSL--YLIK-----PGGIQG
YVGALASYRSYTDVV-AK-TDVYVGFLPRASLERIADRHPAALLTLAKRLTRLLPRLLLH
IDFALEWVQVSAGQVIYHQGDESDAIYLVLNGRLRSVL----------------------
-----------------EGSNGKITVI---GEHGQGESVGELEVMTESTRPSTLHAIRET
ELAKFPRSLFNSLAQEHPGITIQVSKLIAQRMR---------------------------
-------------------DLVEHPLSEK-GIEQGHAGGVQTATSTV-NLRTVAILPVMA
GVPVVEFGHRLLQALHQIGVTRGVTSLNQATILNHLGRHAFS-KMGKLKLSQYLADLEEK
FGMVLYIADTNVNAPWTQTCIAQADSILLVGLAES---SPRIGEYERFLLGMKTTARKEL
VLLHAERYCSPGLTREWLKNRVWINGGHHHIQMAFRSTTEAS-HPPS------------K
KFGTV-----LKQRVQI---------LQAEIQKYTSRRAQQ------------TPLYSPQ
TPFKGDFHRLARRLCGKSVGLVLGGGGARGISQVGVIKALEEAGIPIDIIGGTSIGAFIG
ALYARDADVVPMYGRAKKFSGRMGSMWRFALDLTYPTVSYTTGHEFNRGIFKTFGDSQIE
DFWLEFYCNTTNISRSRIEYHSSGYVWRYVRASMSLAGLMPPI-CDEGSMLLDGGYIDNL
TVAHMKSLGADVIFAIDVGSIDDTTPQGFGDSLSGFWSVFNRWNPFSSLPNPPTLSEIQA
RLAYVSSFDNLERAKNMPGCLYMRPPIDPYGTL----EFGKFDEIYKVGYAYGKEFLDRL
KSEGSLP-----------IPEETEEKRKLQRTMAPRRASI-
>XP_040647072_Penicillium_griseofulvum
------------------------------------------------------------
------------------------------------------------------------
------------------------------------------------------------
------------------------------------------------------------
------------------------------------------------------------
------------------------------------------------------------
------------------------------------------------------------
------------------------------------------------------------
------------------------------------------------------------
------------------------MAGWIGWVFTFIFQTIPSVL-------YSII----T
FS-TITLPTWLFTLFSMSLTFTMNFTTIMLIFLVLVSTVSWFIRYRYLNMYSRLPPEPQR
--------------------------------------KEAQIDLFPDIQEGDSKP--GL
ANYLDEFLSAIKVFGYLERPVFHELTRTMQTRKLIAGETLM---LEEEKGFCMVVDGLVQ
IFVKSA------------------------------------RDGKSGSQEN------LH
M-DDDYS---------------------------------------------DEED----
-------RNIHNRQGYQLLTEVKNGASMSSLFSILQLF------TE--------------
------------------------------------------------------------
---------DIELRNSRSHSSSISS--P--SIGQTHVPDSFAVSPG----------STVR
DSGNLNTAK-NGSSDTLPSVPPLNIGESHSM---PRQDSGEIPQADTNQNDHKKHRKSV-
-HPDIVARAT-----------------VDTTIAIIPASAFRRLTRVYPRATSHIVQVILT
RLQRVTFATAHSYLGLTGEVLGIERQMSK----YTSWDLPNNLRGSVLDRLKDK------
---------FTRERERLGPEEIGKGIALHNPSVS---RRGRSSSTLRKEAFLQAKV--AS
ERSLTPL-----------SPK-----RPPSVFLDRDSAGVSP---------GDLLSTIQL
SR-----------------------------FGPRHEHLA--PRIQ--------------
----------TPLTEREQPQFVS-------A-AMNGLPATFQR-NESVDEDAIFRESILD
CMMKGIG-----LTEGTRD--------------------------------------NLR
KSTH-SGDASPRLLSYDNR-----------------------------------------
---------------------------------------RQKAVFS-NAFGFMDPYEGSG
--------------------DGESESMM-SSMSV-TSAGGTSPITNLREDLLHDIEVVYF
PQGSVLVEQGERHPGLYYVIDGFLDAGIPA---DERDD--TLIGSS---HGSA-SQAQED
---LFPKLRRTTTASSRTASGA---AGSNDPRRKT--QSRKSL--YLIK-----PGGIQG
YVGALASYRSYTDVV-AK-TDVYVGFLPRASLERIADRHPAALLTLAKRLTRLLPRLLLH
IDFALEWVQVSAGQVIYHQGDESDAIYLVLNGRLRSVL----------------------
-----------------EGPNGKITVI---GEHGQGESVGELEVMTESTRPSTLHAIRET
ELAKFPRSLFNSLAQEHPGITIQVSKLIAQRMR---------------------------
-------------------DLVEHPLSEK-GIEQRQAGGVQTATSTV-NLRTVAILPVMA
GVPVVEFGHRLLQALHQVGVTRGVTSLNQATILNHLGRHAFS-KMGKLKLSQYLADLEEK
FGMVLYIADTNVNAPWTQTCIAQADSILLVGLAES---SPRIGEYERFLLGMKTTARKEL
VLLHAERYCAPGLTREWLKNRVWINGGHHHIQMAFRSTTDPA-HQPS------------K
KFGTV-----LKQRVQI---------LQAEIQKYTSRRAQQ------------TPLYSPQ
TPFKGDFHRLARRLCGKSVGLVLGGGGARGISQVGVIKALEEAGIPIDIIGGTSIGSFIG
ALYARDADVVPMYGRAKKFSGRMGSMWRFALDLTYPTVSYTTGHEFNRGIFKTFGDSQIE
DFWLEFYCNTTNISRSRIEYHSSGYVWRYVRASMTLAGLMPPI-CDEGSMLLDGGYIDNL
TVAHMKSLGADVIFAIDVGSIDDTTPQGFGDSLSGFWSVFNRWNPFSSLPNPPTLSEIQA
RLAYVSSFDNLERAKSTPGCLYMRPPIDPYGTL----EFGKFDEIYKVGYAYGKEFLDRL
KSEGSLP-----------IPEETEEKRKLQRTMAPRRASI-
>XP_038931198_Penicillium_roqueforti
------------------------------------------------------------
------------------------------------------------------------
------------------------------------------------------------
------------------------------------------------------------
------------------------------------------------------------
------------------------------------------------------------
------------------------------------------------------------
------------------------------------------------------------
------------------------------------------------------------
------------------------MMGWIGWVFTLVFHTLPSLL-------YSII----T
FA-TITLPTWLFTLFSMSLTFTMNFTTIMLIFLAIVSTLSWFIRYRYLNTYSRLPPEPQR
--------------------------------------KEAQVDLFPDIQEGDSKP--GL
ANYLDEFLSAIKVFGYLERPVFHELTRTMQTRKLIAGETLM---LEEEKGFCMVVDGLVQ
IFVKSA------------------------------------REGKSGSREN------IY
MDDDASS---------------------------------------------DEED----
-------RNIHNRQGYQLLTEVKNGASMSSLFSILQLF------TE--------------
------------------------------------------------------------
---------DIELRNSRSHSSSISS--P--SLGQTHVPDTFAVSPG----------STVR
EAGNLNTAS-LGSGNILPPVPPLNLGESHTM---PRQNHRHSPHSETKHNAQKKSRKSV-
-HPDIVARAT-----------------VDTTIAIIPASAFRRLTRVYPRATSHIVQVILT
RLQRVTFATAHSYLGLTSEVLGIERQMSK----FTSWDLPNNLRGSALDRLKDK------
---------FTRERDRLGPEEIGKGIALHNPSVG---RRGRSSSTLRKEAFLQAKV--SS
ERPLTLH-----------SQQ-----RSSP-FIDRDSASVSP---------GDLLSTIQL
SR-----------------------------FGPRHENLA--PRLQ--------------
----------TPLTEREQPQFVST------A-AMNGLPSTFQL-KESVDEDAIFRESILD
CIMKGIG-----LTEGTRD--------------------------------------ALR
KSSH-SGDASPRLLSYDNR-----------------------------------------
---------------------------------------RQKAVFS-NAFGFIDPYEASG
--------------------DGETESMM-SSMSV-TSAGGTSPVINLREDLRHDIEVVYF
PQGSVLVEKGERHPGLYYVIDGFLDVGIPA---NEHND--TLIGAS---HVSG-SQAQEE
---LFPKLRRTTTSSSR--AGA---AGSNDPRRKT--QSRKSL--YLIK-----PGGIQG
YVGALASYRSYTDVV-AK-TDVYVGFLPRASLERIADRHPTALLTLAKRLTILLPRLLLH
IDFALEWVQVSAGQVIYHQGDESDAIYLVLNGRLRSVL----------------------
-----------------EGSNGKITVI---GEHGQGESVGELEVMTESTRPSTLHAIRET
ELAKFPRSLFNSLAQEHPGITMQVSKLIAQRMR---------------------------
-------------------DLVEHPLAEK-KIEQGQTGSVQTATSTV-NLRTVAILPIIS
GVPVVEFGHRLLQALHQIGVPRGVTSLNQATILNHLGRHAFT-KMGKLKLSQYLADLEEK
FGMVLYIADTNVNAPWTQTCIAQADSILLVGLAES---SPRIGEYERFLLGMKTTARKEL
VLLHAERYCAPGLTREWLKNRVWINGGHHHIQMGFRSTTEPS-HPPT------------R
KFGTV-----LKQRVQI---------LQAEIQKYTSRRAQQ------------SPLYSPQ
TSFKGDFHRLARRLCGKSVGLVLGGGGARGIAHVGVIKALEEAGIPIDMIGGTSIGSFIG
ALYARDADVVPMYGRAKKFSGRMGSMWRFALDLTYPTVSYTTGHEFNRGIFKTFGDSQIE
DFWLEFYCNTTNISRSRIEYHSSGYVWRYVRASMTLAGLIPPI-CDEGSMLLDGGYIDNL
TVAHMKSLGADAIFAIDVGSIDDTTPQGFGDSLSGFWSVFNRWNPFSSLPNPPTLSEIQA
RLAYVSSFDNLERAKNTTGCLYMRPPVDPYGTL----EFGKFDEIYQVGYAYGKEFLDRL
RSEGSLP-----------ITEETEEKRKLQRTMAPRRASI-
>XP_002558199_Penicillium_rubens
------------------------------------------------------------
------------------------------------------------------------
------------------------------------------------------------
------------------------------------------------------------
------------------------------------------------------------
------------------------------------------------------------
------------------------------------------------------------
------------------------------------------------------------
------------------------------------------------------------
------------------------MAGWIGWVFTLIFHTLPSVL-------YSII----T
FA-TLTLPTWLFTLFSMSLTFTMNFTTIMLIFLALVSTVSWFIRYRYLNMYSRLPPEPQR
--------------------------------------KEAQVDLFPDIQEGDSKP--GL
ANYLDEFLSAIKVFGYLERPVFHELTRTMQTRKLIAGETLM---LEEEKGFCMVVDGLVQ
IFVKSA------------------------------------RERKSGSQEN------LH
M-DDASS---------------------------------------------DEEG----
-------RNIHNRQGYQLLTEVKNGASMSSLFSILQLF------TE--------------
------------------------------------------------------------
---------DIELRNSGSHGSSISS--P--SLGQTHVPDTFALSPG--------------
-----------------------------------------------KQNARRKRRKSV-
-HPDIVARAT-----------------VDTTIAIIPASAFRRLTRVYPRATSHIVQVILT
RLQRVTFATAHSYLGLTSEVLDIERQMSK----FTSWDLPNNLRGSALDRLKDK------
---------FTRERDRLGPEEVGKGIALHNPSAS---RRGRSSSTLRKEAFLQAKA--AS
ERPLKPL-----------TPQ-----RSSPAFIDRESAGVSP---------GDLLSTIQL
SR-----------------------------FGPRHDHLA--PRLQ--------------
----------SPLTEREQPQFVST------A-ARNALPSTFQR-SESVDEDSIFRESILD
CIMKGIG-----LTEGTRN--------------------------------------TLR
KRSH-SGEASPRLLSYDNR-----------------------------------------
---------------------------------------RQKAVFS-NAFGFIDPYEGSG
--------------------DAESESMM-SSMSV-TSAGGTSPIINLREDLLHDMEVVYF
PQGSVLVEQGERHPGLYYVIDGFLDAGIPA---NERDD--ALIGAS---HGSA-SQAQED
---LFPKLRRTTTASSR-SPGA---AGGNDPRRKT--QSRKSL--YLIK-----PGGIQG
YVGALASYRSYTDVV-AK-TDVYVGFLPRASLERIADRHPTALLTLAKRLTRLLPRLLLH
IDFALEWVQVSAGQVIYHQGDESDAIYLVLNGRLRSVL----------------------
-----------------EGPNAKITVV---GEHGQGESVGELEVMTESTRPSTLHAIRET
ELAKFPRSLFNSLAQEHPGITIQVSKLIAQRIR---------------------------
-------------------DLVEHPLSEK-GIEQGHAGGVQTATSTV-NLRTVAILPVMA
GVPVVEFGNRLLQALHQIGVTRGVTSLNQATILNHLGRHAFS-KMGKLKLSQYLADLEEK
FGMVLYIADTNVNAPWTQTCIAQADSILLVGLAES---SPRIGEYERFLLGMKTTARKEL
VLLHAERYCSPGLTREWLKNRVWINGGHHHIQMAFRSTTEPS-HPPS------------K
KFGTV-----LKQRVQI---------LQAEIQRYTSRRAQQ------------TPLYSPQ
TPFKGDFHRLARRLCGKSVGLVLGGGGARGISQVGVIKALEEAGIPIDIIGGTSIGSFIG
ALYARDADVVPMYGRAKKFSGRMGSMWRFALDLTYPTVSYTTGHEFNRGIFKTFGDSQIE
DFWLEFYCNTTNISRSRIEYHSSGYVWRYVRASMTLAGLMPPI-CDEGSMLLDGGYIDNL
TVAHMKSLGANVIFAIDVGSIDDNTPQGFGDSLSGFWSVFNRWNPFSSLPNPPTLSEIQA
RLAYVSSFDNLERAKSTAGCLYMRPPIDPYGTL----EFGKFDEIYQVGYAYGKEFLDRL
KSEGSLP-----------IPEETEEKRKLQRTMAPRRASI-
>XP_040817995_Penicillium_solitum
------------------------------------------------------------
------------------------------------------------------------
------------------------------------------------------------
------------------------------------------------------------
------------------------------------------------------------
------------------------------------------------------------
------------------------------------------------------------
------------------------------------------------------------
-------------------------------------------MAGLAPSLASLTAPTST
SINTLASGAYLSSPPSPPAS--SIMAGWIGWVFTLVFHTLPSVL-------YSII----T
FS-TITLPTWLFTLFSMSLTFTMNFTTIMLIVLALVSTVSWFIRYRYLNMYSRLPPEPQR
--------------------------------------KEAQVDLFPDIQEGDSKP--GL
ANYLDEFLSAIKVFGYLERPVFHELTRTMQTRKLIAGETLM---LEEEKGFCMVVDGLVQ
IFVKSA------------------------------------REGKSGSQEN------LH
M-DDASS---------------------------------------------DEED----
-------RHIHGKQGYQLLTEVKNGASMSSLFSILQLF------TE--------------
------------------------------------------------------------
---------DIELRNSRSHGSSISS--P--SLGQTHVPDTFAVSPG----------STVR
NAADLNTAA-RGSSVTLPPVPPLNLGESHAM---PRQDPEQTPQSETIQNAQNKRRKSV-
-HPDIVARAT-----------------VDTTIAIIPASAFRRLTRVYPRATSHIVQVILT
RLQRVTFATAHSYLGLTSEVLGIERQMSK----FTSWDLPNNLRGSALDRLKDK------
---------FTRERERLGPEEVGKGIALHNPSVS---RRGRSSSTLRKEAFLQAKV--AS
ERSLTPL-----------SPQ-----RPPPVFVDRDSAGVSP---------GDLLSTIQL
SR-----------------------------FGPRHEHLA--PRLQ--------------
----------TPLTEREQPQFVST------A-AMNGLPSTFQL-NESVDEDDIFRESILD
CIMKGIG-----LTEGTRD--------------------------------------NLR
KSSH-SGDASPRLLSYDNR-----------------------------------------
---------------------------------------RQKAVFS-NAFGFMDPYEGSG
--------------------DGESESMM-SSMSV-TSAGGTSPVVNLREDLRHDIEVVYF
PQGSVLVEQGERHPGLYYVIDGFLDVGIPA---NERDD--TLIGSS---HGSA-SQAQDE
---LFPNLRRTTTASSR-PPGA---AGGNDPRRKT--QSRKSL--YLIK-----PGGIQG
YVGALASYRSYTDVV-AK-TDVYVGFLPRASLERIADRHPAALLTLAKRLTRLLPRLLLH
IDFALEWVQVSAGQVIYHQGDESDAIYLVLNGRLRSVL----------------------
-----------------EGQNGKITVI---GEHGQGESVGELEVMTESTRPSTLHAIRET
ELAKFPRSLFNSLAQEHPGITIQVSKLIAQRMR---------------------------
-------------------DLVERPLSEK-GIEQGHAGGVQTATSTV-NLRTVAILPVMA
GVPVVEFGHRLLQALHQIGVTRGVTSLNQATILNHLGRHAFS-KMGKLKLSQYLADLEEK
FGMVLYIADTNVNAPWTQTCIAQADSILLVGLAES---SPRIGEYERFLLGMKTTARKEL
VLLHAERYCSPGLTREWLKNRVWINGGHHHIQMAFRSTTEPS-HPPS------------K
KFGTV-----LKQRVQI---------LQAEIQKYTSRRAQQ------------TPLYSPQ
TPFKGDFHRLARRLCGKSVGLVLGGGGARGISQVGVIKALEEAGIPIDIIGGTSIGSFIG
ALYARDADVVPMYGRAKKFSGRMGSMWRFALDLTYPTVSYTTGHEFNRGIFKTFGDSQIE
DFWLEFYCNTTNISRSRIEYHSSGYVWRYVRASMSLAGLMPPI-CDEGSMLLDGGYIDNL
TVAHMKSLGADVIFAIDVGSIDDTTPQGFGDSLSGFWSVFNRWNPFSSLPNPPTLSEIQA
RLAYVSSFDNLERAKSMPGCLYMRPPIDPYGTL----DFGKFDEIYKVGYAYGKEFLDRL
KSEGSLP-----------IPEETEEKRKLQRTMAPRRASI-
>XP_022585223_Penicilliopsis_zonata
------------------------------------------------------------
------------------------------------------------------------
------------------------------------------------------------
------------------------------------------------------------
------------------------------------------------------------
------------------------------------------------------------
------------------------------------------------------------
------------------------------------------------------------
------------------------------------------------------------
-------------------------MPSLGGLFALLFHTIPSFL-------YRLV----T
FV-TITLPTWLFTLFSMSLTVTMNFTTLLLILLAIISTVIWFVRYRYLNVYSRLPPEPQR
--------------------------------------KEPQLDLFPDAQDGDSKP--GL
ANYLDEFLSAIKVFGYLERPVFHELTRTMQTRKLIAGETLQ---LEEEQGFCLVVDGLVQ
IFVQSF------------------------------------REGNGNGNHHRSDDPPVD
DDSASSS---------------------------------------------SESF----
-------PSADGKQGYQLLTEVKNGASMSSLFSILSLF------TE--------------
------------------------------------------------------------
---------DLPL----------AAPGPTSTTTKDGDAESAPATPGLSIDHSSPFGR--R
DRSHSAIHL-DSRGELLPVVPPLHLGDSHAI---P-----AAAEQHRQSTPIKHRRKTSV
HHPDVVARAV-----------------VDTTIAIIPASAFRRLTRLYPRATAHIVQVILT
RLHRVTFATAHSYLGLATEVLNIERQMNR----FTTFDLPNDLRGGALDRLKDK------
---------FLKERDRLGSDEVTKGIALHNPFPARHRRHRRSSSSLRKDAALHAKL-AAT
RRPASSVILPEQTVAPTPPPA-----ARARSPMSPDTDRISP---------GDLLSTIQM
SR-----------------------------FG----------RLQ--------------
----------SPLLEREQPRFHPSTIGASASLRLHPSSHPAGR-VDAGDEDALFRQSILD
CILQGLG-----LTESTRD--------------------------------------ALR
KSLQQSGDASPKLVSYDAR-----------------------------------------
---------------------------------------RQKAVFT-NAFGLIDP-EDSG
LANGGGGGGGGGGGGPASIVDGDSESILSSSISV-TSAGGTSPVANLRDELLHDVEIVYF
PQGSVLVEQGERHPGLYYVIDGFLDVGVPV---TDKSDNKDLVSSSHLHHPTV-SKEKEE
EKDPFPNLRRTATSTSRVSSSRATTGASTDHTRRKRPQARRSI--YMIK-----PGGLQG
YIGSIASYRSQTDVV-AQ-TDVYVGFLPRASLERIAERYPIALLTLAKRMTSLLPRLLLH
IDFALEWVQVNAGQVIHHQGDESDAIYLVLNGRLRAVR----------------------
-----------------EGPSGKMTVT---GEYGQGESVGELEVMTESTRPATLHAIRDT
ELARFPRSLFNSLAQEHPGITIQISKLIAQRMR---------------------------
-------------------DLVDLPRADPGGAEPGPGGTVKTATSTVNNLRTVAVLPVTA
GVPVVEFGHRLLHALHQIGVHNGVTSLHQAAILNHLGRHAFS-KMGKLKLSQYLADLEEK
YGMVVYIADTPVNAPWTQTCITQADCILLVALAEA---PPTVGEYERFLLGMKTTARKEL
VLLHADRYCAPGVSRRWLKNRVWINGGHHHIQMAFRLTAEPA-HPQT------------K
RFGTA-----LKQRVQV---------LQAEIQKYTSRRIRQ------------APLYAAH
TPFKGDFHRLARRLCGRSVGLVLGGGGARGIAHVGVIKALEEAGIPIDLVGGTSIGAFIG
ALYARDADVVPLYGRAKKFAGRMGSIWRFALDLTYPTISYTTGHEFNRGIFKTFGDGQIE
DFWLEFYCNTTNISRSRAEFHSSGYVWRYVRASMSLAGLLPPI-CDEGSMLVDGGYIDNL
TVAHMKGLGADVIFAVDVGSIDDNTPQGYGDSLSGFWAVLNRWNPFSTCPNPPTLSEIQA
RLAYVSSIDNLERAKNTPGCLYLRPPIDRYGTL----DFGRFDEIYQVGYAYGKQYLDRL
KHEGGLP-----------IPEETEEKKKLQRTMAPRRASI-
>XP_016615506_Cladophialophora_bantiana
------------------------------------------------------------
------------------------------------------------------------
------------------------------------------------------------
------------------------------------------------------------
------------------------------------------------------------
------------------------------------------------------------
------------------------------------------------------------
------------------------------------------------------------
-----------------------------------------------------------M
NASAASSSV-----LVGHGQ-SSPGR-GFVAALISLVTFLPHAL-------LWTI----A
FC-TITLPTWLFTLFSMSLTFTMNFTTLLLIFLAVVSTVSWFVRYRFLNYYTHLPQEPQR
--------------------------------------KEPQIDLFPDTQDGDSKP--GL
ANYLDEFLSAIKVFGYLERPIFHELTRTMQTRKLIAGETLL---LEEEKGFCLVVDGLVQ
IFVKSL------------------------------------RDSPDGSSTG--------
--QIDLF---------------------------------------------DEDE----
-------GYREGNQGYQLLTEVKNGASMSSLFSILSLF------TE--------------
------------------------------------------------------------
---------DVKLRHDDHIPNGPR-F----TNNVTHTPDSNVASP-TMDP-PTPGS----
-AVN-G-YLSETQKARLPSVPPLTLG--------SAFDERHY-KN-----HQVRSKLSVS
AHPDIVARAV-----------------VDTTIAIIPASAFRRLTRVYPKATAHIVQVILT
RLHRVTLSTAHQYLGLTSEVLQIEKLMNK----YTSYDLPNHLRGQALDRLRDK------
---------FAKERERIGPEEGTKGIALHNPTAG----RRRSSSGLRKEAATIARL-NAA
KG-AASS-----------SAP-----DSTRPGIGD--RNVSS---------GDLHG---A
SR-----------------------------PSQRPTSLH-LRSTS--NWTSMGA-PDRF
RLDL------SPMGNREQQPFRQSS-FGNDI----P-----HR-QDSVHEDSLFRESVLE
CMAKALG-----LSDSVTQ--------------------------------------ALK
GAPV-SVEQSPRLVSYDAK-----------------------------------------
---------------------------------------RQTAIFN-NAFGFIDPYEGSA
--------------------EGESESM---TASA-ASVGGSPYTRTLNEELMDDVEIVFF
PKGSVLVEQGERNPGLYYVIDGFLDVSIPV---EEKEEKQESDDRH---RS--RRGSRDD
---TFPRLRRTKTSNSRTQSTAGFPGQPKENKR----MVQKTL--FLVK-----PGGIAG
YVGTLSSYRSFTDVT-AK-TDVYVGFLPRSALERVAEKYPIVLLTMAKRLTSLLPRLILH
IDFALEWVQVNAGQVIHHQGDDSDAIYIVLNGRLRAVR----------------------
-----------------ELEGGTMRVT---GEYGQGESIGELEVMTDGTRPATLHAIRDT
ELAKFPRSLFNSLAQEHPNITIQISKLIAQRMR---------------------------
-------------------ALIEAPLTEK-GQERKRAALSDSSTSTL-NLRTIAVLPVTA
GVPVVEFGNRLLAALSQTGVPNGVTLLNQAIILSHLGRHAFN-RMGRLKLSQYLADLEEK
YGMVLYIADTNVNAPWTQTCISQADCILLVGLAES---SPSIGEYERFLLGMKTTARKDL
VLLHVDRYSQPGLTRKWMSNRMWINGGHHHIQMAFRVSPEATPHAPP------------R
KFGSA-----IKQSVQV---------IQAEIQKYTSRRVRQ------------APLYSAD
TPFKGDLHRLARRLCGKSVGLVLGGGGARGISHIGVIKALEEAGIPIDIVGGTSIGAFLG
ALYARDADVVPMYGRAKKFAGRMGSMWRFALDLTYPSAAYTTGHEFNRGMFKAFGDSQIE
DFWLPFYCNTTNISKSRAEIHTSGYAWRYVRASMSLAGLIPPI-CDEGSMLLDGGYIDNL
TVQHMKSLGTDLVFAVDVGAVDDDTPQQYGDTLSGFWSLLNRWNPFSSIPNPPTLSDIQA
RLAYVSSVDALERAKATPGCIYMRPPIEAYGTL----EFAKFDEIYEVGYSYAKEFLARL
RNEGKLN---GIIDAWV--GASD-EGKKMLRAMAPRRASI-
>XP_008723423_Cladophialophora_carrionii
------------------------------------------------------------
------------------------------------------------------------
------------------------------------------------------------
------------------------------------------------------------
------------------------------------------------------------
------------------------------------------------------------
------------------------------------------------------------
------------------------------------------------------------
------------------------------------------------------------
------------------------------------------------------------
----------------------MNFSTLLLILVVIGSTISWFVRYRFLNNYARLAQEPQR
--------------------------------------KEPQIDLFPDTQDGDTKP--GL
ANYLDEFLSAIKVFGYLERPVFHELTRTMQTRKLIAGETLL---LEEEKGFCMVVDGLVQ
IFVKSL------------------------------------RDSTEGSSAG--------
--QIDLF---------------------------------------------DEEE----
-------GYREGNQGYQLLTEVKNGASMSSLFSILSLF------TE--------------
------------------------------------------------------------
---------DVKLRHDVQGPSGTP-F----TNGIHRTPDSVVASP-MQEP-STPSM----
-TVA-G-LQEDGEKRKLPSVPPLILG--------SAFDDTQFTKK-----HQPKTRPSVS
AHPDIVARAV-----------------VDTTIAIIPASAFRRLTRVYPKATAHIVQVILT
RLHRVTLSTAHQYLGLTSEVLQIEKLMNK----YTSYDLPNHLRGQALDRLRDK------
---------FTKERERIGPEEGTKGIALHNPTAG----RRRSSSGLRRDAATTARL-NAA
RG-TLTT-----------TAA-----DARRPGIGD--RNVSS---------GDLHG---A
SR-----------------------------PSQRPTSFH-LRSTS--NWTSMGA-PDGR
NLDL------SPMTTREQNPFRPSL-FGTDA----P-----HR-QESVNEDALFRESVLE
CMAKALG-----LSESINQ--------------------------------------PLR
AGPA-SVEQSPRLVSYDAK-----------------------------------------
---------------------------------------RQTAIFN-NAFGFIDPYEGSV
--------------------DGDTESM---STSM-ASATGTMHGRTLNEELMDDVEIVFF
PKGSVLVEQGERNPGLYYVIDGFLDVSIPV---EEKEERHHAQHAE---QQ--RRGSRDE
---PLPRLRRSKTSTSRNQSSARLPGQPTENKR----FVQKTL--FLVK-----PGGIAG
YVGTLSSYRSFTDVT-AK-TDVYVGFLPRSALERVAEKYPIILLTMAKRLTSLLPRLILH
IDFALEWVQVNAGQVIHHQGDDSDAIYIVLNGRLRAVR----------------------
-----------------ELDGGTMRVT---GEYGQGESIGELEVMTDGTRPATLHAIRDT
ELAKFPRSLFNSLAQEHPNITIQISKLIAQRMR---------------------------
-------------------ALVEAPLEEK-G--RKKAALSDSSTSSL-NLRTVAVLPVTA
GVPVVEFGNRLLAALSQIGVPSGVTLLNQAIILSHLGRHAFN-RLGRLKLSQYLADLEEK
YGMVLYIADTSVNAPWTQTCISQADCILLVGLAES---SPNIGEYERFLLGMKTTARKDL
VLLHVDRYSQPGLTRKWLRNRMWINGGHHHIQMAFRVSPEATPHARP------------R
KFGAA-----IKQSVQV---------IQAEIQKYTSRRVRQ------------APLYSTD
TPFKGDLHRLARRLCGKSVGLVLGGGGARGLAHIGIIRALEEAGIPIDIVGGTSIGAFLG
ALYARDADVVPMYGRAKKFAGRMGSMWRFALDLTYPSASYTTGHEFNRGIFKTFGDSQIE
DFWLPFYCNTTNISKSRAEIHTSGYAWRYVRASMSLAGLIPPI-CDEGSMLLDGGYIDNL
TVAHMKSLGTDLIFAVDVGALDDDTPQQYGDTLSGFWSLLNRWNPFSSIPNPPTLSDIQA
RLAYVSSVDALERAKATPGCVYMRPPIEAYGTL----EFGKFEEIYEVGYAYAREFLTRL
RNEGSLT---GVIDAWVGGDVEGEEGKKLLRGLAPRRASI-
>XP_016248666_Cladophialophora_immunda
------------------------------------------------------------
------------------------------------------------------------
------------------------------------------------------------
------------------------------------------------------------
------------------------------------------------------------
------------------------------------------------------------
------------------------------------------------------------
------------------------------------------------------------
-----------------------------------------------------------M
NASAAGSNV-----LVGHGQ-SSPGR-GFGAAIISLVTFLPHAL-------LWII----A
FC-TITLPTWLFTLFSMSLTFTMNFTTLLLIFVAVVSTVSWFIRYRFLNYYTHLPQEPQR
--------------------------------------KEPQIDLFPDTQDGDSKP--GL
ANYLDEFLSAIKVFGYLERPIFHELTRTMQTRKLIAGETLL---LEEEKGFCLVVDGLVQ
IFVKSL------------------------------------RDSPDGTSTG--------
--QIDLF---------------------------------------------DEDE----
-------GYREGNQGYQLLTEVKNGASMSSLFSILSLF------TE--------------
------------------------------------------------------------
---------DVKLRHDDQIPNGTR-F----TNHVTRTPDSNVASP-TMDP-PTPGS----
-AVA-G-GLSETQKARLPSVPPLTLG--------SAFDERHY-KN-----HQARPKLSVS
AHPDIVARAV-----------------VDTTIAIIPASAFRRLTRVYPKATAHIVQVILT
RLHRVTLSTAHQYLGLTSEVLQIEKLMNK----YTSYDLPNHLRGHALDRLRDK------
---------FAKERERIGPEEGTKGIALHNPTAG----RRRSSSGLRKEAATIARL-NAA
KG-ASSS-----------SAP-----NSIRPGIGD--RNVSS---------GDLHG---A
SR-----------------------------PSQRPTSLH-LRSTS--NWTSMGA-PDGF
RMEL------SPMGTREPQPFRQSS-FSNDI----P-----HR-QDSIHEDSLFRESVLE
CMAKALG-----LSETVTQ--------------------------------------ALK
GVPV-SVEQSPRLVSYDAK-----------------------------------------
---------------------------------------RQTAIFN-NAFGFIDPYEGSA
--------------------DGESESM---TASA-ASVGGPLNSRTLNEELMDDVEIVYF
PKGSVLVEQGERNPGLYYVIDGFLGVSIPV---EEKEEKQESDDRR---RS--RRGSRDD
---TFPRLRRTKTSTSRTQSTAGFPGQPKDNKR----MVQKTL--FLVK-----PGGIAG
YVGTLSSYRSFTDVT-AK-TDVYVGFLPRSALERVAEKYPIVLLTMAKRLTSLLPRLILH
IDFALEWVQVNAGQVIHHQGDDSDAIYIVLNGRLRAVR----------------------
-----------------ELEGGTMRVT---GEYGQGESIGELEVMTDGTRPATLHAIRDT
ELAKFPRSLFNSLAQEHPNITIQISKLIAQRMR---------------------------
-------------------ALVEAPMTEK-GQERKRAALSDSSTSTL-NLRTIAVLPVTA
GVPVVEFGNRLLAALSQTGVPNGVTLLNQAIILSHLGRHAFN-RMGRLKLSQYLADLEEK
YGMVLYIADTSVNAPWTQTCISQADCILLVGLAES---SPSIGEYERFLLGMKTTARKDL
VLLHVDRYSQPGLTRKWMSNRMWINGGHHHIQMAFRVSPEATPHSPP------------R
RFGSA-----IKQSVQV---------IQAEIQKYTSRRVRQ------------APLYSAD
TPFKGDLHRLARRLCGKSVGLVLGGGGARGISHVGVIRALEEAGIPIDIVGGTSIGAFLG
ALYARDADVVPMYGRAKKFAGRMGSMWRFALDLTYPSAAYTTGHEFNRGMFKAFGDSQIE
DFWLPFYCNTTNISKSRAEIHTSGYAWRYVRASMSLAGLIPPI-CDEGSMLLDGGYIDNL
TVQHMKSLGTDLVFAVDVGAVDDDTPQQYGDTLSGFWSLLNRWNPFSSIPNPPTLSDIQA
RLAYVSSVDALERAKATPGCIYMRPPIEAYGTL----EFAKFDEIYEVGYSYAKEFLSRL
RSEGQLN---GIIDAWV--AANDEEGKKLLRAMAPRRASI-
>XP_007748664_Cladophialophora_psammophila
------------------------------------------------------------
------------------------------------------------------------
------------------------------------------------------------
------------------------------------------------------------
------------------------------------------------------------
------------------------------------------------------------
------------------------------------------------------------
------------------------------------------------------------
-----------------------------------------------------------M
NASAASSSV-----LVGHGQ-SSPGR-GFVAALISLVTFLPHAL-------LWTI----A
FC-TITLPTWLFTLFSMSLTFTMNFTTLLLIILAVVSTVSWFVRYRFLNYYTHLPQEPQR
--------------------------------------KEPQIDLFPDSQDGDSKP--GL
ANYLDEFLSAIKVFGYLERPIFHELTRTMQTRKLIAGETLL---LEEEKGFCLVVDGLVQ
IFVKSL------------------------------------RDSPDGSSTG--------
--QIDLF---------------------------------------------DEDE----
-------GYREGNQGYQLLTEVKNGASMSSLFSILSLF------TE--------------
------------------------------------------------------------
---------DVKLRHDDQVPNGPR-L----TNNVTHTPDSNVASP-TIDP-PTPGS----
-AVN-G-ILSETQKARLPSVPPLTLG--------SAFDERHY-KN-----HQVRPKLSVS
AHPDIVARAV-----------------VDTTIAIIPASAFRRLTRVYPKATAHIVQVILT
RLHRVTLSTAHQYLGLTSEVLQIEKLMNK----FTSYDLPNHLRGQALDRLRDK------
---------FAKERERIGPEEGTKGIALHNPTAG----RRRSSSGLRKEAATIARL-NAA
KG-VASS-----------SAP-----DSTRPGVGD--RNVSS---------GDLHG---A
SR-----------------------------PSQRPTSLH-LRSTS--NWTSMGA-PDRF
RLDL------SPMGNREQQPFRQSS-FGNDI----P-----HR-QDSIHEDSLFRESVLE
CMAKALG-----LSDSVTQ--------------------------------------ALK
GAPV-SVEQSPRLVSYDAK-----------------------------------------
---------------------------------------RQTAIFN-NAFGFIDPYEGSA
--------------------DGESESV---TASA-ASVGGPPYSRTLNEELIDDVEIVFF
PKGSVLVEQGERNPGLYYVIDGFLDVSIPV---EEKEEKQESDDRH---RS--RRGSRDD
---TFPRLRRTKTSNSRTQSTAGFPGQPKENKR----MVQKTL--FLVK-----PGGIAG
YVGTLSSYRSFTDVT-AK-TDVYVGFLPRSALERVAEKYPIVLLTMAKRLTSLLPRLILH
IDFALEWVQVNAGQVIHHQGDDSDAIYIVLNGRLRAVR----------------------
-----------------ELEGGNMRVT---GEYGQGESIGELEVMTDGTRPATLHAIRDT
ELAKFPRSLFNSLAQEHPNITIQISKLIAQRMR---------------------------
-------------------ALIEAPLTEK-GQERKRAALSDSSTSTL-NLRTIAVLPVTV
GVPVVEFGNRLLAALSQTGMPNGVTLLNQAIILNHLGRHAFN-RMGRLKLSQYLADLEEK
YGMVLYIADTNVNAPWTQTCISQADCILLVGLAES---SPSIGEYERFLLGMKTTARKDL
VLLHVDRYSQPGLTRKWMSNRMWINGGHHHIQMAFRVSPEATPHAPP------------R
KFGSA-----IKQSVQV---------IQAEIQKYTSRRVRQ------------APLYSAD
TPFKGDLHRLARRLCGKSVGLVLGGGGARGISHIGVIKALEEAGIPIDIVGGTSIGAFLG
ALYARDADVVPMYGRAKKFAGRMGSMWRFALDLTYPSAAYTTGHEFNRGMFKAFGDSQIE
DFWLPFYCNTTNISKSRAEIHTSGYAWRYVRASMSLAGLIPPI-CDEGSMLLDGGYIDNL
TVQHMKSLGTDLVFAVDVGAVDDDTPQQYGDTLSGFWSLLNRWNPFSSIPNPPTLSDIQA
RLAYVSSVDALERAKATPGCIYMRPPIEAYGTL----EFAKFDEIYEVGYSYAKEFLARL
RSEGELN---GIIDAWV--GASD-EGKKMLRAMAPRRASI-
>XP_018692114_Fonsecaea_erecta
------------------------------------------------------------
------------------------------------------------------------
------------------------------------------------------------
------------------------------------------------------------
------------------------------------------------------------
------------------------------------------------------------
------------------------------------------------------------
------------------------------------------------------------
-----------------------------------------------------------M
NASTATTNTGSHLPVVGHGQ-SSPGR-GFVAALISLVTFMPHAL-------LWII----A
FC-TITLPTWLFTLFSMSLTFTMNFTTLLVIFVAVVSTVSWFIRYRFLNYYTHLPQEPQR
--------------------------------------KEPQIDLFPDTQDGDSKP--GL
ANYLDEFLSAIKVFGYLERPIFHELTRTMQTRKLIAGETLL---LEEEKGFCLVVDGLVQ
IFVKSL------------------------------------RDSPDGTSTG--------
--QIDLF---------------------------------------------DEDE----
-------GYREGNQGYQLLTEVKNGASMSSLFSILSLF------TE--------------
------------------------------------------------------------
---------DVKLRHDDQMPNGTQ-F----TNHVTRTPESNVVSP-IMDP-PTPGS----
-AFAGG-GLSDTQKARLPSVPPLTLG--------SAFDEHHY-K---------KPKLSVS
AHPDIVARAV-----------------VDTTIAIIPASAFRRLTRVYPKATAHIVQVILT
RLHRVTLSTAHQYLGLTSEVLQIEKLMNK----YTSYDLPNHLRGHALDRLRDK------
---------FAKERERIGPEEGTKGIALHNPTAG----RRRSSSGLRRDAATIARL-NAA
KG-AVSS-----------SPL-----NSVRPGLGD--RNVSS---------GDLHG---A
SR-----------------------------PSQRPTSLH-LRSTS--NWTSMGA-PDGY
RMDL------SPMGTREPQPFRPSS-FGNDL----P-----HR-QDSVHEDSLFRESVLE
CMAKALG-----LSETVTQ--------------------------------------ALK
GAPV-SVEQSPRLVSYDAK-----------------------------------------
---------------------------------------RQTAIFN-NAFGFIDPYEGSV
--------------------DGESESV---TTSV-ASVGGPLNSRTLSEELMDDVEIVFF
PKGSVLVEQGERNPGLYYVIDGFLDVSIPV---EEKEEKHEPEDRH---RS--RKGSRDD
---TFPRLRRTKTSTSRTQSTAGFPGQPKENKR----MVQRTL--FLVK-----PGGIAG
YVGTLSSYRSFTDVT-AK-TDVYVGFLPRSALERVAEKYPIVLLTMAKRLTSLLPRLILH
IDFALEWVQVNAGQVIHHQGDDSDAIYIVLNGRLRAVR----------------------
-----------------ELEGGTMRVT---GEYGQGESIGELEVMTDGTRPATLHAIRDT
ELAKFPRSLFNSLAQEHPNITIQISKLIAQRMR---------------------------
-------------------ALIEAPLTDK-GPERKRAALSDSSTSTL-NLRTIAVLPVTA
GVPVVEFGNRLLAALSQTGVPSGVTLLNQAIILSHLGRHAFN-RMGRLKLSQYLADLEEK
FGMVLYIADTSVNAPWTQTCISQADCILLVGLAES---SPSIGEYERFLLGMKTTARKDL
VLLHVDRYSQPGLTRKWISNRMWINGGHHHIQMAFRVSPEATPHSPP------------R
KFGSA-----LKQSVQV---------IQAEIQKYTSRRVRQ------------APLFSAD
TPFKGDLHRLARRLCGKSVGLVLGGGGARGIAHIGVIRALEEAGIPIDIVGGTSIGAFLG
ALYARDADVVPMYGRAKKFAGRMGSMWRFALDLTYPSAAYTTGHEFNRGVFKAFGDSQIE
DFWLPFYCNTTNISKSRAEIHTSGYAWRYVRASMSLAGLIPPI-CDEGSMLLDGGYIDNL
TVQHMKSLGTDLVFAVDVGAVDDDTPQEYGDTLSGFWSLLNRWNPFSSIPNPPTLSDIQA
RLAYVSSVDALERAKATPGCIYMRPPIEAYGTL----EFAKFDEIYEVGYSYAKEFLSRL
RNDGQLN---GIIDAWV--DASDEEGKKMLRAMAPRRASV-
>XP_022511563_Fonsecaea_monophora
------------------------------------------------------------
------------------------------------------------------------
------------------------------------------------------------
------------------------------------------------------------
------------------------------------------------------------
------------------------------------------------------------
------------------------------------------------------------
------------------------------------------------------------
------------------------------------------------------------
------------------------------------------------------------
----------------MSLTFTMNFTTLLVIFVAIFSTVSWFIRYRFLNYYTHLPQEPQR
--------------------------------------KEPQLDLFPDTQDGDSKP--GL
ANYLDEFLSAIKVFGYLERPIFHELTRTMQTRKLIAGETLL---LEEEKGFCLVVDGLVQ
IFVKSL------------------------------------RDTPEGTSTG--------
--QIDLF---------------------------------------------DEDE----
-------GYREGNQGYQLLTEVKNGASMSSLFSILSLF------TE--------------
------------------------------------------------------------
---------DVKLRHDDQIPNGTR-F----TNHVTRTPDSNVASP-TMDP-PTPGS----
-AVA-G-ALSETQKARLPSVPPLTLG--------SAFDEHHY-KT-----KQARPKSAVS
AHPDIVARAV-----------------VDTTIAIIPASAFRRLTRVYPKATAHIVQVILT
RLHRVTLSTAHQYLGLTSEVLQIEKLMNK----YTSYDLPNHIRGHALDRLRDK------
---------FAKERERIGPEEGMKGIALHNPTAG----RRRSSSGLRREAATIARL-NAA
KG-AASS-----------SAP-----NSVRPGIGD--RNVSS---------GDLHG---A
SR-----------------------------PSQRPTSLH-LRSTS--NWTSMGA-PDGL
RLDM------SPMGNREQPPFRQTS-FHSDM----P-----HR-QDSVHEDSLFRESVLE
CMAKALG-----LSESVTQ--------------------------------------ALK
GGPV-SVEQSPRLVSYDAK-----------------------------------------
---------------------------------------RQTAIFN-NAFGFIDPYEGSA
--------------------DGESESI---TASA-ASVGGSLNNRTLSEELMDDVEIVFF
PKGSVLVEQGERNPGLYYVIDGFLDVSIPI---EEKEERQESVDRH---RS--RRGSRDE
---TFPRLRRTRTSTSRTQSTAGFPGQPKENKR----MVQKTL--FLVK-----PGGIAG
YVGTLSSYRSFTDVT-AK-TDVYVGFLPRSALERVAEKYPIVLLTMAKRLTSLLPRLILH
IDFALEWVQVNAGQVIHHQGDDSDAIYIVLNGRLRAVR----------------------
-----------------ELEGGTMRVT---GEYGQGESIGELEVMTDGTRPATLHAIRDT
ELAKFPRSLFNSLAQEHPNITIQISKLIAQRMR---------------------------
-------------------ALIEAPLTEK-GQERKRAALSDSSTSTL-NLRTIAVLPVTA
GVPVVEFGNRLLAALSQTGVPSGVTLLNQAIILSHLGRHAFN-RMGRLKLSQYLADLEEK
YGMVLYIADTSVNAPWTQTCISQADCILLVGLAES---SPNIGEYERFLLGMKTTARKDL
VLLHVDRYSQPGLTRRWMSNRMWINGGHHHIQMAFRVSPEATPHSPP------------R
RFGSA-----IKQSVQV---------IQAEIQKYTSRRVRH------------APLYSAD
TPFKGDLHRLARRLCGKSVGLVLGGGGARGISHIGVIQALEEAGIPIDIVGGTSIGAFLG
ALYARDADVVPMYGRAKKFAGRMGSMWRFALDLTYPSASYTTGHEFNRGIFKAFGDSQIE
DFWLPFYCNTTNISKSRAEIHTSGYAWRYVRASMSLAGLIPPI-CDEGSMLLDGGYIDNL
TVQHMKSLGTDLVFAVDVGAVDDDTPQQYGDTLSGFWSLLNRWNPFSSIPNPPTLSDIQA
RLAYVSSVDALERAKATPGCIYMRPPIEAYGTL----EFAKFDEIYEVGYSYAKEFLARL
RNDGQLN---GIIDAWV--DAGDEEGKKLLRAMAPRRASI-
>XP_016636804_Fonsecaea_multimorphosa
------------------------------------------------------------
------------------------------------------------------------
------------------------------------------------------------
------------------------------------------------------------
------------------------------------------------------------
------------------------------------------------------------
------------------------------------------------------------
------------------------------------------------------------
-----------------------------------------------------------M
NASAAAGSH----LLVGHGQ-SSPGTGGFVAALISLVTFLPHAL-------LWVI----A
FC-TITLPTWLFTLFSMSLTFTMNFTTLLLICVALVSTVSWFIRYRFLNYYTHLPQEPQR
--------------------------------------KEPQIDLFPDTQDGDSKP--GL
ANYLDEFLSAIKVFGYLERPIFHELTRTMQTRKLIAGETLL---LEEEKGFCLVVDGLVQ
IFVKSL------------------------------------RDTPDGTSAG--------
--QIDLF---------------------------------------------DEDE----
-------GYREGNQGYQLLTEVKNGASMSSLFSILSLF------TE--------------
------------------------------------------------------------
---------DVKLRHDDQIPNGTRLF----TNHVARTPDSNVASP-TLDP-PTPGS----
-AIV-G-GLTDAQKARLPSVPPLTLG--------SAFDERHY-KN-----HQAKPKPSVS
AHPDIVARAV-----------------VDTTIAIIPASAFRRLTRVYPKATAHIVQVILT
RLHRVTLSTAHQYLGLTSEVLQIEKLMNK----YTSYDLPNHLRGHALDRLRDK------
---------FAKERERIGPEEGTKGIALHNPTAG----RRRSSSVLRRDAATVARI-NAA
KG-AVSS-----------LAP-----PSIRPGLGD--RNVSS---------GDLHG---A
SR-----------------------------PSQRPTSLH-LRSTS--NWTSMGA-PDGF
RMDL------SPMGTREPQPFRQSSPFGNDI----P-----HR-QDSIHEDSLFRESVLE
CMAKALG-----LSESVTQ--------------------------------------TLR
GAPV-SVEQSPRLVSYDAK-----------------------------------------
---------------------------------------RQTAIFN-NAFGFIDPYEGSA
--------------------DGDSESV---TASA-TSISGPVSGRTLNDELMDDVEIVFF
PKGSVLVEQGERNPGLYYVIDGFLDVGIPVEEKEEKEEKQEPNDRH---RS--RRGSRDD
---ALPRLRRTKTSNSRTQSTAGFPGQRKENKR----MVQKTL--FLVK-----PGGIAG
YVGTLSSYRSFTDVT-AK-TDVYVGFLPRSALERVAEKYPIVLLTMAKRLTSLLPRLILH
IDFALEWVQVNAGQVIHHQGDDSDAIYIVLNGRLRAVR----------------------
-----------------ELEGGTMRVT---GEYGQGESIGELEVMTDGTRPATLHAIRDT
ELAKFPRSLFNSLAQEHPNITIQISKLIAQRMR---------------------------
-------------------ALVEAPLTEK-GQERKRAALSDSSTSTL-NLRTIAVLPVTA
GVPVVEFGNRLLAALSQIGVPSGVTLLNQAIILSHLGRHAFN-RMGRLKLSQYLADLEEK
YGMVLYIADTSVNAPWTQTCISQADCILLVGLAES---SPSIGEYERFLLGMKTTARKDL
VLLHVDRYSQPGLTRKWMSNRMWINGGHHHIQMAFRVSPEATPHSPP------------R
KFGSA-----IKQSVQV---------IQAEIQKYTSRRVRQ------------APLYSAD
TPFKGDLHRLARRLCGKSVGLVLGGGGARGISHIGVIRALEEAGIPIDIVGGTSIGAFLG
ALYARDADVVPMYGRAKKFAGRMGSMWRFALDLTYPSAAYTTGHEFNRGMFKAFGDSQIE
DFWLPFYCNTTNISKSRAEIHTSGYAWRYVRASMSLAGLIPPI-CDEGSMLLDGGYIDNL
TVQHMKSLGTDLVFAVDVGAVDDDTPQQYGDTLSGFWSLLNRWNPFSSIPNPPSLSDIQA
RLAYVSSVDALERAKATPGCIYMRPPIEAYGTL----EFGKFDEIYEVGYSYAKEFLARL
RNDGQLN---GIIDAWV--DASDEEGKKMLRAMAPRRASI-
>XP_022494759_Fonsecaea_nubica
------------------------------------------------------------
------------------------------------------------------------
------------------------------------------------------------
------------------------------------------------------------
------------------------------------------------------------
------------------------------------------------------------
------------------------------------------------------------
------------------------------------------------------------
------------------------------------------------------------
------------------------------------------------------------
----------------------MNFTTLLVIFVAIFSTVSWFIRYRFLNYYTHLPQEPQR
--------------------------------------KEPQLDLFPDTQDGDSKP--GL
ANYLDEFLSAIKVFGYLERPIFHELTRTMQTRKLIAGETLL---LEEEKGFCLVVDGLVQ
IFVKSL------------------------------------RDTPEGTSTG--------
--QIDLF---------------------------------------------DEDE----
-------GYREGNQGYQLLTEVKNGASMSSLFSILSLF------TE--------------
------------------------------------------------------------
---------DVKLRHDDQIPNGTR-F----TNHVTRTPDSNVASP-IMDP-PTPGS----
-AVA-G-ALSETQKARLPSVPPLTLG--------SAFDEHHY-KN-----KQARPKSSVS
AHPDIVARAV-----------------VDTTIAIIPASAFRRLTRVYPKATAHIVQVILT
RLHRVTLSTAHQYLGLTSEVLQIEKLMNK----YTSYDLPNHIRGHTLDRLRDK------
---------FAKERERIGPEEGMKGIALHNPTAG----RRRSSSGLRREAATIARL-NAA
KG-AASS-----------SAP-----NSVRPGIGD--RNVSS---------GDLHG---A
SR-----------------------------PSQRPTSLH-LRSTS--NWTSMGA-PDGF
RLDM------SPMGNREQPPFRQTS-FHSDM----P-----HR-QDSVHEDSLFRESVLE
CMAKALG-----LSESVTQ--------------------------------------ALK
GGPV-SVEQSPRLVSYDAK-----------------------------------------
---------------------------------------RQTAIFN-NAFGFIDPYEGSA
--------------------DGESESI---TASA-ASVGGSLNNRTLSEELMDDVEIVFF
PKGSVLVEQGERNPGLYYVIDGFLDVSIPI---EEKEERQESVDRH---RS--RRGSHDE
---TFPRLRRTRTSTSRTQSTAGFPGQPKENKR----MVQKTL--FLVK-----PGGIAG
YVGTLSSYRSFTDVT-AK-TDVYVGFLPRSALERVAEKYPIVLLTMAKRLTSLLPRLILH
IDFALEWVQVNAGQVIHHQGDDSDAIYIVLNGRLRAVR----------------------
-----------------ELEGGTMRVT---GEYGQGESIGELEVMTDGTRPATLHAIRDT
ELAKFPRSLFNSLAQEHPNITIQISKLIAQRMR---------------------------
-------------------ALIEAPLTEK-GQERKRAALSDSSTSTL-NLRTIAVLPVTA
GVPVVEFGNRLLAALSQTGVPSGVTLLNQAIILSHLGRHAFN-RMGRLKLAQYLADLEEK
YGMVLYIADTSVNAPWTQTCISQADCILLVGLAES---SPNIGEYERFLLGMKTTARKDL
VLLHVDRYSQPGLTRRWMSNRMWINGGHHHIQMAFRVSPEATPHSPP------------R
RFGSA-----IKQSVQV---------IQAEIQKYTSRRVRH------------APLYSAD
TPFKGDLHRLARRLCGKSVGLVLGGGGARGISHIGVIQALEEAGIPIDIVGGTSIGAFLG
ALYARDADVVPMYGRAKKFAGRMGSMWRFALDLTYPSASYTTGHEFNRGIFKAFGDSQIE
DFWLPFYCNTTNISKSRAEIHTSGYAWRYVRASMSLAGLIPPI-CDEGSMLLDGGYIDNL
TVQHMKSLGTDLVFAVDVGAVDDDTPQQYGDTLSGFWSLLNRWNPFSSIPNPPTLSDIQA
RLAYVSSVDALERAKATPGCIYMRPPIEAYGTL----EFAKFDEIYEVGYSYAKEFLARL
RNEGQLN---GIIDAWV--DAGDEEGKKLLRAMAPRRASI-
>XP_013278667_Fonsecaea_pedrosoi
------------------------------------------------------------
------------------------------------------------------------
------------------------------------------------------------
------------------------------------------------------------
------------------------------------------------------------
------------------------------------------------------------
------------------------------------------------------------
------------------------------------------------------------
-----------------------------------------------------------M
NASAASSQP-----PVGHGQ-TSPGR-GFGAALVSLVTFLPHAL-------LWII----G
FC-TITLPTWLFTLFSMSLTFTMNFTTLLVIFVAIFSTVSWFIRYRFLNYYTHLPQEPQR
--------------------------------------KEPQLDLFPDTQDGDSKP--GL
ANYLDEFLSAIKVFGYLERPIFHELTRTMQTRKLIAGETLL---LEEEKGFCLVVDGLVQ
IFVKSL------------------------------------RDTPEGTSTG--------
--QIDLF---------------------------------------------DEDE----
-------GYREGNQGYQLLTEVKNGASMSSLFSILSLF------TE--------------
------------------------------------------------------------
---------DVKLRHDDQIPNGTR-F----TNHVTRTPDSNVASP-TMDP-PTPGS----
-AVA-G-ALSETQKARLPSVPPLTLG--------SAFDEHHY-KT-----KQARPKSSVS
AHPDIVARAV-----------------VDTTIAIIPASAFRRLTRVYPKATAHIVQVILT
RLHRVTLSTAHQYLGLTSEVLQIEKLMNK----YTSYDLPNHIRGHALDRLRDK------
---------FAKERERIGPEEGMKGIALHNPTAG----RRRSSSGLRREAATIARL-NAA
KG-AASS-----------SAP-----NSVRPGIGD--RNVSS---------GDLHG---A
SR-----------------------------PSQRPTSLH-LRSTS--NWTSMGA-PDGL
RLDM------SPMGNREQPPFRQTS-FHSDM----P-----HR-QDSVHEDSLFRESVLE
CMAKALG-----LSESVTQ--------------------------------------ALK
GGPV-SVEQSPRLVSYDAK-----------------------------------------
---------------------------------------RQTAIFN-NAFGFIDPYEGSA
--------------------DGESESI---TASA-ASVGGSLNNRTLSEELMDDVEIVFF
PKGSVLVEQGERNPGLYYVIDGFLDVSIPI---EEKEERQESVDRH---RS--RRGSRDE
---TFPRLRRTRTSTSRTQSTAGFPGQPKENKR----MVQETL--FLVK-----PGGIAG
YVGTLSSYRSFTDVT-AK-TDVYVGFLPRSALERVAEKYPIVLLTMAKRLTSLLPRLILH
IDFALEWVQVNAGQVIHHQGDDSDAIYIVLNGRLRAVR----------------------
-----------------ELEGGTMRVT---GEYGQGESIGELEVMTDGTRPATLHAIRDT
ELAKFPRSLFNSLAQEHPNITIQISKLIAQRMR---------------------------
-------------------ALIEAPLTEK-GQERKRAALSDSSTSTL-NLRTIAVLPVTA
GVPVVEFGNRLLAALSQTGVPSGVTLLNQAIILSHLGRHAFN-RMGRLKLSQYLADLEEK
YGMVLYIADTSVNAPWTQTCISQADCILLVGLAES---SPNIGEYERFLLGMKTTARKDL
VLLHVDRYSQPGLTRRWMSNRMWINGGHHHIQMAFRVSPEATPHSPP------------R
RFGSA-----IKQSVQV---------IQAEIQKYTSRRVRH------------APLYSAD
TPFKGDLHRLARRLCGKSVGLVLGGGGARGISHIGVIQALEEAGIPIDIVGGTSIGAFLG
ALYARDADVVPMYGRAKKFAGRMGSMWRFALDLTYPSASYTTGHEFNRGIFKAFGDSQIE
DFWLPFYCNTTNISKSRAEIHTSGYAWRYVRASMSLAGLIPPI-CDEGSMLLDGGYIDNL
TVQHMKSLGTDLVFAVDVGAVDDDTPQQYGDTLSGFWSLLNRWNPFSSIPNPPTLSDIQA
RLAYVSSVDALERAKATPGCIYMRPPIEAYGTL----EFAKFDEIYEVGYSYAKEFLARL
RNEGQLN---GIIDAWV--DAGDEEGKKLLRAMAPRRASI-
>XP_007756153_Cladophialophora_yegresii
------------------------------------------------------------
------------------------------------------------------------
------------------------------------------------------------
------------------------------------------------------------
------------------------------------------------------------
------------------------------------------------------------
------------------------------------------------------------
------------------------------------------------------------
-----------------------------------------------------------M
HSSTAASNV-----PVGQEA-HSAGG-GFLYALTSLVTFLPHAL-------LWII----G
FC-TITLPTWLFTLFSLSLTFTMNFTTLLLIFVVIGSTISWFIRYRFLNNYTRLAQEPHR
--------------------------------------KEPQIDLFPDTQDGDTKP--GL
ANYLDEFLSAIKVFGYLERPVFHELTRTMQTRKLIAGETLL---LEEEKGFCMVVDGLVQ
IFVKSL------------------------------------RDSTDGNSAG--------
--QIDLF---------------------------------------------DEEE----
-------GYREGNQGYQLLTEVKNGASMSSLFSILSLF------TE--------------
------------------------------------------------------------
---------DVKLRHDVQGPSGTP-F----TNGIHRTPDSIVASP-MQAP-STPGM----
-TDA-G-LQEDGEKRKLPSVPPLILG--------SAFDDTHFTKK-----HQPKTRPSVS
AHPDIVARAV-----------------EDTTIAIIPASAFRRLTRVYPKATAHIVQVILT
RLHRVTLSTAHQYLGLTSEVLQIEKLMNK----YTSYDLPNHLRGQALDRLRDK------
---------FSKERERIGPEEGTKGIALHNPTAG----RRRSSSGLRRDAATTARL-NAA
RG-ALTT-----------IAA-----DARRPGIGD--RNVSS---------GDLHG---A
SR-----------------------------PSQRPTSFH-LRSTS--NWTSMGA-PDAR
NLDL------SPMTTREQDPFRPSL-FGTDA----P-----HR-QESVNEDALFRESVLE
CMAKALG-----LSDSINQ--------------------------------------PLR
AGPA-SVEQSPRLVSYDAK-----------------------------------------
---------------------------------------RQTAIFN-NAFGFIDPYEGSF
--------------------DGDTESM---STSM-ASATGTLHGRTLNEELMDDVEIVFF
PKGSVLVEQGERNPGLYYVIDGFLDVSIPV---EEKEERHHAQHPE---QQ--RKGSRDE
---PLPRLRRSKTSTSRNQSSARLPGQPTENKR----FVQKTL--FLVK-----PGGIAG
YVGTLSSYRSFTDVT-AK-TDVYVGFLPRSALERVAEKYPIILLTMAKRLTSLLPRLILH
IDFALEWVQVNAGQVIHHQGDDSDAIYIVLNGRLRAVR----------------------
-----------------ELDGGTMRVT---GEYGQGESIGELEVMTDGTRPATLHAIRDT
ELAKFPRSLFNSLAQEHPNITIQISKLIAQRMR---------------------------
-------------------ALVEAPLEEK-G--RKKAALSDSSTSSL-NLRTVAVLPVTA
GVPVVEFGNRLLAALSQIGVPSGVTLLNQAIILSHLGRHAFN-RLGRLKLSQYLADLEEK
YGMVLYIADTSVNAPWTQTCIAQADCILLVGLAES---SPNIGEYERFLLGMKTTARKDL
VLLHVDRYSQPGLTRKWLRNRMWINGGHHHIQMAFRVSPEATPHARP------------R
KFGAA-----IKQSVQV---------IQAEIQKYTSRRVRQ------------APLYSTD
TPFKGDLHRLARRLCGKSVGLVLGGGGARGLAHIGIIRALEESGIPIDIVGGTSIGAFLG
ALYARDADVVPMYGRAKKFAGRMGSMWRFALDLTYPSASYTTGHEFNRGIFKTFGDSQIE
DFWLPFYCNTTNISKSRAEIHTSGYAWRYVRASMSLAGLIPPI-CDEGSMLLDGGYIDNL
TVAHMKSLGTDLIFAVDVGALDDETPQQYGDTLSGFWSLLNRWNPFSSIPNPPTLSDIQA
RLAYVSSVDALERAKATPGCVYMRPPIEAYGTL----EFGKFDEIYEVGYAYAREFLTRL
RNEGSLT---GVIDAWVGADTQGEEGKKLLRAMAPRRASI-
>XP_016231770_Exophiala_spinifera
------------------------------------------------------------
------------------------------------------------------------
------------------------------------------------------------
------------------------------------------------------------
------------------------------------------------------------
------------------------------------------------------------
------------------------------------------------------------
------------------------------------------------------------
--------------------------------------MSSSASNAASSMG-------VH
TSSSLPTLSASMKPLGYQVA-GRGSSSGFSRALVGAVTFLPGGL-------FWLI----T
FT-TITLPTWLFTLFSMSLTFTMNFTTLLLIVLAIVSTISWFVRYRFLNVYTRLPQEPQR
--------------------------------------KEPQLDLFPDTQEGDSKP--GL
SNYLDEFLSAIKVFGYLERPVFHELTRTMQTRKLIAGETLL---LEEEKGFCLVVDGLVQ
IFVKSL------------------------------------RDASD-DSAE--------
--QIDLF---------------------------------------------GEEE----
-------GYHEGNQGYQLLTEVKNGASMSSLFSILSLF------TE--------------
------------------------------------------------------------
---------DVKLRHDDGNPTAAV-F----HNSTSHTPESGIASP-ATQP-STPAV----
-AAH-G-PPGHMHRKRLPSVPPLTLE--------PPFDEHEY-PQ-----SEANRRKATS
AHPDIVARAT-----------------VDTTIAIIPASAFRRLTRVYPKATAHIVQVILT
RLHRVTLSTAHQYLGLTSEVLQIEKSMNR----FTSFDLPNHLRGNALDRLKDK------
---------FTKERDRIGPEELTKGIALHNPSVG----RRRSSSGLRREAAIAARA-ATA
RG-PPLA-----------MTP-----NVPRPVLGD--RNVSS---------GDLHG---S
SR-----------------------------PSQRPTSMH-VRSTS--NWTGMGA-PEAS
KLDL-S----SPMANREQAYFSP---FGSEI----P-----HR-QDSVAEDGLFRESILE
CMAKALG-----LSEPINQ--------------------------------------SLK
RGAA-SVEQSPRLISYDAR-----------------------------------------
---------------------------------------RQTAIFN-NAFGFIDPYDELA
--------------------DGDSESV---STSV-TNVSG-LHGQSLHDELIDDVEIVFF
PKGSVLLEQGERNPGLYYVIDGFLDVSIPV---EEKEERKMAYPS----RA--STNGHDE
---PFPRLRRTKTSTSRASSIPGGPGQSKEGKR----MVQKSL--FLVK-----PGGIAG
YIGTLSSYRSFTDVT-AK-TDVYVGFLPRAALERVAERYPIVLLTMAKRLTSLLPRLILH
IDFALEWVQVDAGQVIHHQGDDSDAIYIVLNGRLRAVR----------------------
-----------------EADGGNMRVT---GEYGQGESIGELEVMTDATRPATLHAIRDT
ELTKFPRSLFNSLAQEHPTITIQISKLIAQRMR---------------------------
-------------------ALVEAPSTEK-GQERKKAAVGESQSSNY-NLRTIAVLPVTA
GVPVIEFGNRLLAALSQVGVLNGVSLLNQAIILNHLGRHAFS-RMGRLKLSQYLADLEEK
YGMLLYVADTSVNAPWTQTCIAQADCILLVGLAEA---SPSIGEYERFLLGMKTTARKDL
VLLHVDRYVQPGLTRKWLRNRMWINGGHHHLQMAFRVSPEATPHAQP------------R
RLGTA-----IKQRVQV---------IQAEIQKYTSRRVRQ------------APLYSTE
TPFKSDFHRLARRLCGKSVGLVLGGGGARGIAHVGVIRALEEAGIPIDIIGGTSIGAFMG
ALYARDADAVPMFGRAKQFAGRMGSMWRFALDLTYPTASYTTGHEFNRGIFKIFGDSQIE
DFWLSFYCNTTNISKSRAEIHTSGYAWRYVRASMSLAGLIPPI-CDDGSMLLDGGYIDNL
TVAHMKSLGADLVFAVDVGSLDDDTPQQYGDTLSGFWALLNRWNPFSSIPNPPTLSDIQA
RLAYVSSVDALERAKNTPGCLYMRPPIDAYGTL----QFGSFQEIVEIGHSYAKEFLARL
KNGGELD---GVIDAWAANN--DEKGKQLLRAMAPRRASI-
>XP_016263646_Exophiala_oligosperma
------------------------------------------------------------
------------------------------------------------------------
------------------------------------------------------------
------------------------------------------------------------
------------------------------------------------------------
------------------------------------------------------------
------------------------------------------------------------
------------------------------------------------------------
--------------------------------------MSSP----ASSMG-------AY
TSSSLPTLSASMKSVGQQVA-GRGSSSGFSRAIVGAVTFIPGAL-------FWLI----T
FT-TITLPTWLFTLFSMSLTFTMNFTTLLLIALLIVSTISWFIRYRFLNVYTRLPQEPQR
--------------------------------------KEPQIDLFPDTQEGDSKP--GL
SNYLDEFLSAIKVFGYLERPVFHELTRTMQTRKLIAGETLL---LEEEKGFCLVVDGLVQ
IFVKSL------------------------------------RDASE-GNTE--------
--QIDLF---------------------------------------------GEEE----
-------GYHEGNQGYQLLTEVKNGASMSSLFSILSLF------TE--------------
------------------------------------------------------------
---------DVKLRHDDRNPAAPV-F----HNNTSHTPESDIASP-ATQP-STPAA----
-ALS-G-PQGHMHRQRLPAVPPLTLE--------PPFDEREY-PT-----PGANTRKAAS
AHPDIVARAT-----------------VDTTIAIIPASAFRRLTRVYPKATAHIVQVILT
RLHRVTLSTAHQYLGLTSEVLQIEKSMNR----FTSFDLPNHLRGAALDRLKDK------
---------FNKERDRIGPEELTKGIALHNPSVN----RRRSSSGLRREAAIAARA-AAA
RG-APLA-----------MTP-----NVTRPVLGD--RNVSS---------GDLHG---S
SR-----------------------------PSQRPISMH-IRSTS--NWTGMGA-PEPS
KLDL-S----SPLGGREQAYFSP---FGNDM----P-----HR-QDSVAEDGLFRESVLE
CMAKALG-----LNEPINQ--------------------------------------SLR
RGPA-SVEQSPRLVSYDAR-----------------------------------------
---------------------------------------RQTAIFN-NAFGFIDAFDELG
--------------------DGDSESV---STSM-TSVNG-LQGQSLHDELIDDVEIVFF
PKGSVLVEQGERNPGLYYVIDGFLDVSIPV---EEKEERKMAYSS----RA--SANGHDE
---PFPRLRRTKTSTSRASSMPGGPGHSREGKR----MVQKSL--FLVK-----PGGIAG
YIGTLSSYRSFTDVT-AK-TDVYVGFLPRAALERVAEKYPIVLLTMAKRLTSLLPRLILH
IDFALEWVQVDAGQVIHHQGDESDAIYIVLNGRLRAVR----------------------
-----------------EAESGNMRVA---GEYGQGESIGELEVMTDATRPATLHAIRDT
ELTKFPRSLFNSLAQEHPTITIQISKLIAQRMR---------------------------
-------------------ALVEAPLTEK-GQERKKAAVGETQTSNY-NLRTIAVLPITT
GVPVIEFGNRLLAALSQVGVMNGVSLLNQAIILNHLGRHAFS-RMGRLKLSQYLADLEEK
YGMLLYIADTSVNAPWTQTCIAQADCILLVGLAEA---SSSIGEYERFLLGMKTTARKDL
VLLHVDRYVRPGLTRKWLRNRMWINGGHHHLQMAFRVSPEATPHAQP------------R
RLGTA-----IKQRVQV---------IQAEIQKYTSRRVRQ------------APLYSTD
TPFKGDFHRLARRLCGKSVGLVLGGGGARGIAHVGVIRALEEAGIPIDIIGGTSIGAFMG
ALYARDADVVPMFGRAKQFAGRMGSMWRFALDLTYPSASYTTGHEFNRGIFKIFGDSQIE
DFWLSFYCNTTNISKSRAEIHTSGYAWRYVRASMSLAGLIPPI-CDDGSMLLDGGYIDNL
TVAHMKSLGADLVFAVDVGSQDDDTPQQYGDTLSGFWALLNRWNPFSSIPNPPSLSDIQA
RLAYVSSVDALERAKNTPGCLYMRPPIDAYGTL----QFASFQEIVEIGHSYAKEFLARL
KSEGELD---GVIDAWAADN--DEKGKQLLRALAPRRASI-
>XP_013314650_Exophiala_xenobiotica
------------------------------------------------------------
------------------------------------------------------------
------------------------------------------------------------
------------------------------------------------------------
------------------------------------------------------------
------------------------------------------------------------
------------------------------------------------------------
------------------------------------------------------------
--------------------------------------MSSSAISATSSMA-------AH
ASSSLPALSPSMSSVGQQVARGQSTSSGFGHALLAVASFIPGAL-------FWII----T
FT-TITLPTWLFTLFSMSLTFTMNFTTLLLIVLAIVSTISWFIRYRFLNVYTRLPQEPQR
--------------------------------------KETQIDLFPDTQEGDSKP--GL
SNYLDEFLSAIKVFGYLERPVFHELTRTMQTRKLIAGETLL---LEEEKGFCLVVDGLVQ
IFVKSL------------------------------------RDASD-DSPG--------
--QVDLF---------------------------------------------SDDE----
-------GYHEGNQGYQLLTEVKNGASMSSLFSILSLF------TE--------------
------------------------------------------------------------
---------DVKLRHGDHGPVAPG-F----PHHTSQTPGSSIGSP-TTQP-STPAV----
-G-S-G-PLEETRRQRLPTVPPLTLD--------PAFNEREY-QT-----TEAKSRKAAS
AHPDIVARAT-----------------VDTTIAIIPASAFRRLTRVYPKATAHIVQVILT
RLHRVTLSTAHQYLGLTSEVLQVEKSMNK----FTSFDLPNHLRGAPLDRLRDK------
---------FNKERDRIGPEELTKGIALHNPSAN----RRRSSSGLRREAAMAAGA-AAG
RG-SPLA-----------MTP-----SAMRPSIGD--RNVSS---------GDLHG---A
SR-----------------------------PSQRPMSMH-LRSTS--NWTGMGA-PETP
RADM-T----SPMGNREQPYFSP---FANDK----P-----HR-QDSVLEDGLFRESVLE
CMAKALG-----LNDPISQ--------------------------------------SLK
RGPA-SVEQSPRLVSYDAR-----------------------------------------
---------------------------------------RQTAIFN-NAFGFIDPYDELA
--------------------DGDSDSV---STSIASSVNG-LHGRSLHDELIDDVEIVFF
PKGSVLVEQGERNPGLYYVIDGFLDVSIPV---EEKEEKNVPYAS----RV--NKNARDE
---PFPRLRRTKTSASRASSLPGGPGQSKEGRR----TVQKSL--FLVK-----PGGIAG
YIGTLSSYRSFTDVT-AK-TDVYVGFLPRASLERVAEKYPIVLLTMAKRLTSLLPRLILH
IDFALEWVQVDAGQVIHHQGDDSDAIYIVLNGRLRAVR----------------------
-----------------ESEGGNMRVA---GEYGQGESIGELEVMTDASRPATLHAIRET
ELAKFPRTLFNSLAQEHPTITIQISKLIAQRMR---------------------------
-------------------ALVEAPLTEK-GQERSKAALGESTTSNF-NLRTIAVLPVTT
GVPVVEFGNRLLAALSQVGVPNGVSLLNQAIILNHLGRHAFS-RMGRLKLSQYLADLEEK
YGMLLYIADTSVNAPWTQTCISQADCILLVGLAES---SPSIGEYERFLLGMKTTARKEL
VLLHVERYSQPGLTRRWLRNRMWINGGHHHVQMAFRVSPEATPHAQP------------R
RLGTA-----IKQRVQV---------IQAEIQKYTSRRVRQ------------APLYSAD
TPFKGDFHRLARRLCGKSVGLVLGGGGARGIAHVGVIRALEEAGIPIDIIGGTSIGAFMG
ALYARDADVVPMFGRAKQFAGRMGSMWRFALDLTYPSASYTTGHEFNRGLFKIFGDSQIE
DFWLSFYCNTTNISKSRAEIHTSGYAWRYVRASMSLAGLIPPI-CDDGSMLLDGGYMDNL
TVAHMKSLGADLVFAVDVGSQDDDAPQQYGDTLSGFWALLNRWNPFSSIPNPPTLSDIQA
RLAYVSSVDALERAKNTPGCLYMRPPIDAYGTL----QFGSFSEIVEIGYSYAKEYLNRL
KNEGELD---GVIDAWAAGD--DEKGRQLLRAMAPRRASV-
>XP_007725102_Capronia_coronata
------------------------------------------------------------
------------------------------------------------------------
------------------------------------------------------------
------------------------------------------------------------
------------------------------------------------------------
------------------------------------------------------------
------------------------------------------------------------
------------------------------------------------------------
--------------------------------------MASSP---AASLG-------SP
S--LPHISLPTMNTTEQGAH--AEHPAGFGSTLISLITFVPGAL-------FWLI----T
FT-TITLPTWLFTLFSMSLTFTMNFTTLLLIFLVLASTISWFIRYRYLNVYARLPEEPKR
--------------------------------------KEPQIDLFPDTQDGDSKP--GL
ANYLDEFLSAIKVFGYLERPVFHELTRTMQTRKLIAGETLL---LEEEKGFCLVVDGLVQ
IFVKSF------------------------------------KEESEHNYNG--------
--QYGVF---------------------------------------------NDDE----
-------SYHEGNQGYQLLTEVKNGASMSSLFSILSLF------TE--------------
------------------------------------------------------------
---------DIKLRHDDQINPLSR-F----ANSMSHTPESVVTSP-TTQP-TTPGM----
-----G--REEPAKSRLPTVPPLTLG--------AAFDERRF-QK-----EQEKSKPASS
AHPDIVARAV-----------------VDTTIAIIPASAFRRLTRVYPKATAHIVQVILT
RLHRVTLSTAHHYLGLTSEVLQIEKLMNK----YTSHDLPNHLRGDALDRLRDK------
---------FAKERDRIGPEEGMKGIALHNPRAN----RRRSSSGLRREAATAARL-ATT
RAMSSSS-----------ARP-----ARPLSGVGD--RNVSS---------GDLHE---S
GR-----------------------------LSQRPTSIH-MPATS--SSAIIGV-PEAS
RTEV-I----SPLTSREPPLSRP---FAADV----P-----HL-QESNSEDSLFRESVLE
CVAKALG-----LSDAINQ--------------------------------------TVR
KGPA-SVEQSPRLISYDAR-----------------------------------------
---------------------------------------RQTAIFS-NAFGFIDPYEDSV
--------------------DGDSETA---SASA-VSVGGAVQGKTLNEELIDDVEIVFF
PKGSVLVEQGERNPGLYYVIDGFLDVSIPV---EEKEDRNITQPT----NV--RKGSGED
---SRPQLRRTKTAASRASSVPGVRGQPREGRR----MVQKSL--FLVK-----PGGLAG
YVGTLSSYRSFTDVT-AK-TDVYVGFLPRSSLERVAEKYPAVLLTMAKRLTSLLPRLILH
IDFALEWVQVNAGQVIHHQGDESDAIYIVLNGRLRAIR----------------------
-----------------EQEGGSMTVT---GEYGQGESIGELEVMTDATRSATLHAIRDT
ELAKFPRTLFNSLAQEHPNITIQISKLIALRMR---------------------------
-------------------ALLEAPLAET-GQELGKAARTDSATSSL-NLRTIAVLPVTA
GVPVVEFGNRLLAALSQVGVPSGVSLLNQAIILSHLGRHAFS-RMGRLKLSQYLADLEER
YGMLLYIADTNVNAPWTQTCIAQADCILLVGLAES---SPAIGEFERFLLGMKTTARKDL
VLLHMDRYTQPGLTRKWLRNRMWINGGHHHVLMPFRVSPEATPHAQP------------R
RLGSA-----IRQRVQV---------IQAEIQKYTSRRVRQ------------APLYSVD
KPFKGDLHRLARRLCGKSVGLVLGGGGARGIAHVGVIQALEEAGIPIDIVGGTSIGAFIG
ALYSRDADAVPMYGRAKKFAGRMGSMWRFALDLTYPSAAYTTGHEFNRGIFKTFGDSQIE
DFWLSFYCNTTNISKSRAEIHTSGYAWRYVRASMSLAGLIPPI-CDEGSMLLDGGYMDNL
TVSHMKSLGTDLIFAVDVGSLDDDTPQQYGDTLSGFWALCNRWNPFSSTPNPPTLSDIQA
RLAYVSSVDALERAKATPGCLYMRPPIDAYATL----DFAKFDEIYDVGYTYAKEYLVRL
KNDGELK---GVIEMWAGNN-GDE-DKGLLRAMAPRRASI-
>XP_007733884_Capronia_epimyces
------------------------------------------------------------
------------------------------------------------------------
------------------------------------------------------------
------------------------------------------------------------
------------------------------------------------------------
------------------------------------------------------------
------------------------------------------------------------
------------------------------------------------------------
--------------------------------------MASSS---PASME-------LP
R--LPSTSSLAMNATGQHVH--TEQPSGFGHALLSLVIFVPGAL-------FRTI----T
FT-TITVPRWLFTLFSMSLTFTMNFTTLLLIFLLVVSTVSWFIRYRYLNVYARLPEEPKR
--------------------------------------KEAQIDLFPDTQDGDLKP--GL
ANYLDEFLSAIKVFGYLERPVFHELTRTMQTRKLIAGETLL---LEEEKGFCLVVDGLVQ
IFVKSS------------------------------------KEASDHNSTG--------
--QFGVF---------------------------------------------NDDE----
-------GYHEGNQGYQLLTEVKNGASMSSLFSILSLF------TE--------------
------------------------------------------------------------
---------DIKLRHDDQVNPATK-F----ANHMSHTPDSVATSP-TTHP-STPGM----
-AIPSG--REEPSRHRLSTVPPLTLG--------AAFDERPF-QK-----QPEKPRAGPS
AHPDIVARAV-----------------VDTTIAIIPASAFRRLTRTYPKATAHIVQVILT
RLHRVTLATAHHYLGLTSEVLQIEKTMNK----FTSYDLPNHLRGDALDRLRDK------
---------FAKERDRIGPEEGTKGIALHNPRAN----RRRSSSGLRKEAATAARL-AAA
RGNSALT-----------SRS-----SALARGIGD--RNVSS---------GDLHE---S
GR-----------------------------LSQRPTSLH-LPSIS--SS---------T
SMEV-G----SPMGNREQPLFRP---FGTDI----P-----HL-QESANEDSLFRESVLE
CVAKALG-----LSEAINQ--------------------------------------SMR
KVPA-SVEQSPRLVSYDAR-----------------------------------------
---------------------------------------RQTAIFN-NAFGFIDPYEDSA
--------------------DGESDVA---SASA-ASVGGSSQGQTLNEELIDDVEIVFF
PKDSVLVEQGERNPGLYYVIDGFLDVSIPV---EEKEDRNISLVA----NN--RKTSRDD
---SVPRLRRTKTSTSRASSVPGVPAQSKEGRR----MVQKSL--FLVK-----PGGIAG
YVGTLSSYRSFTDVT-AK-TDVYVGFLPRSSLERVAEKYPAVLLTLAKRLTSLLPRLILH
IDFALEWVQVNAGQVIHHQGDESDAIYIVLNGRLRAIR----------------------
-----------------ELEGGTMKVT---GEYGQGESIGELEVMTDATRSATLHAIRDT
ELAKFPKTLFNSLAQEHPNITIQISKLIALRMR---------------------------
-------------------ALIEAPLADT-GQERGKAALTDSGTSSL-NLRTIAVLPVTT
GVPVVEFGNRLLAALSQVGVPNGVTLLNQTLILNHLGRHAFN-RMGRLKLSQYLADLEEK
YGMLLYIADTNVNAPWTQTCISQADCILLVGLAES---SPSIGEYERFLLGMKSTARKDL
VLLHGDRYTQPGLTRRWLRNRMWINGGHHHVLMTFRVSSETTPHAQP------------R
RLGSA-----IRQRVQV---------IQAEIQKYTSRRIRQ------------APLYSVD
KPFKGDLHRLARRLCGKSVGLVLGGGGARGIAHVGVIQALEEAGIPIDIVGGTSIGAFIG
ALYARDADTVPMYGRAKKFAGRMGSMWRFALDLTYPSAAYTTGHEFNRGIFKTFGDSQIE
DFWLSFYCNTTNLSKSCAEVHTSGYAWRYVRASMSLAGLIPPI-CDEGSMLLDGGYMDNL
TVSHMKSLGADIIFAVDVGSLDDDTPQQYGDTLSGFWALFNRWNPFSSIPNPPTLSDIQA
RLAYVSSVDALERAKAMPGCLYMRPPIDAYATL----DFAKFDEIYEVGYSFAKEYLARL
KSEGDLK---GVIEMWAGNS-SEE-DKGLLRAMAPRRASI-
>XP_009154944_Exophiala_dermatitidis
------------------------------------------------------------
------------------------------------------------------------
------------------------------------------------------------
------------------------------------------------------------
------------------------------------------------------------
------------------------------------------------------------
------------------------------------------------------------
------------------------------------------------------------
-----------------------------------MAAMASSSSTLPASLG-------SP
SATLSSITPPSMNATGQYGH--SGHSSGFGHALLSLVTFIPGGL-------FWIV----T
FT-TITLPRWLFTLFSMSLTFTMNFTTLLLIFLAVVSTISWFIRYRYLNVYARLPEEPKR
--------------------------------------KEPQIDLFPDTQDGDSKP--GL
ANYLDEFLSAIKVFGYLERPVFHELTRTMQTRKLIAGETLL---LEEEKGFCLVVDGLVQ
IFVKSL------------------------------------REVSDDPAAG--------
--QAGLFN--------------------------------------------NDEE----
-------GYHEGNQGYQLLTEVKNGASMSSLFSILSLF------TE--------------
------------------------------------------------------------
---------DIKLRHADGVNPPSA-F----SNHMSNTPDSVVTSP-TTQP-STPAM----
-PV-SGHPREGLAKARLPSVPPLSLG--------AAFDERHY-QQQHQQPQQDKAKTGPS
AHPDIVARAV-----------------VDTTIAIIPASAFRRLTRVYPKATAHIVQVILT
RLHRVTLSTAHQYLGLTSEVLQIEKLMNK----YTSYDLPNHLRGDALDRLRDK------
---------FAKERDRIGLEEGTKGIALHNPRAH----RRRSSSGLRREAAMAARL-SAT
RRTPPLN-----------SRP-----SGLSQASGT--SNGNA---------PEPSE---S
SR-----------------------------PNQRPTSLH-MPPIS--NTLSMPS-PEAV
KAEA-G----SPLGNREQPLFRP---FADDI----P-----HR-PESINEDSLFRESVLE
CIGKAIG-----LDEAINQ--------------------------------------SMK
RGLA-SVEQSPRLVSYDAR-----------------------------------------
---------------------------------------RQTAIFN-NAFGFIDPYEDSA
--------------------DGESDSA---SASA-ASVSGSFHAQSLNEELIDDVEIVYF
PKGSVLVEQGERNPGLYYVIDGFLDVSIPV---EEKEDRNLAREA----ND--RKT-RDD
---GTLQLRRTKTGNSRASSVAAIPGQPKEGRR----MVQKSL--FLVK-----PGGVAG
YVGTLSSYRSFTDVT-AK-TDVYVGFLPRASLERVAEKYPAVLLTMAKRLTSLLPRLILH
IDFALEWVQVNAGQVIHHQGDESDAIYIVLNGRLRAVR----------------------
-----------------ELENGEMRVT---GEYGQGESIGELEVMTDANRSATLHAIRDT
ELAKFPRSLFNSLAQEHPNITIQISRLIAQRMR---------------------------
-------------------ALIEAPLSEN-GQERGKAALSDSGTSNL-NLRTIAVLPVTA
GVPVVEFGNRLVAALSQVGVPNGVSLLNNSIILSHLGRHAFT-RMGRLKLSQYLADLEEK
YGMLLYIADTNVNAPWTQTCISQADCILLVGLADG---SPSIGEYERFLLGMKSTARKDL
VLLHLDRFTPPGLTSRWLRNRMWINGGHHHVQMAFRVNPEVTPHAQP------------R
RLGSA-----IKQRVQV---------IQAEIQKYTSRRIRH------------APLYSAD
RPFKGDLHRLARRLCGKSVGLVLGGGGARGIAHVGVIQALEEAGIPIDIVGGTSIGAFMG
ALYARDADTVPMYGRAKKFSGRMGSMWRFALDLTYPSAAYTTGHEFNRGIFKAFGNSQIE
DFWLSFYCNTTNISKSRAEIHTSGYAWRYVRASMSLAGLLPPI-CDEGSMLLDGGYMDNL
TVSHMKSLGTDLVFAVDVGSLDDDTPQQYGDTLSGFWALFNRWNPFSSTPNPPTLSDIQA
RLAYVSSVDALERAKATPGCLYMRPPIDAYATL----DFAKFDEIYEVGYSYAKEYLARL
KNDGELK---SVIEMWSGKG-GEEGDKGLLRAMAPRRASI-
>XP_013255160_Exophiala_aquamarina
------------------------------------------------------------
------------------------------------------------------------
------------------------------------------------------------
------------------------------------------------------------
------------------------------------------------------------
------------------------------------------------------------
------------------------------------------------------------
------------------------------------------------------------
--------------------------------------MDSLGSTATASMAGELLSLSSS
IAAMSSSMSSSMNATGEQMQ--AGNSGGFGYALLSVLSFLPGAL-------LWLI----T
FA-TITLPTWLFTLFSMSLTFTMNFTTLLLIALAIVSTISWIIRYRYLNVYTRLPQEPQR
--------------------------------------KEPQLDLFPDTQDGDSKP--GL
ANYLDEFLSAIKVFGYLERPVFHELTRTMQTKKLIAGETLL---LEEEKGFCLVVDGLVQ
IFVKSL------------------------------------RESDD-SKFA--------
--RVDLF---------------------------------------------NEDE----
-------GYHEGNQGYQLLTEVKNGASMSSLFSILSLF------TE--------------
------------------------------------------------------------
---------DVKLRHGDSDTSDPQ-F----PDHVAHTPESGFASP-VTQP-STPAM----
-PLPDV--QEGTDKPRLPRVPPLALE--------PAFEESKS-RS-----KPKRSGSGPS
AHPDIVARAV-----------------VDTTVAIIPASAFRRLTRVYPKATAHIVQVILT
RLHRVTLSTAHQYLGLTSEVLQIEKSMNK----FTSYDLPSHLRGDALNRLRDK------
---------FAKERDRIGPEEGTKGIALHNPTAL---HRHRSSSGLRREAATTARL-AAM
RGAQQSG-----------LQKQ----AEPLPKINT--TNVTS---------GDLHA---P
SK-----------------------------LSQRPASLH-LKNSA--NWYNLSMSPEVS
SLGL-G----SPMAVREQPLFRPS--FENNV----P-----HR-QDSLNEDSLFRESVLA
CMAKALG-----LSEDGNQ--------------------------------------PLK
RVGT-SVEQSPRLVSYDSK-----------------------------------------
---------------------------------------RQTAIFN-NAFGFIDPYDDSV
--------------------DGDSESI---STSV-ASIGP---GRTLNEELIDDVEIVFF
PKGSVLVEQGERNPGLYYVIDGFLDVSIPV---EEKEDKNLHLHS----NS--RGGSRDE
---SFPRLRRNKTASSRTSSV---PGQPKESKR----VISKSL--FLVK-----PGGVAG
YIGTLSSYRSFTDVT-AK-TDVYVGFLPRSALERVAEKYPVVLLTMAKRLTSLLPRLILH
IDFALEWLQVNAGQVIHHQGDESDAIYIVLNGRLRAVR----------------------
-----------------ELEGGTMRVT---GEYGQGESIGELEVMTDGLRPATLHAIRDT
EMAKFPRTLFNSLAQEHPTITIQISKLIAQRMH---------------------------
-------------------TLVEAPFANP-GLGRKSAALSDSSTSTL-NLRTVAILPITV
GVPVVEFSNRLTAALSQIGVPNSVSLLNQAIILNHLGRHAFS-RMGRLKLSQYLADLEEK
YGMLLYVADTNVNAPWTQTCIAQADCILLVGLAES---SPNIGEYERFLLGMKSTARKDL
VLLHPDRFPQPGLTRKWLRNRVWINGGHHHIQMAFRISSEATPHAQP------------R
RLGIA-----IKHRVQV---------LQAEIQKYTSRRVRP------------APLYSAD
SPFKGDLHRLARRLCGKSVGLVLGGGGARGIAHVGVIRALEEAGIPIDVVGGTSIGAFIG
ALYARDADVVPMYGRAKKFAGRMGSMWRFALDLTYPSASYTTGHEFNRGIFKSFGDGQIE
DFWLSFYCNTTNISKSRAEIHTSGYAWRYVRASMSLAGLIPPI-CDEGSMLLDGGYIDNL
TVAHMKSLGTDLVFAVDVGSLDDDTPQQYGDTLSGFWALLNRWNPFSSIPNPPSLSDIQA
RLAYVSSVDALERAKNTPGCLYMRPPIDAYGTL----DFAKFDEIYEVGYAYAKEFLARL
KSEGEFK---GVIDAWG-GG-SDAEGKKLLRAMAPRRASI-
>XP_016227987_Exophiala_mesophila
------------------------------------------------------------
------------------------------------------------------------
------------------------------------------------------------
------------------------------------------------------------
------------------------------------------------------------
------------------------------------------------------------
------------------------------------------------------------
------------------------------------------------------------
--------------------------------------MASIESSATGASAFSSLPSSTL
THPLSSSVIKTMPST---TQ--VGKASGFGYALISILSFLPIAL-------LWLI----T
FT-TITLPTWLFTLFSMSLTFTMNFTTLLILVLAVISTISWFIRYRFLNVYTRLPQEPPR
--------------------------------------KEPQIDLFPDTQEGDSKP--GL
SNYLDEFLSAIKVFGYLERPVFHELTRTMQTKKLIAGETLL---LEEEKGFCLVVDGLVQ
IFVKSL------------------------------------REPTE-RGVA--------
--QVDLF---------------------------------------------NDED----
-------GYHEGNQGYQLLTEVKNGASLSSLFSILSLF------TE--------------
------------------------------------------------------------
---------DVKLRHGEPNGAVPN-M----AER--HTPESAFASP-TSQP-STPSV----
-PFSS---QAGTSNPRLPRVPPLALD--------SGFEERQR-QS-----PPSDSKPSQS
VHPDIVARAV-----------------VDTTIAIIPASAFRRLTRVYPKATAHIVQVILT
RLHRVTLSTAHQYLGLTSEVLQIEKAMNK----YTSYDLPGLLRGNALDRLRDK------
---------FAKERDRIGPEEGTKGIALHNPSAI----RRRSSSGLRRDAASAARA-AAM
RNTR--G-----------LPSQ----DTPQSGRHD--APASS----------DLRS---P
SR-----------------------------PIVRPTSLH-LRNVS--SWN--SMSPSDS
P----GRDNVSPLGVGEQPPFLPS--FESKM----PHRQELHR-QDSINEDSLFRESVLA
CMAKALG-----LSDDGNQ--------------------------------------PLK
RGPV-SVEQSPRLVSFDSK-----------------------------------------
---------------------------------------RQTAIFN-NAFGFIDPFEDSV
--------------------DGDSDSI---ATSI-TSMGP---GRTLNEELMTDIEIVFF
PKGSVLVEQGERNPGLYYVIDGFLDVSIPV---EEKEDKNQHRHP----NSHPRQGSR-E
---PMPRLRRTKTSSSRASSV---PGHVKEGKR----LVSKSL--FLVK-----PGGIAG
YVGTLSSYRSFTDVT-AK-TDVYVGFLPRSSLERVAEKYPIVLLTMAKRLTNLLPRLILH
IDFALEWLQVDAGQVIYHEADDSDAIYIVLNGRLRAVR----------------------
-----------------ETEEGHMKVL---GEYGQGESIGELEVMTEATRPATLHAIRET
ELAKFPRSLFNSLAQEHPSITIQISKLIAQRMR---------------------------
-------------------ALLDAPFTEN-GQDKKKAALAESNTSTL-NLRTVAILPVTA
GVPVVEFGNRLMAALTQIGVESGVSLLNQAIILNHLGRHAFS-RMGRLKLSQYLTDLEEK
YGMLLYIADTNVNAPWTQTCIAQADCILLVGLAES---SPNIGEYERFLLGQKATARKDL
VLLHLDRFPQPGLTRKWLRNRMWINGDHHHIHMSFRLSSEATPHAQP------------R
RLGTA-----IKHRVQV---------IQAEIQKYTSRRIRQ------------GPLYSAD
SPFKGDLHRLARRLCGKSVGLVLGGGGARGIAHVGVIRALEEAGIPIDIIGGTSIGAFIG
ALYARDADVVPMYGRAKKFAGRMGSMWRFALDLTYPTASYTTGHEFNRGIFKTFGDSQIE
DFWLSFYCNTTNISKSRAEIHTSGYAWRYVRASMSLAGLLPPL-CDEGSMLLDGGYIDNL
TVAHMKSLGTDVVFAVDVGSLDDDTPQQYGDSLSGFWALLNRWNPFSSVPNPPTLSDIQA
RLAYVSSVDALERAKTTPGCLYMRPPIDAYGTL----DFAKFDEIYEVGFAYAKEFIAKL
KSEGELS---GIIETWKTGG-NDEEGKKILRAMAPRRASI-
>XP_013274357_Rhinocladiella_mackenziei
------------------------------------------------------------
------------------------------------------------------------
------------------------------------------------------------
------------------------------------------------------------
------------------------------------------------------------
------------------------------------------------------------
------------------------------------------------------------
------------------------------------------------------------
--------------------------------------MPSSLGTITASMA-------GL
ESPSLSATSALIKATEQHAQ-VAQRS-GFGAALISLVTFIPSAL-------FWVI----A
FT-TITLPTWLFTLFSMSLTFTMNFTTLLLIFLAIVSTISWFIRYRYLNVYERLPQEPQR
--------------------------------------KEPQIDLFPNTEDGGSKQ--GL
ANYLDEFLSAIKVFGYLERPVFHELTRTMQTRKLIAGETLL---LEEEKGFCLVVDGLVQ
IFVKSL------------------------------------REGSE-KNGG--------
--QIDLF---------------------------------------------DDEE----
-------GYHEGNQGYQLLTEVKNGASMSSLFSILSLF------TE--------------
------------------------------------------------------------
---------DIRLRPDEQLPIGSR-F----ANHMNHTPDSSIASP-TTQP-STPAM----
-AIP-D-SQEEPHKPRLPTVPPLALE--------PAFDERQF-KN-----QPAKPRRGPS
AHPDIVARAV-----------------VDTTIAIIPASAFRRLTRVYPKATAHIVQVILT
RLHRVTLSTAHQYLGLTSEVLQIEKLMNK----LTSYDLPHHLRGDALDRLRDK------
---------FAKERDRMGPEEGSKGIALHNPIAN----RRRSSSGLRREAATAARL-AAA
RG-SMSS-----------LNPKAGSRNSVRPRTGD--RDVSS---------GDLHG---S
SR-----------------------------PSQRPTGLH-LRSTS--HWTSMGANPDAL
RLELNS----SPMGTREEQLFRP---FGNDI----P-----HR-QDSVHEDSLFRESVLE
CMAKALG-----LSNAINQ--------------------------------------SLR
RGPT-SVEQSPRLVSYDAK-----------------------------------------
---------------------------------------RQTAIFN-NAFGFIDPYDDPA
--------------------DGDSESV---SASA-TSVSGPLQGRTLDEELIDDVEIVFF
PRGSVLVEQGERNPGLYYVIDGFLDVSIPV---EEKEEKNVSSSS----SE--RKNPRDE
---PLPRARRTKTATSRASSTPGVPGQPKDGRR----MVQKPL--FLVK-----PGGIAG
YVGTLSSYRSFTDVT-AK-TDVYVGFLPRSSLERVAEKYPIVLLTMAKRLTSLLPRLILH
IDFALEWVQVNAGQVIHHQGDDSDAIYIVLNGRLRAVR----------------------
-----------------ELEGGTMRVT---GEYGQGESIGELEVMTDGTRPATLHAIRDT
ELAKFPRSLFNSLAQEHPSITIQISKLIAQRMR---------------------------
-------------------ALIEAPLTEK-GQERKRAALSDSSTSNL-NLRTIAVLPVTA
GVPVIEFGNRLSAALSQVGVPNGVSLLNQALILSHLGRHAFS-RMGRLKLSQYLADLEEK
YGMVLYIADTSVNAPWTQTCISQADCILLVGLAES---SPSIGEYERYLLGMKTTARKDL
VLLHVDRYSPPGLTRRWLRNRMWINGGHHHIQMAFRVSPEATPHAQP------------R
RLGSA-----IKQRVQV---------IQAEIQKYTSRRVRQ------------APLYSAD
TPFKGDLHRLARRLCGKSVGLVLGGGGARGIAHIGVIRALEEAGIPIDIVGGTSIGAFIG
GLYARDADLVPMYGRAKKFAGRMCSMWRFALDLTYPSASYTTGHEFNRGIFKAFGDSQIE
DFWLSFYCNTTNISKSRPEIHTSGYAWRYVRASMSLAGLIPPI-CDEGCMLLDGGYIDNL
TVQHMKSLGTDLVFAVDVGSLDDDTPQQYGDTLSGFWALLNRWNPFSSVPNPPNLNDIQA
RLAYVSSVDALERAKTTPGCLYMRPPIDAYATL----DFAKFDEILEIGYSYAKEYLARL
KGEGELK---SLIDAWTGGD--DEEGKRLLRAMAPRRASI-
>XP_018004183_Phialophora_attinorum
------------------------------------------------------------
------------------------------------------------------------
------------------------------------------------------------
------------------------------------------------------------
------------------------------------------------------------
------------------------------------------------------------
------------------------------------------------------------
------------------------------------------------------------
--------------------------------------MATMNAGSVPSARPPHPTQNFV
PTPANASAVGDSPSTQQKSL------VTLLVLLIAVLAMVPGTV-------LQVF----R
FL-TISLPAWLFHLFSMSLTFTMNFTTLLLIAVALVSTVSWFVRYRFLNVYARLPQESSR
--------------------------------------KEAQIDLFPDTQDGDSKP--GL
SNYLDEFLSAIKVFGYLERPVFHELTRTMQTRKLMAGETLL---LEEEKGFCMVVDGLVQ
IFVKSL------------------------------------QD--ERTEGG--------
--RKKPQ---------------------------------------------DDDE----
-------GYHEGNQGYQLLTEVKNGASMSSLFSILSLF------TE--------------
------------------------------------------------------------
---------DISLRREDSGEQGRP-----------YTPDSAVQTPGNTAP-STPALQQEH
NPFHDA--HGAAAQARLSRVPPLSLE--------PPFNDHKA-RR-----GASSPQSAPS
AHPDIVARAL-----------------VDTTIAIIPASAFRRLTKVYPKATAHIVQVILT
RLQRVTFSTAHQYLGLTSELLQIEKLMNK----YTNFDLPGHLRGTALDRLRDK------
---------FSKERERLGDEDITQGIALHNPTTS----RRRSSSSMRKEAALAARV-AAS
RLPTST--------------------NGSLPGTMDDKDKISA---------GDLASNAQA
AR-----------------------------TPARPGSMS-FGDTKLRDFTA----PDTF
DRAT------SPLQARDRSTFRPT--FEGSV----------QR-QDAASEDAMFRESIMQ
SMVKALG-----LSEADGQ--------------------------------------NGR
RVPA-SVEQSPRMVSFDAK-----------------------------------------
---------------------------------------RQTAVFN-NAFGFIDALDGSA
--------------------DGDTESI---TASL-ASLSQ---GRNLNDELIDDVEVVFF
PKGSVLVEQGERNPGLYYVIDGFLDVSIPV---DEKEERSGPRPP----TV--SKSSRNA
---P-PHLRRAQTSTSRKPSM---PGYAREPKQ----QVQKSL--FLVK-----PGGMAG
YVGTLSSYRSFTDVT-AK-TDVYVGFLPRSSIERVIERFPLVLLTMAKRLTSLLPRLILH
IDFALEWVQVNAGQVIHHQGDESDAIYIVLNGRLRAVK----------------------
-----------------DTPEGGMRVY---GEYGQGESIGELEVMTEETRPATLHAIRDT
ELAKLPKTLFNSLAQEHPSITIQISKLIAQRMR---------------------------
-------------------ALVEEMGNER-SQEKKRAALGDSSTSTM-NLRTITILPVTA
GVPVTDFGNRLLAAFSQVSVAGGVTLLNQSIVLNHLGRHAFS-RMGRLKLTQYLADLEER
YGM--------------------------------------------FLLGMKTTSRKEL
VLLHLERYSPPGLTRRWLRNRVWINGDHHHIQMAFRTTAEATPHSQP------------R
RFGNA-----IKHRVQV---------LQAEIQKYTSRRIRQ------------TPLYSTE
TPFKGDLHRLARRLCGRSVGLVLGGGGARGIAHVGIIRALEEAGIPIDIIGGTSIGAFIG
ALYARDADVVPMFGRAKKFAGRMGSMWRFALDLTYPTASYTTGHEFNRGIFKTFGESQIE
DFWLSFYCNTTNISKSRPEIHTSGYAWRYVRASMSLAGLIPPM-CDEGAMLLDGGYIDNL
TVAHMKSLGADLVFAVDVGSLDDDTPQQFGDSLSGFWMLLNRWNPFSSVPNPPSLSDIQA
RLAYVSSVDALERAKNTPGVLYMRPPVDAYGTL----DFGKFDEICELGYQYGREFLGRL
KNEGELPRGWGGEKGWGEDE--SEEGRGLRRTMAPRRASI-
>NP_588086_Schizosaccharomyces_pombe
------------------------------------------------------------
------------------------------------------------------------
------------------------------------------------------------
------------------------------------------------------------
------------------------------------------------------------
------------------------------------------------------------
------------------------------------------------------------
------------------------------------------------------------
------------------------------------------------------------
----------------MDITDRILQNRIVSKVIFFVLRSVTLSLVSVTRFSLFLL----S
FA-TITVPKWAYKIVTYSLTIQFNFKSLLFLFFVSICVVILVVRYRYLNKYARLPHEAPI
--------------------------------------KEAKLG--PDTNIRPSEPRIGF
QNYLDEFLSAISIFGYLEKPVFVELARHIRTQRVAEGNTIY---LGEQSSFILVVDGCFQ
VFTAPE------------------------------------KDSAEVVEEA--------
------------------------------------------------------------
-----------GQPEYRLLTEVSNGAPLSSFFTVLELF------TE--------------
------------------------------------------------------------
---------LI--------PEATSKENPFKSTTSSLRPGSSTTTEAGANNASKPHM----
----------------------------------P---------------QPKKAR----
----IIAKAK-----------------IDTTIAVIPANAFHHLVHKFPNSSAQIVQVILT
RFQRVTFSTGYEYLGLSDAIFSIEKNFNS----LTAYELPNYIRSDIIDDFKKE------
---------AMSEHLSQASNE--SFIVLRSKGAQ----SRLSNQYFSK---------AFD
KEHGNFV-------------------------SDIDRSTANA---------GDLLSSTNP
H-----------------------------------------------------------
----------STLLSTSVGPLRKF-----------PLNRSYSREVGDYDISASFRDGLLQ
CIFKSLGVFNYELKEDNDD--------------------------------------LCT
ENDS-SEGDSDSLKKVDFL-----------------------------------------
---------------------------------------GQIAMMS--------------
--------------------ATDREEV---KSSIVVSTKKSTIL-----EFAKEIEIIFY
KKGTTIVRQGDHADGLYYIIDGFLDATCPS------------------------------
---------KLTFSTSYDT------------------DLGMHS--FMIK-----PGGIVN
YQACVSNYRSFINVT-AR-SDVLVGFLPRSCLERIIDQEPLISLTIAKRLISLVPSLLLK
LDFAVGWIHLNPDQVVYEKNDPSDCVYVVLNGRLRSIE----------------------
-----------------DERGSARTQVDYFNEYGKGDSVGELEMLLNNRRSSTLFAIRDS
ELAKIPETLFNALSLSHPAVGLQLSKIIANRMN---------------------------
-------------------LLLNNKSMD--GMQHQPHEKH--------SIRTLAIVPSSS
TGLLILFSQKLTSVLSVMG--KSVKVLRQSSVLEHLGKHAFS-RMGRFKLSSYLSDLEDK
YDILIYVADSGVGSAWLQTCIRQADCIYILAEADQ---NPNIGEYEQHLIAMKSTARKEL
VLLHPERFCPSGLTRLWLKERPWVYA-HHHVQLRIGLDNEISQNNEA------------K
VFLNI-----IRAKVQN---------LHYGFRKYIDWK-HL------------HPVYQAN
RAQDSDFARLARRICGKAIALVLGGGGARGISQIGILYALEEAGIPFDIIGGTSIGAFNG
GLYAWEADLVPMFGRAKKFCGRMANLWRFVLDVTYPQAAYTTGHEFNRGIWKTFGEIHIE
DFWLPFYANTTNITHSRMDIHSSGYAWRYIRASMSLAGLVPPMLSDSGDMLLDGGYMDNL
TVSHMQSLGASSIFAIDVGSEDSREPMHYGDTVSGVWALISRWIPFIPKTSFPSLAEIQS
RLTYVTSVATGEKVKSMPGCFYMRPPVKDFPTL----EFGSFEKIYNVGYNYGKEYVEKL
KTSHKLD----------DILSPRDTSKRHPKFLSSRRNSL-
```
