## Supplementary material for "Coding Sequence Insertions in Fungal Genomes are Intrinsically Disordered and can Impart Functionally-Important Properties on the Host Protein": MAFFT_MSAs: XP_716241.1_blasthits_MAFFT.txt

```
>XP_716241_Candida_albicans
------------------------------------------------------------
------------------------------------------------------------
------------------------------------------------------------
----------------MTIES----------------------------STN--YSFGTK
AIHAGAPLDPSTGAVIEPISLSTTFAQSEPSKPLGIYEYSRSSNPNRDNFEIAVAALESA
KYAIALSSGSATTALVIQSLPINSHIVSSGDVYGGTHRYFTKVANTHG--VEAQFVGNLV
EDLQGALR-ENTRLVWLETPSNPTLQVTDIAKVKSILVDHEAKTGNKVLLAVDNTFLSPY
LSNPLTHGADVVVHSVTKYINGHSDVVMGVLATNDSQLHERFRFLQNAIGSIPSPFDSWL
AHRGLKTLHLRVRQASNSAQRIAEYLSQ------H-SAVLKVNYPGLKSHRNHDVVLRQQ
RDGLGGGMISFRIAGGAKGAAVFTSSTKLFTLAESLGGIESLIEVPAIMTHGGIPKEERE
ANGVYDDLVRVSVGIEDTEDLLKDIEQALQKAASV-------------------------
----------
>XP_002422329_Candida_dubliniensis
------------------------------------------------------------
------------------------------------------------------------
------------------------------------------------------------
----------------MTIES----------------------------STN--YSFGTK
AIHAGAPLDPSTGAVIEPISLSTTFAQSEPSKPLGIYEYSRSSNPNRDNFENAVAALENA
KYAIALSSGSATTALVIQSLPINSHIVSSGDVYGGTHRYFTQVANTHG--VEAQFVGNLV
EDLQGALR-ENTRLVWLETPSNPTLQVTDIAKVKSILADHEAKTGNKVLLVVDNTFLSPY
LSNPLTHGADVVVHSVTKYINGHSDVVMGVLATNNSQLHERFRFLQNAIGSIPSPFDSWL
AHRGLKTLHLRVRQASNSAQRIAEYLSQ------H-SAVLKVNYPGLKSHKNHDVVLRQQ
RDGLGGGMISFRIAGGAKGAAVFTSSTKLFTLAESLGGIESLIEVPAIMTHGGIPKEERE
ANGVYDDLVRVSVGIEDTEDLLKDIEQALQKVASV-------------------------
----------
>XP_002548794_Candida_tropicalis
------------------------------------------------------------
------------------------------------------------------------
------------------------------------------------------------
----------------MTIES----------------------------TTS--YSFGTN
AVHAGAPLDPTTGAVIEPISLSTTFGQSEPSKPLGIYEYSRSANPNRDNFETAVAALESA
KYAIALSSGSATTALVIQSLPVGSHIVSSGDVYGGTHRYFTKVANTHG--VEAQFVGNLV
EDLQGALR-ENTKLVWLETPSNPTLQVTDIAKVKSILADHQAKTGNKVLLVVDNTFLSPY
LSNPLTHGADVVVHSVTKYINGHSDVVMGVLATNDSELHERFRFLQNAIGSIPSPFDSWL
AHRGLKTLHLRVRQASTSAQKIAEYLSQ------H-PGVLKVNYPGLKSHKNHDVVLRQQ
RDGLGGGMISFRIAGGAKGASVFTSSTKLFTLAESLGGIESLIEVPAIMTHGGIPKEERE
SNGVFDDLVRVSVGIEDTEDLLKDIEQALEKATSA-------------------------
----------
>XP_003871035_Candida_orthopsilosis
------------------------------------------------------------
------------------------------------------------------------
------------------------------------------------------------
----------------MTIDS----------------------------SST--FAFGTR
AIHVGAPIDATTGAVIEPISLSTTFGQSEPSKPIGIYEYSRSANPNRDNFETAVASLESA
KYAIALSSGSATTALVIQSLPIGSHIISGGDVYGGTHRYFTKVANHHG--VEATFVGDLE
SDLETSLR-PETKLVWLETPSNPTLKVTDITKVKQILQDHQAKTGNKVLLVVDNTFLSPY
ISNPLKFGADVVVHSVTKYINGHSDVVMGVLATNDTDLHEKFRFLQNAIGSIPSPFDSWL
AHRGLKTLHLRLRQASTSAQKIAEYLQSRIE---D-GSVIHVNYPGLKAHKQHGVVLRQH
RDGLGGGMISFRIKGGAKGASVFTSSTKLFTLAESLGGIESLIEVPAIMTHGGIPKEERE
ANGVYDDLVRVSVGIEDTDDLLKDIEQALHKVKNL-------------------------
----------
>XP_001525131_Lodderomyces_elongisporus
------------------------------------------------------------
------------------------------------------------------------
------------------------------------------------------------
----------------MTVDS----------------------------SSN--FSFGTR
AVHVGAPIDATTGAVIEPISLSTTFGQSEPSKPLGIYEYSRSANPNRDNFEQAVASLEQA
KYAIALSSGSATTALIIQSLPIGSHIISGGDVYGGTHRYFTKVANHHG--VEAQFVANLA
DDLEATLR-PETKLVWVETPSNPTLQVTDIAKVKQILQNHQDKTGNKVILVVDNTFLSPY
ISNPLKFGADVVVHSVTKYINGHSDVVMGVLATNDSELHEKFRFLQNAIGSIPSPFDSWL
AHRGLKTLHLRLRQASNSAQKIAEFLQSKIDNHND-GSIIHVNYPGLSTHKNHDVVSRQH
RDGLGGGMISFRIRGGAKAASIFTSSTQLFTLAESLGGIESLIEVPAIMTHGGIPKEERE
ANGVYDDLVRVSVGIEDTDDLIADIQQALKKVASSL------------------------
----------
>XP_007373450_Spathaspora_passalidarum
------------------------------------------------------------
------------------------------------------------------------
------------------------------------------------------------
----------------MTIES----------------------------EAQ--YSFGTK
AVHSGAPLDPTTGAVIEPISLSTTFGQSEPAKPLGIYEYSRSANPNRDNFEIAVAALENA
KYAIALSSGSATTALVIQSLPVGSHIISGGDVYGGTYRYFTKVGDTHG--VQAEFVGNLV
EDLSGALK-ENTKLVWLETPSNPTLQVTDIAKVAEILKEHEAKTGNKVLLVVDNTFLSPY
VSNPLSHGADVVVHSVTKYINGHSDVVMGVLATNNADLHEKFRFLQNAIGSIPSPFDSWL
AHRGLKTLHLRVGQASASAQKIAEYLVQ------H-PAVLKVNYPGLKSHKNHDVVLRQH
RNGLGGGMISFRIQGGAKGAALFTSATKLFTLAESLGGIESLIEVPAVMTHGGIPKEERE
ANGVYDDLVRVSVGIEDTEDLLKDIEQALEKVSA--------------------------
----------
>XP_043049224_Scheffersomyces_spartinae
------------------------------------------------------------
------------------------------------------------------------
------------------------------------------------------------
----------------MTVDS----------------------------SENT-YGFGTQ
AIHAGAPIDPTTGAVIEPISLSTTFGQLEPAKPLGIYEYSRSANPNRDNFEAAVAALEKA
KYALALSSGSATTALVIQSLPVNSHIVSSGDVYGGTYRYFTKVANTHG--VAATFVPDLV
ADLKANLK-ENTRLVWLETPSNPTLKVTDIAKVAEILKEHEFNTGIKPLLVVDNTFLSPY
VSNPLSHGADVVVHSVTKYINGHSDVVMGVLATNSDDLHEQFRFLQNAIGSIPSPFDSWL
AHRGLKTLHLRVRQAATSAQAIAEYLSK------S-DKVIAVNYPGLKSHLNHDVVVKQH
RDALGGGMISFRIKGGADAASAFTSSTKLFTLAESLGGIESLIEVPAVMTHGGIPRAERE
ANGVYDDLIRVSVGIEDTEDLLQDIEQALNAASA--------------------------
----------
>XP_001383936_Scheffersomyces_stipitis
------------------------------------------------------------
------------------------------------------------------------
------------------------------------------------------------
----------------MTIES----------------------------VPQ--FGFGTK
AIHSGAPIDSTTGAVIEPISLSTTFAQSEPAKPLGIYEYSRSSNPNRDNFEIAVAALERA
KYAIALGSGSAATALIIQSLPINSHIISGGDVYGGTHRYFTKVANTHG--VEATFVGDLA
ADLEASIR-DNTKLVWLETPSNPTLSVTDISKISQILAAHEQKTGNKILLVVDNTFLSPY
ISNPLVHGADVVVHSVTKYINGHSDVVMGVLATNSDELHEKFRFLQNAIGSIPSPFDSWL
AHRGLKTLHLRVRQAATSAQKIAEFLSK------S-SGVVKVNYPGLKSHKNHEVVLHQH
RDGLGGGMISFRIEGGAKAAAVFTSSTKLFTLAESLGGIESLIEVPAIMTHGGIPKAERE
ANGVYDDLIRLSVGIEETDDLLADIQQALAVATA--------------------------
----------
>XP_020065431_Suhomyces_tanzawaensis
------------------------------------------------------------
------------------------------------------------------------
------------------------------------------------------------
----------------MTVDS----------------------------TEQ--YGFGTK
AIHSGAPIDPHTGAVIEPISLSTTFAQSEPSKPLGIYEYSRSANPNRDNFEIAVASLEGA
KYALALSSGSATTALVIQSLPINSHIISGGDVYGGTHRYFTQVGNTHG--VEATFVGNLV
QDLKANLR-DNTRLVWLETPSNPTLSVTDIAKVTQILKDHEAETGNRVLLAVDNTFLSPY
ISNPLSHGADIVVHSVTKYINGHSDVVMGVLATNDDELHNRFRFLQNAIGSIPSPFDSWL
AHRGLKTLHLRVRQASQTAQKIAEILAA------H-PLVSKVNYPGLKSHPNHDVVARQH
RDGLGGGMISFRINGGANAASVFTSSTKLFTLAESLGGIESLVEVPAIMTHGGIPKAERE
SNGVYDDLVRVSVGIEETDDLIADIKQALEKAAA--------------------------
----------
>XP_020079212_Hyphopichia_burtonii
------------------------------------------------------------
------------------------------------------------------------
------------------------------------------------------------
----------------MTVDS----------------------------NTPSDFGFGTK
AIHSGAPIDPHTGAVIEPISLSTTFAQSEPSKPIGIYEYSRSANPNRDNFETAIAALEKA
KHAIAISSGSATTALIIQSLPINSHIISGADVYGGTHRYFTKVAPSHG--IQSQFVQNLV
EDLESNIK-ENTKLVWLETPSNPTLSVTDISKVSKILNNHYEKTGNKIFLVVDNTFLSPY
VSNPLTFGADVVVHSITKYINGHSDVVGGVLATNSDELHDKFRFLQNAIGSVPSPFDSWL
AHRGLKTLHLRVRQASYSALKIAEYLSS------N-EQILKVNYPGLKSHQNHAVVLNQH
RDGLGGGMISFRINGGAKAASIFTSSTKLFTLAESLGGIESLIEVPAIMTHGGIPKAERE
SYGVYDDLIRVSVGIEETDDLLTDVKQALEQVKAAGL-----------------------
----------
>XP_015469364_Debaryomyces_fabryi
------------------------------------------------------------
------------------------------------------------------------
------------------------------------------------------------
----------------MTIES----------------------------TSDVEYGFGTK
AIHAGAPIDPTTGAVIEALSLSTTFAQSEPSKPVGIYEYSRSANPNRDNFEAAVAALERA
KHAIALSSGSATTALIIQSLPMNSHIISGGDVYGGTHRYFTKVGVTHG--VTSTFVGNLV
EDLESKIQ-ENTKLVWLETPSNPTLTVTDIAKVASILKNHEAKTGSKILLAVDNTFLSPY
ISNPLEHGADVVVHSVTKYINGHSDVVMGILATNSDELHERFRFLQNAIGSIPSPFDSWL
AHRGLKTLHLRVKQAATSAQQIAQFLSQ------H-PAVLKVNYPGLKSHPNHEVVVKQH
RDSLGGGMISFRINGGAKAASVFTSSTKFFTLAESLGGIESLVEVPAIMTHGGIPKEERE
SNGVYDDLVRVSVGIEDTDDLIEDVRQALERATK--------------------------
----------
>XP_458365_Debaryomyces_hansenii
------------------------------------------------------------
------------------------------------------------------------
------------------------------------------------------------
----------------MTIES----------------------------TTNVEYGFGTK
AIHAGAPIDPTTGAVIEPLSLSTTFAQSEPSKPVGLYEYSRSANPNRDNFEAAVAALEKA
KHAIALSSGSATTALIIQSLPMNSHIISGGDVYGGTHRYFTKVGVTHG--VTSTFVGNLV
EDLESKIQ-ENTKLVWLETPSNPTLTVTDIAKVASILKNHEAKTGSKILLAVDNTFLSPY
ISNPLEHGADVVVHSVTKYINGHSDVVMGVLATNSDELHDRFRFLQNAIGSIPSPFDSWL
AHRGLKTLHLRVRQAATSAQQIAQFLTQ------H-PAVLKVNYPGLKSDPNHEIVVKQH
RDSLGGGMISFRINGGAKAASTFTSSTKFFTLAESLGGIESLVEVPAIMTHGGIPKEERE
SNGVFDDLVRVSVGIEDTDDLIEDVRQALEKASK--------------------------
----------
>XP_006685900_Yamadazyma_tenuis
------------------------------------------------------------
------------------------------------------------------------
------------------------------------------------------------
----------------MTKDD----------------------------TTQ--YGFGTN
AIHAGAPIDPHTGAVIEAISLSTTFGQSQPSKPIGVYEYSRSANPNRDNFEQAVAALEGA
QYALAISSGSATTALLVQSLPVDSHIISGGDVYGGTHRYFTKVASTHG--VTASFVPDLV
DDLEAALR-PNTRMVWLETPSNPTLKVTDIAAVKQVLQRHQDATGSRVVLVVDNTFLSPY
ISNPLAHGADVVIHSVTKYINGHSDVVMGVLATNDDSLAETYRFLQNAIGSVPSAFDSWL
AHRGLKTLHLRVRHAATSALSIAQHLEA------H-PKVKAVNYPGLKTHANHGVVLKQH
RDGLGGGMISFRIHGGADAASVFTSSTKLFTLAESLGGIESLIEVPAIMTHGGIPREERE
ANGVFDDLVRVSVGIEDTVDLLRDIDQALDKVQ---------------------------
----------
>XP_001487625_Meyerozyma_guilliermondii
------------------------------------------------------------
------------------------------------------------------------
------------------------------------------------------------
----------------MTKDT----------------------------PQ---YGFGTH
AIHSGAAVDPTTGAVIEPISLSTTFAQSLPANPIGTYEYSRSANPNRDNFETAVAQLEQA
KYAIALSSGSATTSLIVQSLPIGSHIISGADVYGGTHRYFTQVAHTHG--VTASFVADLG
TDLAENIT-ENTKLVWLETPSNPTLRVTDISSVVKVLREHESKTGNRILLVVDNTFLSPY
VSNPLTFGADGVIHSVTKYINGHSDVVMGVLASNDDELHKQIQILAKCYWS---------
------------------------------------------------------------
------GSLAF-------------------------------------------------
------------------------------------------------------------
----------
>XP_018710394_Metschnikowia_bicuspidata
------------------------------------------------------------
------------------------------------------------------------
------------------------------------------------------------
----------------MTVDN----------------------------TIQ--YGFGTH
AVHAGAAADPHTGAVIAPISLSTTFAQSEPSKPVGIYEYSRSANPNRDNFEQAVATLEKA
KYAVALASGSATTSLILQSLPMGSHVISGGDVYGGTHRYFTKVANTHG--VEVSFVGDLA
KDVQSALR-PETALVWLETPSNPTLSVTDIAAVSAVLKAHNEKHGKNAFMVVDNTFLSPY
VSNPLVHGADVVIHSITKYINGHSDVVGGVLATSSDVLHEKFRFLQNAIGSVPSPFDSWL
AHRGLKTLHLRVRQASSSAQKIAEYLSQ------H-EGIISVNYPGLKSHPNHAVVLKQH
RDGLGGGMISFRIKGGADAAAKFTSTTQLFTLAESLGGIESLIEVPAVMTHGGIPKAERE
ANGVFDDLVRVSVGIEETDDLLNDIKQALDKLAA--------------------------
----------
>XP_002617340_Clavispora_lusitaniae
------------------------------------------------------------
------------------------------------------------------------
------------------------------------------------------------
----------------MTVDQ----------------------------TNN--YGFGTN
AIHAGSAADPVTGAVIAPISLSTTFAQSEPAKPIGIYEYSRSANPNRDNFEQAVATLEKA
KYALALASGSATTALVIQSLPIGAHIISGGDVYGGTHRYFTQVANTHG--VEATFVHDLA
QDLQSALR-PETALVWLETPSNPTLSVTDISKVASILKEHREKTGKQVILVVDNTFLSPY
ISNPLVHGADVVVHSITKYINGHSDVVGGVLATNSDELHNKFRFLQNAIGSVPSPFDSWL
AHRGLKTLHLRVRQAANSAQKIAEYLAS------H-DKVQAVNYPGLKSHANHSVVLRQH
RDGLGGGMISFRIKGGAAAASAFTSATRLFTLAESLGGIESLIEVPAIMTHGGIPKAERE
ASGVFDDLVRVSVGIEETDDLLADIEQALERV----------------------------
----------
>XP_025342154_Candida_haemuloni
------------------------------------------------------------
------------------------------------------------------------
------------------------------------------------------------
----------------MTVDS----------------------------NTN--YGFGTR
AIHAGAPIDPHTGAVIEPISLSTTFAQSEPSKPIGIYDYSRSGNPNRDNFEAAIASLEKA
KHAVAIASGSATTALILQSLPIGSHVVSGGDVYGGTHRYFTKVANTHG--LDIEFVHDLQ
KDLEASLR-ENTQLVWLETPSNPTLSVTDISAVADLVKEHNKKYNKNAILVVDNTFLSPY
VSNPLVHGADVVVHSITKYINGHSDVVGGVLATNSEELHDKYRFLQNAIGSVPSPFDSWL
AHRGLKTLHLRVRQAAYTAQKIAEYLSQ------H-ESVIAVNYPGLKSHARHSVVAKQH
RDGLGGGMISFRIAGGAQAASVFTSSTKLFTLAESLGGIESLIEVPAIMTHGGIPQAERE
KAGVFDDLIRVSVGIEETDDLLADIEQALAKIKA--------------------------
----------
>XP_024714904_Candida_pseudohaemulonis
------------------------------------------------------------
------------------------------------------------------------
------------------------------------------------------------
----------------MTVDS----------------------------NTN--YGFGTR
AIHAGAPIDPNTGAVIEPISLSTTFAQLEPSKPIGIYDYSRSGNPNRDNFEAAIASLEKA
KHAVAIASGSATTALILQSLPIGSHVVSGGDVYGGTHRYFTKVANTHG--LDIEFVHDLQ
KDLEASLR-ESTQLVWLETPSNPTLSVTDISAVSDIVKEHNKKYNKNAILVVDNTFLSPY
VSNPLVHGADVVVHSITKYINGHSDVVGGVLATNNDELHEKYRFLQNAIGSVPSPFDSWL
AHRGLKTLHLRVRQAAFTAQKIAEYLSQ------H-ESVIAVNYPGLKSHARHSVVLQQH
RDGLGGGMISFRIAGGAKAASVFTSSTKLFTLAESLGGIESLIEVPAIMTHGGIPQAERE
KAGVFDDLIRVSVGIEETDDLLADIEQALAKIKA--------------------------
----------
>XP_025335518_Candida_duobushaemulonis
------------------------------------------------------------
------------------------------------------------------------
------------------------------------------------------------
----------------MTVDS----------------------------TTN--YGFGTR
AIHAGAPIDPNTGAVIEPISLSTTFAQSEPSKPIGIYDYSRSGNPNRDNFEAAIASLEKA
KHAVAIASGSATTSLILQSLPIGSHVVSGGDVYGGTHRYFTKVANTHG--INIEFVHDLQ
KDLEASLR-EDTQLVWLETPSNPTLSVTDISAVAAIVKEHNKKYNKNTILVVDNTFLSPY
ISNPLVHGADVVVHSITKYINGHSDVVGGVLATNNDELHEKYRFLQNAIGSVPSPFDSWL
AHRGLKTLHLRVRQAAFTAQKIAEYLSQ------H-ESVIAVNYPGLKSHARHSVVLQQH
RDGLGGGMISFRIAGGAKAASVFTSSTKLFTLAESLGGIESLIEVPAIMTHGGIPQAERE
KAGVFDDLIRVSVGIEETDDLLADIEQALAKIKA--------------------------
----------
>XP_028892577_Candida_auris
------------------------------------------------------------
------------------------------------------------------------
------------------------------------------------------------
----------------MTVDS----------------------------NTN--YGFGTK
AIHAGAPIDPNTGAVIEPISLSTTFAQSEPSKPIGIYDYSRSGNPNRDNFEAAIASLEKA
KHAVALASGSATTALILQSLPIGSHVISGGDVYGGTHRYFTKVADTHG--VQIEFVHDLQ
KDLQAALK-ENTSLVWLETPSNPTLSITDISAVAEILKEHNSKNNKQVLLVVDNTFLSPY
VSNPLVHGADVVVHSITKYINGHSDVVGGVLATNNDQLHEKYRFLQNAIGSVPAPFDSWL
AHRGLKTLHLRVRQASYSAQKIAEYLSQ------H-ESVISVNYPGLKSHPRHSVVLQQH
RDGLGGGMISFRIAGGAKGASVFTSSTKLFTLAESLGGIESLIEVPAVMTHGGIPKAQRE
EAGVYDDLIRVSVGIEETEDLLADIEQALARVKA--------------------------
----------
>NP_009390_Saccharomyces_cerevisiae
------------------------------------------------------------
------------------------------------------------------------
------------------------------------------------------------
----------------MTLQE----------------------------SDK----FATK
AIHAGEHVDVH-GSVIEPISLSTTFKQSSPANPIGTYEYSRSQNPNRENLERAVAALENA
QYGLAFSSGSATTATILQSLPQGSHAVSIGDVYGGTHRYFTKVANAHG--VETSFTNDLL
NDLPQLIK-ENTKLVWIETPTNPTLKVTDIQKVADLIKKH--AAGQDVILVVDNTFLSPY
ISNPLNFGADIVVHSATKYINGHSDVVLGVLATNNKPLYERLQFLQNAIGAIPSPFDAWL
THRGLKTLHLRVRQAALSANKIAEFLAA------DKENVVAVNYPGLKTHPNYDVVLKQH
RDALGGGMISFRIKGGAEAASKFASSTRLFTLAESLGGIESLLEVPAVMTHGGIPKEARE
ASGVFDDLVRISVGIEDTDDLLEDIKQALKQATN--------------------------
----------
>XP_018224097_Saccharomyces_eubayanus
------------------------------------------------------------
------------------------------------------------------------
------------------------------------------------------------
----------------MTLQE----------------------------TDK----FATK
AIHAGEHVDVH-GSVIEPISLSTTFKQSSPANPIGTYEYSRSQNPNRENLERAVAALENA
QYGLAFSSGSATTATILQSLPQGSHAVSIGDVYGGTHRYFTKVANAHG--VETSFTNDLL
KDLPQLLK-DNTKLVWIETPTNPTLKVTDIQKVADAIKKH--AASQDVILVVDNTFLSPY
ISNPLNFGADIVVHSATKYINGHSDVVLGVLATNSKPLYERLQFLQNAIGAIPSPFDAWL
THRGLKTLHLRVRQAALSAIKIAEFLAA------DKENIVAVNYPGLKTHPNYDVVVKQH
RDALGGGMISFRIKGGAEAASKFASSTRLFTLAESLGGIESLLEVPAVMTHGGIPKEARE
ASGVFDDLVRISVGIEDTDDLLDDIKQALKQASN--------------------------
----------
>XP_033764461_Saccharomyces_paradoxus
------------------------------------------------------------
------------------------------------------------------------
------------------------------------------------------------
----------------MTLQE----------------------------SDK----FATK
AIHAGEHVDVH-GSVIEPISLSTTFKQSSPANPIGTYEYSRSQNPNRENLERAVAALENA
QYGLAFSSGSATTATILQSLPQGSHAVSIGDVYGGTHRYFTKVANAHG--VETSFTNDLL
NDLPQLIK-ENTKLVWIETPTNPTLKVTDIQKVADLIKKH--AAGQDVILVVDNTFLSPY
ISNPLNFGADIVVHSATKYINGHSDVVLGVLATNNKPLYERLQFLQNAIGAIPSPFDAWL
THRGLKTLHLRVRQAAVSAIKIAEFLAS------DKENVVAVNYPGLKTHPNYDVVLKQH
RDALGGGMISFRIKGGAEAASKFASSTRLFTLAESLGGIESLLEVPAVMTHGGIPKEARE
ASGVFDDLIRISVGIEDTEDLLEDIKQALKQATS--------------------------
----------
>XP_003676991_Naumovozyma_castellii
------------------------------------------------------------
------------------------------------------------------------
---------------------------------------MNFNTVLFKYVSPSCARIKPS
TILRYNNTFKKFHHTKMVLKA----------------------------TDK----FATK
AIHAGTHTDVH-GSVIEPISLSTTFKQSSPANPVGIYEYSRSQNPNRENLENAIAALENG
KYGLAFSSGSATTATVLQSLPQGSHAISIGDVYGGTHRYFTKVANAHG--VETTFTNDLL
KELPNLVK-ENTKLVWIESPTNPTLKVTDIQAVADAIKS----LNKDIILVVDNTFLSPY
LSNPLDFGADIVVHSATKYINGHSDVVLGVLATNDKALYEKLQFLQNAIGAIPSPFDSWL
AHRGLKTLHLRVRQASLNATKIAQFLQS------S-PLVKAVNYPGLPTHENYAVVQKQH
REALGGGMISFRIQGGSEAASKFSSSTRLFTLAESLGGIESLLEVPAVMTHGGIPKEARE
ASGVYDDLVRLSVGIEDGDDLLDDIKQALEIAAKK-------------------------
----------
>XP_003671657_Naumovozyma_dairenensis
------------------------------------------------------------
------------------------------------------------------------
------------------------------------------------------------
----------------MGLIA----------------------------SDK----FATK
AIHAGSHVDVH-GSVIEPISLSTTFKQSAPAQPIGTYEYSRSQNPNRENLENAIAALENG
KYGLAFSSGSATTAIILQSLPQNSHAISIGDVYGGTHRYFTKVANAHG--VETTFTNDLI
KDLPNLVK-ENTKLVWIESPTNPTLKVTDIEAVSKSIKS----LNKDILLVVDNTFLSPY
LSNPLNFGADIVVHSATKYINGHSDVVLGVLATNNQEIYERLQFLQNAVGAIPSPFDSWL
THRGLKTLHLRVRQASLTATKIAEFLST------N-PNVKAVNYPGLPTHENYDIVKKQH
REALGGGMISFRINGGSEAAAKFSSSTRLFTLAESLGGIESLLEVPAVMTHGGIPKESRE
ASGVYDDLIRLSVGIEDAGDLLDDIKQALEVAAAKN------------------------
----------
>XP_003959566_Kazachstania_africana
------------------------------------------------------------
------------------------------------------------------------
------------------------------------------------------------
----------------MGVRE----------------------------SDK----FATK
AIHAGAHVDVH-GSVIEPISLSTTFRQSAPAQPIGTYEYSRSQNPNRENLEVAIASLENG
KYGLAFSSGSATTAVILQSLPQGSHAISIGDVYGGTHRYFTKVANAHG--VETSFTNDLL
NDLPKLVK-ENTKLVWIESPTNPTLKITDIEAVSQKVKS----LNKDILLVVDNTFLSPY
LSNPLNFGADIVVHSATKYINGHSDVVLGVLATNNKDIYERLQFLQNAIGAIPSPFDAWL
THRGLRTLHLRVRQASLSAQKIAEFLQN------N-ENVEAVNYPGLPTHKDYDVVKKQH
REALGGGMISFRIKGGAEAAAKFSSSTRLFALAESLGGVESLLEVPAVMTHGGIPKEARE
ASGVYDNLVRLSVGIEDGDDLLEDVKQALEKSAAK-------------------------
----------
>XP_022464460_Kazachstania_naganishii
------------------------------------------------------------
------------------------------------------------------------
------------------------------------------------------------
------------------MSP----------------------------SDK----FATL
AVHAGEHTDVH-GSVIEPISLSTTFKQSSPANPIGVYEYSRSQNPNRDNLENAIAALEKA
QYGLAFSSGSAATSVIMQSLPQGSHAVSIGDVYGGTHRYFTKVANTHG--VETTFTNNLL
EELPNLVK-DNTRLVWIESPTNPTLKVTDIQAVSNAIKK----INKDILLVVDNTFLSPY
LSNPLTFGADIVVHSATKYINGHSDVVLGVLATNSKDIYERLQFLQNAIGAIPSPFDAWL
THRGLKTLHLRVKQASVTAQKIAEFLSA------S-KHVEAVNYPGLKTHPNHAVVQRQH
RDALGGGMISFRVKGGAAAAAKFSSTTRLFTLAESLGGIESLLEVPAVMTHGGIPKESRE
ASGVYDNLIRLSVGIEDTEDLLEDIKQALEAAAEN-------------------------
----------
>XP_447072_Candida_glabrata
------------------------------------------------------------
------------------------------------------------------------
------------------------------------------------------------
----------------MGLLE----------------------------SDK----FATK
AIHAGAHEDIH-GSVIEPISLSTTFKQSEPAKPIGTYEYSRSQNPNRENLEAAIASLEGG
KYGLAFSSGSATTAVILQSLPQGSHAVSIGDVYGGTHRYFTKVANAHG--VDTSFTNNLI
EDLPKLVK-DNTKLVWIESPTNPTLKVTDIQLVAENVKK----INKDILLVVDNTFLSPY
LSNPLKFGADIVVHSATKYINGHSDVVLGVLATNSKDIYERLQFLQNAIGCIPSPFDAWL
THRGLKTLHLRVRQASLNATKIATFLES------N-ENVVAVNYPGLQSHPNYDVVKKQH
REALGGGMISFRIKGGAEAAAKFSSSTRLFTLAESLGGIESLLEVPAVMTHGGIPKEARE
ASGVFDDLVRLSVGIEDGEDLLEDIKQALQKATA--------------------------
----------
>XP_004180796_Tetrapisispora_blattae
------------------------------------------------------------
------------------------------------------------------------
------------------------------------------------------------
----------------MTVLP----------------------------TDK----FATK
AIHAGAHIDVH-GSVIEPISLSTTFKQSAPSQPIGIYEYSRSQNPNRKNLEEAIATLENG
KYGLAFSSGSATTAVILQSLPQGSHSISIGDVYGGTHRYFTKVANAHG--VESTFSNNLI
EELPTLVK-PNTRLVWIESPTNPTLKVTDIQLVVDTVKK----LNKDILVVVDNTFLSPY
LSNPLNFGADIVVHSATKYINGHSDVVLGVLATNSKEIYERLQFLQNAIGAIPSPFDAWL
AHRGLKTLHLRVRQASLSAQKIAEFLAQ------D-PNVIAVNYPGLESHPNRDIVKKQH
RDGLGGGMISFRIKGGAEGASKFTQKTRLFTLAESLGGIESLLEVPAVMTHGGIPKEARE
ATGVYDDLVRLSVGIEDVDDLLADVKQALN------------------------------
----------
>XP_003687847_Tetrapisispora_phaffii
------------------------------------------------------------
------------------------------------------------------------
------------------------------------------------------------
----------------MGVQA----------------------------TDK----FATK
AIHAGSHVDVH-GSVIEPISLSTTFKQSAPAEPIGEYEYSRSQNPNRKNLEDAIAALENG
KYGLAFSSGSATTAIILQSLPQNSHAISIGDVYGGTHRYFSKVANTHG--VDTDFTNDLV
ADLPKLVK-ENTRLVWIESPTNPTLKVTDIELVAKTIKS----LNKDILLVVDNTFLSPY
LSNPLNFGADIVVHSATKYINGHSDVVLGVLATNSRDIYERLQFLQNAVGAIPSPFDAWL
THRGLKTLHLRVRQAALNATKIAEFLAQ------S-DNVVAVNYPGLPTNPDYAIVKKQH
RDALGGGMISFRVKGGAEAASKFASSTRLFTLAESLGGIESLLEVPAVMTHGGIPKEQRE
ASGVFDDLVRLSVGIEDGDDLLEDVKAALQKASN--------------------------
----------
>XP_001643809_Vanderwaltozyma_polyspora
------------------------------------------------------------
------------------------------------------------------------
------------------------------------------------------------
----------------MGLKA----------------------------TDK----FATK
AIHAGSHVDVH-GSVIEPISLSTTFKQSAPAQPIGEYEYSRSQNPNRKNLEDAIAALENG
KYGLAFSSGSATTSVILQSLPQGSHAVSIGDVYGGTHRYFTKVANTHG--VETTFTNNLV
EELPQLIK-ENTRLVWIESPTNPTLKVTDIGLVSQTIKS----LKKDIILVVDNTFLSPY
LSNPLNFGADIVVHSATKYINGHSDVVLGVLATNDKDIYERLQFLQNAIGAIPSPFDSWL
VHRGLKTLHLRVRQAALNATKIAEFLAS------N-ENVIAVNYPGLPSSENFEVVKKQH
RDALGGGMISFRIKGGAEAASKFSSSTRLFTLAESLGGIESLLEVPAVMTHGGIPKEQRE
ASGVFDDLIRLSVGIEDSDDLLDDIKQALQGATN--------------------------
----------
>XP_003683423_Torulaspora_delbrueckii
------------------------------------------------------------
------------------------------------------------------------
------------------------------------------------------------
----------------MGLRE----------------------------SDK----FATK
AIHAGAHVDIH-GSVIEPISLSTTFKQSSPAAPLGEYEYSRSQNPNRKNLEEALAALENA
KYGLAFSSGSATTAVVLQSLPQGSHAVSIGDVYGGTHRYFTKVANAHG--VDTSFTNDLI
KDLPSLIK-ENTKLVWIESPTNPTLKVTDIALVVKTAKQ----INKEILVVVDNTFLSPY
LSNPLNFGVDIVVHSATKYINGHSDVVLGVLATNDKAIYEKLQFLQNAIGAIPSPFDSWL
AHRGLKTLHLRVRQAALTATKIAEFLEQ------D-SNVLAVNYPGLASNPDREIVQRQH
RDGLGGGMISFRIKGGAQAAAKFSSSTRLFTLAESLGGIESLLEVPAVMTHGGIPKEQRE
ASGVYDDLIRLSVGIEDSDDLLTDIKEALAATTK--------------------------
----------
>XP_037144944_Zygotorulaspora_mrakii
------------------------------------------------------------
------------------------------------------------------------
------------------------------------------------------------
----------------MGVQS----------------------------TDK----FATK
AIHAGAHIDVH-GSVIEPISLSTTFKQSEPTKPLGEYEYSRSQNPNRKNLEDALAALENG
KYGLAFSSGSATTAIVLQSLPQGSHAISIGDVYGGTHRYFTKVANAHG--VDTTFTNNLI
EDLPKLVK-ENTKLVWIESPTNPTLKVTDIELVVKTVKK----LNPEILVAVDNTFLSPY
LSNPLNFGVDIVVHSATKYINGHSDVIMGLLATNNQQVYEKLQFLQNAVGAIPSPFDCWL
AHRGLKTLHLRVKQACLSAQQIAETLST------H-SAVKAVNYPGLSTHPNHDVVLKQH
RDGLGGGMISFRINGGSAAASKFASSTRLFTLAESLGGIESLVEVPAVMTHGGIPKEQRE
ASGVYDDLIRLSVGIEDSQDLLEDILKALQSATK--------------------------
----------
>XP_002496684_Zygosaccharomyces_rouxii
------------------------------------------------------------
------------------------------------------------------------
------------------------------------------------------------
----------------MVLKA----------------------------TDK----FATK
AIHAGAHVDVH-GSVIEPISLSTTFKQSAPAQPLGEYEYSRSQNPNRKNLEDAIASLENG
KHGLAFSSGSATTAVILQSLPQGSHAISIGDVYGGTHRYFTKVANAHG--VDVSFTNELV
KDLPSLVK-PNTKLLWIESPTNPTLQVTDIALVNKTVKE----LNKDILVVVDNTFLSPY
LSNPLDFGVDVVVHSATKYINGHSDVVLGVLATNSTELYERLQFLQNAIGAIPSPFDAWL
AHRGLKTLHLRVRQAATTATKIAEFLQS------N-DRVIAVNYPGLASHPSHDVVQRQH
RDGLGGGMISFRIKGGAEGAAKFSSNTRLFTLAESLGGIESLLEVPAVMTHGGIPEDQRE
ASGVYDDLIRLSVGIEDTEDLLEDIKQALKSASA--------------------------
----------
>XP_003645159_Eremothecium_cymbalariae
------------------------------------------------------------
------------------------------------------------------------
------------------------------------------------------------
----------------MGLLP----------------------------SDQ----ISTK
VVHAGEHVDIH-GSVIEPISLSTTFKQASPAVPVGAYEYSRSQNPNRKNLEDAIAVLENA
KHGLAFSSGSATTAVILQSLPQGSHAISIGDVYGGTHRYFNNVANAHG--VETTFTNNLV
EDLPTLIR-ENTKLVWIESPTNPTLKVTDIQLVSQIIKS----SNKDIILVVDNTFLSPY
LSNPLNFGADIVIHSATKYINGHSDVVLGVLATNSQVLYDKLQYLQNAIGAVPSPFDAWL
THRGLKTLHLRVRTASNSAQEIAEFLVK------S-DKVISVNYPGLSSHPNNDIVKKQH
RDGLGGGMISFRIKGGADGAAKFSASTRLFTLAESLGGIESLLEVPAVMTHGGIPKDQRE
ASGVYDDLIRLSVGIEDTGDLLKDIEQALNAAATN-------------------------
----------
>NP_984519_Eremothecium_gossypii
------------------------------------------------------------
------------------------------------------------------------
------------------------------------------------------------
----------------MGVLP----------------------------TDK----FATK
AIHAGAHTDLH-GSVIEPISLSTTFKQSSPGNPVGAYEYSRGQNPNRQNLEEAIAALESA
KYGLAFSSGSATTAVIVQSLPQGSHAISIGDVYGGTHRYFTKVANAHG--VETSFTNSLL
EDLPKLVR-DNTRLVWIESPTNPTLQVTDIQQVADTVKA----LNEDIILVVDNTFLSPY
LSNPLNFGADIVIHSATKYINGHSDVVLGALATNSTSLYERLAFLQNAIGAIPSPFDAWL
THRGLKTLHLRVRQAAQSAQKIAEYLEQ------S-EHVVSVNYPGLPSHRGYQIAQKQH
RDGLGGGMISFRVKGGAQGAALLSQSTRLFTLAESLGGIESLLEVPAVMTHAGIPKEARE
ASGVYDDLVRVSVGIEDTDDLLEDIKQALSVVAESI------------------------
----------
>XP_455438_Kluyveromyces_lactis
------------------------------------------------------------
------------------------------------------------------------
------------------------------------------------------------
----------------MGLLP----------------------------TDK----FATK
AIHAGTHVDVH-GSVIEPISLSTTFKQSAPAQPIGEYEYSRSQNPNRKNLEDAIAALENG
KYGLAFSSGSATTAVILQSLPQGSHAVSIGDVYGGTHRYFTKVANAHG--VETTFTNNLV
AELPSLIK-ENTKLVWIETPTNPTLKVTDIELVAKTAKS----INKDILLVVDNTFLSPY
LSNPLNFGADIVVHSATKYINGHSDVVLGVLATNDKVIYEKLQFLQNAIGAIPSPFDSWL
VHRGVKTLHLRVRQASLSAHKIAEFLSS------N-ENVIAVNYPGLPTHESYAVVKKQH
RDALGGGMISFRIKGGAEAASTFSSSTRLFTLAESLGGIESLLEVPAVMTHGGIPKEQRE
ASGVYDDLVRLSIGIEDTDDLLEDIKQALASASN--------------------------
----------
>XP_022674682_Kluyveromyces_marxianus
------------------------------------------------------------
------------------------------------------------------------
------------------------------------------------------------
----------------MGLLP----------------------------TDK----FATK
AIHAGAHVDVH-GSVIEPISLSTTFKQTAPAQPIGEYEYSRSQNPNRKNLEDAIAALENG
KYGLAFSSGSATTAVILQSLPQGSHAVSIGDVYGGTHRYFTKVANAHG--VDTTFTNNLH
EELPSLVK-ENTKLVWIESPTNPTLKVTDIEKVAKAVKA----INSDILLVVDNTFLSPY
LSNPLNFGADIVVHSATKYINGHSDVVLGVLATNDQAIYERLQFLQNAIGAIPSPFDAWL
AHRGVKTLHLRVRQASLTAQKIAEFLAA------N-DNVVAVNYPGLPTHESYEVVKKQH
RDSLGGGMISFRIKGGAAAASKFSSSTRLFTLAESLGGIESLLEVPAVMTHGGIPKEQRE
ASGVYDDLIRLSIGIEDADDLLEDIKQALAAAN---------------------------
----------
>XP_022629871_Lachancea_lanzarotensis
------------------------------------------------------------
------------------------------------------------------------
------------------------------------------------------------
----------------MAVSS----------------------------SDK----FATK
AIHAGAHTDVH-GSVIEPISLSTTFKQHAPAQPVGQYEYSRSQNPNRKNLEDAVAALENA
KYGLAFSSGSATTAVILQSLPQGSHAVSIGDVYGGTHRYFTKVANAHG--VETTFTNDLV
KELPQLVQ-KNTKLVWIESPTNPTLKVTDIALVSETVRK----IDPEILVVVDNTFLSPY
LSNPLNFGADVVVHSATKYINGHSDVVMGVLATNNESLHQKLQFLQNAIGAIPSPFDAWL
AHRGLKTLHLRVRQACLSAAKIAEFLAN------S-SAVESVNYPGLPTHPNYDVVKKQH
RDALGGGMISFRIKGGAEAAAKFSSTTRLFTLAESLGGIESLLEVPAVMTHGGIPQAQRE
ASGVFDNLIRLSVGIEDVDDLLDDIKSAIEKVAV--------------------------
----------
>XP_002552844_Lachancea_thermotolerans
------------------------------------------------------------
------------------------------------------------------------
------------------------------------------------------------
----------------MTVLP----------------------------SDK----FATL
AIHAGAHTDVH-GSVIEPISLSTTFKQSAPAQPIGAYEYSRSQNPNRANLEAAVAALERA
QFGLAFSSGSATTAVVLQSLPTDSHAISIGDVYGGTHRYFTQVAHAHG--VQTSFTNDLE
RDLPQLVR-PNTRLVWLESPTNPTLKVTDIRRVADAAHA----ANPDILVVVDNTFLSPY
ISNPLTHGADIVVHSATKYINGHSDVVLGVLATNNEPLYERLRFLQNAIGAVPSPFDSWL
THRGLKTLHLRVRAAAQSAQRIAKFLEA------S-DRVEHVNYPGLSSHPAYAVVQKQH
RDALGGGMISFRIKGGAGAAARFTSTTRLFTLAESLGGIESLVEVPAVMTHGGIPREQRE
ASGVFDNLIRLSVGIEDIDDLLEDVRQALEKAGAQ-------------------------
----------
>XP_020055859_Aspergillus_aculeatus
------------------------------------------------------------
------------------------------------------------------------
------------------------------------------------------------
----------------MVA--------------------QNGDSVSQAR-----G-FGTL
AVHAGAPHDPTTGAVIAPISLSTTFAQTSVGSPVGLYEYTRSSNPNRDNFEEAIAAVEHG
KYALAFSSGSATTAVILQSLAAGSHIVSVSDVYGGTHRYFTKVASAHG--VEVTFTPSIE
ENVEKLIRPNETKLVWIETPSNPTLGLVDIEKVAAIAHKY------NIIVVVDNTFMSPY
VQNPLDHGADIVVHSVTKYINGHSDVLMGVAAFNSDSLKERLTFLQNAIGAVPSPFDCWL
AHRGLKTLHLRAREATTNATAVAKALEA------S-PHVISVNYPGIDSHPQRAIAVKQH
RQGMGGGMLSFRIKGGEQAAHLFCKYTKVFTLAESLGGVESLCEVPAAMTHAGIPKADRE
IAGVYDDLVRISCGVEDAEDLTADVLQALKKAVA-ASRPLENG-----------------
SA--------
>XP_001276539_Aspergillus_clavatus
------------------------------------------------------------
------------------------------------------------------------
------------------------------------------------------------
----------------MTASS------------DL--PSQNG-AGAQEL-----R-FGTL
AVHAGAPHDPTTGAVIAPISLSTTFAQTSVGSPVGLYEYTRSSNPNRDNFEEAVAALEHG
KYALAFSSGSATTAVILQSLAAGSHVVSVADVYGGTHRYFTKVASAHG--VDVSFTPTIE
ADVEALIRP-ETKLVWIETPSNPTLGLVDISKVAAVAHQH------GITVVVDNTFMSPY
VQNPLDHGADIVVHSVTKYINGHSDVLMGVAAFNSEALKERLTFLQNAIGAVPSPFDCWL
AHRGLKTLHLRAREATTNATSVAKALES------S-PHVISVNYPGLDSHPQRAIAVKQH
RNGMGGGMLSFRIKGGQKAAHLFCEYTKVFTLAESLGGVESLCEVPASMTHAGIPKDQRE
AVGVYDDLVRMSCGVEDVEDLTADTLQALEKAVL-ASQQVANG-----------------
SA--------
>XP_001261981_Aspergillus_fischeri
------------------------------------------------------------
------------------------------------------------------------
------------------------------------------------------------
----------------MTASS------------NG--HAQNG-EGAQDR-----R-FGTL
AVHAGSPHDPTTGAVIAPISLSTTFAQTSVGNPVGLYEYTRSSNPNRDNFEQAVAALEHA
KYALAFSSGSATTATILQSLAAGSHVVSVSDVYGGTHRYFTKVASAHG--VHVTFSPCIE
VDVEALIRPDETKLVWIETPSNPTLGLVDIRNVAAVAHRH------GIIVVVDNTFMSPY
VQNPLDHGADIVVHSVTKYINGHSDVLMGVAAFNSDSLKDRLTFLQNAIGAVPSPFDCWL
AHRGLKTLHLRAREATTNATIVAKALEA------S-PHVISVNYPGLDSHPHRAIAIKQH
RQGMGGGMLSFRIKGGQKAAHLFCQYTKVFTLAESLGGVESLCEVPSSMTHAGIPKDQRE
AAGVFDDLVRMSCGVEDAEDLKADTLQALEKAVL-ASQQMENG-----------------
SS--------
>XP_041151098_Aspergillus_flavus
------------------------------------------------------------
------------------------------------------------------------
------------------------------------------------------------
----------------MTNS-------------------TNG-APAQDK-----R-FGTL
AVHSGAHHDPTTGAVIAPISLSTTFAQTSVGSPVGLYEYTRSSNPNRDNFEEAIAALEHA
KYALAFSSGSATTAVILQSLAAGSHVVSISDVYGGTHRYFTKVANAHG--VDVTFTPTIE
SDVEKLIRP-ETKLVWIETPSNPTLGLVDIEKVAAIAHRH------GILVVVDNTFMSPY
VQNPLDHGADIVVHSVTKYINGHSDVLMGVAAFSSDSLKERLGFLQNAIGAVPSPFDCWL
AHRGLKTLHLRAREATTNATAIAKALEA------S-PHVISVNYPGIDSHPQRAIAVKQH
RQGMGGGMLSFRIQGGEKAAHLFCKYTKVFTLAESLGGVESLCEVPASMTHAGIPKDQRE
AAGVFDDLVRMSCGIEDVEDLLADVLQALKKAVA-SSEQ--NG-----------------
SA--------
>XP_747241_Aspergillus_fumigatus
------------------------------------------------------------
------------------------------------------------------------
------------------------------------------------------------
----------------MTASS------------NG--HAQNG-EGAQDR-----R-FGTL
AVHAGSPHDPTTGAVIAPISLSTTFAQTSVGNPVGLYEYTRSANPNRDNFEQAVAALEHA
KYALAFSSGSATTATILQSLAAGSHVVSVSDVYGGTHRYFTKVASAHG--VHVTFSPCIE
VDVEALIRPGETKLVWIETPSNPTLGLVDIRNVAAVAHRH------GIIVVVDNTFMSPY
VQNPLDHGADIVVHSVTKYINGHSDVLMGVAAFNSDALKDRLTFLQNAIGAVPSPFDCWL
AHRGLKTLHLRAREATANATVVAKALEA------S-PHVISVNYPGLDSHPHRAIAIKQH
RQGMGGGMLSFRIKGGQKAAHLFCQYTKVFTLAESLGGVESLCEVPSSMTHAGIPKDQRE
AAGVFDDLVRMSCGVEDAEDLKADTLQALEKAVL-ASQQLENG-----------------
SS--------
>XP_659050_Aspergillus_nidulans
------------------------------------------------------------
------------------------------------------------------------
------------------------------------------------------------
-------------MTMMAGHP------------DLPSNGQNGDSNTHQQ-----RQFATL
AVHAGAPHDPTTGAVIAP---------ESVGKPVGLYEYTRSSNPNRDNFEEAVASLEHA
KYALAFSSGSATTATILHSLAPGSHVVSVSDVYGGTHRYFTKVAAAHG--VNVSFSSCLE
LDVEKLIRPNETKLVWIETPSNPTLALVDIRKVAAVAHRH------GVLVVVDNTFMSPY
VQNPLDHGADVVIHSVTKYINGHSDVLMGVAAFNSDELKERFTFLQNAIGAVPSPFDCWL
AHRGLKTLHLRAREATANATAVALALES------S-PHVISVNYPGLNSHPNREIAVKQH
RKGMGGGMLSFRIKGGHKAAHLFCEYTKIFTLAESLGGVESLCEVPSSMTHAGIPKEERE
AAGVYDDLVRMSCGIEDVEDLTADTMQALERAVA-ASQALENG-----------------
SA--------
>XP_001398170_Aspergillus_niger
------------------------------------------------------------
------------------------------------------------------------
------------------------------------------------------------
----------------MVALP------------T-----QNGASTPQDR-----R-FGTL
AVHAGAPHDPTTGAVIAPISLSTTFAQTSVGNPVGLYEYTRSSNPNRDNFEQAIAALEHA
KYALAFSSGSATTAVILQSLAAGSHIVSVSDVYGGTHRYFTKVASAHG--VQVTFSPCIE
LDVEELIRPNETKLVWIETPSNPTLGLVDIEKIAAVAHKY------GILVVVDNTFLSPY
VQNPLDHGADIVVHSVTKYINGHSDVLMGVAAFNSDSLQERLSFLQNAIGAVPSPFDCWL
AHRGLKTLHLRAREATTNATAVAKALEA------S-PNVIAVNYPGIDSHPNRAIAVKQH
RNGMGGGMLSFRIKGGQEAAHLFCKYTKIFTLAESLGGVESLCEVPSSMTHAGIPKDQRE
AAGVFDDLVRMSCGVEDSEDLLADALQALEKAVA-ATQV-ENG-----------------
SA--------
>XP_015408792_Aspergillus_nomiae
------------------------------------------------------------
------------------------------------------------------------
------------------------------------------------------------
----------------MTNS-------------------TNG-APAQEK-----R-FGTL
AVHSGAHHDPTTGAVIAPISLSTTFAQTSVGSPVGIYEYTRSSNPNRDNFEEAIAALEHA
KYALAFSSGSATTAVILQSLAAGSHVVSVSDVYGGTHRYFTKVANAHG--VDVSFTPTIE
SDVEKLIRP-ETKLVWIETPSNPTLGLVDIEKVAAIAHRH------GIVVVVDNTFMSPY
VQNPLDHGADIVVHSVTKYINGHSDVLMGVAAFNSDSLKERLGFLQNAID---SPLACPR
GH------HQRH--------AIAKALEA------S-PHVISVNYPGIDSHPQRAIAVKQH
RQGMGGGMLSFRIQGGEKAAHLFCKYTKVFTLAESLGGVESLCEVPASMTHAGIPKDQRE
AAGVFDDLVRMSCGVEDAEDLLADVLQALKKAAA-SGEQ--NG-----------------
TA--------
>XP_001826667_Aspergillus_oryzae
------------------------------------------------------------
------------------------------------------------------------
------------------------------------------------------------
----------------MTNS-------------------TNG-APAQDK-----R-FGTL
AVHSGAHHDPTTGAVIAPISLSTTFAQTSVGSPVGLYEYTRSSNPNRDNFEEAIAALEHA
KYALAFSSGSATTAVILQSLAAGSHVVSISDVYGGTHRYFTKVANAHG--VDVTFTPTIE
SDVEKLIRP-ETKLVWIETPSNPTLGLVDIEKVAAIAHRH------GILVVVDNTFMSPY
VQNPLDHGADIVVHSVTKYINGHSDVLMGVAAFSSDSLKERLGFLQNAIGAVPSPFDCWL
AHRGLKTLHLRAREATTNATAIAKALEA------S-PHVISVNYPGIDSHPQRAIAVKQH
RQGMGGGMLSFRIQGGEKAAHLFCKYTKVFTLAESLGGVESLCEVPASMTHAGIPKDQRE
AAGVFDDLVRMSCGIEDVEDLLADVLQALKKAVA-SSEQ--NG-----------------
SA--------
>XP_040639635_Aspergillus_ruber
------------------------------------------------------------
------------------------------------------------------------
------------------------------------------------------------
----------------MTAHS------------SAIK--DNGHISASDK-----ARFGTL
AVHAGSPHDPTTGAVIAPISLSTTFAQTDVANPVGRYEYTRSSNPNRDNFEEAVAALEHG
KYALAFASGSATTATILQSLAAGSHVISVSDVYGGTHRYFTKVASAHG--VDVSFSHSIE
LEVEKLIRPNETKLIWIETPSNPTLGLVDIEKVAEVAHAR------GIRVVVDNTFMSPY
VQNPLDHGADIVVHSVTKYINGHSDVLMGVAAFNSEELKEHLTFLQNAIGAVPSPFDCWL
AHRGLKTLHLRAREATTNATAVAKALES------S-PHVISVNYPGLDSHPQRAVAIKQH
RNGMGGGMLSFRIKGGKESAHRFCQFTRIYTLAESLGGVESLCEVPASMTHAGIPKEERE
AAGVYDDLIRISSGIEDFEDLREDVLQAVEKAVAISS-----------------------
----------
>XP_040706996_Aspergillus_sydowii
------------------------------------------------------------
------------------------------------------------------------
------------------------------------------------------------
----------------MAGLS------------GF-SNGQNGLT---QE-----REFATL
AVHAGAPHDPTTGAVIAPISLSTTFAQESVGKPVGLYEYTRSSNPNRDNFEEAVAALEHA
RYALAFSSGSATTATLLHSLAPGSHVVSVSDVYGGTHRYFTKVASAHG--VDVSFTSCLE
LDVEKLIRPNETKMVWIETPSNPTLSLVDIRKVAAIAHRN------GVLVVVDNTFMSPY
VQNPLDHGADVVIHSVTKYINGHSDVLMGVAAFNSDDLKERYTFLQNAIGAVPSAFDCWL
AHRGLKTLHLRAREATTNATSVAQALES------S-PHVISVNYPGLDSHRDREIAVRQH
RQGMGGGMLSFRIRGGQKAAHLFCEYTKIFTLAESLGGVESLCEVPASMTHAGIPKEERE
AAGVYDDLVRMSCGIEDAKDLTADTLQALERAVA-ASESTKNG-----------------
NA--------
>XP_001210132_Aspergillus_terreus
------------------------------------------------------------
------------------------------------------------------------
------------------------------------------------------------
----------------MT----------------G--H-ENG-NLAQDR-----R-FGTL
AVHAGAPHDPTTGAVIAPISLSTTFAQTSVGNPVGLYEYTRSSNPNRDNFEQAVAALEHA
KYALAFSSGSATTAVILQSLAAGSHVVSVSDVYGGTHRYFTKVASAHG--VHVTFSPCIE
LDVEELIRPNETKLVWIETPSNPTLGLVDIRKVAAVAHRH------GILVVVDNTFMSPY
VQNPLDHGADIVVHSVTKYINGHSDVLMGVAAFNSDSLKERLTFLQNAIGAVPSPFDCWL
AHRGLKTLHLRAREATTNATAVARALEA------S-PHVISVNYPGIESHPQRAIAIKQH
RQGMGGGMLSFRMKGGQQAAHLFCQYTKVFTLAESLGGVESLCEVPSSMTHAGIPKDQRE
AAGVFDDLVRMSCGVEDAEDLVADALQALEKAVT-AGQN-GNG-----------------
TA--------
>XP_022483765_Penicillium_arizonense
------------------------------------------------------------
------------------------------------------------------------
------------------------------------------------------------
----------------MGST-------------------ENG---HSVG-----RQFGTL
AVHAGAPHDPSTGAVIAPISLSTTYAQTSVGNPVGAYEYTRSSNPNRDNFEEAIAALEHA
KYALAFSSGSATTAVVLQSLAAGSHIVSVSDVYGGTHRYFTKVAAAHG--VDVSFSPCVE
QEVEQLIRR-ETKLIWIETPSNPTLGLVDIRFIADIAHQR------GILVVVDNTFMSPY
VQNPLDHGADIVVHSVTKYINGHSDVCMGVAAFSSESLKERLGFLQNAIGAVPSPFDCWL
AHRGLKTLHLRAREATKNATVVAKALEA------S-PHVISVNYPGIDSHPQRKIAVKQH
RDGMGGGMLSFRIKGGEKAAHLFCQYTKVFTLAESLGGVESLCEVPAAMTHAGIPRDQRE
TAGVFDDLVRMSCGIEDSIDLHADVLQALDLAVA-AAEKNGSS-----------------
----------
>XP_014533334_Penicillium_digitatum
------------------------------------------------------------
------------------------------------------------------------
------------------------------------------------------------
----------------MGST-------------------ENG---NTAN-----RGFGTL
AVHAGSPHDPVTGAVIAPISLSTTYAQTSVGNPVGLYEYTRSSNPNRDNFEQAIAALEHA
KYALAFSSGSAATANILQSLAAGSHVVSVSDVYGGTHRYFTKVASAHG--VQVTFTPSIE
VDVEQLIRP-ETKLIWIETPSNPTLGLVDIRAVANIAHQH------GIQVVVDNTFMSPY
VQNPLDHGADIVVHSVTKYINGHSDVLMGVAAFSSEALKERLGFLQNAIGAVPSAFDCWL
AHRGLKTLHLRAREASKNATVIAQALES------S-PHVISVNYPGIDSHPHRAIALKQH
RDGMGGGMLSFRIKGGQQAAHDFCKFTKVFTLAESLGGVESLCEVPSSMTHAGIPKEQRE
AAGVFDDLVRMSCGIEDSVDLHADVMQALSLAAA-AQKA---------------------
----------
>XP_016599620_Penicillium_expansum
------------------------------------------------------------
------------------------------------------------------------
------------------------------------------------------------
----------------MGSM-------------------ENG---HTTS-----RGFGTL
AVHAGSPHDPVTGAVIAPISLSTTYAQTSVGTPVGLYEYTRSSNPNRDNFEQAVAALEHA
KYALAFSSGSAATANILQSLAAGSHVVSVSDVYGGTHRYFTKVASAHG--VHVTFTPSIE
VDVEQLIRP-ETKLIWIETPSNPTLGLVDIRAVADIAHQH------GIQVVVDNTFMSPY
VQNPLDHGADIVVHSVTKYINGHSDVLMGVAAFSSEALKERLGFLQNAIGAVPSAFDCWL
AHRGLKTLHLRAREASKNATVIAKALES------S-PHVLSVNYPGIDSHPHRAIALKQH
RDGMGGGMLSFRIKGGQQAAHDFCKFTKVFTLAESLGGVESLCEVPSSMTHAGIPKDQRE
AAGVFDDLVRLSCGIEDSVDLHADVLQALSLAAA-AQKA---------------------
----------
>XP_040646101_Penicillium_griseofulvum
------------------------------------------------------------
------------------------------------------------------------
------------------------------------------------------------
---------------MVSTT-------------------ENG---HTAE-----RGFGTL
AVHAGSPHDPVTGAVIAPISLSTTYAQTSVGSPVGLYEYTRSSNPNRDNFEQAVAALEHA
KYALAFSSGSAATANVLQSLAAGSHVVSVSDVYGGTHRYFTKVASAHG--VQVTFTPSIE
LDVEQLIRP-ETKLIWIETPSNPTLGLVDIRVIANIAHKH------NIQVVVDNTFMSPY
VQNPLDHGADIVVHSVTKYINGHSDVLMGVAAFNSEALKERLSFLQNAIGAVPSAFDCWL
AHRGLKTLHLRAREATKNATIVAMALEA------S-PHVISVNYPGIDSHPDRAIALKQH
RDGMGGGMLSFRIKGGQKAAHDFCKFTKVFTLAESLGGVESLCEVPSSMTHAGIPKEQRE
AAGVFDDLVRMSCGIEDSVDLHADVMQALSKAAK-LA-----------------------
----------
>XP_038933199_Penicillium_roqueforti
------------------------------------------------------------
------------------------------------------------------------
------------------------------------------------------------
----------------MGSI-------------------ENG---HTSE-----RGFGTL
AVHAGSPHDPVTGAVIAPISLSTTYAQTSVGNPVGLYEYTRSSNPNRDNFEQAIAALEHA
KYALAFSSGSAATANILQSLAAGSHVISVSDVYGGTHRYFTKVASAHG--VQVTFTPSIE
SDVEKLIRP-ETKLVWIETPSNPTLGLVDIRAVANIAHQH------GIQVVVDNTFMSPY
VQNPLDHGADIVVHSVTKYINGHSDVLMGVAAFNSETLKERLGFLQNAIGAVPSAFDCWL
AHRGLKTLHLRAREASKNATVIAKALES------S-PHVISVNYPGIDSHPHRAIALKQH
RDGMGGGMLSFRIKGGQQAAHDFCKFTKIFTLAESLGGVESLCEVPSSMTHAGIPKEQRE
AAGVFDDLVRMSCGIEDAVDLHADVLQALSLAAV-AQKA---------------------
----------
>XP_002567589_Penicillium_rubens
------------------------------------------------------------
------------------------------------------------------------
------------------------------------------------------------
----------------MGST-------------------ENG---TT-D-----RGFGTL
AVHAGSPHDPVTGAVIAPISLSTTYAQTSVGNPVGLYEYTRSSNPNRDNFEQAVAALEHA
KYALAFSSGSAATANILQSLAAGSHVVSVSDVYGGTHRYFTKVASAHG--VQVTFTPSIE
LDVEQLIRP-ETKLIWIETPSNPTLGLVDIRAVSNIAHQH------GIQVVVDNTFMSPY
VQNPLDHGADLVVHSVTKYINGHSDVLMGVAAFNSEALKERLGFLQNAIGAVPSAFDCWL
AHRGLKTLHLRAREATKNATVIAKALES------S-PHVISVNYPGIDSHPHRAIALKQH
RDGMGGGMLSFRIKGGQQAAHDFCKHTKVFTLAESLGGVESLCEVPSSMTHAGIPKEQRE
AAGVFDDLVRMSCGIEDSVDLHADVMQALSLAAV-GKKA---------------------
----------
>XP_040808180_Penicillium_solitum
------------------------------------------------------------
------------------------------------------------------------
------------------------------------------------------------
----------------MGST-------------------ENG---HT-D-----RGFGTL
AVHAGSPHDPVTGAVIAPISLSTTYAQTSVGNPVGLYEYTRSSNPNRDNFEQAVAALEHA
KYALAFSSGSAATANILQSLAAGSHVVSVSDVYGGTHRYFTKVASAHG--VQVTFTPSIE
VDVEQLIRP-ETKLIWIETPSNPTLGLVDIRAVANIAHQH------GIQVVVDNTFMSPY
VQNPLDHGADIVVHSVTKYINGHSDVLMGVAAFSSEALKERLGFLQNAIGAVPSAFDCWL
AHRGLKTLHLRAREASKNATVIAKALES------S-PHVISVNYPGIDSHPHRAIALKQH
RDGMGGGMLSFRIKGGQQAAHDFCKFTKVFTLAESLGGVESLCEVPSSMTHAGIPKEQRE
AAGVFDDLVRMSCGIEDSVDLHADVMQALSLAAV-AQKA---------------------
----------
>XP_022580789_Penicilliopsis_zonata
------------------------------------------------------------
------------------------------------------------------------
------------------------------------------------------------
----------------MTGQ-------------DL--PLQNGTVPLVEK-----RGFGTL
AVHAGSPHDPVTGAVIEPISLSTTFAQTSVGSPVGLYEYTRSSNPNRDNFEQAIAALEHA
KYALAFSSGSATTAVVLQSLAAGSHVVSVSDVYGGTHRYFTKVAAAHG--VHVTFSPCIE
LNVEELIRPNETKLVWIETPSNPTLGLVDISKIVGVAHRH------GILVVVDNTFMSPY
VQNPLDHGADIVVHSVTKYINGHSDVLMGVAAFNSDALKERLTFLQNAIGAVPSPFDCWL
AHRGLKTLHLRAREATKNATAVAHTLEA------S-EHVISVNYPGIDSHPQRAIAVKQH
RDGMGGGMLSFRIKGGQEAAHLFCKYTKIFTLAESLGGVESLCEVPSSMTHAGIPKDQRE
AAGVFDDLVRMSCGVEDAEDLKADVLQALKLAVLPAVSNGTNG-----------------
SA--------
>XP_016614402_Cladophialophora_bantiana
------------------------------------------------------------
------------------------------------------------------------
------------------------------------------------------------
----------------MTVPVHVPLSPRPLRPNERILTNEDGGIVTPARAPSPVYNFGTL
AVHAGAPIDPSTGAVIEPLSLSTTFAQTAVGKPIGLYEYSRSANPNRDNFEEAVAALEHA
RFALAFASGSATTATILQSLASGSHVISVSDVYGGTHRYFTKVALAHG--VEVTFSPSIE
LDVEELIR-EQTKLIWIESPSNPTLSLVDIRNVASVAHRH------GILVVVDNTFLSPY
VQNPLDHGADIVVHSVTKYINGHSDVVMGVAAFNSDELKERLTFLQNAIGAVPSPFDCWL
AHRGLKTLHLRAREASTNALAVARALEA------S-PLVIAVNYPGLDSHKQRAIAIKQH
REGMGGGMLSFRLKGGHAAAERFCQQTRIFTLAESLGGVESLCEVPSAMTHAGIPKEQRE
AIGVFDDLVRLSCGVEDADDLKKDVLQALEKAVI--GPKIFNG--------VNGT-----
SR--------
>XP_008725527_Cladophialophora_carrionii
------------------------------------------------------------
------------------------------------------------------------
------------------------------------------------------------
----------------MTAPVDVPVSPRPLRPHERILTNEDGAINTPARAPTPVLNFGTL
AVHAGAPHDPATGAVIESISLSTTFAQTAVGKPIGLYEYSRSANPNRDNFEEAVAALEHA
RFALAFSSGSATTATILQSLAAGSHVISVSDVYGGTHRYFTKVALAHG--VEVTFSPSIE
LDIEELIR-EQTKLIWIESPSNPTLSLVDIRHVASIAHKH------GILVVVDNTFLSPY
VQNPLDHGADIVVHSVTKYINGHSDVVMGVAAFNSEALEERLTFLQNAIGAVPSPFDCWL
AHRGLKTLHLRAREASRNALEVARALEA------S-PNVIAVNYPGLDSHKQRDIAVKQH
RDGMGGGMLSFRLKGGHSAAERFCQQTRIFTLAESLGGVESLCEVPSAMTHAGIPKEQRE
AIGVFDDLVRLSCGVEDADDLKKDVLQALEKAIV--GPKISNG--------LNGT-----
K---------
>XP_016243181_Cladophialophora_immunda
------------------------------------------------------------
------------------------------------------------------------
------------------------------------------------------------
----------------MTIPVQVPLSPRPLRPNERILTNEDGGIVTPARAPSPVYNFGTL
AVHAGAPIDPSTGAVIEPLSLSTTFAQTAVGKPIGLYEYSRSANPNRDNFEEAVAALEHA
RFALAFASGSATTATILQSLASGSHVISVSDVYGGTHRYFTKVALAHG--VEVTFSPSIE
LDIEELIR-EQTKLIWIESPSNPTLSLVDIRNVASVAHRH------GILVVVDNTFLSPY
VQNPLDHGADIVVHSVTKYINGHSDVVMGVAAFNSEELKERLTFLQNAIGAVPSPFDCWL
AHRGLKTLHLRAREASTNALAVARALEA------S-PHVIAVNYPGLDSHKQRAIAIKQH
REGMGGGMLSFRLKGGHSAAERFCQQTRIFTLAESLGGVESLCEVPSAMTHAGIPKEQRE
AIGVFDDLVRLSCGVEDAEDLKKDVLQALEKAVV--GFKISNG--------VNGA-----
SR--------
>XP_007741076_Cladophialophora_psammophila
------------------------------------------------------------
------------------------------------------------------------
------------------------------------------------------------
----------------MTIPVHVPLSPRPLRPNERILTNEDGGIVTPARAPSPVYNFGTL
AVHAGAPIDPSTGAVIEPLSLSTTFAQTAVGKPIGLYEYSRSANPNRDNFEEAVAALEHA
RFALAFASGSATTATILQSLASGSHVISVSDVYGGTHRYFTKVALAHG--VEVTFSPSIE
LDVEELIR-EQTKLIWIESPSNPTLSLVDIRNVASVAHRH------GILVVVDNTFLSPY
VQNPLDHGADIVVHSVTKYINGHSDVVMGVAAFNSDELKGRLTFLQNAIGAVPSPFDCWL
AHRGLKTLHLRAREASTNALAVARALEA------S-PHVIAVNYPGLDSHKQRAIAIKQH
RDGMGGGMLSFRLKGGHAAAERFCQQTRIFTLAESLGGVESLCEVPSAMTHAGIPKEQRE
AIGVFDDLVRLSCGVEDADDLKKDVLQALEKAVI--GPKISNG--------VNGI-----
SR--------
>XP_018697094_Fonsecaea_erecta
------------------------------------------------------------
------------------------------------------------------------
------------------------------------------------------------
----------------MTVPVQVPLSPRPLRPHERILTNEDGGIVTPARAPSPVYNFGTL
AVHAGAPIDPSTGAVIEPLSLSTTFAQTAVGKPIGLYEYSRSANPNRDNFEEAVAALEHA
RFALAFASGSATTATILQSLAAGSHVISVSDVYGGTHRYFTKVALAHG--VEVTFSPSIE
LDVEELIR-EQTKLIWIESPSNPTLSLVDIRHVASVAHRH------GILVVVDNTFLSPY
VQNPLDHGADIVVHSVTKYINGHSDVVMGVAAFNSEELKERLTFLQNAIGAVPSPFDCWL
AHRGLKTLHLRAREASTNALAVARALEA------S-PNVIAVNYPGLDSHKQRAIAVKQH
REGMGGGMLSFRLKGGHAAAERFCQQTRIFTLAESLGGVESLCEVPSAMTHAGIPKEQRE
AIGVFDDLVRLSCGVEDAEDLKKDVLQALEKAVV--GPKISNG--------VNGG-----
SR--------
>XP_022517634_Fonsecaea_monophora
------------------------------------------------------------
------------------------------------------------------------
------------------------------------------------------------
----------------MTVPVQVPLSPRPLRPNERILTNEDGGIVTPARAPSPVYNFGTL
AVHAGSPLDPSTGAVIEPLSLSTTFAQTAVGKPVGLYEYSRSANPNRDNFEEAVAALEHA
RFALAFASGSATTATILQSLAAGSHVISVSDVYGGTHRYFTKVALAHG--VEVTFSPSIE
LDVEELIR-EQTKLIWIESPSNPTLSLVDIRNVASVAHRH------GILVVVDNTFLSPY
VQNPLDHGADIVVHSVTKYINGHSDVVMGVAAFNSDELKERLTFLQNAIGAVPSPFDCWL
AHRGLKTLHLRAREASTNALAVARALEA------S-PHVIAVNYPGLDSHKQRAIAIKQH
REGMGGGMLSFRLKGGHAAAERFCQQTRIFTLAESLGGVESLCEVPSAMTHAGIPKEQRE
AIGVFDDLVRLSCGVEDAEDLKKDVLQALEKAVV--AYKISNG--------VNGA-----
SR--------
>XP_016633081_Fonsecaea_multimorphosa
------------------------------------------------------------
------------------------------------------------------------
------------------------------------------------------------
----------------MTVPVQVPLSPRPLRPNERILTNEDGGIVTPARAPSPVYNFGTL
AVHAGAPLDPSTGAVIEPLSLSTTFAQKAVGKPIGLYEYSRSANPNRDNFEEAVAALEHA
RFALAFASGSATTATILQSLAAGSHVISVSDVYGGTHRYFTKVALAHG--VEVTFSPSIE
LDIEELIR-EQTKLIWIESPSNPTLSLVDIRNVASVAHRH------GILVVVDNTFLSPY
VQNPLDHGADIVVHSVTKYINGHSDVVMGVAAFNSEELKERLTFLQNAIGAVPSPFDCWL
AHRGLKTLHLRAREASTNALAVARALEA------S-PHVIAVNYPGLDSHKQRAIAIKQH
RDGMGGGMLSFRLKGGHAAAERFCQQTRIFTLAESLGGVESLCEVPSAMTHAGIPKEQRE
AIGVFDDLVRLSCGVEDAADLKKDVLQALEKAVV--GPKISNG--------VNGT-----
SR--------
>XP_022500259_Fonsecaea_nubica
------------------------------------------------------------
------------------------------------------------------------
------------------------------------------------------------
----------------MTVPAQVPLSPRPLRPNERILTNEDGGIVTPARAPSPVYNFGTL
AVHAGSPLDPSTGAVIEPLSLSTTFAQTAVGKPVGLYEYSRSANPNRDNFEEAVAALEHA
RFALAFASGSATTATILQSLAAGSHVISVSDVYGGTHRYFTKVALAHG--VEVTFSPSIE
LDVEELIR-EQTKLIWIESPSNPTLSLVDIRNVASVAHRH------GILVVVDNTFLSPY
VQNPLDHGADIVVHSVTKYINGHSDVVMGVAAFNSDELKERLTFLQNAIGAVPSPFDCWL
AHRGLKTLHLRAREASTNALAVARALEA------S-PHVIAVNYPGLDSHKQRAIAIKQH
REGMGGGMLSFRLKGGHAAAERFCQQTRIFTLAESLGGVESLCEVPSAMTHAGIPKEQRE
AIGVFDDLVRLSCGVEDAEDLKKDVLQALEKAVV--AYKISNG--------VNGA-----
SR--------
>XP_013287168_Fonsecaea_pedrosoi
------------------------------------------------------------
------------------------------------------------------------
------------------------------------------------------------
----------------MTVPVQVPLSPRPLRPNERILTNEDGGIVTPARAPSPVYNFGTL
AVHAGSPLDPSTGAVIEPLSLSTTFAQTAVGKPVGLYEYSRSANPNRDNFEEAVAALEHA
RFALAFASGSATTATILQSLAAGSHVISVSDVYGGTHRYFTKVALAHG--VEVTFSPSIE
LDVEELIR-EQTKLIWIESPSNPTLSLVDIRNVASVAHRH------GILVVVDNTFLSPY
VQNPLDHGADIVVHSVTKYINGHSDVVMGVAAFNSDELKQRLTFLQNAIGAVPSPFDCWL
AHRGLKTLHLRAREASTNALAVARALEA------S-PHVIAVNYPGLDSHKQRAIAIKQH
REGMGGGMLSFRLKGGHAAAERFCQQTRIFTLAESLGGVESLCEVPSAMTHAGIPKEQRE
AIGVFDDLVRLSCGVEDAEDLKKDVLQALEKAVV--AYKISNG--------VNGA-----
SR--------
>XP_007759334_Cladophialophora_yegresii
------------------------------------------------------------
------------------------------------------------------------
------------------------------------------------------------
----------------MTVPVDVPVSPRPLRPHERILTNEDGAINTPARAPTPVLNFGTL
AVHAGAPHDPATGAVIESISLSTTFAQTAVGKPIGLYEYSRSANPNRDNFEEAVAALEHA
RFALAFSSGSATTATILQSLAAGSHVISVSDVYGGTHRYFTKVALAHG--VEVTFSPSIE
LDIEELIR-EQTKLIWIETPSNPTLSLVDIRHVASIAHKH------GILVVVDNTFLSPY
VQNPLDHGADIVVHSVTKYINGHSDVVMGVAAFNSEHLEERLTFLQNAIGAVPSPFDCWL
AHRGLKTLHLRAREASRNALEVARALEA------S-PNVIAVNYPGLDSHKQRAIAVKQH
RDGMGGGMLSFRLKGGHSAAERFCQQTRIFTLAESLGGVESLCEVPSAMTHAGIPKEQRE
AIGVFDDLVRLSCGVEDADDLKKDILQALEKAVV--GPKITNG--------LNGT-----
K---------
>XP_016239906_Exophiala_spinifera
------------------------------------------------------------
------------------------------------------------------------
------------------------------------------------------------
----------------MTITA----SPRPLRPNERILTSEDGAIHTPARAPSPVHQFGTL
AVHAGSPHDPSTGAVIEPLSLSTTFAQTAVGKPVGQYEYSRSANPNRDNFEEAVAALEHA
RYALAFASGSATTATILQSLASGSHVISVSDVYGGTHRYFTKVALAHG--VEVTFSPSIE
LDVEELIRDQQTKLIWIESPSNPTLSLVDIRHVATVAHRH------GILVVVDNTFLSPY
VQNPLDHGADIVVHSVTKYINGHSDVVMGVAAFNSDELKERLTFLQNAIGAVPSPFDCWL
AHRGLKTLHLRAREASKNALAVARALEA------S-PNVIAVNYPGLDSHGQRAIALKQH
RDGMGGGMLSFRLKGGHPAAERFCQQTRIFTLAESLGGVESLCEVPSAMTHAGIPKDQRE
AIGVFDDLVRLSCGIEDADDLTKDVLQALEKAVV--GPKISNG--------VNGA-----
TATGSGIPRR
>XP_016268910_Exophiala_oligosperma
------------------------------------------------------------
------------------------------------------------------------
------------------------------------------------------------
----------------MTIPV----SPRPLRPNERILTSEDGAIHTPARAPSPVHQFGTL
AVHAGSPHDPSTGAVIEPLSLSTTFAQTAVGKPVGLYEYSRSANPNRDNFEEAVASLEHA
RYALAFASGSATTATILQSLASGSHVISVSDVYGGTHRYFTKVALAHG--VEVTFSPSIE
LDVEELIR-EQTKLIWIESPSNPTLSLVDIRNVATVAHKH------GILVVVDNTFLSPY
VQNPLDHGADIVVHSVTKYINGHSDVVMGVAAFNSDELKERLTFLQNAIGAVPSPFDCWL
AHRGLKTLHLRAREASKNALAVARALEA------S-PNVIAVNYPGLDSHGQRAIALKQH
RDGMGGGMLSFRLKGGHPAAERFCQQTKIFTLAESLGGVESLCEVPSAMTHAGIPRDQRE
AIGVFDDLVRLSCGIEDASDLKKDVLQALEKAVV--GPKISNGGGGGGGGVVNG------
-A-GGGLSRR
>XP_013317058_Exophiala_xenobiotica
------------------------------------------------------------
------------------------------------------------------------
------------------------------------------------------------
----------------MTVPV----SPRPLRPNERILTSEDGAIHTPARAPSPIYRFGTL
AVHAGAPHDPSTGAVIEPLSLSTTFAQTAVGKPVGLYEYSRSANPNRDNFEEAVAALEHA
RYALAFASGSATTATILQSLASGSHVISVSDVYGGTHRYFTKVALAHG--VEVTFSPSIE
LDVEELIR-EQTKLIWIESPSNPTLSLVDIRNVATIAHKH------GILVVVDNTFLSPY
VQNPLDHGADIVVHSVTKYINGHSDVVMGVAAFNSDELKERLTFLQNAIGAIPSPFDCWL
AHRGLKTLHLRAREASKNALAVAKALEA------S-PNVISVNYPGLDSHKQRAIALKQH
RDGMGGGMLSFRLKGGHPAAERFCQQTKIFTLAESLGGVESLCEVPSAMTHAGIPKDQRE
AIGVFDDLVRLSCGVEDANDLKKDVLQALEKAVV--GPKISNG--------VNG------
-ANGAGISKG
>XP_007724458_Capronia_coronata
------------------------------------------------------------
------------------------------------------------------------
------------------------------------------------------------
----------------MTVSS--PHSPRPLRPNERILTNEDGGIDTPARAPSPVHKFGTL
AVHAGSPHDPTTGAVIEPISLSTTFAQTAVGKPIGQYEYSRSSNPNRDNFEDAVAALEHA
RYALAFASGSATTATILQSLAAGSHVISVSDVYGGTHRYFTKVALAHG--VEVTFSPSIE
LDVEELIR-EQTKLIWIESPSNPTLSLVDIRNVATVAHRH------GILVVVDNTFLSPY
VQNPLDHGADIVVHSVTKYINGHSDVVMGVAAFNSDELKERLSFLQNAIGAVPSPFDCWL
AHRGLKTLHLRAREASKNALTVAKALEA------S-PHVIAVNYPGLDSHKQRAIAIKQH
REGLGGGMLSFRLKGGHAAAERFCQQTRIFTLAESLGGVESLCEVPSAMTHAGIPKEQRE
AIGVFDDLVRLSCGVEDADDLKKDVLQALEKAVV--GPKISNG--------VNAA-----
N---GPLPKR
>XP_007737643_Capronia_epimyces
------------------------------------------------------------
------------------------------------------------------------
------------------------------------------------------------
----------------MTVPS--PHSPRPLRPNERILTNEDGGITTPARAPSPVHEFGTL
AVHAGSPHDPTTGAVIEPLSLSTTFAQTAVGKPIGLYEYSRSANPNRDNFEDAVAALEHA
RYALAFASGSATTATILQSLAAGSHVISVSDVYGGTHRYFTKVALAHG--VEVTFSPSIE
LDVEELIR-EQTKLIWIESPSNPTLSLVDIRNVATVAHRH------GILVVVDNTFLSPY
VQNPLDHGADIVVHSVTKYINGHSDVVMGVAAFNSDELKERLTFLQNAIGAVPSPFDCWL
AHRGLKTLHLRAREASKNALAVAKALEA------S-PNVIAVNYPGLDSHKQRAIAIKQH
RDGLGGGMLSFRLKGGHAAAERFCQQTRIFTLAESLGGVESLCEVPSAMTHAGIPKEQRE
AIGVYDDLVRLSCGVEDADDLRKDVLQALEKAVV--GPKISNG--------VNGV-----
NGVDGPLPRR
>XP_009160127_Exophiala_dermatitidis
------------------------------------------------------------
------------------------------------------------------------
------------------------------------------------------------
----------------MTVSA--PHSPRPLRPNERILTNEDGGIVTPARAPSPVHQFGTL
AVHAGSPHDPSTGAVIEPLSLSTTFAQTSVGKPVGQYEYSRSANPNRSNFEEAVAALEHA
RYALAFASGSATTATILQSLAAGSHVISVSDVYGGTHRYFTKVALAHG--VEVTFSPSIE
LDVEELIR-DQTKLIWIESPSNPTLSLVDIRNVATVAHRH------GILVVVDNTFLSPY
VQNPLDHGADIVVHSVTKYINGHSDVVMGVAAFNSDELKERLSFLQNAIGAVPSPFDCWL
AHRGLKTLHLRAREASKNALAVARALEA------S-PNVIAVSYPGLDSHKQRAIALKQH
RDGLGGGMLSFRLKGGHAAAERFCQQTRIFTLAESLGGVESLCEVPSAMTHAGIPKEQRE
SIGVFDDLVRLSCGVEDADDLKKDVLQALERAVI--APKISNG--------V--A-----
NGVDGPLPRR
>XP_013266113_Exophiala_aquamarina
------------------------------------------------------------
------------------------------------------------------------
------------------------------------------------------------
----------------MTVPL----SPRPLRPDERILTNEDGGIDTPARAPSPVHNFGTL
AVHAGSPHDPYTGAVIEPLSLSTTFAQTAVGKPVGLYEYSRSSNPNRDNFEEAVAALEHA
RYALAFASGSATTATILQSLAAGSHVISVSDVYGGTHRYFTKVALAHG--VEVTFSPSIE
LDIEELIR-EQTKLIWIESPSNPTLSLVDIRQVATTAHKH------GILVVVDNTFLSPY
VQNPLDHGADIVIHSVTKYINGHSDVVMGVAAFNSDELKERLTFLQNAIGAVPSPFDCWL
AHRGLKTLHLRAREASVNAMTVASALEA------S-PNVLAVNYPGLASHKQRAIAIKQH
RNGMGGGMLSFRIKGGHAAAERFCQSTKIFTLAESLGGVESLCEVPSAMTHAGIPQQQRE
AIGVFDDLIRLSCGVEDAADLRKDVLQAVEKAVV--GPKINNA--------LNGAPSGH-
RSNGATVSRR
>XP_016223465_Exophiala_mesophila
------------------------------------------------------------
------------------------------------------------------------
------------------------------------------------------------
----------------MTVPL----SPRPLRPNERILTNDQGGIDTPARAPSPVHNFGTL
AVHAGSPHDPSTGAVIEPLSLSTTFAQTAVGKPVGLYEYSRSSNPNRDNFEEAVAALEHA
RFALAFASGSATTATILQSLAAGSHVISVSDVYGGTHRYFTKVALAHG--VEVTFSPSIE
LDVEELLR-PQTKLIWIESPSNPTLSLVDIRKIATVAHKH------GILVVVDNTFLSPY
VQNPLDHGADIVIHSVTKYINGHSDVVMGVAAFNSDELKERLTFLQNAIGAVPSPFDCWL
AHRGLKTLHLRAREASKNALEVATALEA------S-PNVIAVNYPGLASHKQRAVALKQH
RDGLGGGMLSFRIKGGHAAAERFCQSTKIFTLAESLGGVESLCEVPSAMTHAGIPQEQRE
AIGVFDDLIRLSCGVEDAADLRKDVLQAVEKAVV--GPKITNG--------LNGVVADRF
NKNGHPPTK-
>XP_013268781_Rhinocladiella_mackenziei
------------------------------------------------------------
------------------------------------------------------------
------------------------------------------------------------
----------------MTI------SPRPLRPNERILTNEDGGIDTPARPPSPVHNFGTL
AVHAGSPLDPSTGAVIEPLSLSTTFAQTAVGKPVGLYEYSRSANPNRDNFEAAVAALEHA
RYALAFASGSATTATILQSLAAGSHVISVSDVYGGTHRYFTKVALAHG--VEVTFSPSIE
LDVEELIR-AQTKLIWIESPSNPTLSLVDIRHVASIAHRH------GILVVVDNTFLSPY
LQNPLDHGADIVIHSVTKYINGHSDVVMGVAAFNSDELKERLTFLQNAIGAVPSPFDCWL
AHRGLKTLHLRAREASKNALAVAQALEA------S-PHVIAVNYPGLDSHKQRAIAIKQH
RDGMGGGMLSFRLQGGHAAAERFCQQTRIFTLAESLGGVESLCEVPSAMTHAGIPKEQRE
AIGVFDDLVRLSCGVEDAEDLKKDILQALEKAVI--GPKFTNG--------VNGI-----
NG--AAVPRR
>XP_018005210_Phialophora_attinorum
MFILTTFTDLVQILPSQFHMKNRDVIEDKLNEKYANKVFQKVGLCICLYDILKASDGVTG
YGTGNANVNVEFRMIVFRPFKGEIIHGIIRTCTPNGIQITTDFFQDIYVPRTMLFDECVY
DDTEQVWIWRLEGSDIYFDQGTVVKLRVEKENWNSLTGVVTAVATDNADIRAMATAPYSI
EGSMAEPGLGGVDWCAMTL------SPRPLKPHERILTNEDGCIDTPVRPASPVHNFGTL
AVHAGSHHDPATGAVIEAISLSTTFAQTAVGKPVGAYEYSRSSNPNRDNFEEAIAALEHA
RYALAFSSGSATTANILQSLASGSHVISVSDVYGGTHRYFTQVALAHG--VEVTFSPSIE
LDVSELIR-PTTKLIWIESPSNPTLSLVDIRAIATIAHQH------GILVVVDNTFLSSY
VQTPLDHGADIVVHSVTKSLAGHSDVVMGVAAFNSDELKQRLTFLQNAIGAVPSPFDCWL
AHRGLKTLHLRARQQSLNALSVARALEA------S-PHVIAVNYPGLDSHKQRKIALKQH
RDGLGGGVLSFRVKGGHQAAELFCQSTKLFVLAESLGGVESLCEIPSAMTHAGIPKESRE
AIGIFDDLVRLSCGVEDAEDLVRDVKDALAAAVV--GPKITNGLK------TNGAKNG--
DAGGDSTPR-
>NP_588197_Schizosaccharomyces_pombe
------------------------------------------------------------
------------------------------------------------------------
------------------------------------------------------------
------------------------------------------------MPSDCKYSVDTE
LVHVEGNEDQYHASSV-PIYQSATFKQPCLEH-MGKFDYTRSGNPTRSVLQVHLAKLMKA
KHAFVTSNGMSALDMILRCCKSNSHVVAGHDLYGGSDRLLSFNQRQYGFKVDNVDTSDLA
A-FEAALR-PDTNLVLIESPTNPRISICDIRAIVKITRS----KAKDALLVMDNTMLSPV
LCNPLDFGYDIVYESATKYLSGHHDLMGGVIATKSDEIAKSVFFNINAMGAAMAPFECFL
LLRGIKTMGLRVERAQQNAIEIAKFLKS---------KGLQVNFPGLDPDAKSTAIFYSF
ARGPGAVMSVF--TGDVEVSKTIVNTTKLFEISVSFGAVNSLISMPAYMSHASIKKEVRD
ARGLSEDLIRICVGIENVDDLKADLENALAQANFKQN-----------------------
----------
```
