## Supplementary material for "Coding Sequence Insertions in Fungal Genomes are Intrinsically Disordered and can Impart Functionally-Important Properties on the Host Protein": MAFFT_MSAs: XP_716250.1_blasthits_MAFFT.txt

```
>XP_716250_Candida_albicans
------------------------------------------------------------
------------------------------------------------------------
------------------------------------------------------------
---------------------MTTGKVLEPS-LV--KDLSN-------------------
------------------------------------------------------------
------------------------------------------------------------
---------------HIY------------------------------------------
-------------------------------------------------EKRK-------
------------------------------------------------------------
------------------------------------------------------------
------------------------------------------------------------
-------------------------------------ATAF-------------------
------------------------------------------------------------
-------------------------------------------------------Q----
--------------------------------------------------------IESL
TKNALGHNDSQTIYKIINELTELT-ST----GTNSAKMGAITALGSVSVALGS-------
--FAIAYFLEDIVKPIFSTFKDTDARVRYYACESLYNVAKIARGEILIYFNDIFDILCIL
VSDSESSVKNAADILDRLVKDIVSAKATNYVS----IL-------------QQQQESQIR
-----SNLVDAQGNA--IQVNEPQDPSKAFSLPKFVPTLLERMYTTDPFTKKFLLSWLEL
FDDIPSLELVRFLPEFLKPLIQFLFNNSPTDIRSETENLLNVFLEEIKYITKIKIDAR--
-KKELANKK---TKQAELDANVKKDKQEHGSPNLKLH------D----------------
--------TESAI--------------DE----DSGADDEASIKSDDTTIVRRPLASGLT
TKPTEGHNKIEV----SGSD--AKEEHEENE-----------------------------
---------------------------------EVTLGQDIFIDYEKIILILLSFLK---
----SPESESSFKDLGSEPHEIYCQVQFIAIKWLRDILEMAPSSILKQFPECVGVTLKNI
SKTDKAQDFELRDSFLDFNMAMQSFL--Y-KFN---------------------------
---------------------DASLDEFNETL--GLDKE----------TNTEFNEVKLP
LTLSAIVKEYL----------------DSVSELARTTSLDWMIFIYERNPTEFMS-LFQA
E---A----NN--FELTDLLKY--DTSNEVILKVLTLMAKIS-EANQQFFKNFIVKLVKI
FELDGTE--KTF------------------KVEFIIRKLCVSLNSELIFTALSEVLITL-
--------------------------------------SDLDFLNTMIVTLNNILLTSQE
LLPFRKKLKGLDSNKVEDWQLFSSLFQSWCHNAPSAISLCLLTSNYELSYLIIKNL----
--------------SELEVTSQLLIQLDVLVQLLESPIFMK-----------------LR
LNLLEPEKHPYLFKTLYGLLMILPQSNTFMSLRNRLTTVSNYNS-----NSG-PQFHLST
PLT---------------------------------------------------------
TP---TPAP-GTTTAPIPSGSSTTSQSIRR------------------------------
KRIYEMLDKFIKIQDSHEKYN----------------------------------NSNKR
MN-NPVGY---NLESASVFPVNSLK-----------------------------------
------------------------------------------------------------
------------------------------------------------------------
----------------
>XP_002422337_Candida_dubliniensis
------------------------------------------------------------
------------------------------------------------------------
------------------------------------------------------------
---------------------MNTGKVLEPS-LV--KDLSN-------------------
------------------------------------------------------------
------------------------------------------------------------
---------------HIY------------------------------------------
-------------------------------------------------EKRK-------
------------------------------------------------------------
------------------------------------------------------------
------------------------------------------------------------
-------------------------------------ATAF-------------------
------------------------------------------------------------
-------------------------------------------------------Q----
--------------------------------------------------------IESL
TKNALGHNDSQTIYKIINELTELT-ST----GTNSAKMGAITALGSVSVALGS-------
--FAIAYFLEDIVKPIFSTFKDTDARVRYYACESLYNVAKIARGEILIYFNDIFDILCIL
VSDSESSVKNAADILDRLVKDIVSAKATNYVS----IL-------------QQQQESQIR
-----SNLVDAQGNA--IQVNEPQDPSKAFSLPKFIPTLLERMYTTDPFTKKFLLSWLEL
FDDIPSLELIRFLPEFLKPLIQFLFNNSPTDIRSETENMLNVFLEEIKYITKIKIDAR--
-KKESASKK---IKQGELDGNAKKGKQDHGSPSLKLH------D----------------
--------TESAI--------------DE----DSGADDEASIKSDDTTIVRRPPISGLT
AKPTEGHNKIDAPGGGGGGD--TKEEHEENE-----------------------------
---------------------------------EVTPGQDIFIDYEKIILILLSFLK---
----SSDSESNFKDLGNEPHEIYCQVQFIAIKWLRDILEMAPSSILKQFPECVGVTLKNI
SKTDKAQDFELRDSFLDFNLAMQSFL--Y-KFN---------------------------
---------------------DDSLDELNETL--GLDRE----------TYTEFNEVKLP
LTLSAIVKEYL----------------NSVSELARTTSLDWMIFIYERNPKEFMS-LFQV
E---A----NN--FELTDLLKY--DTSNEVILKVLTLMAKIS-EANQKFFKNFIVKLVKI
FELDGSE--KAF------------------KVEFIIRKLCVSLNSELIFTALSEVLITL-
--------------------------------------NDLDFLNTMVVTLNNILLTSQE
LLPFRKKLKGLDSNKVEDWQLFSSLFQSWCHNAPSAISLCLLTSNYELSFLIIKNL----
--------------SELEVTSQLLIQLDVLVQLLESPIFMK-----------------LR
LNLLEPEKHPYLFKTLYGLLMILPQSNTFMSLRNRLTTVSNYNS-----NSG-PQFHLST
PLT---------------------------------------------------------
TP---TPAA-GTTTTTIPTASSTSSQSIKR------------------------------
KRIYEMLDKFIKIQNCHEEYN----------------------------------NSNKR
MN-NPVGY---NLESASVFPVNSLK-----------------------------------
------------------------------------------------------------
------------------------------------------------------------
----------------
>XP_002548782_Candida_tropicalis
------------------------------------------------------------
------------------------------------------------------------
------------------------------------------------------------
---------------------MTSDKVLESS-VI--KDLSN-------------------
------------------------------------------------------------
------------------------------------------------------------
---------------HIY------------------------------------------
-------------------------------------------------EKRK-------
------------------------------------------------------------
------------------------------------------------------------
------------------------------------------------------------
-------------------------------------ATAY-------------------
------------------------------------------------------------
-------------------------------------------------------Q----
--------------------------------------------------------IESL
TKNALAHNDSQTIYRIINELTELT-NT----GTNSAKMGAITALGSVSVALGS-------
--FAIAYFLEDIVKPIFSTFKDTDARVRYYACESLYNVAKIARGEILIYFNEIFDILCIL
VSDSESSVKNAADILDRLIKDIVSAKATNYVS----IL-------------QQQQESQIR
-----SNLVDAQGNA--IQVNEPQDPTKAFSLPKFIPTLLERMYTNDPFTKKFLLSWLEL
FDDIPSLELIRFLPEFLKPVIQFLFNNSPSDIRLETESLLDIFLEEIKQIAKIKIELR--
-KKELDRKK---QESKNIEGGESKG-EDSGSKD-KLQ------N----------------
--------GQDKILKVDPIGGANNDEEEE----GDAADDEASIKSDVTTIVRRPQVS---
-TAIEGQSEYKE---DQAKDEFEEEEAEEEE-----------------------------
---------------------------------QVITGQDIFIDYEKIIIILLSFLN---
----SNDAESTSKDLDNEPHEIYCQVQFIAIKWLQDILDIAPTGFLKLFPECVAIVLKNV
SKTDKDQDFELRDSFLNFNLSLQQFL--Y-KFN---------------------------
---------------------DVDLTEVNEIL--GLNQE----------TNTEFTEVKLP
LTISSIIKEYM----------------DSNNELARISSLDWLIFIYERNPQEFLS-YFST
E---A---SNN--FELTDFLKY--DTSNEVILKILSLLAKIS-ESNQQFFKNFMIKLIKI
FESEGSD--KSF------------------KVEFIVRKLCVTLNAEIIFTTLSEVLTTL-
--------------------------------------NDLDFLNTMIVTLNNILLTSQE
LLLFRKKLKNLDSTKIEDWQLFASLFQSWCHNPPSAISLCLLTTNYELSYLIIKNL----
--------------SELEVTSQLLIQLDVLVQLLESPIFMK-----------------LR
LNLLEPERHPYLFKTLYGLLMILPQSNTFMSLRNRLTTVSNYNG-----HSGSSQFHVAT
PLT---------------------------------------------------------
TP---TPSS-GSGTT---TTGSSSNQSIRR------------------------------
KRIYEMLDKFIKVQDKHEEYN----------------------------------NNNRR
INMNPSTY---NIESSSVFPIHSIK-----------------------------------
------------------------------------------------------------
------------------------------------------------------------
----------------
>XP_003869586_Candida_orthopsilosis
------------------------------------------------------------
------------------------------------------------------------
------------------------------------------------------------
------------------MPPSTQQPILDQS-II--KDLSN-------------------
------------------------------------------------------------
------------------------------------------------------------
---------------HIY------------------------------------------
-------------------------------------------------EKRK-------
------------------------------------------------------------
------------------------------------------------------------
------------------------------------------------------------
-------------------------------------ATAF-------------------
------------------------------------------------------------
-------------------------------------------------------Q----
--------------------------------------------------------IESI
TKSALSRNDSQTIYRIVHELTTMTMTS----GSNSAKMGAITALGSVSVAVGS-------
--FAIAYFLDDIIRPIFATFRDTDARVRYYACESLYNVAKIARGEILLYINEIFDVLCIL
VSDAESSVKNAADILDRLVKDIISAKATSYVS----ILQQQNDS-------QNLQGQQDQ
GELAYEDLLRSQGSDEIVQSSNPQDPTKAFSLPKFMPTLLERMYTVDPFTKKFLLSWLEL
FDDIPNLELISFLPSFLKPLVRFILNNAPSDIKLETQNLLNVFLNEIKGISRVKIEYK--
-RKLREQEEREGKEKQEQQEREAEKEKEKEKEKEKDKDKDKDKDKDKGKEGEDEVKKMLN
ELGKTKNGGKNKGESVEGKMAEPNKAEKEQKDAEVSQDDTASIKSYDTTIIHKKKGS---
----------------SSIQDSTELNSDLPELRDED------------------------
-----------------------------QESDEVTFGQDIYIDYSKIISILVSFLR---
--EFEKQETVAKNDLLIDSRETYCDVQFITLKWLQALVDVSPQDVLNAMPECVSVILKNI
TVTDQTQDLELQNQLINVSFSLQAFL--S-KVYE--------------------------
--------------------------NVSSFELFGVNVE----------SLVNFNSTQLP
QTLSAIINEYLKPFSSSAITTNVAINTTIDSELSRITSLEWLIFIYEHNPDDFLKFFQST
EK-----------FELTNLLKY--DSSNEVILKVLQLLAKIS-ESNPEFFKDFIIKLLKL
IQLEGYE--------------------KSIKVEFIIRKLCLCLDSEIIFTTLSEVLQQHY
HQQPPQKANQKTQPDQNNRQIRHSSDKHAKHDLEVQDQSNLEFANVLVVTLNNILLTSSE
LSPFRKKLKNLDLSSSKDWSLFATLFKSWCFNPPSAIALCLLTSNYELSYLIIKNL----
--------------SELEVTSQLLTQLDVLIQLLESPIFIK-----------------LR
LQLLEPENYPFLYKTLYGILMILPQSSTFMTLRNRLTVCG--------------------
------------------------------------------------------------
VQGVSS----GGGASASGSSETKGELSLRK------------------------------
KRINELLERFREINKI--------------------------------------------
------------------------------------------------------------
------------------------------------------------------------
------------------------------------------------------------
----------------
>XP_001525190_Lodderomyces_elongisporus
------------------------------------------------------------
------------------------------------------------------------
------------------------------------------------------------
------------------------------------------------------------
------------------------------------------------------------
------------------------------------------------------------
------------------------------------------------------------
------------------------------------------------------------
------------------------------------------------------------
------------------------------------------------------------
------------------------------------------------------------
------------------------------------------------------------
------------------------------------------------------------
------------------------------------------------------------
------------------------------------------------------------
------------------------------------------------------------
------------------------------------------------------------
------------------------------------------------------------
------------------------------------------------------------
------------------------------------------------------------
------------------------------------------------------------
------------------------------------------------------------
------------------------------------------------------------
------------------------------------------------------------
------------------------------------------------------------
------------------------------------------------------------
------------------------------------------------------------
------------------------------------------------------------
------------------------------------------------------------
------------------------------------------------------------
----------------------------------------MEFANMMIITLNNILLTSTE
LRLFRRKLKSIDLALEENWNLFSTLFKSWCFDASSAISLCLLTSNYYLSHLVIKSL----
--------------ADLEITSRLLLQLDVLIQLLELPIFVK-----------------LR
LQLLDPLRYSDLYKSLYGLLMILPQSTTFQNLRNRVSTISVFHENCGSYSSFSASSEEQP
ALA---------------------------------------------------------
--------------------SLENKLQERRDKEDITAK--------------------VK
EKSRSLLEHFEEIQVNFEELQI--------------------------------------
------------------------------------------------------------
------------------------------------------------------------
------------------------------------------------------------
----------------
>XP_007373458_Spathaspora_passalidarum
------------------------------------------------------------
------------------------------------------------------------
------------------------------------------------------------
---------------------MSEGKILDAS-LI--KDLSN-------------------
------------------------------------------------------------
------------------------------------------------------------
---------------HIY------------------------------------------
-------------------------------------------------EKRK-------
------------------------------------------------------------
------------------------------------------------------------
------------------------------------------------------------
-------------------------------------ATAF-------------------
------------------------------------------------------------
-------------------------------------------------------Q----
--------------------------------------------------------IETL
TKAALSRNDSQTIYRIINELTELT-NS----GTNSAKMGAITALGSVSVALGS-------
--FAIAYFLEEIIKPIFATFRDTDARVRYYACESLYNIAKIARGEILLYFNEVFDILCIL
VTDSESSVKNAADILDRLIKDIVSAKSTNYVS----ILQQD----------QEDQQNEIK
-----SHLVDAQGVA--IQVNNPQDPQKAFSLPKFIPSLLERMYTIDPFAKKFLLSWIEL
FDDIPSLELISFLPNILEPLIKFLFNNSPSDVRLETENLLNVLLKEIKSIAKVKYQVK--
-KKQLEQR------KKDGDEGDSKDVSEDTKDEKTQEEAKPKED----------------
--------QQE-------------KEANQDEL-EEEEDEDASIKSSDTTVIRTT------
---------------PQTKSEPKNPE--------GE------------------------
---------------------------------VFLIGQDIFIDHTKIIHILLSFLKSFE
---NETK-----NEFANEPHEIYCQVQFIALKWLREILDISPTGILRLFPDTLSIVMKNI
AITDSERDFELRDSFLNFSLALQEFL--N-KFN---------------------------
--------------HQNGNREED--------LILGITQE----------VSDDFNEVQLP
KTINAIIKQFL----------------GSTNELSRITSLQWLIFIYSRTPQEFLE--VFV
S---P---STT--FDLTDLLKYSNDSSNEVIFKVLQLLAKIS-ESNQEFFKSFIIKLIKL
FEQESHE--KSH----------------RVKVDFIIRKLCVSLDSEIIFTTLSEVLTTM-
------------------------------------VDDDLEFLNMMIVTLNNILLTAQE
LLNFRKKLKNLDVYKLEDWQLFASLFQSWCHNAPSALSLCLLTSNYELAFLIIKNL----
--------------SESEVTFQLLTQLDVLIQLLESPIFLK-----------------LR
LQLLEPEKHPYLYKTLYGLLMIIPQSSTYTTLRNRLTTVSSLTHTGMIATAATAGSSTSV
-LT---------------------------------------------------------
TP-VSTPSA-GVVST---TGAITSQLSIKR------------------------------
KRIYEMLDKFTKVQDKHEEYTTNKV-------------------------GYQ-------
-------------ESNYEGSI-A----AVNSIK---------------------------
------------------------------------------------------------
------------------------------------------------------------
----------------
>XP_043049901_Scheffersomyces_spartinae
------------------------------------------------------------
------------------------------------------------------------
------------------------------------------------------------
--------------------MSGDNHILDAS-II--KDLSN-------------------
------------------------------------------------------------
------------------------------------------------------------
---------------HIY------------------------------------------
-------------------------------------------------EKRK-------
------------------------------------------------------------
------------------------------------------------------------
------------------------------------------------------------
-------------------------------------ATAF-------------------
------------------------------------------------------------
-------------------------------------------------------Q----
--------------------------------------------------------IESL
TKHALSDNDSQTIYKIIGELTELT-VS----GSNTGKMGAITALGSVSVALGS-------
--FAIAYFLEEIVKPIFVTFRDTDARVRYYACESLYNISKIARGEILLYFNEVFDVLCIL
VTDTESSVKNAADILDRLVKDVVSAKSTNYVS----ILH------------HQETPNEIQ
-----SHLVDANGDA--IQINNIQDPQKAFSLPKFIPTLLERIHTIDPFAKKFLISWLEL
FDAIPSLELITFLPNFLKPLITFLMNNAPSDVRLETENLMNIFLKEIISISKVKIEAK--
-RKQLLKDKHRQLKEQQRKTDQESTKHNEGSLEKDVKNLNLESS----------------
--------GE-----------------------GNEVDDKTSIKSTDTTIMRP-------
----------------QKQNNAVDDNNSATDSFEDD------------------------
-----------------------------EDEGLYLSGQDIFIDFPSIISILFEFLR---
------PNSLEATEMSRESHDIYLEIQFIVLKWLQEILLISPTSFIKCFPDCISIVIKNL
AISDSRKDYELRAQLLGFNNSLQSFL--V-SVTR--------------------------
-----------IIEFNSEDEDTEVDSEYTKNILLGLNRD----------VYDEFLEFQLG
KTKNTIIQECL----------------TSNNELARITSLDWLTLLYSKYKQHFF------
--------DVNSQLDLTVLLRFTSTASNEVVLKLLHFLSKMS-ESNESFFKEFIKKLVAY
FKTELMD----------------KTMTSNNRGEFVIRKLCFVLSSEKIYKAFSEALTNE-
--------------------------------------EDMNFLKVMIDTLNRILLTTHE
LAHFRKKLKNLDPAKPDDLSLFSTLFQSWSHSASSALSLCLLTSNYELAFLIIQNL----
--------------SETEVDFELLTQLDILIQLLESPIFLK-----------------LR
LQLLEPEKNPYLYKSLFGILMILPQSSTYNTLKNRLSALKSMPT---------------L
PST--------------------------------------------------------I
VPTVSSPTPSVSGST---VNSSNAAFSLKR------------------------------
KRLIEMIDIFAKVQDKHHQFTIESSMKQPQYKESIQDQRS--------------------
-----------ELYPSYGASISEFNDASSKTTANRRV-----------------------
------------------------------------------------------------
------------------------------------------------------------
----------------
>XP_001383931_Scheffersomyces_stipitis
------------------------------------------------------------
------------------------------------------------------------
------------------------------------------------------------
---------------------MGDVKVLEPS-LV--KDLSN-------------------
------------------------------------------------------------
------------------------------------------------------------
---------------HIY------------------------------------------
-------------------------------------------------EKRK-------
------------------------------------------------------------
------------------------------------------------------------
------------------------------------------------------------
-------------------------------------ATAY-------------------
------------------------------------------------------------
-------------------------------------------------------Q----
--------------------------------------------------------IESL
TKAALANNDSQTIYRIINELTELT-NG----GTNSAKMGAITALGSVSVALGS-------
--FAIAYFLEEIIKPIFATFRDTDARVRYYACESLYNIAKIARGEILLYFNEVFDILCIL
VTDSESSVKNAADILDRLIKDIVSAKSTNYVS----ILQ------------QQEVSNDIQ
-----SHLVDANGVA--IQVNQVQDAQKAFSLPKFIPTLLERMYTIDPFAKKFLISWLEL
FDDIPSLELITFLPNFLEPLIKFLMNNAPSDVRLETVNILTVFLKEIKAISKVKFEVK--
-RRQLVKE------KK-------RTLLEKASAKRAAEAAALAAE----------------
--------DPEDATAVASIAAANQEESTEVQL-QSSVSDTESIKSNSTTIVRKI------
----------------QPSEEPVPPQQEEEAASEGE------------------------
---------------------------------IFLNGQDIFIDYPNVIDILLSFVR-FP
---PESKKDIKFNSLANETHDTYLEIQIIVIKWLQEILEISPVGFAKYLPDCVSIIIRNI
SITDQEKDFELRNSFLNFNLALQNFL--I-KIQD--------------------------
--------------NGEEAEEDDDPENVNENLIHGLNKE----------VTDEFVDFQLP
NTLDITIKEYL----------------TSNNELARITSLEWLIFLYSKYADGFFK--FIG
E---D---EHK--FDLTDLLKSSANTSHDVILKVLQLLSRIS-ESNQEFFKDFMIKLVKL
FEQEGQE--KSSDN---------AP---RIKIEFIIRKLCVTLNSEKIYKTLSEVLSSI-
--------------------------------------DDLDFLNMMIVTLNNILLTTQE
LTSFRKKLKNLDVYKLEDWSLFATLFQSWCHNAPSALSLCLLTSNYELAYLIIKSL----
--------------SESEVNFQLLTQVDILVQLLESPIFLK-----------------LR
LQLLEPEKHPYLYKTLYGLLMILPQSSTFTTLKNRL---GSISH---INTAS-IAASTGI
PLS---------------------------------------------------------
TP-VPTPGP-G--TT---ATAVSNQLSIKR------------------------------
KRIYEMLDKFTKVQDKHEEYNLERKLKDYSEYEVSNN--NSTFN---INPGASVKGGERL
ISHSSSTT---ENKKDYFGHIHE----DGKSIAKRASSSRLGLNRM--------------
------------------------------------------------------------
------------------------------------------------------------
----------------
>XP_020065423_Suhomyces_tanzawaensis
------------------------------------------------------------
------------------------------------------------------------
------------------------------------------------------------
---------------------MGSVNILEPS-LI--KDLSN-------------------
------------------------------------------------------------
------------------------------------------------------------
---------------HIY------------------------------------------
-------------------------------------------------EKRK-------
------------------------------------------------------------
------------------------------------------------------------
------------------------------------------------------------
-------------------------------------ATAF-------------------
------------------------------------------------------------
-------------------------------------------------------Q----
--------------------------------------------------------IESL
TKAALARNDSQTIYKIINELTELT-NG----GTNSAKMGAITALGSVSVALGS-------
--FAIAYFLEEIIKPIFATFRDTDARVRYYACESLYNIAKIARGEMLLYFNEVFDILCIL
VTDTESSVKNAADILDRLIKDIVSAKSTNYVS----ILQ------------QQELSNEIQ
-----THLVDANGVA--IQVNQVQDSQKAFSLPKFIPTLLERMYTIDPFAKKFLISWLEL
FDDIPSLELITFLPNFLEPLIRFLMNSSPSDVRLETSNILNVFLKEIKSIYKVKYEVK--
-KNQLIQE------KK-------KAQKEKEAAER--------------------------
------------IESVDNIS----DEVKEIKLHQSEEDDTNSIKSDDTTIVRKI------
----------------ETDDQ--EPESVDFETNDGE------------------------
-----------------------------PQDGLFLNGQDIFIDYAKIIEILLTFIR-TP
---DE-KGEMKNTDLSNEPHEIYLEIQYVVLKWLLEILETVPIGFVKCLPECVSIVVSNI
SITDDDKDFELRNQFLDFNRSLQELL--I-RFSDA-------------------------
-----------DDGNTSGIEEEDFV--INDNLIHGLTKE----------VYDEFVEYQLQ
YTLSKIMSKYL----------------NSTNELSRITSLEWLLFLYTRNPQGFFQ--FVG
E---G---ENK--FDLTSLLKSCTDASNDVVLKVLQLLSKIS-EANDEFFKDFMIKLIRL
LEKE-------KSN---------PPTLTRGRIEFIIRKLCVSLNSEKIFKTLSEVLVSL-
--------------------------------------DDLEFLNVMIVTLNDILLTTLE
LCTFRKKLKNLDVYKIEDWSLFATLFQSWCHNAPSALSLCLLTSNYELAYLIIKNL----
--------------SELEVTFQLLTQLDILVQLIESPIFLK-----------------LR
LQLLEPEKHPYLYRTLYGLLMILPQSSTFTTLNNRL---SSITH---VHSASAITTAVPA
PIG---------------------------------------------------------
TP-VSTPGPAG--AT---TPGVSNQLSIKR------------------------------
KRIYEMLDKFTKVQERHEEYAIDRKVK-------------GAFNE-QSNDGYS---KDRL
ISYNMSFP---E-KKDYFS---E----AGQSTRRY-------------------------
------------------------------------------------------------
------------------------------------------------------------
----------------
>XP_020074058_Hyphopichia_burtonii
------------------------------------------------------------
------------------------------------------------------------
------------------------------------------------------------
---------------------MNENKILDAA-LI--KDLSN-------------------
------------------------------------------------------------
------------------------------------------------------------
---------------HIY------------------------------------------
-------------------------------------------------EKRK-------
------------------------------------------------------------
------------------------------------------------------------
------------------------------------------------------------
-------------------------------------ATAF-------------------
------------------------------------------------------------
-------------------------------------------------------Q----
--------------------------------------------------------IEGL
TKSAFQRNDSETISKIITELTDLI-DG----GSSSAKMGAITALGSVSIALGS-------
--FAIAFFLNDIIKPIFATFNDTDARVRYYACESLYNIAKIARGEILSYFNEIFDILCIL
VTDTVSSVKNAADILDRLIKDIVSAKSTNYVS----ILQQ-----------QEHANNEIK
-----SNVVDSQGVA--IQVNQIQDVQKAFSLPRFIPTLLERMYTTDPFAKKFLIGWMEL
FDDIPSLELITFVPNLLEPLIKFLMNKCPSDVRIETQNLLNNFLKEIKTISKVKFEVK--
-KRQMISEL---EKKHEKAKHQSQEEAESSPTPE--------------------------
------------------------DLSEDIKDIELKAGDEHSIKSNDTTLIRKN------
---------------ENNDEAIVDSDSYSDDGS---------------------------
---------------------------------IFLSGQDIFIDFPKIFDILLSFLR-VP
----GENPNVKLNDLSLESHETYTEIELTVIKWLQEILLMSPTSFVKYLPDCISVTLKNI
SITDNNKDFDLRNQLLKFNISLQDFI--I-NLNERG------------------------
------DSEGKSSHDEVVSNKDDIVINVNE--IHGLNKE----------VYEEFLEVYLN
KTFRGIMHECL----------------TCANEFARLTLIDWLIFLYSKIPSSFLK-VISN
EEKSP---ETKDSFDFTALLKSSADASNEVILKVLHFLSQIS-ETNQDFFKEFMIKLVKF
VESEGSV--AAS-------------SLSRSKIEFIIRKLCVTLSSEKIYKSISEVLALY-
------------------------------------ETEKLEFLNMMVVTLNNILLTSHE
LAGFRKKLKNLDVYKLEDWSLFATLFQSWCHSPPSALSLCLFTSNYELAYLIIKNL----
--------------ADLEVTFQLLTQLDVLVQLLETPIFLK-----------------LR
LQLLEPEKNPHLYKTLYGILMILPQSTTFTTLKNRLSSISLVNN---TNNPG-----LTG
PLS---------------------------------------------------------
TP-VTTP---GANTT------PNNQLSIKK------------------------------
KRNYEMIEKFSTIREAHDNYHLEGKLKDSY------------------------------
--YNGFIP---PARSDTQHQLTN-------------------------------------
------------------------------------------------------------
------------------------------------------------------------
----------------
>XP_015468448_Debaryomyces_fabryi
------------------------------------------------------------
------------------------------------------------------------
------------------------------------------------------------
---------------------MEDGNVLDSS-II--KDLSN-------------------
------------------------------------------------------------
------------------------------------------------------------
---------------NIY------------------------------------------
-------------------------------------------------EKRK-------
------------------------------------------------------------
------------------------------------------------------------
------------------------------------------------------------
-------------------------------------ATSF-------------------
------------------------------------------------------------
-------------------------------------------------------Q----
--------------------------------------------------------IESL
TKSALARNDSQIIFKIIAELTELT-ND----GTNSAKMGAITALGSVSVALGS-------
--FAIAYFLEEIIKPIFATFRDTDARVRYYACESLYNIAKIARGEILLYFNEVFDILCIL
VTDTESSVKNAADILDRLIKDIVSAKSTNYVS----ILHQDNTI-------ELGQSNDIS
-----SHIVDPTGVA--IQVNQVQDTHKAFSLPKFIPTLLERMYTIDPFAKKFLISWLEL
FDDIPALELITFLPNFLEPLIKFLMNTAPSDVRIETQNILNVFLKEIKTINKVKIEAK--
-RQSLEKEI---AKKKANKLKFLKNKQDHTAD-------SVEAD----------------
--------DKNGTESSGTQKEVAQEDTQDEGKDEVDITDESSIQSNSTTIIRQ-------
----------------RIDDE--ESEHLQELSVLSD------------------------
-----------------------------LSDGQFLSGQDIFIDYSKIIDILLSFLR-FP
MSKSNNKNDYKINDISNENHEIYLEVQFTVLKWLQEILLISPTSFAKFLPDCVSINMKNI
SIADDNSDSDLRNQFLKFNLSLQNFL--V-NLNETGSKDEVR-KKTNRKDDK-KEEKRKL
ESKEITDYKKIKDENTDVEEFDSEDEIIDENVINGLNKD----------VYDEFFEVYLG
LTLKSIMTECL----------------TCVNELSRITLLDWLIFLYSLNPSSFFNPSFEG
SDDKD---DKI--FDMSALLHSSIDASNEVVLKVLQLLSKIS-ATDQEFFKNFIVELMHF
FEDEVQE--STNSDKQNQIHGSTASPLTRSKIEFIIRKLCVTLTSEKIFKTLSEVIVSH-
------------------------------------EEQNLDFLNMMIVMLNNILLTTQE
LAGFRKKLKNIDVYKVDDWLLFATLFQSWCHNAPSALSLCLLTSNYELAYLIIKSF----
--------------SELEVSFQLLTQLDILVQLLESPIFLK-----------------LR
LQLLEPEKHPYLYKTLYGLLMILPQSSTFTTLKKRISLVSGVNS---LNTPS----GSSG
PIT---------------------------------------------------------
TP-VATP---GATTA---NTSVGNQLSIKR------------------------------
KRIHEMLDKFTKVQESHEEFVMNKKLSETTLTLNTEKSTNKPYSK-SNDPDSYPSNTDRV
LSHDSTTS---D-KKDYFSHSHSLQASSGPKNPKRSSSRRFGLHRF--------------
------------------------------------------------------------
------------------------------------------------------------
----------------
>XP_456837_Debaryomyces_hansenii
------------------------------------------------------------
------------------------------------------------------------
------------------------------------------------------------
---------------------MEEGNVLDSS-II--KDLSN-------------------
------------------------------------------------------------
------------------------------------------------------------
---------------NIY------------------------------------------
-------------------------------------------------EKRK-------
------------------------------------------------------------
------------------------------------------------------------
------------------------------------------------------------
-------------------------------------ATSF-------------------
------------------------------------------------------------
-------------------------------------------------------Q----
--------------------------------------------------------IESL
TKSALARNDSQIIFKIIAELTELT-ND----GTNSAKMGAITALGSVSVALGS-------
--FAIAYFLEEIIKPIFATFRDTDARVRYYACESLYNIAKIARGEILLYFNEVFDILCIL
VTDTESSVKNAADILDRLIKDIVSAKSTNYVS----ILHQDNII-------ESGQSNDIS
-----SHIIDPTGVA--IQVNQVQDTHKAFSLPKFIPTLLERMYTIDPFAKKFLISWLEL
FDDIPALELITFLPNFLEPLIKFLMNTAPSDVRIETQNLLNVFLKEIKAINRVKIEAK--
-RKALEKEI---AKKKADKK--LKDTQENTND-------SITAD----------------
--------DESQDESSGIQREGAQDDAQDENKDDSYTTDQASIQSNSTTIIRQ-------
----------------RKDD---ESEHLQELNELSE------------------------
-----------------------------LSDSQFLSGQDIFIDYSKIIDILLSFLR-FP
LSNSSNKNDYKINDISNETHEIYSEVQFTVLKWLQEILVISPTSIAKFLPDCVSINMKNI
SIADDNKDSDLRNQFLKFNLSLQNFL--V-NLNESGSKGEVREKKIPKKDAKNKDEKRKS
ESKEITEYKKKKDESTE-EDGDSEYDNIDENLINGLNKD----------VYDEFFEAYLG
PTLKSIMTECL----------------TCVNELSRITSLDWLIFLYSLNPSSFFKPSFKG
SDDKD---DKT--FDMSALLHSSIDASNEVVLKVLQLSSKIS-ETDQEFFKNFMIELMRF
FEDEVQE--SATTSKQNQIHGPTASPLTRSKIEFIIRKLCVTLTSEKIFKTLSEVVVSH-
------------------------------------EEQNLDFMNMMIVMLNNILLTTQE
LAGFRKKLKNIDVYKVDDWSLFATLFQSWCHNAPSALSLCLLTSNYELAYLIIKSF----
--------------SESEVSFQLLTQLDILVQLLESPIFLK-----------------LR
LQLLEPEKHPYLYKTLYGLLMILPQSSTFTTLKKRISLVSGVNS---LNTPS----GSSG
PIT---------------------------------------------------------
TP-VATP---GATTT---SSSVGNQLSIKR------------------------------
KRIHEMLDKFTKVQEKHEEFQMTKKLNEATLALNTDNPTNKPYSK-SNGLDSYTSNTNRI
LSHDSTVS---D-KKDYFSHDHSVQAGSDPKTQKRSSSKRFGLHRF--------------
------------------------------------------------------------
------------------------------------------------------------
----------------
>XP_006683602_Yamadazyma_tenuis
------------------------------------------------------------
------------------------------------------------------------
------------------------------------------------------------
---------------------MEQRKVLDTS-II--KDLSN-------------------
------------------------------------------------------------
------------------------------------------------------------
---------------HIY------------------------------------------
-------------------------------------------------EKRK-------
------------------------------------------------------------
------------------------------------------------------------
------------------------------------------------------------
-------------------------------------ATAF-------------------
------------------------------------------------------------
-------------------------------------------------------Q----
--------------------------------------------------------IESL
TKSALERNDSEEIYKIVSELGELT-NG----STNSARMGAITALGSVSVALGP-------
--FAIAYYLDDIITPIFSTFKDTDPRVRYYACESLYNIAKVARGEILLYFNEVFDVLCTL
VTDSESSVKNAADILDRLIKDIVSAKATNYVS----ILHQQNDL-------KTGENNVIK
-----THVVDESGTA--VQVNQIQDTQRAFSLPKFIPTLLERMYITDPFAKKFLISWLEL
FDDIPSLELITFLPNFLEPLINFFRNGAPSDVRIETQNILNVFLKEIKSIQKVKYEVR--
-KREITKERTSPSKETELQANDNKKDDEYEKSGEKVKEITLKDE----------------
--------PQNERESI-----------------QSEETKESSEQNLASSIVE--------
----------------GKKNILPEVDEIEE------------------------------
---------------------------------EFLEGQNIFIDYDKTIAVLLSFLQ---
-----PEKTEKHNDLSGDGHEITLEVQVIVLKWLLEVIQITPISFTNFFPDCVNVNIQNL
SVADNNKDFELRNQFLKFNLALQSFF--I-KLSDMARKQEYKSKEATQDD----------
-----------KNILEDLNESNDTFIEVDENLVLGLNKE----------VYEEFIEFQLS
KTLHNIMRQCL----------------TSTNELARVTSLDWLIFLYSREPASFVD--VEG
D-------GTT--FDLTALLQSATDSSNEVISKVLQLLSKIS-ETNQDFFKDFMVKLILF
FEKEVQD--INLDSPNSRTRVAGSSTLTRSKVEFIIRKLCVTLDSEKIFKTISEVLTSL-
------------------------------------EDVNHEFLNMIVVTLNNILLTTPE
LTKFRKKLKNLDVYKLEDWTLFSTLFQSWSHNSASALSICLLTANYDLAFLIIKSI----
--------------AESEVTYQLLTQLDILVQLLESPIFLK-----------------LR
LQLLEPEKNPYLYKTLYGLLMILPQSSTYTTLHNRLSSVSAVNH---LNASLLAGGTTST
PIS---------------------------------------------------------
TP---GPSN-ASNST-----PVSQQLSIKR------------------------------
KRVYEMLDKYNRIQESHGEHLLNRKLRESAASSLYQTDDISFHRVIGKSSDNSQSKSDRL
LSYAQSQS---D-KKDYFTNIDAI---ADPKSGKRVGSGRFLHRFNGS------------
------------------------------------------------------------
------------------------------------------------------------
----------------
>XP_001486263_Meyerozyma_guilliermondii
------------------------------------------------------------
------------------------------------------------------------
------------------------------------------------------------
-----------------------MNNALDLS-IV--KDLSN-------------------
------------------------------------------------------------
------------------------------------------------------------
---------------HIY------------------------------------------
-------------------------------------------------EKRK-------
------------------------------------------------------------
------------------------------------------------------------
------------------------------------------------------------
-------------------------------------ATAF-------------------
------------------------------------------------------------
-------------------------------------------------------Q----
--------------------------------------------------------IENL
TKAALTKNDSQTIYLIIKELADLV-RS----GTNSAKMGAITALGSVSVALGS-------
--FAIAYFLEDIIKPIFATFRDTDARVRYYACESLYNIAKIARGEILVYFNQVFDILCIL
VTDTESSVKNAADILDRLIKDIVSAKSTNYVS----IVQQEE---------FQNRRNEIL
-----SHVVDSNGVA--IQVNIPQDAQKAFSLPKFIPTLLERMYIIDPFAKKFLLSWLEL
FDDIPSLELITYLPNFLEPLIKFLMNNAPSDVRIETQKLLTTFLKEIKAISKIRYEIK--
-RKQLAKK----------------------------------------------------
------------------------EQASESVDEGEKDLSSLSLKDNSDT-----------
-----------------------DGD----------------------------------
---------------------------------IFLKGQDIFIDYPMIISILLSFLR---
DPNTTAKQDLKVNDLRGESRETYYEIQTISLKWLQEIIKFSPTSFVKFFPDCVNIITQNL
AITNKPDDEELRIEFLKFNSALQNVL--M-SLNEAE------------------------
-----------NDADKVLEESEP-----SQNSILGLNKE----------VYDEFHELYFH
PMLDRFIKVCT----------------NSSNELARITLLDWLIFLYSTNPTSFSG-SVVG
D---G---PEN--FDFTILLRSANDASNEVVFKVLQFLSKIS-ESNHEFFTTFMAKLITF
CERE--M--KNLLVEKFYVREAQGESTSRERIEFVIRKLCVTLDSEKIYRTLSEVLYSQ-
------------------------------------EYENLEFLNLMVLVLNNILLTSRE
LTVFRNKLKNLG---LDDWNLFATLFKSWCHNPACALSLCLLTSQYELGFLIIKNL----
--------------SESEVNLQLLTQLDVLVQLLESPIFLK-----------------LR
LQLLEPESYPYLYKTLYGLLMILPQSSTFNTLRNRLATITNLTS---------LHLSTPD
PVP---------------------------------------------------------
AA-VSTP---GNSTT----TPLTNQLSLRR------------------------------
KRTYEMLDRFTKTQETHSIFK-------------------------------DASADVRS
MSSSHTIPRWNQDSKDYFSSTPDKQERNSNPLSRLR------------------------
------------------------------------------------------------
------------------------------------------------------------
----------------
>XP_018710443_Metschnikowia_bicuspidata
------------------------------------------------------------
------------------------------------------------------------
------------------------------------------------------------
---------------------MTEPRILDAA-LL--KDLLN-------------------
------------------------------------------------------------
------------------------------------------------------------
---------------HIY------------------------------------------
-------------------------------------------------EKRK-------
------------------------------------------------------------
------------------------------------------------------------
------------------------------------------------------------
-------------------------------------ATAF-------------------
------------------------------------------------------------
-------------------------------------------------------Q----
--------------------------------------------------------IEGL
TKAALANKDSPLIYKIIAELTELA-NE----GSTSGKMGAITALGSVSVALGS-------
--LTIAYFLEQIVRPIFAVFRDTDARVRYYACESLYNIAKVARGEILLYFNEVFDILCIL
VTDTESSVKNAADILDRLIKDIVSAKSSSYVS----MLHQ-----------QNEESHDIQ
-----SHIITPDGLS--VQVNNVQDPLKAFLLPRFIPTLLERMYTIEPFAKKFLLSWLEL
FDDIPSSELITFLPNFLNPLLRFFMNGCPSDVRIETQNLLNIFLKEIKAIYKVKYEVR--
-RLQIIKDR-----RKKIDEEAIKSKREVNTDGVEINPEASEEL----------------
--------GENL------------DRLSILQNQ-RTDHDSISIKSNSTTIIRKA------
----------------DPLKVGADPEISFSSNELD-------------------------
------------------------------DNSLFVNGQDIFIDFPRIIDILLSFLR--P
PTVGSNIQEFKANDLAGESHDVYLEIQSIALRWLHEIILISPTSFSKYLPDCVSIIMQNV
SFTDDHNDIELRNQFLSFSDSLRTYL--I-LLHANQSED---------------------
-----------PNLISFLGTSESAINEVSESFIQGLNKE----------SYDEFLEFYLM
KTIEVVMNECL----------------LSINELARLTSLEWLTFLYSNYRSSFF--PQDL
SSDSTMPTNKQFSLDLTALLKSSVDASNDVVLKVLKLVAQIS-EDNHEFFKDFMIKLVSF
FETDGPDLGKLPTAYQNSATNGGQAILSRSKVEFIIRRLCVSISSERIFESLSEVLVSY-
------------------------------------ENSNLEFLSNIVVTFNNILLTTAE
LQSFRKKLKSIDICKAEDWALFSTLFKSWCHNTPSVLSLCLLTSNYELAYLIIKCL----
--------------AELEVTFQLLAQLDVLVQLLESHIFLK-----------------LR
LQLLEPEKHPYLYKTLYGILMIMPQSSTYTTLRNRLTSLTLF-------TQNSGIQQHTP
SIS---------------------------------------------------------
TP-VTTPSAIGAG-----SSTMGLQLSTRK------------------------------
KRIHEMVDKFAKISELHEIANFEQKSPEGLDD--------------------AST--HGR
SSNKTEEV---IKRKIQSRSTQNLK-----------------------------------
------------------------------------------------------------
------------------------------------------------------------
----------------
>XP_002617627_Clavispora_lusitaniae
------------------------------------------------------------
------------------------------------------------------------
------------------------------------------------------------
---------------------MSEPRILDQA-IV--KDLSN-------------------
------------------------------------------------------------
------------------------------------------------------------
---------------HIY------------------------------------------
-------------------------------------------------EKRK-------
------------------------------------------------------------
------------------------------------------------------------
------------------------------------------------------------
-------------------------------------ATAF-------------------
------------------------------------------------------------
-------------------------------------------------------Q----
--------------------------------------------------------IESV
TKAALSQNDSATIYKIIAELTELA-NS----GSTPAKMGAITALGSVSVALGS-------
--FAIAYFLEDIVKPIFATFRDTDARVRYYACESLYNIAKIARGEILLYFNEVFDILCIL
VTDTESSVKNAADILDRLIKDIVSAKSTIYVS----ILHQ-----------QNRE-NEIR
-----SNVVGDDGMS--VQVNEIQDPMKAFSLPKFIPTLLERMYTVEPFSKKFLLSWLEL
FDDIPSSELITFLPNFLEPLFRFLMNNCPSDVRIETQNLLNIFLKEIKAIYKVRYEVK--
-KVQIVSER-----KRKWAEAQATSQESAQADSPE-----DEAI----------------
--------TQDL------------ENLSVKSGNNPNIDDSASIKSCSTTIIRKS------
----------------DNEKSSVRDQSEV----YDE------------------------
-----------------------------GDSSLFINGQDIFIDYSRIIDILLSFLR--T
GVPRANNSGTKFNDLAGESHDIYLEIQSTVLKWLQEIITISPVSFSKYLPDCVSIIVQNV
ALTDDNNDTDLRNQFLSFNKSLQLFL--E-RLNEGGVAD---------------------
-----------EG--SSENLSSPPEYEVSESTIQGLNKE----------AYDEFLELYLN
STLQVVMAECM----------------LSINELARLTSLDWLTFLYSSYPTSFF-IPDSS
KTDDTSPPSNKYTFDLTSLLRSFADASHDVISKVLNLASRIS-EDNQDFFKDFMIKLILF
FEADGAE-GN---RTVNVGSAGVSQTLSRSKIEFIIRRLSVTISSEKIFKTLSEVLVSL-
------------------------------------KQKNIEFISNIVVTINNILLTSHE
LQDLRKKLKNLDIYKTEDWNLFSTLFQSWCYNVPSALSLCLLTSNYELAYSIIKNL----
--------------AESEVTFQLLTQLDVLVQLLESHIFLK-----------------LR
LQLLEPDKHPYLYKTLYGILMIMPQSSTYNTLKNRLAALANFH------HSGSGL-----
PVP--------------------------------------------------------I
VP-VSTPSAVGASSS---TSTTSAQLSTKR------------------------------
KRINELAEKFARVNDMHDTYINEARQREALSDEL-----SKSSIKAGKITSQAGSDRHG-
-----TD----NGVRGYATSTHRVPTASIHDNGSSILHP---------------------
------------------------------------------------------------
------------------------------------------------------------
----------------
>XP_025342110_Candida_haemuloni
------------------------------------------------------------
------------------------------------------------------------
------------------------------------------------------------
---------------------MAEPRVLEPA-II--KDLSN-------------------
------------------------------------------------------------
------------------------------------------------------------
---------------HIY------------------------------------------
-------------------------------------------------ERRK-------
------------------------------------------------------------
------------------------------------------------------------
------------------------------------------------------------
-------------------------------------ATAF-------------------
------------------------------------------------------------
-------------------------------------------------------Q----
--------------------------------------------------------IEGF
TKQALARNDSPTISKIIAELTELL-DG----VSTSATMGAITALGSVSVALGS-------
--FAIAYFLDDIVRPIFRTFKDTDARVRYYACESLYNISKIARGEILLYFNELFDILCIL
VTDTESSVKNAADILDRLIKDIVSAKSTNYVS----ILQQ-----------KPEETTDIE
-----SNVPGPDGLR--IQVNNPQDASKAFSLPKFIPTLLERMYTIDPFAKKFLLSWLEL
FDDIPSLELLTFLPNFLEPLVRFLMNNCPSDVRVETHNLLNIFLKEIRSIYKVKYDLK--
-KKQLAADV-----TEKQKSQQNKEQE----------------V----------------
--------EENM------------NGLNIENEQSATADDTASIKSSSTTVIRRP------
----------------AKKN-DGEREGGTGENDISQ------------------------
-----------------------------GDDSLFIDGQDIFIDCPRIIDILLSFLR--S
TKTNISQD-VKLNDLSGESHEIYLEIQSTVLKWLQELVSITPTSFSKFLPDCIAINMHNI
ALADDNKDYELRSQFLKFNQSLQSYL--V-RLNQSASDA---------------------
-----------NVEHAAESKTSPTELNISENDIEGLNKD----------VLEEFTELYLN
KSLRMVMNECL----------------HNVNELARLTSLDWLTFLYSSYPESFFELGENE
ENHDK---TDRYLFDLTALLRSSTDSSNDVISKVLSLASKIS-EDNQEFFKEFMVKLISF
FENDGVE-NTGRIGQSDESPSG-QNTISRDKVEFIIRRLCVSISAEKIFQTLSEVLVSL-
------------------------------------EGLNLEFIGNIVVTLNNILLTAHE
LSGLRQKLKNLDFQRNEDWTFFSALFQSWCHSPASALSICLLTSNHELAFLIIKCL----
--------------GESEVTFQLLTQLDILIQLLETPIFLK-----------------LR
LQLLEPDKHPHLYKTLYGILMIMPQSSTFTTLKNRLSTVAPFHG----QNSPAGL-----
SLN---------------------------------------------------------
TP-SSTPGAI--------PTSNSAQLSARR------------------------------
KKIHELADKFSKVNDIHQAN----RSRRRLQDYVKVEDPVREHSKHQPEPSIASTDQKGI
GSYSGKD----NKQRTYKR-----------------------------------------
------------------------------------------------------------
------------------------------------------------------------
----------------
>XP_024714948_Candida_pseudohaemulonis
------------------------------------------------------------
------------------------------------------------------------
------------------------------------------------------------
---------------------MSEPRVLEPA-II--KDLSN-------------------
------------------------------------------------------------
------------------------------------------------------------
---------------HIY------------------------------------------
-------------------------------------------------ERRK-------
------------------------------------------------------------
------------------------------------------------------------
------------------------------------------------------------
-------------------------------------ATAF-------------------
------------------------------------------------------------
-------------------------------------------------------Q----
--------------------------------------------------------IEGF
TKQALARNDSPTISKIIAELTELL-DG----ISTSATMGAITALGSVSVALGS-------
--FAIAYFLDDIVRPIFRTFRDTDARVRYYACESLYNISKIARGEILLYFNEIFDILCIL
VTDTESSVKNAADILDRLIKDIVSAKSTNYVS----ILHQ-----------KPEESTEIE
-----SNVMGPDGRS--IQVNNPQDASKAFSLPKFIPTLLERMYTIDPFAKKFLLSWLEL
FDDIPSLELLTFLPNFLEPLLRFFMNNCPSDVRVETHNLLNIFLKEIRSIYKVKYELK--
-RRQLVAE-----------SQKGSRQN----------------I----------------
--------EEDM------------EGLTVEPKQ-ATDDDDASIKSSSTTVIRRP------
----------------VHQD-NEQAEGET--NDVSQ------------------------
-----------------------------DDTSLFIDGQDIFIDCPRIIDILLSFLR--S
GLSNSSSD-VKINDLSAESHDIYLEIQSTVLKWLQELVCITPTSFSKFLPDCIAINMHNI
SLTDDNKDNDLRSQFLNFNQALQSYL--V-RLNESATDS---------------------
-----------TTNNSKDSNSDQPE--VSDNAIEGLNKD----------VLDEFTELYLN
KALRVVMNECL----------------HNVNELSRLTLMDWLTFLYSSYPGSFFEIDESK
KG-DS---QDRYLFDLTALLRSSTDSSNEVISKVLLLASKIS-EDNQEFFKEFMVKLIFF
FETDGVE-NNGRTGEPDEPSSG-PNAISRGKVEFMIRRLCVSISAEKIFQTLSEVLVSF-
------------------------------------EKLNLEFVGNIVVTLNNILLTTHE
LQGLRTKLKNLDFQKPEDWVFFSTLFQSWCHSPASALSICLLTSNYELAFLIIKCL----
--------------GELEVTFQLLTQLDILIQLLETPIFLK-----------------LR
LQLLEPDKHPHLYKTLYGILMIMPQSSTFTTLRNRLSTVAPFHG----QSSNSGF-----
SLN---------------------------------------------------------
TP-TSTPGAV--------ASSNSAQLNTRR------------------------------
KRIHELADKFSKVNDLHQAY----RSRRRLQDSIVVEDSGRDSHRQTTEPSIASTEQKGA
KS---KD----IK-RSSKR-----------------------------------------
------------------------------------------------------------
------------------------------------------------------------
----------------
>XP_025335563_Candida_duobushaemulonis
------------------------------------------------------------
------------------------------------------------------------
------------------------------------------------------------
---------------------MSEPRVLEPA-II--KDLSN-------------------
------------------------------------------------------------
------------------------------------------------------------
---------------HIY------------------------------------------
-------------------------------------------------ERRK-------
------------------------------------------------------------
------------------------------------------------------------
------------------------------------------------------------
-------------------------------------ATAF-------------------
------------------------------------------------------------
-------------------------------------------------------Q----
--------------------------------------------------------IEGF
TKQALARNDSPTISKIIAELTELL-DG----ISTSATMGAITALGSVSVALGS-------
--FAIAYFLDDIVRPIFRTFRDTDARVRYYACESLYNISKIARGEILLYFNEIFDILCIL
VTDTESSVKNAADILDRLIKDIVSAKSTNYVS----ILHQ-----------KPEESTEIE
-----SNVMGPDGRS--FQVNNPQDASKAFSLPKFIPTLLERMYTIDPFAKKFLLSWLEL
FDDIPSLELLTFLPNFLEPLLRFFMNNCPSDVRVETHNLLNIFLKEIRNIYKVKYELK--
-RRQLVAE-----------SQKGSRQN----------------I----------------
--------EEQM------------EGLSVEPKQ-ATDDDDASIKSSSTTVIRRP------
----------------AHHD-KEQAENEL--NDVSQ------------------------
-----------------------------DDTSLFIDGQDIFIDCPRIIDILLSFLR--S
GSSNSSAD-VKINDLSAESHDIYLEIQSTVLKWLQELVCITPTSFSKFLPDCIAINMHNI
SLTDDNKDNDLRSQFLNFNQALQSYL--V-RLNESATDS---------------------
-----------TTKNSKDSYPDQPE--ISDNAIEGLNKD----------VLDEFTELYLN
KALRVVMNECL----------------HNVNELSRLTSMDWLTFLYSSYPGSFFEIDESK
KG-DS---QDRYLFDLTALLRSSTDSSNEVISKVLSLASKIS-EDNQEFFKEFMVKLIFF
FETDGVE-NNGRTGEPDEPSSG-PNAISRGKVEFMIRRLCVSISAEKIFQTLSEVLVSF-
------------------------------------EKLNLEFVGNIVVTLNNILLTTHE
LQGLRTKLKNLDFQKPEDWVFFSTLFQSWCHSPASALSICLLTSNHELAFLIIKCL----
--------------GESEVTFQLLTQLDILIQLLETPIFLK-----------------LR
LQLLEPDKHPHLYKTLYGILMIMPQSSTFTTLRNRLSTVAPFHG----QNSNSGF-----
SLN---------------------------------------------------------
TP-TSTPGAV--------ASSNSAQLNTRR------------------------------
KRIHELADKFSKVNDLHQAY----RSRRRLQDSIVVEDSGKDSYRQTTEPSIASTEQKGA
KS---KD----IK-RSSKR-----------------------------------------
------------------------------------------------------------
------------------------------------------------------------
----------------
>XP_028892532_Candida_auris
------------------------------------------------------------
------------------------------------------------------------
------------------------------------------------------------
---------------------MAEGRVLEPS-II--KDLSN-------------------
------------------------------------------------------------
------------------------------------------------------------
---------------HIY------------------------------------------
-------------------------------------------------ERRK-------
------------------------------------------------------------
------------------------------------------------------------
------------------------------------------------------------
-------------------------------------ATAF-------------------
------------------------------------------------------------
-------------------------------------------------------Q----
--------------------------------------------------------IEGF
TKQALARNDSPTISKIIAELTELL-DG----VSASATMGAITALGSVSVALGS-------
--FAIAYFLDDIVRPIFRTFRDTDARVRYYACESLYNISKIARGEILLYFNEIFDILCIL
VTDTESSVKNAADILDRLIKDIVTAKSTNYVS----ILHQ-----------KPEE-TDIV
-----SNRVGPDGKA--IQVNNPQDTSKAFSLPKFIPTLLERMYTIDPFAKKFLLSWLEL
FDDIPSLELLTFLPNFLEPLLRFLMHNCPSDVRVETHNLLNTFLKEIRAIYKVKYELK--
-KKHMLAE-------RQKKSSDSKEQA----------------L----------------
--------DDSM------------NDLSIQN----SANDTASIKSSSTTVIRRP------
----------------ATQNGDQELQNETSDDITDQ------------------------
-----------------------------HDDSLFVDGQDIFIDCPRIIDILLSFLR--N
-PSNTPND-VKFNSLSGEPHEISLEIQSTVLKWLQELVSITPTSFSKFLPDCISINMHNV
ALTDDHKDFELRSQFLAFNQSLQSYL--V-RLNKSAHSD---------------------
-----------DGKTSTETNSEAPY--ISDDAIEGLDKD----------ILDEFTELYLN
KSLRVVMSECL----------------HNANELARLTSLDWLMFLYSSYPESFFGLDESN
DGQDA---GDRYLFDLTALLRSSADASNEVISKVLQLASKIS-EDNQEFFKEFMVKLISL
FETDGVE-RNGQLRHADE-ALG-QNTISKSKVEFMIRRLCVSISAEKIFQTLSEVLVSF-
------------------------------------ESQNIEFVGNIVVTLNNILLTAHE
LSGLRRKLKNLDFQRNEDWVFFSTLFQSWCHSPASALSICLLTTNYELAFLIIKCL----
--------------GESEVTLQLLMQLDILIQLLETPIFLK-----------------LR
LQLLEPEKHPHLYKTLYGILMIMPQSSTYTTLKNRLSTLAPFHG----QSNNSGF-----
SLT---------------------------------------------------------
TP-VSTPGTV--------PTSTSSQLSARR------------------------------
KKIHELADKFNKVNEMHEAY----RARNRLPDWVVVEDSPKDTVKQ-PEPSIASTDQKGM
SSFPPKD----RKSKLYRR-----------------------------------------
------------------------------------------------------------
------------------------------------------------------------
----------------
>NP_013490_Saccharomyces_cerevisiae
------------------------------------------------------------
------------------------------------------------------------
------------------------------------------------------------
---------------------------MEKS-IA--KGLSD-------------------
------------------------------------------------------------
------------------------------------------------------------
---------------KLY------------------------------------------
-------------------------------------------------EKRK-------
------------------------------------------------------------
------------------------------------------------------------
------------------------------------------------------------
-------------------------------------AAAL-------------------
------------------------------------------------------------
-------------------------------------------------------E----
--------------------------------------------------------LEKL
VKQCVLEGDYDRIDKIIDELCRDYAYAL---HQPMARNAGLMGLAATAIALGI-------
--NDVGRYLRNILPPVLACFGDQNDQVRFYACESLYNIAKIAKGEILVYFNEIFDVLCKI
SADTENSVRGAAELLDRLIKDIVAERASNYIS----IVNNGSHGLLPAIKTDPISGDVYQ
EE---YEQ----------------DNQLAFSLPKFIPLLTERIYAINPDTRVFLVDWLKV
LLNTPGLELISYLPSFLGGLFTFL-GDSHKDVRTVTHTLMDSLLHEVDRISKLQTEIK--
-MKRLERLKML-----EDKYNN----------SSTPTKKA-DGA----------------
------------------------LIAEKKKTLMTALGGLS---KPL-SMETDDTKL---
-SNTNE------------TDDERHLTSQEQ--------------LL--------------
----DSEATSQEPL---------------RDGEEYIPGQDINLNFPEVITVLVNNLA---
---SS-----------------EAEIQLIALHWIQVILSISPNVFIPFLSKILSVLLKLL
SDSDP----HITEIAQLVNGQLLSLC--S-SYVGK-------------------------
-------------------------------------------------E--TDGKIAYG
PIVNSLTLQFF-----------------DSRIDAKIACLDWLILIYHKAPNQILK-----
--------HNDSMF--LTLLKSLSNRDSVLIEKALSLLQSLCSDSNDNYLRQFLQDLLTL
FKRD--------------------TKLVKTRANFIMRQISSRLSPERVYKVISSILDNY-
--------------------------------------NDTTFVKMMIQILSTNLITSPE
MSSLRNKLRTCE--D---GMFFNSLFKSWCPNPVSVISLCFVAENYELAYTVLQTY----
--------------ANYELKLNDLVQLDILIQLFESPVFTR-----------------MR
LQLLEQQKHPFLHKCLFGILMIIPQSKAFETLNRRLNSLNIWTSQSY----VMNNY----
-----------------------------------------------------------I
-RQRENSNFC---DSNSDI---SQRSVSQ-----------------------------SK
LHFQELINHFKAVSEE-----------DEYSSDMIRLDHGANNKSLLLGSFLDGIDEDKQ
EIVTPI----SPMNEAIN-----------EEMESPNDNSSVILK-DSGSLPFNRNVSDKL
KK----------------------------------------------------------
------------------------------------------------------------
----------------
>XP_018220775_Saccharomyces_eubayanus
------------------------------------------------------------
------------------------------------------------------------
------------------------------------------------------------
---------------------------MDKS-IA--KGLSD-------------------
------------------------------------------------------------
------------------------------------------------------------
---------------KLY------------------------------------------
-------------------------------------------------EKRK-------
------------------------------------------------------------
------------------------------------------------------------
------------------------------------------------------------
-------------------------------------AAAL-------------------
------------------------------------------------------------
-------------------------------------------------------E----
--------------------------------------------------------LEKL
VKQCVLEGDYDRIDKIIDELCRDYAYAL---HQPMARNAGLMGLAATAIALGI-------
--NDVGRYLRNILPPVLACFGDQNDQVRFYACESLYNIAKIAKGEILVYFNEIFDVLCKI
SADTENSVRGAAELLDRLIKDIVAERASNYIS----IVNNGSHGLLPAIKTDPISGDVYQ
EE---YEQ----------------DNQLAFSLPKFIPLLTERIYAINPDTRVFLVDWLKV
LLNTPGLELISYLPSFLGGLFTFL-GDSHKDVRTVTHTLMDSLLHEVDRISKLQTEIK--
-INRLERLKIL-----EDKYNN----------NSTPTKKA-DGA----------------
------------------------LIAEKKKTLMTALGGLS---KPV-SIET-DGSV---
-SSTNE------------SNDERHQNNQEQ--------------LL--------------
----DSEASSQEPL---------------RDGEEYIPGQDINLNFPEVITVLVNNLA---
---SS-----------------EAEIQLIALHWIQVILSISPDVFIPFLSKILSVLLKLL
SDSDP----HITEIAQLVNNQLLSLC--S-SYASK-------------------------
-------------------------------------------------E--TDGKIAYG
PIVNSLTLQFF-----------------DSRIDAKIACLDWLILIYHKAPNQILK-----
--------HNDSMF--LTLLKSLSNRDTVLIEKALSLLQSLCSDSNDNYLRQFLQDLLTL
FKRD--------------------TKLVKTRANYIMRQISSRLSPERVYKVMSIILDNY-
--------------------------------------SDITFVKMMIQILSTNLITSPE
MSSLRNKLRTCE--D---GMFFNSLFKSWCPNPVSVISLCFVAENYELAYSVIQTY----
--------------ANYELKLNDLVQLDILIQLFESPVFTR-----------------MR
LQLLEQQKYPYLHKCLFGILMIIPQSKAFETLNRRLNSLNIWTSQSY----VMNSY----
-----------------------------------------------------------A
-KQRDNTNFC---DSNSDI---SQRSVSQ-----------------------------SK
LHFQELIDHFKATSDE-----------EEYPSDMIKLDHGANNKSLLLGNFIDGIDEDKQ
EIVSPM----SPMNEAIN-----------EEMESPNDSSSVILK-DSNSLPFNSNMSDKS
KK----------------------------------------------------------
------------------------------------------------------------
----------------
>XP_033768119_Saccharomyces_paradoxus
------------------------------------------------------------
------------------------------------------------------------
------------------------------------------------------------
---------------------------MEKS-IA--KGLSD-------------------
------------------------------------------------------------
------------------------------------------------------------
---------------KLY------------------------------------------
-------------------------------------------------EKRK-------
------------------------------------------------------------
------------------------------------------------------------
------------------------------------------------------------
-------------------------------------AAAL-------------------
------------------------------------------------------------
-------------------------------------------------------E----
--------------------------------------------------------LEKL
VKQCVLEGDYDRIDKIIDELCRDYAYAL---HQPMARNAGLMGLAATAIALGI-------
--NDVGRYLRNILPPVLACFGDQNDQVRFYACESLYNIAKIAKGEILVYFNEIFDVLCKI
SADTENSVRGAAELLDRLIKDIVAERASNYIS----IVNNGSHGLLPAIKTDPISGDVYQ
EE---YEQ----------------DNQLAFSLPKFIPLLTERIYAINPDTRVFLVDWLKV
LLNTPGLELISYLPSFLGGLFTFL-GDSHKDVRTVTHTLMDSLLHEVDRISKLQTEIK--
-MKRLERLKML-----EDKYNN----------SSTPTKKA-DGA----------------
------------------------LIAEKKKTLMTALGGLS---KPL-NMETNDIKL---
-SNTNE------------ADDERHLINHEQ--------------LL--------------
----DSEATSQEPL---------------RDGEEYIPGQDINLNFPEVITVLVNNLA---
---SS-----------------EAEIQLIALHWIQVILSISPNVFIPFLSKILSVLLKLL
SDSDP----QITEIAQLVNGQLLSLC--S-SYVGK-------------------------
-------------------------------------------------E--TDGKIAYG
PIVNSLTLQFF-----------------DSRIDAKIACLDWLILIYHKAPNQILK-----
--------HNDSMF--LTLLKSLSNRDTVLIEKALSLLQSLCSDSNDDYLRQFLQDLLTL
FKRD--------------------TKLVKTRANFIMRQISSRLSPERVYKVISSILDNY-
--------------------------------------NDTTFVKMMIQILSTNLITSPE
MSSLRNKLRTCE--D---GMFFNSLFKSWCPNPVSVISLCFVAENYELAYTVLQTY----
--------------ANYELKLNDLVQLDILIQLFESPVFTR-----------------MR
LQLLEQQKHPFLHKCLFGILMIIPQSKAFETLNRRLNSLNIWTSQSY----VMNNY----
-----------------------------------------------------------T
-RQRESSNFC---DSNSDI---SQRSVSQ-----------------------------SK
LHFQELINHFKTVSEE-----------DEYSSDMIRLDHGANNKSLLLGSFLDGIDEDKQ
EIVTPI----SPMNEAIN-----------EEMESPNDSSSVILK-DSSSLPFNHSMSDKS
KK----------------------------------------------------------
------------------------------------------------------------
----------------
>XP_003678459_Naumovozyma_castellii
------------------------------------------------------------
------------------------------------------------------------
------------------------------------------------------------
------------------------------------------------------------
------------------------------------------------------------
------------------------------------------------------------
------------------------------------------------------------
------------------------------------------------------------
------------------------------------------------------------
------------------------------------------------------------
------------------------------------------------------------
------------------------------------------------------------
------------------------------------------------------------
------------------------------------------------------------
------------------------------------------------------------
----------------------------------MARNAGLMGLAATAIALGV-------
--NDVGRYLRTILPPVLACFGDQNDQVRFYACESLYNIAKIAKGEILVYFNEIFDVLCKI
SADTENSVRGAAELLDRLIKDIVAERASNYVS----IVNNNPRDIPPVINMDPLSGNVYQ
NQ---YKQ----------------DDNLAFSLPKFIPLLSERIYAINPDTRVFLIQWLNV
LLNTPGLELMAYLPSFLGGLFTFL-GDSHKDVRTMTHALMDILLHEVEQISQLQLSTR--
-QRQLETTKALL----EKKLEK----------LPPINKKN-DGA----------------
------------------------LIAEKKKSLLNALEELS---SND-SNVSEKNST-SL
VKDS----------------SVIQEESHDE--------------LN--------------
----DIEHLELDSL---------------RDGEEYIPGQDIHLNFPEIIAILVNNLA---
---SS-----------------ETEIQLIALRWMDTILSISAIDFIPFFSNILSVLLKLL
SDSDP----HVNELAHSFNGKLLSLC--S-NLDQA-------------------------
-------------------------------------------------E-SDKSNIAYG
SILNNLTLQFF-----------------DGQVEAKVAYLDWLSLIYQKAPNQILE-----
--------HNDSLF--LTLLKSLSHQDTRLIEKALDLLKNLCSDSNDDYLKKFLQDFLNL
LKRD--------------------SKLLKTRANYIIGQICVKLSPERVYRTISSLLNSC-
--------------------------------------DDLIFVRMMIQILSNILITSPE
MHYLRNKLRSGD--D---RILFNILFKSWCHNSVSLISLCLVSESYELAYSVLQNY----
--------------ANYEIKVSDLVQLDILVQLFESPVFTR-----------------MR
LQLLEQQKYPYLYKCLYAILMILPQTKAFEILNRRLSSANIWISQPY----PNLGM----
-----------------------------------------------------------T
-KTRNSSSSSVGINGSNISDI-SQRSVSQ-----------------------------NK
LYYQELLDHFNNTVEKEQAYLENPV--SSKEPDL----------PLL-GTFMDVPEDRSF
ASSVAA---------KVLTPSMGGSIHADEAGVQPIDNSSVIYQPTPSARGSTRSINTGT
FKTTASQER---------------------------------------------------
------------------------------------------------------------
----------------
>XP_003672356_Naumovozyma_dairenensis
------------------------------------------------------------
------------------------------------------------------------
------------------------------------------------------------
---------------------------MDKS-II--KGLND-------------------
------------------------------------------------------------
------------------------------------------------------------
---------------KLY------------------------------------------
-------------------------------------------------EKRK-------
------------------------------------------------------------
------------------------------------------------------------
------------------------------------------------------------
-------------------------------------STAL-------------------
------------------------------------------------------------
-------------------------------------------------------E----
--------------------------------------------------------LEEL
VKQCLIDGDYDRIDKIIGELCRDYAYAL---HQPMSRNAGLMGLAASAIALGV-------
--NDVGRYLRSILPPVLACFGDQNDQVRFYACESLYNIAKIAKGEILPYFNEIFDVLCKI
SADTENSVRGAAELLDRLIKDIVAERASSYIS----IVNNDPHDVPSAITADPLSGNVYQ
EQ---YEQ----------------NDALAFSLQKFIPLLSERIYAINPDTRVFLINWLNV
LLNIPGLELITYLPSFLGGLFSFL-GDSHKDVRTMTHSLMDVLLHEVQEISKLQIERRIK
QQQEIEERNKML----EQKKE---------------TKKN-DGT----------------
------------------------LIAEKKKSLLNAFEELS---NDNISQIKTPNETPNF
SQDEFS------------KHEIIQEQQ--Q--------------LQ--------------
----PLVH----------------------DGEEYIPGQDIQISFPEIISILVNNLA---
---SS-----------------ETEVQLIAMHWIDVILDLSPDDFIPFLSHILSVLLKLL
SDSDP----DINQLAHNLNRQFLQLS--G-DYNPS-------------------------
-------------------------------------------------QPGSQHEIPYG
TIVNTLTLQFF-----------------DGKVEAKIAYLEWLQLIYRKVPGQIID-----
--------HNDSMF--LTLLKSLSSNHATLIAKALDLLQSLCSNSNDDYLRKFLEDFLKL
LKKD--------------------PKLLKNGANYIMRQICVKLSPESVYKTISSILNSY-
--------------------------------------DDVIFVRMVIQILSNILITSPE
MYYLRVKLRQGD--D---RPFFNTLFKSWCYNSVSIIALCLVSESYELAYSVLQIY----
--------------ANYEVKINDLVQLDMLVQLFESPIFTR-----------------MR
LQLLEQQKYPYLYKCLYGILMILPQTKAFEILNRRLSSANIWASQPYSGPSSNMNI----
-----------------------------------------------------------H
-SSRSISNSTAGLNSSSTSETSSQRIVSQ-----------------------------NK
LYYQELQEHFKTIIEQEQSAMHQNL---MKESDW----------PLL-GTYLDTPEERTF
PSIVPS---------RNITADLGNAVAAEQSIEQPMDNSSIIYHPSDSAKGSLRTIASKF
TPRNGEHQ----------------------------------------------------
------------------------------------------------------------
----------------
>XP_003955171_Kazachstania_africana
------------------------------------------------------------
------------------------------------------------------------
------------------------------------------------------------
---------------------------MDKT-IA--KGLSD-------------------
------------------------------------------------------------
------------------------------------------------------------
---------------KLY------------------------------------------
-------------------------------------------------EKRK-------
------------------------------------------------------------
------------------------------------------------------------
------------------------------------------------------------
-------------------------------------ATAL-------------------
------------------------------------------------------------
-------------------------------------------------------Q----
--------------------------------------------------------LEKL
VKTCVQEGDYTRIDGIIGELCRDYAYAL---HQPMARNAGLMGLAATAIALGT-------
--NDVSKYLRSILPPVLACFGDQNDQVRFYACESLYNIAKIAKGEILLHFNEIFDVLCKI
SADTENSVRGAAELLDRLIKDIVAERASNYVA----IVNNDPHDVPLATRSDSLTGNVYQ
ES---YKQ----------------DNNLAFSLPKFIPLLTERIYAINPDTRVFLVDWIKV
LLNAPGLELISFLPSFLGGLFVFL-GDSHKDVRNVTHALIDLLLHEIKRISALKEELR--
-KQHNDQLKLL-----EEK-------------NEAPAKKE-DGM----------------
------------------------LIAEKKKSLISAFGELS---MEN-TPVAQETVN---
-FDAGS------------HPPSITAAREMT--------------LK--------------
----EDL----------------------RNGEEYTPGQDVHLNFPEIIRILVNNLT---
---SS-----------------EPEIQSLSLHWMSSILAISPNDFLPFFPKILSSLMNLL
SEPNT----HITELAQTVNKRLLLLC--T-EYVKS-------------------------
-------------------------------------------------T--KDKPIAYG
SIVNNLTLQFF-----------------DSKVETKIACLDWLSLIYNKAPDEILE-----
--------HNDSMF--LTLLKSLSDKDSKLIEKAMGFLKSLCSASNDNYLRKFLEEFLNL
LRRD--------------------SRLLKDRANNIVRKVCTSLPPERVFKVISSILSSY-
--------------------------------------DDITFVRMMIQILSTNLLISPE
MFSLRRKLRCAD--D---MMFFNLLFKSWCHNPISVISLCLVSENYELAYSVIQAY----
--------------ANFDLKLNDLLQLDVLVQLFESPVFTR-----------------MR
LQLLEPQNHPFLYKCLYGLLMILPQSKAFDSLNKRLTSVNIWASQPV----YPGTY----
-----------------------------------------------------------H
-KARNISGSL----SDPDV---SQRSVSQ-----------------------------SK
LHVQELIDYFTMIVSASVP---ESAYVNYTESVL----------PYF-GNTYNTQEDYSI
QSVNPVKSQFIPELEKSTE--------SAQFLEQPTDSGSAKFR-TSSLLSNDREITDSI
G-----------------------------------------------------------
------------------------------------------------------------
----------------
>XP_022463280_Kazachstania_naganishii
------------------------------------------------------------
------------------------------------------------------------
------------------------------------------------------------
---------------------------MDRS-II--KGLND-------------------
------------------------------------------------------------
------------------------------------------------------------
---------------KLY------------------------------------------
-------------------------------------------------DKRK-------
------------------------------------------------------------
------------------------------------------------------------
------------------------------------------------------------
-------------------------------------ATAL-------------------
------------------------------------------------------------
-------------------------------------------------------E----
--------------------------------------------------------LEKL
VKSCVIEGDYARIDKIIDELCRDYTYAL---HQPMARNAGLMGLAATAIALGT-------
--NDVGKYLRNILPPVLACFGDQNDQVRFYACESLYNIAKIAKGEILMYFNEVFDVLCKI
SADTESSVRGAAELLDRLVKDIVAERAANYVS----IVNSDPSKVPPAVKADPLSGDVYQ
ET---YEQ----------------DNSLAFSLPKFIPLLTERIYAINPDTRVFLVNWIKV
LLNTPGIELISFLPSFLGGLFTFL-GDSHKDVRVVTRSLMDSLLHEVNRIAHLQLDIK--
-KRQLEKLK-------ETDTTP----------QPASAKKV-DGS----------------
------------------------LIAEKKKSLLNALSDLSKTEKDS-STFGTDGTT---
-RDQTK------------SEDSRFIDNEMKIAIQEH------NLIS--------------
----EPEVQELESS---------------RNGEEYIPDQDIHLNFPDIISILINNLA---
---SS-----------------EPEIQLLSLHWINSILTIAPNDFIPFFSKILSLLLKLL
CGPNV----TITEVAHVINEKLLLLC--D-NYDHL-------------------------
-------------------------------------------------K--NKNLLNYG
SIVNSLTFQFF-----------------DSKVDARLACLDWLSLIYRKAPDEILE-----
--------HNDSMF--LTLLKSLSENDPRLVEKALVLLQGLCSESNDNYLKKFLEDFITL
LKRD--------------------PKLMKSRANYIMRKICASLSSERVFKVLSPILNTK-
--------------------------------------DDPVFTRMLIQILSTNLVTAPE
MRSLRTKLRCDN--D---PAFFNLLFKSWCCNPVSVISLGLISENYELVYSVLTAF----
--------------ANHELKLNDLIQLDVLVQLFESQVFTR-----------------MR
LQLLEARKYPYLYKCLYGILMILPQSKAFDVLSRRLTSCNVWAPQMS----NPREF----
-----------------------------------------------------------I
-KQRNDSGYT----TDSES---SQRLVGQ-----------------------------NK
YRYEELLNYFNKVVSEEHQSMDSTSSNDIASIEI--------------DNYLEIPDNKSF
RSVNPL-------QSTATDPVITEISTPNHSFGEPSDTSSVIYK-NENTSLATK------
------------------------------------------------------------
------------------------------------------------------------
----------------
>XP_447078_Candida_glabrata
------------------------------------------------------------
------------------------------------------------------------
------------------------------------------------------------
---------------------------MDKS-IE--KGLND-------------------
------------------------------------------------------------
------------------------------------------------------------
---------------KLY------------------------------------------
-------------------------------------------------DKRK-------
------------------------------------------------------------
------------------------------------------------------------
------------------------------------------------------------
-------------------------------------ASAL-------------------
------------------------------------------------------------
-------------------------------------------------------E----
--------------------------------------------------------LEKL
VKQCVLENDYARVEQIIDHLCKDYAYAL---HQPMARNAGLMGLAATAIALGP-------
--NQVGTYLPQILPPVLACFGDQNDQVRFYACESLYNIAKIAKGEILLYFNEVFDVLSKI
SADTENSVKGAAELLDRLIKDIVAEKASNYVS----LVNNDPNNVPPATRTDSVTGNVYQ
ES---YEQ----------------DDALAFSLPKFIPLLMERINAINPDTRIFLVDWIRV
LLDSPDLELISYLPSFLGGLFNFL-GDSHKDVRVVTNSLLELLLQEVVRVATIHRKIR--
-EYKLAKEK-----------------------QPSLNKKN-DGS----------------
------------------------LIAEKKKSLLNALGSLS---IESVSNNSSITEN---
-------------------PESIRTSENEQKFIED-------------------------
-----------------------------NDGEEYIPGQDIHIDFPELINILLSNLA---
---SS-----------------EIDIQLIALQWMDKLLVLADSDFIPFLPRILSVLIKLL
GRSEE----NIIELAKEVNSKLVTLC--TENTTGL-------------------------
-------------------------------------------------DEEGEDAINYG
SIVNSLSLQFF-----------------DSSTTSRIASFDWLMLIYQKAPEKIME-----
--------HSEGLF--LIILKSLTNKDATLLDKALSLLNNLCLDTNDQYLRKFLKAFIEG
LKRD--------------------PKQLKVRANYVLKQISIKLATERVYKLISSILEED-
--------------------------------------FDVVFVRMMIQIMSTNLMTAPE
LFNLRKKLRNND--D---IMFFNIIFKSWCCNPVSAISLCLVAENYELAYLVLQSY----
--------------ANHELKINDLIQFDILIQLIESPVFSR-----------------LR
LQLLEQDRYPYLYKCLYGILMILPQSEAFNLLNKRLKSVNVWFAQGS----QNKNS----
-----------------------------------------------------------F
YKQSNRSGLSDVSNTSDIS---QQRSVSN-----------------------------SK
LHFIDLLDHFNKSMETDYYSQREGL--GLKEAQL----------NFLDGFHNVENENSSF
RSEVST-------KESISN--------RDNASEKRDDASSVIIR-NNNRSGITRKISGKL
KKFT--------------------------------------------------------
------------------------------------------------------------
----------------
>XP_004178117_Tetrapisispora_blattae
------------------------------------------------------------
------------------------------------------------------------
------------------------------------------------------------
---------------------MLLKLNKDKS-IT--KGLGD-------------------
------------------------------------------------------------
------------------------------------------------------------
---------------KIY------------------------------------------
-------------------------------------------------EKRK-------
------------------------------------------------------------
------------------------------------------------------------
------------------------------------------------------------
-------------------------------------ATAL-------------------
------------------------------------------------------------
-------------------------------------------------------E----
--------------------------------------------------------LEKL
VKQYVNANNWEPVDKIIDELCRDYAYAL---HQPMARNAGLIGLAATSIALGM-------
--NNIGRYLNHILPPVLACFGDQNDQVRFYACESLYNIAKVAKGEILLYFNEVFDVLCRI
SADSESSVKGAAELLDRLIKDIVAEKASNYIS----IVNNNPQLLPPSTKTDLQTGNVYQ
EQ---YEQ----------------GDKLAFSLPKFIPLLTERIYAINPDTRVFLVDWLRV
LLNTPGLELISFLPSFLGGLFTFL-SDTHKDVRTVTHSLLNLLLTEVNRIYKLKRSIR--
-KDQLIQENILNSKEADDNTSH----------QDSQSRKL-DGA----------------
------------------------LIAERKKSLMLAFTKLS---ND--NIISSNSET---
-GSNHT------------HPSTPTMSNNNQ--------------VS--------------
----EEPLDMSEKSDSYQGEPNIVTETPIRDGEEYILGQDIHLNFPDIIEILINNLA---
---SS-----------------ESEIQLVALCWIDAILSLSYQDFIPFLANILSLLLKLI
GDSDE----QISGSAYTINKKFRLLC--S-DYDNL-------------------------
-------------------------------------------------K--E-TKISYG
SIVNSLTLQFF-----------------DGKVDAKIACLDWLLLIYRQSPSQLIE-----
--------HNESMF--LTLLTALSDNDARLIDRALTLLHELCSDSNESYLKKFIQDLLNL
FKRD--------------------LKLFKKRGNYIMKQVCASLSPERIYKVVSSVLDTE-
--------------------------------------SDITFVKMVIQILSTNLITANE
VKPLRNKLRTGE--E---SLFFNMLFKWWCHNPISVLSLCLVSENYELAYSVLQSF----
--------------VNYDLTVTDIVQLDVLVQLLESPVFTR-----------------MR
LQLLENQKYPYLCKCLYGILMVLPQSKAFDILNKRLSCMNGVFSQSS----PTYS-----
------------------------------------------------------------
----TSYRNSSHTSINSES---TTRSVSN-----------------------------SK
HHYNELLDHFNKVRLSEEA---SNGKDVVFETKV----------PSF------DIESTYQ
HSLTRK----LPANENNNSIGNGTHPIVKIDTNDNEENNSVIFR-SSTTSNMSRSGGGNF
------------------------------------------------------------
------------------------------------------------------------
----------------
>XP_003684334_Tetrapisispora_phaffii
------------------------------------------------------------
------------------------------------------------------------
------------------------------------------------------------
---------------------------MEKS-IV--KGLSD-------------------
------------------------------------------------------------
------------------------------------------------------------
---------------KLY------------------------------------------
-------------------------------------------------EKRK-------
------------------------------------------------------------
------------------------------------------------------------
------------------------------------------------------------
-------------------------------------ATAL-------------------
------------------------------------------------------------
-------------------------------------------------------E----
--------------------------------------------------------LQKQ
VSQYVNDNNYSQIDDIINELCRDYAYAL---HQPMARTAGLMGLAAVSIALGT-------
--NNVTRYLSHILPPVLACFSDQNDQVRFYACESLYNIAKIAKGEMLVYFNEIFDVLCKI
SADNENSVRGASELLDRLIKDIVAERASSYIS----VVNNDPQDLPPATKLDIVTGNVYQ
ER---YEQGSVDANISTGDTVNQNNKIVAFSLPKFIPLLSERIYAINPDTRTFLVDWIKV
LLNNPDLELITYLPAFLGGLFSFL-DDSHEDVKVVTHELLNQLLSEVVRISKIQKNIK--
-----QEEKILSMSERQAKPDNSSENNKISKSNTVTSKKI-DGS----------------
------------------------LIAEKKKSLLDAFGQLSVNKQSSSSILNNYSSN---
-ITTNS------------LDSNTIDNSKSQQLPGDV------SNISISTGISNDTINNNN
HNNDDMNKDNIELLKANEQIPYYSQSKKPRFGEEYIPGQDIHIDFSNIIEILINNLS---
---SS-----------------EYEVRLVSLHWIDYLLNLAAREFIPYLSKILSLLLKLL
GDSDN----NTSESANLVNSKFIALF--N-DEHFM-------------------------
-------------------------------------------------K--DSSLIAYS
SLMNSLTLQFF-----------------DSKVDTKIACLDWLLLIYKKSPDKILE-----
--------QNENMI--MILLKSLSDNDTRLTEKSLGILNTLCIDPKDIYLKRFLHDLLDL
LRKD--------------------SKLFKTRANYIIRQICTRLSSERIYKAISSILDTD-
--------------------------------------DDIVFSRMMIQILSANLVTSQE
AADLRKKLRYGE--D---TYFFNILFKLWCHNPVSVLCLCFVAENYELAYNVLQCY----
--------------VNYDLGMSDLVQLDMLVQLLESPVFTR-----------------LR
LQLLEQQKFPYLYKCLYGILMILPQSKAFDILNRRLSSITNWVSQSS----FNNTV----
-----------------------------------------------------------Y
GSSRNGSHSTIGTDS-------SQRSVSK-----------------------------NK
YYNQELLDHFNKVLENERPSLKLDNTYDVNNETINEHDLNIGRVPSQTVIVKNAEKNIEY
DQLNYN--------SSYNEDNDNYNNNSQTSESTENDIPSVIQKPTI-------------
------------------------------------------------------------
------------------------------------------------------------
----------------
>XP_001646587_Vanderwaltozyma_polyspora
------------------------------------------------------------
------------------------------------------------------------
------------------------------------------------------------
---------------------------MDKS-IA--KGLGD-------------------
------------------------------------------------------------
------------------------------------------------------------
---------------KLY------------------------------------------
-------------------------------------------------EKRK-------
------------------------------------------------------------
------------------------------------------------------------
------------------------------------------------------------
-------------------------------------ATAL-------------------
------------------------------------------------------------
-------------------------------------------------------E----
--------------------------------------------------------LQKL
VTQCVIDGDYARVDKIIDELCRDYAYAL---HQPTARNAGLMGLAAAAIALGT-------
--NNVGRYLHHILPPVLACFGDQNDQVRFYACESLYNIAKIAKGEILVYFNEVFDVLCKI
SADTETSVRGAAELLDRLIKDIVAERASNYIS----VVNNDPKDMPPATKVDVVSGNVYR
EE---HGQ----------------DDEQAFSLPKFIPLLSERIYAINPDTRVFLVDWLKV
LLNTPELELISYLPSFLGGLFTFL-GDSHKDVRTVTHELMDLLLQEVERISKLQDDLA--
-RKSISSEP-------KSD-------------EDTPVKKN-EGT----------------
------------------------LIAQKKKHLLDALGKLS---TDS-NEVASPSTI---
-QTNNT------------IPVTGSIPTTPT--------------EE--------------
----EGAVTESTSI---------------RDGEEYILGQDIHLNFPDIIEILVNNLG---
---SS-----------------EYEVRLASLHWIESLMDLSSGDFIPYFSKILSLLLKLL
GDSDN----RISESAQIVNSKFMKLC--A-NYDHN-------------------------
-------------------------------------------------K--NPNAIAYG
SIVNSLTLQFF-----------------DSKVDAKIACLDWLLLIHKKAPNQIFE-----
--------HNDSMF--LTLLKSLSDNDTRLIEKALCLLNCLCVDSKDDYLKKFLGDLLNL
LKND--------------------PKLFKTRANYIMRQLCARLSAERIYKVLSSLLDSR-
--------------------------------------DDIMFSKMMIQILSTNLMTANE
VDSLRKKLRKGE--D---GMFFNTLFKWWCYNPVSVISLCLVSENYDLAYSVLQAY----
--------------VNYDLGLSDLVQLDVLVQLLESPVFTR-----------------MR
LQLLEQQKYPFLYKSLYGILMILPQSKAFDILNKRLSSITVWASQNA----GSSNF----
-----------------------------------------------------------Y
-K---SNRSSSNLSVGTES---SQRSVSQ-----------------------------SR
HHYQELLDHFNKICSQASP---NVNLGTLYEPTI----------SILNGTVLEQDKNPLK
QSIPNE-------LEVTS---------FKESENYSVDGSSVLIK-NEANRDMT-RTSESF
TN----------------------------------------------------------
------------------------------------------------------------
----------------
>XP_003681583_Torulaspora_delbrueckii
------------------------------------------------------------
------------------------------------------------------------
------------------------------------------------------------
------------------------------------------------------------
------------------------------------------------------------
------------------------------------------------------------
------------------------------------------------------------
------------------------------------------------------------
------------------------------------------------------------
------------------------------------------------------------
------------------------------------------------------------
------------------------------------------------------------
------------------------------------------------------------
------------------------------------------------------------
------------------------------------------------------------
----------------------------------MARNAGLMGLAAAAIALGT-------
--NDVGRYLNHILPPVLACFGDQNDQVRFYACESLYNIAKIAKGEILVYFNEVFDVLCKV
SADTENSVRGAAELLDRLIKDIVAETASNYIS----VVNSDLRDVPPRLTTDPMTGEVYQ
GD---YEQ----------------ESSLAFSLPKFIPLLTERIYTINPDTRVFLVDWLKV
LLNTPGLELISFLPSFLGGLFTFL-GDSHKDVRTVTHALLDLLLHEVERISKLQSSLR--
-KME--RQKQL-----EDK-------------NEGSSKKV-DGF----------------
------------------------LIAEKKKTLMTALGKLS---IDK-NGHPVEAAR---
-PKDDA------------KPEAVDSDSSV-------------------------------
----------SETV-------GVVSSIADRDGEDYIPGQDIHLDFSEIIDILVNNLA---
---SS-----------------EAEIQLVAIHWMRTILTLSPDDFVPFFSKILSLLLKLL
SDPDP----RISESARIVNKQLIELC--N-DYNHS-------------------------
-------------------------------------------------K--DPTAIAYG
SIVNSMTLQFF-----------------DSKVDAKIACLDWLLLIYRKAPSQILR-----
--------HNDSMF--LTLLKSLSDKDSRLTEKALELLSSLCSDSNDNYIKKFLQDLLIL
FKKD--------------------TKLLKARANFIMRQLCARLTPERIYRVVSPILDSY-
--------------------------------------DDVVFVRMVIQILSTNLITASE
VDSLRKKLRSGD--D---GMFFNTLFRSWCQNPVSVISLCLVSENYDMAYSVLQAY----
--------------VDYDLTLNDLIQLDVLVQLLESPVFTR-----------------MR
LQLLEQQKYPHLHKSLYGILMILPQSKAFDVLNRRLNSVSNWTWQPP----SDRNV----
-----------------------------------------------------------Y
-QQRSSSQSSLSNSVESEG---YQNSVSQ-----------------------------NK
LHARELLKHFNNVCAAARS---SPSFGDVYESEL----------LFM-GSVPESQ---RE
PSYKTG----TPMRVDSSS-----DKLGASKRDSGTDASSVIYR-SSASRRQTDRESSQA
S-----------------------------------------------------------
------------------------------------------------------------
----------------
>XP_037143317_Zygotorulaspora_mrakii
------------------------------------------------------------
------------------------------------------------------------
------------------------------------------------------------
---------------------------MDKS-IV--KGLND-------------------
------------------------------------------------------------
------------------------------------------------------------
---------------KLY------------------------------------------
-------------------------------------------------EKRK-------
------------------------------------------------------------
------------------------------------------------------------
------------------------------------------------------------
-------------------------------------STAL-------------------
------------------------------------------------------------
-------------------------------------------------------E----
--------------------------------------------------------LERL
VKQCVMDENYARIDKIIDELCRDYTYAL---HQPMARNAGLMGLAAAAIALST-------
--NDVGRYLKHILPPVLACFGDQNDQVRFYACESLYNIAKIAKGEILVYFNEVFDVLCKI
SADTENSVRGAAELLDRLIKDIVAETASNYVS----VVNVDPREVSHSTRTDPVTGNVYQ
GD---YEQ----------------NSSLAFSLARFIPLLSERIYTINPDTRVFLVDWLKV
LLNTPGLELITFLPSFLGGLFTFL-GDSHKDVRTVTHALMDLLLHEVDRVSKLQDEIE--
-KTELQRKRLI-----DDK-------------NDTPSKKI-DGI----------------
------------------------LIAEKKKTLMNALGKLS---VDP-NGAASESSL---
-VSDDA------------NSDQLEEDSSSR--------------ML--------------
----EQSPEQSET----------------RDGEEYIPGQDIHLDFPEIIDVLINNLA---
---SS-----------------ETEIQLVALHWIKAILSLSPDDFVPFFSKILSLLLKLL
SDPDS----RISESAQIVNQRLVALC--N-DHENF-------------------------
-------------------------------------------------K--YSTSIAYG
SIVNTMTLQFF-----------------DSKVDAKIACLDWLLLIYRTAPDQIME-----
--------HSESMF--LTLLKSFSDKDSRLIEKALELLSCLCSDSNDNYIKKFLQDLLTL
FKRD--------------------SKLLKVRANFITRQICARLSPERIYKVISPLLDFN-
--------------------------------------DDIIFVRMMIQILSTNLITASE
VEPLRKKLRNGD--E---GAFFRTLFKSWCYNPVSVISLCLVSENYEMAYSVLQAF----
--------------VDYDLSLNDLVQLDVLVQLLESPVFTR-----------------MR
LQLLEQQKFPYLHKSLYGILMILPQSKAFDILNRRLNSVSNFGWNSC----IEKPF----
-----------------------------------------------------------Y
-EQRNSSRSSVHTGSDQES---PRRSKSQ-----------------------------SN
LHYNELLEHFNTVCEAVRP---SIAYLDVCDPDL----------PFL-NTAYEGKGSFET
PSINHG-------RESSVN-----SKMGRDTSESFTDNSSEIYR-DGAASRITRRISGKL
KKLSRT------------------------------------------------------
------------------------------------------------------------
----------------
>XP_002495475_Zygosaccharomyces_rouxii
------------------------------------------------------------
------------------------------------------------------------
------------------------------------------------------------
---------------------------MDKS-IA--KGLSD-------------------
------------------------------------------------------------
------------------------------------------------------------
---------------KFY------------------------------------------
-------------------------------------------------EKRK-------
------------------------------------------------------------
------------------------------------------------------------
------------------------------------------------------------
-------------------------------------ATAL-------------------
------------------------------------------------------------
-------------------------------------------------------E----
--------------------------------------------------------LEKL
VKKCVIEGDYVRIDKIIDELCRDYAYTL---HQPMARNAGLMGLAAAAIALGT-------
--NNVGRYLNSILPPVLACFGDQNDQVRFYACESLYNIAKIAKGEILVFFNEVFDVLCKV
SADSENSVRGAAELLDRLIKDIVAERASSYVS----VVNNGPLDVPPSVTGDVITGNVYQ
NE---YPQ----------------DNKLAFSLPNFIPLLTERIYAINPDTRVFLVDWLKV
LLNTPGLELISFLPSFLGGLFTFL-GDSHKDVGTATHALLDLLLHEVDRITTLQAEIK--
-KKQLERQRFL-----ESK-------------TDAPLKKI-DGA----------------
------------------------LIAEKKKTLMNALGKLT---SDQ-GQVSVDNAS---
-QQEEL------------KREIAEEQEELT--------------EL--------------
----EHGSVYT------------------RDGDEYVPGQDIHLDFPDIIDILVNNLA---
---SS-----------------EAEIQLVALHWIKAILQLSPDDFVPLLSKVLSLLLKLL
SDSDS----RISESAQYVNEKLVKLC--N-NYDHQ-------------------------
-------------------------------------------------K--DPNVIAYG
SIVNSLTLQFF-----------------DSKVDAKIACLDWLLLIYQKAPNQILE-----
--------HNDSMF--LTLLKSLSDEDDRLIEKALSLLSSLCSDSNDNYIRKFLQDFLTL
LKRD--------------------SRLLKTRANSIMRQICSRLSPERIYKEIAPLLDPS-
--------------------------------------DDIVFVRMMIQILSTNLLTASE
VSSLRKKLRNGD--D---GMFFNTLFKSWCYNPVSVISLCLVSENYELAYSVLQAY----
--------------VNYDLTLNDLVQLDVLVQLLESPVFTR-----------------LR
LQLLEQQRYPFLHKSLYGILMILPQSKAFDILNRRLSSVNNWTWQPS----SGNTI----
-----------------------------------------------------------Y
-KQGNSS-SSLGLNCDIDT---SSRSVSQ-----------------------------SP
LHHQELLDTFNKVCETESP---SLIYTDIYGSEL----------PFL-GSAPHARKESRQ
SVVPSA-------RENSSG-----SNLTHAANEDSTDTSSVIFR-SSAASGITGRLSGKL
KRLSGT------------------------------------------------------
------------------------------------------------------------
----------------
>XP_003645587_Eremothecium_cymbalariae
------------------------------------------------------------
------------------------------------------------------------
------------------------------------------------------------
---------------------------MDKS-VI--KGLND-------------------
------------------------------------------------------------
------------------------------------------------------------
---------------KIY------------------------------------------
-------------------------------------------------EKRK-------
------------------------------------------------------------
------------------------------------------------------------
------------------------------------------------------------
-------------------------------------AAAQ-------------------
------------------------------------------------------------
-------------------------------------------------------Q----
--------------------------------------------------------LEKI
VRECVANEDHKTIDRIIEELYRDYAYAL---HQPMARNAGLMGLAAAAIALGN-------
--KYAASYLNKILPPVLACFGDQNDQVRFYACESLYNIAKIAKGDILVYFNEVFDVLCKI
SADTDTSVKGAAELLDRLIKDIASECASTHVA----AVNNDPKDTPTATTTEPQTGDVIQ
LDQSIYQQ---------------EGSELAFSLPDFIPLLSERIHAINPDTRMFMVSWLQV
LDSIPDLELITYLPTFLPGLFTFL-GDSLNDVRVVTLALLNSLLREVERVAQLQNSLK--
-LQGLEIHQT-----L----------------DETPSKKP-EGV----------------
------------------------LIAERKKTLMNQFEQLSVTENVNEVPKEVEDDISQ-
---NNL------------P-DSVA---------SSA------DRIKASEF----------
-----------------------------RNGELYHPGQDVHLDFPKIIEILINNLS---
---CA-----------------EPEIQSVVLNWIQTILRISSNDILPFLSKILSVLLKIL
SDSDP----RIGEMARQVNSSLIDLT--T-KYDT--------------------------
-----------------------------------------------------TDKINYG
PIVNTLTLHFL-----------------DSNVTTKIACLDWLILIYNKDPQQLIN-----
--------HDESTH--LTLLKSLSDKDPRLISKALELISNLCNGSDEAYIRKFITNLLKL
FKEN--------------------DTLLKTRANYIIRQLCAKLSAERIYKTVSSIIEND-
--------------------------------------DDVNFVRMIIHSLTINLITTSE
LQPLRKKLRSGE--Y---WAFFVTLFKSWSHNPISLFSMCLVSENYGLAYSVLQIY----
--------------VDYDLSVNDLLQIDILVQFLESPVFTR-----------------LR
MQLLEHEKYPFLHKCLYGILMILPQSKAFEILNARLKSVSWLAIQAV-------------
------------------------------------------------------------
----DTNL------LQKQTEN-PGRSISQ-----------------------------NR
AQHQSLLDHFKQICEKEYQQTAQRTSYDENVVDF--------------------------
KDVLSRQTNFDNTPKLIIN--------DQDIRREANNVEPVLY-SAAASSNVVPKLSAMD
NLNES-------------------------------------------------------
------------------------------------------------------------
----------------
>NP_984909_Eremothecium_gossypii
------------------------------------------------------------
------------------------------------------------------------
------------------------------------------------------------
---------------------------MDKS-VI--KGLND-------------------
------------------------------------------------------------
------------------------------------------------------------
---------------KIY------------------------------------------
-------------------------------------------------EKRK-------
------------------------------------------------------------
------------------------------------------------------------
------------------------------------------------------------
-------------------------------------AAAQ-------------------
------------------------------------------------------------
-------------------------------------------------------Q----
--------------------------------------------------------LEKV
VRDCVANEDHEMIDRIIEELYRDYAYAL---HQPMARNAGLMGLAAAAIALGN-------
--KYVAEYLNKILPPVLACFGDQNDQVRFYACESLYNIAKIAKGDILVYFNEVFDVLCKI
SVDNDTSVKGAAELLDRLIKDIVSECASTHVA----AVNHDPKDIPTATTTDPQTGDVLQ
VDQNIYDK---------------ERPVLAFSLPDFIPLLSERIHVLNPDTRMFMVSWLQV
LESIPDLELITYLPHFLPGLFTYL-GDTHNDVRMVTLALLNSLLHEVERVTQLQASLL--
-VQELQYQQQ-----L----------------DDVPGKKPADGA----------------
------------------------LITERKKSLMNQLEQLSATENINELTKDNEDASSQ-
---NNL------------P-DSMT---------SST------DPVKVPEL----------
-----------------------------RNGEVYHPGQDVHLDFPKIIEILINNLS---
---CT-----------------EPEIQSVVLNWLQTILRISPNNILPFLSKILSVLLKIL
SDSDP----HISEMAKQVNARLIELT--T-KYDT--------------------------
-----------------------------------------------------TDKINYG
PIVNILTLHFL-----------------DSNVTTKIACLDWLILTYSKNPQQLID-----
--------HDESTH--LTVLKSLSDKDPRLISKALELISDLCNGSNEAYIKKFLKNLLKL
FKEN--------------------DKLLKTRSNYIIRQLCAKLSPERIYKTLSSIVEMD-
--------------------------------------DDISFVRMVIYSLTTNLITSPE
LSSLRKKLRSGE--D---WAFFVTLFKSWSYNPISLVSMCLVSENYELAYSVLQNY----
--------------VDYDLTVNDLLQIDILVQFLESPVFTR-----------------LR
MQLLEPERYPYLHKCLYGILMVLPQSKAFEILNARLSSVSRLSTSVY-------------
------------------------------------------------------------
----NSNN------TQKATES-AIRASAQ-----------------------------KK
TQYQVLLDHFKSICEKERQNTPKQPTHDDHMLGL--------------------------
NDIFSTQSGSENKLKIHLSNG------DENI-NGATDCDSVVF-TGRVGANTA-SLAGIE
GIGGS-------------------------------------------------------
------------------------------------------------------------
----------------
>XP_002999395_Kluyveromyces_lactis
------------------------------------------------------------
------------------------------------------------------------
------------------------------------------------------------
---------------------------MEKS-IA--KGLND-------------------
------------------------------------------------------------
------------------------------------------------------------
---------------SIY------------------------------------------
-------------------------------------------------EKRK-------
------------------------------------------------------------
------------------------------------------------------------
------------------------------------------------------------
-------------------------------------AAAQ-------------------
------------------------------------------------------------
-------------------------------------------------------Q----
--------------------------------------------------------LEKY
TRECLQNGDHEILEKIIDELCREYAYAL---DRPMARNAGLMGLAAVSIALGT-------
--KFLSKYLDTILPPVLACFGDQNDQVRFYACESLYNIAKIAKGDMLLYFNEVFDVHCKI
IADTDPSIKAAAEVLDRLMKDIVSECAATHVV----RVNNDPNDVPPATVTDPRTSEVLS
TNEPPYEE---------------HEAKLAFSLPKFIPLLSERIQVVDPNTRIFMVGWLQV
LENIPDLELISYLPTFLSALFTYL-GDSHKDVRVITHSLIDVLLHEVERVATIQKQVK--
-DRESELLRQKQASLM----------------DSTPIKRP-EGA----------------
------------------------LISERKKSLINALEGLSS----NDKTLSSIETSSAL
DITNSE------------PTESLN---------EST------ENLKINNS----------
-----------------------------RFGSVYIPGQDIHLDFPKIIEILVNNLT---
---SS-----------------ETEIQTVVLKWIDVCLNIDPNGFIPFLIKLLAVLLKLL
NESDP----TFCEMVQNVNQKLISLT--Q-RPDV--------------------------
----------------------------------------------------GSEGIKYG
PIVNTLTLHFL-----------------DSNAITKEACLDWLILIHHKDPSQLLE-----
--------HHDSTF--LTLLKSLSDKDERLVAKSLELLRLLCDASPDNYFKKFIQNLLGL
FKSN--------------------EKLLKTRANYIIRQLCLKLSAERVYKIVSLMLDSD-
--------------------------------------DDLIFTKMIVQILSSNLVTAQE
LSKFRKSLRKGE--D---WSCFCILFKTWSHNPISLLALCLISENYELAYKVLKTY----
--------------VEYDLSVNDLIQIDILVQFLESPAFTT-----------------LR
MQLLDPDKYPYLYKCLYGILMVLPQSKAFHILDNRLKSVGRIASHSF----PNSAG----
-----------------------------------------------------------Y
-SSSSSSL------GRVSSDG-SGHSGSP-----------------------------RK
HQYQDLLDHFQQVCEQHNLDGSQKKFHENNYVLL--------------------------
NEILSP----DNTVNPVINSTPITDAMNNTLEPALSDNESVIYRSPSARSGAGERIQSVD
QAK---------------------------------------------------------
------------------------------------------------------------
----------------
>XP_022677688_Kluyveromyces_marxianus
------------------------------------------------------------
------------------------------------------------------------
------------------------------------------------------------
---------------------------MDKS-IA--KGLND-------------------
------------------------------------------------------------
------------------------------------------------------------
---------------NIY------------------------------------------
-------------------------------------------------EKRK-------
------------------------------------------------------------
------------------------------------------------------------
------------------------------------------------------------
-------------------------------------AAAQ-------------------
------------------------------------------------------------
-------------------------------------------------------Q----
--------------------------------------------------------LEKF
TRECIQNGDHETLEKIIDELCREYAYAL---DRPMARNAGLMGLAAVSIALGS-------
--KYLNKYLDTILPPVLACFGDQNDQVRFYACESLYNIAKIAKGDMLLYFNEVFDVHCKI
IADSDPSIKAAAEVLDRLMKDIVSECATTHVV----RVNNDPKDAPPATITDPHTGEVLA
NNEPPYEE---------------NESKLAFSLPKFIPLLSERIQAVDPNTRIFMVGWLQV
LENIPDLELISYLPTFLSGLFTYL-GDSHKDVRVITHSLIDVLLHEVERVANIQKQLK--
-EHETEIQRQKHASMM----------------DSTPIKRT-DGA----------------
------------------------LISERKKSLINALEQLST----NEKAAGSVDASSAI
ENVNSD------------PTDSLA---------DST------EMSKIGNN----------
-----------------------------RYGDIYIPGQDIHLDFPKIIEILVNNLT---
---SS-----------------ETEIQGVVLKWIDVCLNIDPDGFIPFLTKLLAVLLKLL
NESDV----EFCEMVQKVNQKLISLT--Q-RPDV--------------------------
----------------------------------------------------SSEGIKYG
PIVNTLTLHFL-----------------DSNATTKEACLDWLILIHHKDPSQLLE-----
--------HHDSTF--LTLLKSLSDRDERLVSKSLELLRLLCNTSPDNYFKKFIQNLLSL
FRSN--------------------EKLLKTRANYILRQLCLKLSAERVFKIISLMLDGN-
--------------------------------------DDIVFTRIMVQILSSNLVTAPE
LSALRKSLRKGE--D---WTCFSILFKSWSHNPISLLSLCLISEKYELAYNILKTY----
--------------VDYELSVNDLIQIDILVQFLESPAFTS-----------------LR
MQLLEPYKYPYLYKCLYGILMVLPQSKAFHILDNRLNSVGRVASQSL----SSSPG----
-----------------------------------------------------------H
-SSPTSSV------GRGSSNG-STQSGST-----------------------------RW
HQYQDLLEHFQQVCEQHNCDGSTRKYNENNYVLL--------------------------
NEILSP----NNTINPNISHTPITDAMNNTLEPDVSDSESVIYRSNDSHSRLGMRVKSIE
H-----------------------------------------------------------
------------------------------------------------------------
----------------
>XP_022626668_Lachancea_lanzarotensis
------------------------------------------------------------
------------------------------------------------------------
------------------------------------------------------------
---------------------------MDKA-IV--KGLND-------------------
------------------------------------------------------------
------------------------------------------------------------
---------------KLY------------------------------------------
-------------------------------------------------EKRK-------
------------------------------------------------------------
------------------------------------------------------------
------------------------------------------------------------
-------------------------------------ATAL-------------------
------------------------------------------------------------
-------------------------------------------------------N----
--------------------------------------------------------LEKL
VKECLAEEDYDRVDNILDELCRDFAYAL---HQPMARNAGLMGLAACAIALGS-------
--TEVARYLDRILPPVLACFGDQNDQVRFYACESLYNIAKIAKGEILVYFNEIFDVLCKI
SADTETSVRGAAELLDRLVKDVVAERASTYIS----IINLDPKDLPPSTRTDPQTGEVLR
EE---YKQ---------------E-PEHAFSLPKFIPLLTERIYAINPDTRMFLVSWLQV
LENIPDLELISYLPSFLGGLFTFL-GDSHKDVRTVTHSLIDLLLHETQRISEVKAIVQ--
-KRVADKAQQRINS-D----------------EASSIKKQ-DGT----------------
------------------------LISERKKSLLTAFEQLSMVKNLS--PSKSRVSSSND
ENKFSE------------GTAVIQGEDCEKAITNFV------EGSESLDL----------
-----------------------------VNGDIYSPGEDVHLDFHRIIEILINTLG---
---SS-----------------EPEIQLVVLTWIETILDICPSAFLPFLSKLLSLLLKIL
NDVEP----RVRQLAQKVNGKLIDLT--A-KFDYN-------------------------
-------------------------------------------------D--GPEAINYG
PIVNTLTLHFL-----------------DSDVVAKVACLDWLILIYQKVPNQLLE-----
--------HSDTTF--FTLLKSLSDRDNQLVSKALHLLSDLCNSSNEGYFRKFVKDLLLL
FKSD--------------------SRLLKTRANHIFRQLGIKLSAERVYNVVSSILEEE-
--------------------------------------NDLLFVRMMIQILNTNLITAPE
LERLRRKLKAGT--N---NEFFSSLFKCWSHNPTSLLALCLLAGKYELAYYILQTF----
--------------VEYELSVNDLVQIDILVQLLESPVFTS-----------------LR
LQLLEQERYPYLYKCLYGILMVLPQSKAFKILNTRLGSVSTLAARKI----PPSPF----
-----------------------------------------------------------Y
-KPKDGNN-SGGEYSSTESVN-STASLQN-----------------------------QR
IRFQGLLEHFKAVCEAELSFPKDTAVEDSRFALW--------------------------
DPVLTQDSLSINNGQPV----------DGPED--ENDTGSVIHRG---------------
------------------------------------------------------------
------------------------------------------------------------
----------------
>XP_002553326_Lachancea_thermotolerans
------------------------------------------------------------
------------------------------------------------------------
------------------------------------------------------------
---------------------------MSKL-KVERKGLND-------------------
------------------------------------------------------------
------------------------------------------------------------
---------------KLY------------------------------------------
-------------------------------------------------EKRK-------
------------------------------------------------------------
------------------------------------------------------------
------------------------------------------------------------
-------------------------------------ATAL-------------------
------------------------------------------------------------
-------------------------------------------------------N----
--------------------------------------------------------LEKL
VKQCLAEGDFQRVDKIFDELCRDFAYAL---HQPMARNAGLMGLAAGAIALGS-------
--TEVARYLDRILPPVLACFGDQNDQVRFYACESLYNIAKIAKGEILVYFNEIFDVLCKI
SADTETSIRGAAELLDRLIKDIVAERASNYVS----VVNNDPKDLPLATRTDPQTGEVVQ
EE---YNQ---------------D-PEFAFSLPKFIPLLTERIYAINPDTRMFLVSWLQV
LENIPDLELISYLPSFLGGLFTFL-GDSHKDVRTVTHSLLDLLLHEVQRISEVKALVQ--
-KKLLEEAPKRLVS-E----------------DNAS-KKQ-DGI----------------
------------------------LISERKKSLLTAFEQLSMTDAAN--PQKNRNSSNVD
ELKSND------------GGNTIN-EISETNSANKS------KSAELSDS----------
-----------------------------RNGDLYCPGQDIHLDFPKIIEILINTLG---
---LS-----------------EPEIQLVALTWIETVLGISATSFLPFVSRLLSLLLKIL
NDVDP----KVRKLAHSVNERLIELT--G-RFDDR-------------------------
-------------------------------------------------E--GPEAINYG
PVVNTLTLHFL-----------------DSDVVAKVACLEWLILIYHKVPDELLE-----
--------HSDSTF--LTLLKSLSDKDNQLTSKALQLLSDLCNNSNEEYFKKFIRDLLLL
FKND--------------------RKLLKTRANHIFRQLCVKLTAEKVYNVVASILEHD-
--------------------------------------GNTAFVRMMIQILNTNLITAPE
LGHLRRKLRASS--G---EELFSSLFKCWSHNPVSLLALCLLSEKYELAYYILQTF----
--------------VEYEISVNDLVQIDILIQLLESPIFTG-----------------LR
LQLLEQDQYPYLYKCLYGILMVLPQSKAFQILNTRLNSVSKLAAQKI----PSSKL----
-----------------------------------------------------------Y
-SLRNGSGIASGASLSSESLN-STSSGYR-----------------------------KN
NMFQSSLDHFRNVCESELSTQMSTSAEESNFALL--------------------------
DEVLTPRTMPVSGRQQS----------EDSSDHYKDDSESVIFRA---------------
------------------------------------------------------------
------------------------------------------------------------
----------------
>XP_020054375_Aspergillus_aculeatus
----------------------------MYRPRPVLKENATSTPVKLQPGTPGSSIDRLS
RPFKCPGSATPTRTSDKPARKRRKVNYAGADGDDNDEGQKPYTNEDRLALATRDVNRFPV
FKPKDKDTAFRQRFKVPLINKQVDGFGA-RPAPTLGMRQGATFVVKPLHDPSGEFAIVLY
DPTVDDVEKAESKEEPQGDAEGEK-PQLDEPLVH--KSLADILGLKKKVEDRPKVPVVID
PRLAKVLRPHQVEGVKFLYRCTTGMVDKNANGCIMADGMGLGKTLQCISLMWTLLKQSPE
AGKTTIQKCIIACPSSLVGNWANELGKWLGKDATTPFAVDGKASKTELIAQMKQWAIASG
RSVVRPCLIISYETLRLYVDTLKDTPIGLLLCDEGHRLKNKESLTWTALNSLNVQRRVIL
SGTPIQNDLSEYFSLLHFANPNLLGSQNDFRKRFELPILRGRDAAGSEEDRKKGDERLAE
LSGIVNKFIIRRTNELLSKYLPVKYEHVVFCNMSQFQLDLYNHFIESPEIKSLLRGKGSQ
PLKAIGLLKKLCNHPDLLNLSTDLPGCEHAFPEDYVPPEGRGRDRDIKSWYSGKMMVLDR
MLARIRQDTNDKIVLISNYTQTLDLFEKLCRSRGYGSLRLDGTMTVNKRQKLVDKFNNPD
GEEFVFLLSSKAGGCGLNLIGANRLVLFDPDWNPAADQQALARVWRDGQKKDCFVYRFIA
TGSIEEKIFQRQSHKQLLSSCVVDSAEDVERHFSLESLRELFQFKPDTRSDTHDTFKCKR
CRPDGTQYIKAAAMLYGDTSTWNHFVNDGETGHLSKIQDLLIRQETGERDVSAVFQ----
--------------------------------------------------------LEKV
VREAAFRGEHEEIQKIVDQLCHDYAYAV---HQPHARNGGLIGLAAASIALGS-------
--EGVAPYLKEIVPPVLACFSDQDARVRYYACESMYNIAKVAKGEILLFFNEIFDALSKL
ASDSELSVKNGAELLDRLVKDIVSESAASHVS----VLQLTEKQ-------QADPESLED
VDLPT-----------------------AFSLPKFIPLLKDRIHVTSPFTRTFLVSWLTL
LDTIPDLELISFLPDFLGGLIKFL-GDPNRDVNVATQALLDRFLSEIKRIARLKKGI---
------------------------------------------------------------
--------------------------EESRKDQG-SDTRQSTTSDG-----LSVTTTT--
--DQ-TLAVESE------TNDNAIEDSEIDSVTDED------G-FN--------------
-----------------------------ADGD-WIPGQDVQIDYARILEILVGYVD---
---TSF----------------VEEMQLTALRWIDNFFEISPEDILPFVPRLLTQVLPAM
SSGSD----QVRQAANRVNTSLLEYI--V-TLSED---TSEETSRQGPVTKPSNTNSKDV
VVERRSS--TPGSRPS-EGTSNETKKQASPPQEVST-EPT-PRSSIIS-TSVPPADLDYA
AAVNSLTLQFL-----------------NENETTRVAALSWLIMLHRKAPKKVIA-----
--------FNDGTF--PALLKTLSDPAEVVVTKDLQLLSQISRNSEDSYFKSFMVNLLQL
FSTD--------------------RSLLEVRGNLIIRQLCMNLSPERIYRTLADCLEKE-
--------------------------------------EDLEFASIMVQNLNNNLITAPE
LSELRKRLRNLD--NKDGQAFFVALFRSWCHNAVSTFSLCLLAQAYEQAYNLLQVF----
--------------AELEMTVNMLIQIDKLVQLLESPVFTY-----------------LR
LQLLEPERYPYLYKCLYGVLMLLPQSSAFAALKNRLNSVSSIGLLHTGPR----------
------------------------------------------------------------
-LTALPSSLTTNSTSTYDRPTGSSRL-K-REDSSSSTYTTTSAAAAAAAATSSPSSSTSS
IRWVELLDKFKSVQERARRAQRAS-QRPLDQD-------------AG-----GPFGAA--
----AGD---GAGGLTLTRHPGAGVDLVHRGARDRSTIAAMLPDVPRGGTAGLGAGTGGD
GARAGG-----GPDAGGN---------------------------G---AGASAGAGGAA
SGPGAAAAAAGGGAAGRAAAGAGHRHKTSLP-NLGRLGIGG-------------------
-RKSKR----------
>XP_001268341_Aspergillus_clavatus
------------------------------------------------------------
------------------------------------------------------------
------------------------------------------------------------
---------------------------MDHS-IQ--RLLND-------------------
------------------------------------------------------------
------------------------------------------------------------
---------------KLY------------------------------------------
-------------------------------------------------DRRK-------
------------------------------------------------------------
------------------------------------------------------------
------------------------------------------------------------
-------------------------------------QGAL-------------------
------------------------------------------------------------
-------------------------------------------------------E----
--------------------------------------------------------LEKV
VRNAVFRGDHQEIQKIVDQLCHDYAYAV---HQPHARNGGLIGLAAASIALGS-------
--DGVAPYLKEIVPPVLACFSDQDARVRYYACESMYNIAKVAKGEVLLFFNDMFDALSKL
ASDSELSVKNGAELLDRLVKDIVSESAASYIS----VLQLSEKH-------TSDTEALDE
ADIPT-----------------------AFSLAKFIPLLKERIHVISPSTRTFLVSWLTL
LDTIPDLELVSYLPEFLGGLVEFL-GDPNRDVNVTTQALLDRFLSEIKRIARLKKGI---
------------------------------------------------------------
--------------------------EENRKEQG-SENQQSTASD-------TISTTT--
--DQ-TLAIDAE------RSENAIEDSEPESDLEET------D-LQ--------------
-----------------------------IDGD-WIPGQDVHIDYPKILDILVGFVD---
---TSF----------------NEEMQLTALRWIDSFFEISPEDILPFVPRLLTQVLPAM
SSGSD----HVRQAANRVNTSLLEYI--V-SLSED---TTED-IRQGPSSKSISAASKEP
V-ERRGS--TPSGGRSSDAPLTESKKQASQP-DFPS-DQT-PRSSIVS-TPIPPADLDYA
AAVNSLTLQFL-----------------NENEATRVAALSWLIMLHRKAPRKVVA-----
--------FNDGTF--PALLKTLSDPAEAVVTKDLQLLSQISRNSDDSYFTSFMVNLLQL
FSTD--------------------RHLLEVRGNLIIRQLCMNLSPERIYRTLADCLEKE-
--------------------------------------EDIEFASIMVQNLNNNLITAPE
LSDLRKRLRNLD--SKEGQMFFVALFRSWCHNAVSTFSLCLLAQAYEQAYNLLQVF----
--------------AELEMTVNMLIQIDKLVQLLESPVFTY-----------------LR
LQLLEPEKYPYLYKCLYGVLMLLPQSSAFAALKNRLNSVSNIGLLHTGPR----------
------------------------------------------------------------
----LTTMVASSSSSGYERTT-GSRL-KTREE--------------------------TS
IRWVELLDKFKAVQEKARRAQRAS-QRQFDQD-------------GSTAGLRNPSLTAAL
SAAATADQARN---------------------KER-----ALPDSPRGA-----------
ADTGGS-----GGRGSAA---------------------------E---SATPSRG----
-----------------SLL-GAQRHKSGLP-NLGRLGIGS-------------------
-RKSKR----------
>XP_001258429_Aspergillus_fischeri
------------------------------------------------------------
------------------------------------------------------------
------------------------------------------------------------
---------------------------MDHS-IQ--RLLND-------------------
------------------------------------------------------------
------------------------------------------------------------
---------------KLY------------------------------------------
-------------------------------------------------DRRK-------
------------------------------------------------------------
------------------------------------------------------------
------------------------------------------------------------
-------------------------------------QGAL-------------------
------------------------------------------------------------
-------------------------------------------------------E----
--------------------------------------------------------LEKV
VRNAVFRGDHEEIQKIVDQLCHDYAYAV---HQPHARNGGLIGLAAASIALGS-------
---GVAPYLKEIVPPVLACFSDQDARVRYYACESMYNIAKVAKGEVLLFFNEIFDALSKL
ASDSELSVKNGAELLDRLVKDIVSESAASYIS----VLQLSEKH-------TADPDAQEE
VELPT-----------------------AFSLAKFIPLLKERIHVISPSTRTFLVSWLTL
LDTIPDLELVSYLPEFLGGLIEFL-GDPNRDVNVTTQALLDRFLSEIKRIARLKKGI---
------------------------------------------------------------
--------------------------EESRKEQG-SDNRQSAASD-------SVSTTT--
--DH-TVAVDTE------RNENAIEDSESGSDLEEN------D-LQ--------------
-----------------------------ADGD-WIPGQDVHIDYPKILDILVGFVD---
---TSF----------------DEEMQLTALRWIDSFFEISPEDILPFVPRLLTQVLPAM
SSGSD----QVRQAANRVNTSLLEYI--V-SLSED---ST-E-ARQGPPSRPISTASKEL
V-ERRAS--TPSGRQSVETSTSESKKQASQQ-ELSN-EQT-PRSSLIS-TPIPPADLDYA
AAVNSLTLQFL-----------------NENEATRVAALSWLIMLHRKAPKKVVA-----
--------FNDGTF--PALLKTLSDPAEAVVTKDLQLLSQISRNSDDSYFTSFMVNLLQL
FSTD--------------------RHLLEVRGNLIIRQLCMNLSPERIYRTLADCLEKE-
--------------------------------------EDIEFASIMVQNLNNNLITAPE
LSDLRKRLRNLD--SKEGQMFFVALFRSWCHNAVSTFSLCLLAQAYEQAYNLLQVF----
--------------AELEMTVNMLIQIDKLVQLLESPVFTY-----------------LR
LQLLEPERYPYLYKCLYGVLMLLPQSSAFAALKNRLNSVSNIGLLHTGPR----------
------------------------------------------------------------
----LTSMV-SSSSSGYERAT-GSRL-KNREE--------------------------NT
IRWVELLDKFKSVQEKARRAQRAS-QRQFDQD-------------GSTAGLRNPSLTAAL
SAAATAD--RG---------------------KER-----GLPDTPRGGR----------
PDMGSS-----GGRNSPG---------------------------D---SGTPNRG----
-----------------SLLSGTQRNKSGLP-NLGRLGIGS-------------------
-RRSKR----------
>XP_041142859_Aspergillus_flavus
------------------------------------------------------------
------------------------------------------------------------
------------------------------------------------------------
---------------------------MESS-IQ--RLLND-------------------
------------------------------------------------------------
------------------------------------------------------------
---------------KLY------------------------------------------
-------------------------------------------------DRRK-------
------------------------------------------------------------
------------------------------------------------------------
------------------------------------------------------------
-------------------------------------QGAL-------------------
------------------------------------------------------------
-------------------------------------------------------E----
--------------------------------------------------------LEKV
VRDAVFKGAHEDIQRIVDQLCHDYAYAV---HQPHARNGGLIGLAAASIALGS-------
--EGVAPYLKEIVPPVLACFSDQDARVRYYACESMYNIAKVAKGEILLFYNEIFDALSKL
ASDSELSVKNGAELLDRLVKDIVSESAASYVS----VLQLSEKQ-------ETDPEALED
PDLPT-----------------------AFSLPKFIPLLKERIHVISPFTRMFLVSWLTL
LDTIPDLELVSYLPEFLGGLIKFL-GDPNRDVNVATQNLLDRFLSEIKRIARLKKGI---
------------------------------------------------------------
--------------------------EESRKGQG-SENRQSTTSD-------SVSTTI--
--DQ-TVAAETETETEAETNDIAIEDSEFGSTVDED------G-LH--------------
-----------------------------ADGD-WIPGQDVQIDYPKILDILVGFVD---
---TSY-----------DLQPVEEEMQLTALRWIDSFFEISPEDILPFVPRLLTQVLPAM
SSGSD----QVRQAANRVNTSLLEYI--V-SLSED---TLSDETRQSSSSKLASTPNKET
--ERRES--APNAKPS-DVSITASRKQSVQ--ESTQ-EQT-PRSSVMS-TPVPPADLDYA
SAVNSLTLQFL-----------------NENEATRVAALSWLIMLHRKAPKKVVA-----
--------FNDGTF--PALLKTLSDPAEAVVTKDLQLLSQISRNSEDSYFKSFMVNLLQL
FSTD--------------------RHLLEVRGNLIIRQLCMNLSPERIYRTLADCLEKE-
--------------------------------------EDLEFASIMVQNLNNNLITAPE
LSGLRKRLRNLD--TREGQMFFVALFRSWCHNSVSTFSLCLLAQAYEQAYNLLQVF----
--------------AELEMTVNNLIQIDKLVQLLESPVFTY-----------------LR
LQLLEPESYPYLYKCLYGVLMLLPQSSAFAALKNRLNSVSNIGLLHT-------------
------------------------------------------------------------
--PRLSTMVSASGSGAYDRST-GSRS-K-REE--------------------------NS
IRWVELLEKFKTVQERARRALRAR-ERPFDDG-------------VA-----GFQGQSLA
AALSAAD-------------------------QARNKERATLPDTPRTGL----------
GLGAGA-----EGRRSPA---------------------------D---VGNQKGG----
-----------------SILGAAHRHKTSLP-NLGRLGIGS-------------------
-RKSKR----------
>XP_751167_Aspergillus_fumigatus
------------------------------------------------------------
------------------------------------------------------------
------------------------------------------------------------
---------------------------MDHS-IQ--RLLND-------------------
------------------------------------------------------------
------------------------------------------------------------
---------------KLY------------------------------------------
-------------------------------------------------DRRK-------
------------------------------------------------------------
------------------------------------------------------------
------------------------------------------------------------
-------------------------------------QGAL-------------------
------------------------------------------------------------
-------------------------------------------------------E----
--------------------------------------------------------LEKV
VRNAVFRGDYEEIQKIVDQLCHDYAYAV---HQPHARNGGLIGLAAASIALGS-------
--EGVAPYLKEIVPPVLACFSDQDARVRYYACESMYNIAKVAKGEVLLFFNEIFDALSKL
ASDSELSVKNGAELLDRLVKDIVSESAASYIS----VLQLSEKH-------TVDPDAQEE
VELPT-----------------------AFSLAKFIPLLKERIHVISPSTRTFLVSWLTL
LDTIPDLELVSYLPDFLGGLIEFL-GDPNRDVNVTTQALLDRFLSEIKRIARLKKGI---
------------------------------------------------------------
--------------------------EESRKEHG-SDNKQSAASD-------NVSTTT--
--DH-TVAVDIE------RSENAIEDSESESDLEEN------D-LQ--------------
-----------------------------ADGD-WIPGQDVHIDYPKILDILVGFVD---
---TSF----------------DEEMQLTALRWIDSFFEISPEDILPFVPRLLTQVLPAM
SSGSD----QVRQAANRVNTSLLEYI--V-SLSDD---STEE-TRQSPPSRPISTASKEL
V-ERRAS--TPSGRQSFETSTSESKKQASQQ-ELSN-EQA-SRSSVIP-TPVPPADLDYA
AAVNSLTLQFL-----------------NENEATRVAALSWLIMLHRKAPKKVVA-----
--------FNDGTF--PALLKTLSDPAEAVVTKDLQLLSQISRNSDDSYFTSFMVNLLQL
FSTD--------------------RHLLEVRGNLIIRQLCMNLSPERIYRTLADCLEKE-
--------------------------------------EDIEFASIMVQNLNNNLITAPE
LSDLRKRLRNLD--SKEGQMFFVALFRSWCHNAVSTFSLCLLAQAYEQAYNLLQVF----
--------------AELEMTVNMLIQIDKLVQLLESPVFTY-----------------LR
LQLLEPERYPYLYKCLYGVLMLLPQSSAFAALKNRLNSVSNIGLLHTGPR----------
------------------------------------------------------------
----LTSMV-SSSSSGYERAT-GSRL-KTREE--------------------------NT
IRWVELLDKFKSVQEKARRTHRAS-QRQFDQD-------------GSTTGLRNPSLTAAL
SAAATAD--RG---------------------KER-----GLPDSPRGGR----------
PDIGGS-----GGRNSPG---------------------------D---SGTPNRG----
-----------------SLLSGTQRNKSGLP-NLGRLGIGS-------------------
-RRSKR----------
>XP_663131_Aspergillus_nidulans
MTNSSGQPRRSSHTSHKRTSALKSSQLSRSRSRKSCLSYKCLIVEASRVSASSNSIDRLS
KPFKCPGSATPTRASDKPARKRRKVNYAGADGSIDDNSVKPYTNEERLALATRDVNRFPV
FKAKDKDVAFKQKFKVPLINKSTGTYDSSRPAPTLGMRQGASFVVKPLHDPSGEFAIVLY
DPTVDDIDEVKPEKQD--NDASDKIQKLDEPIVH--KSLADILGLKKKVENRPKVPVVID
PRLAKVLRPHQVQ---FLYRCTTGMIDRNAHGCIMADGMGLGKTLQCISLMWTLLKQSPE
AGKTTIQKCIIACPSSLVGNWANELGKWLGKDTITPFAVDGKASKTELTSQLKQWAISSG
RSIVRPVLIVSYETLRMYVDTLKDSPIGLLLCDEGHRLKNKESLTWTALNSLNVQRRVIL
SGTPIQNDLSEYFALLNFANPDLLGSQNEFRKRFEIPILKGRDAAGTEEDRKKGDERLAE
LSSIVNKFIIRRTNDILSKYLPVKYEHVVFCNLSQFQLDLYKHFIDSPEIKSLLRGKGSQ
PLKAIGILKKLCNHPDLLNLSTDLPGCEHAFPDDYVPVEARGRDRDVRPWYSGKMMVLDR
MLARIRQDTNDKIVLISNYTQTLDLFEKLCRSRAYGCLRLDGTMNVKKRQKLVDKFNDPD
GEEFVFLLSSKAGGCGLNLIGANRLVLFDPDWNPAADQQALARVWRDGQKKDCFVYRFIA
TGSIEEKIFQRQSHKQSLSSCVVDSAEDVERHFSLDSLRELFQFKPGTTSDTHDTFKCKR
CRADGTQYIKAPAMLYGDTSSWNHFVNTGEKGPLNQIQDLLIRQETQERDVSAVFQYIIG
AYLQDSQSSYIVCVLAPTRHVRRVRMVEPPYVTPLLAPCQRIFTDSSPHDFVTTRQLEKV
VRDAAFRGDHEVIQKIVDQLCHDYAYAIIDSETGELQ-----------------------
--EGVAPYLKEIVPPVLACFSDQDARVRYYACESMYNIAKVAKGEILLFFNEIFDALSKL
ASDSELSVKNGAELLDRLVKDIVSESAAHHVS----VLQLSEKQ-------SSDPDDLGD
-DLPT-----------------------AFSLPKFIPLLKERIHVLSAFTRTFLVSWLTL
LDTIPDLELVSYLPEFLAGLIKFL-GDPNRDVNVATQGLLDRFLAEIKRIARLKKGL---
------------------------------------------------------------
--------------------------AESRKGQG-SDNRRSMTSD-------NISLAT--
--DP-TTALDAE------SNENAVEDSEADFAVEDE------EGLH--------------
-----------------------------TDGD-WIPGQDVQIDYPKILDILVGFVD---
---TSY--------------GPDEEMQLTALRWIDSFFEISPEDILPFVPRLLDQVLPAL
SSSST----AVKETAGRVNASLLEYIFSL-TLSED---TSDD-SRQTSASKLPSAITKEL
A-ERRSS--TPTSKA--DISGVESKKA------------S-PRNSVSSAVPSPPPELDYG
AAVTSLTLQFL-----------------SEYETTRIAALSWLIMLHRKAPKKVAA-----
--------FNDGIF--PALLKTLSDPSETVVTKDLQLLSQISRNSEDSYFKLFMVNLLQL
FSTD--------------------RNLLEIRGNLIIRQLCLNLSPERIYRTLADCLEKE-
--------------------------------------DDIEFASIMVQNLNNNLITAPE
LSELRKRLRNLD--SREGQTFFVALFRSWCHNAVSTFSLCLLAQAYEQAYNLLQVF----
--------------AELEMTVNMLIQIDKLVQLLESPVFTY-----------------LR
LQLLEPERYPYLYKCLYGVLMLLPQSSAFAALKNRLNSVSNIGLLHTGPR----------
------------------------------------------------------------
-LSTMAST-STSGASTYDRTS--GRL-KQRDE--------------------------NS
IRWVDLLDKFKSVQEKTRSSQR-S-QRPFDAN-------------DART-HQTTTLSAAI
S---NADQIR----------------------RDK-----TLPDTPR-------------
AAFGGA-----GGRASPAD----------------------GGNAGSVVAGGAAGK----
-----------------GGILGPQRQKSGLP-NLGRLRIGG-------------------
-GKNKR----------
>XP_001393161_Aspergillus_niger
------------------------------------------------------------
------------------------------------------------------------
------------------------------------------------------------
---------------------------MDHS-IQ--RSLND-------------------
------------------------------------------------------------
------------------------------------------------------------
---------------KLY------------------------------------------
-------------------------------------------------DRRK-------
------------------------------------------------------------
------------------------------------------------------------
------------------------------------------------------------
-------------------------------------QGAL-------------------
------------------------------------------------------------
-------------------------------------------------------E----
--------------------------------------------------------LEKV
VRDAAFRGEHEEIQKIVDQLCHDYAYAV---HQPHARNGGLIGLAAASIALGS-------
--EGVAPYLKEIVPPVLACFSDQDARVRYYACESMYNIAKVAKGEVLLFFNDIFDALSKL
ASDSELSVKNGAELLDRLVKDIVSESAASHIS----VLQLSEKE-------ATDPEGLDD
AELPT-----------------------AFSLPKFIPLLKERIHVISAFTRTFLVSWLTL
LDTIPDLELISYLPEFLGGLIKFL-GDPNRDVNVATQALLDRFLSEIKRIARLKKGI---
------------------------------------------------------------
--------------------------EESRKGQG-SDIRQSATSDS-----MSVATTT--
--DQ-TVAVESE------VTDNAIEDSEAGSVTDEE------A-LH--------------
-----------------------------VDGD-WIPGQDVQIDYAKILDILVGFVD---
---TSF----------------VEEMQLTALRWIDNFFEISPEDILPFVPRLLTQVLPAM
SSGSD----QVRQAANRVNTSLMEYI--V-TLSED---ILDE-SRQMVLKNNSKENT---
--ERRSS--TPVSKPP-ETPSSESKKQLSQP-EASV-EPT-PRSS-IS-TPLPPADLDYA
AAVNSLTLQFL-----------------NENEATRVAALSWLIMLHRKAPKKVIA-----
--------FNDGTF--PALLKTLSDPAEAVVTKDLQLLSQISRNSEDSYFKSFMVNLLQL
FSTD--------------------RHLLEVRGNLIIRQLCMNLSPERIYRTLADCLEKE-
--------------------------------------EDIEFASIMVQNLNNNLITAPE
LSELRKRLRNLD--AKDGQMFFVALFRSWCHNAVSTFSLCLLAQAYEQAYNLLQVF----
--------------AELEMTVNMLIQIDKLVQLLESPVFTY-----------------LR
LQLLEPERYPYLYKCLYGVLMLLPQSSAFAALKNRLNSVSSIGLIHTGPR----------
------------------------------------------------------------
-QTTLSSSTSTSSTSTYDRST-NSRL-K-RDD--------------------------PP
IRWVELLDKFKTVQEKARRSQRAS-QRPFDAD--------------------GPSSSSNN
NNNNAGDQVRGGGGST----------------RDR---VSALPDTPRGIV----------
GGNTGG-----GGNEGGS---------------------------G---RGTNEGGAGKS
S-PG-------------GILGGAHRHKSSLS-NLGRLGIGG-------------------
-RKSKR----------
>XP_015401658_Aspergillus_nomiae
------------------------------------------------------------
------------------------------------------------------------
------------------------------------------------------------
---------------------------MDSS-IQ--RLLND-------------------
------------------------------------------------------------
------------------------------------------------------------
---------------KLY------------------------------------------
-------------------------------------------------DRRK-------
------------------------------------------------------------
------------------------------------------------------------
------------------------------------------------------------
-------------------------------------QGAL-------------------
------------------------------------------------------------
-------------------------------------------------------E----
--------------------------------------------------------LEKV
VRDAVFKGAHENIQKIVEQLCHDYAYAV---HQPHARNGGLIGLAAASIALGS-------
--EGVAPYLKEIVKPVLACFTDQDARVRYYACESMYNIAKVAKGEILLFFNEIFDALSKL
ASDSELSVKNGAELLDRLVKDIVSESAASYIS----VLQLSEKQ-------ETDPEALED
PDLPT-----------------------AFSLPMFIPLLKDRIDVISPFTRMFLVSWLTL
LDTIPDLELVSYLPEFLGGLVKFL-GDPNRDVNVATQNLLDRFLSEIKRIARLKKGI---
------------------------------------------------------------
--------------------------EESRKGQG-SENRQSTTSD-------SISTTT--
--DQ-TAAAETETETEDGTNDVAIEDSEVGSTIEED------G-LH--------------
-----------------------------ADGD-WIPGQDVQIDYPMILDILVGFVD---
---TSY-----------DLPSVEEEMQLTALRWIDSFFEISPEDILPFVPRLLTQVLPAM
SSGSD----HVRQAANRVNTSLLEYI--V-SLSED---TLSDETRQSSSSRLTSTPNKET
--ERRDS--APNAKPS-DVSSTASRKQSVQ--ESTQ-EPT-PRSSVTS-TPVPPADLDYA
AAVNSLTLQFL-----------------NENEATRVAALSWLIMLHRKAPKKVVA-----
--------FNDGTF--PALLKTLSDPAEAVVTKDLQLLSQISRNSEDSYFKSFMVNLLQL
------------------------------------------------------------
------------------------------------------------------------
------------------------------------------------------------
------------------------------------------------------------
------------------------------------------------------------
------------------------------------------------------------
------------------------------------------------------------
------------------------------------------------------------
------------------------------------------------------------
------------------------------------------------------------
------------------------------------------------------------
----------------
>XP_023089953_Aspergillus_oryzae
------------------------------------------------------------
------------------------------------------------------------
------------------------------------------------------------
---------------------------MESS-IQ--RLLND-------------------
------------------------------------------------------------
------------------------------------------------------------
---------------KLY------------------------------------------
-------------------------------------------------DRRK-------
------------------------------------------------------------
------------------------------------------------------------
------------------------------------------------------------
-------------------------------------QGAL-------------------
------------------------------------------------------------
-------------------------------------------------------E----
--------------------------------------------------------LEKV
VRDAVFKGAHEDIQRIVDQLCHDYAYAV---HQPHARNGGLIGLAAASIALGSVSMPGMQ
HLHCVAPYLKEIVPPVLACFSDQDARVRYYACESMYNIAKVAKGEILLFYNEIFDALSKL
ASDSELSVKNGAELLDRLVKDIVSESAASYVS----VLQLSEKQ-------ETDPEALED
PDLPT-----------------------AFSLPKFIPLLKERIHVISPFTRMFLVSWLTL
LDTIPDLELVSYLPEFLGGLIKFL-GDPNRDVNVATQNLLDRFLSEIKRIARLKKGI---
------------------------------------------------------------
--------------------------EESRKGQG-SENRQSTTSD-------SVSTTI--
--DQ-TVAAETETETEAETNDIAIEDSEFGSTVDED------G-LH--------------
-----------------------------ADGD-WIPGQDVQIDYPKILDILVGFVD---
---TSY-----------DLQPVEEEMQLTALRWIDSFFEISPEDILPFVPRLLTQVLPAM
SSGSD----QVRQAANRVNTSLLEYI--V-SLSED---TLSDETRQSSSSKLASTPNKET
--ERRES--APNAKPS-DVSITASRKQSVQ--ESTQ-EQT-PRSSVMS-TPVPPADLDYA
SAVNSLTLQFL-----------------NENEATRVAALSWLIMLHRKAPKKVVA-----
--------FNDGTF--PALLKTLSDPAEAVVTKDLQLLSQISRNSEDSYFKSFMVNLLQL
FSTD--------------------RHLLEVRGNLIIRQLCMNLSPERIYRTLADCLEKE-
--------------------------------------EDLEFASIMVQNLNNNLITAPE
LSGLRKRLRNLD--TREGQMFFVALFRSWCHNSVSTFSLCLLAQAYEQAYNLLQVF----
--------------AELEMTVNNLIQIDKLVQLLESPVFTY-----------------LR
LQLLEPESYPYLYKCLYGVLMLLPQSSAFAALKNRLNSVSNIGLLHT-------------
------------------------------------------------------------
--PRLSTMVSASGSGAYDRST-GSRS-K-REE--------------------------NS
IRWVELLEKFKTVQERARRALRAR-ERPFDDG-------------VA-----GFQGQSLA
AALSAAD-------------------------QARNKERATLPDTPRTGL----------
GLGAGA-----EGRRSPA---------------------------D---VGNQKGG----
-----------------SILGAAHRHKTSLP-NLGRLGIGS-------------------
-RKSKR----------
>XP_040634725_Aspergillus_ruber
---------------------------MYRPRLAATESDGTTPSSKSLHNSPQNSTDRLS
KPFRCPGSATSIRASDKPARKKRKVNYAGADG-NADEGEKLYTNEERLALATRDVNRFPV
FKPKDKDTTFKQRFKVPFINKAPGAYDASRPAPTLGMRRGATFVVKPLHDPSGEFAIVLY
DPTVDDVEE---EAESKPEDQPEQ-PKLDEPIVH--KSLADILGLKKEVDTRPKVPVVID
PKLAKILRPHQVEGVKFLYRCTTGMVDKNAHGCIMADGMGLGKTLQCIALMWTLLKQSSE
AGKSTIQKCIIACPSSLVGNWANELGKWLGEGTITPFAVDGKASKTELTMQIKQWAIASG
RSVVRPVLIVSYETLRMYVDTLKDSPIGLLLCDEGHRLKNKDSLTWTALNSLNVSRRVIL
SGTPIQNDLSEYFALLNFANPDLLGSQNEFRKRFELPILKGRDAAGTEEEQKKGNERLSE
LSGIVNKFIIRRTNDILSKYLTVKYEHVVFCNMSQFQLGLYNHFIQSPEIRSLLRGKGSQ
PLKAIGLLKKLCNHPDLLNLSTDLPGCEHAFPDDYVPPEGRGRDREIKSWYSGKMMVLDR
MLARIRQDTNDKIVLISNYTQTLDLFEKLCRARGYGSLRLDGTMNVNKRQKLVNKFNDPE
GEEFVFLLSSKAGGCGLNLIGANRLVLFDPDWNPAADQQALARVWRDGQKKNCFVYRFIA
TGSIEEKIFQRQSHKQSLSSAVVDSAEDVERHFSIESLRELFQFKPETQSDTHDTFKCKR
CRPKESQFIKAPAMLYGDTSTWNHFVNDGEKGQLGKIQDLLIRQETTERDVSAP-R----
--------------------------------------------------------LEKI
VRNAAFKGEHEEIQKIVDQLCHDYAYAV---HQPHARNGGLIGLAAASIALGS-------
--ESVAPHLKEIVPPVLACFSDQDARVRYYACESMYNIAKVAKGEILLFFNEIFDALSKL
ASDSELSVKNGAELLDRLVKDIVSESAATYVS----VLQLSEKD-------TLDSDTLEE
ADLPT-----------------------AFSLAKFIPLLKDRIHVISPFTRTFLVQWLTL
LDTIPDLELVSYLPEFLGGLVKFL-GDTNRDVHVATQGLLDRFLSEIKRIARLKKGI---
------------------------------------------------------------
--------------------------EDSRKEQE-SK-RQSAASD-------NASAIT--
--DQ-AVAPEED------KDENAIEDSGSESIIEEE------DVVQ--------------
-----------------------------VDGD-WVPGQDVHIDYPKILDILVGFVD---
---TSF----------------DEEMQLTALRWIDSFFEISPEDILPFVPRLLTQVLPAM
SSGAD----QVRQAANRVNTSLLEYI--V-TLSED---TSEE-IRPAATSKLPPAANKEN
A-ERRSS--TPGGKPS-DTQGSELRKQISQQ-EPPI-DQT-PRSSIVS-VQAPPADLDYA
AAVNSLTLQFL-----------------NENEATRVAALSWLIMLHRKAPRKVVA-----
--------FNDGTF--PALLKTLSDPAEAVVTKDLQLLSQISRNSEDSYFASFMVNLLQL
FSTD--------------------RSLLEVRGNLIIRQLCMNLSPERIYRTLADCLEKE-
--------------------------------------EDIEFASIMVQNLNNNLITAPE
LADLRKRLRNID--SKEGQMFFVALFRSWCHNAVSTFSLCLLAQAYEQAYNLLQVF----
--------------AELEMTVNMLIQIDKLVQLLESPVFTY-----------------LR
LQLLEPEKYPYLYKCLYGVLMLLPQSSAFAALKNRLNSVSNIGLLHASPR----------
------------------------------------------------------------
---------LTAPISTFERPT-GARL-KSRDEA-------------------------SS
IRWADLLDKFKSVQEKARRAQRAAYQRQLDHD-------------GIRTGPQNPSLTAAL
SAAVTSDQIRG---------------------NDR-GFGPAGGESPRG------------
GNAGGT-----GRMNSVD---------------------------S---SGVQKGVGGGG
GG---------------SILGGAHRHKSSLP-NLGRLGIGS-------------------
-RKSKR----------
>XP_040703400_Aspergillus_sydowii
----MYRPRPSNQGGD-------------------------VTPIASRVSATSNSIDRLS
KPFKCPGSATPTRASDKPARKRRKVNYAGADGN-DDNGVKPYTNEERLALATRDVNRFPV
FKAKDKDFTFKQRFKVPLVDKPTGGYDSSRPAPTLGMRQGATFVVKPLHDPSGEFAIVLY
DPTVDDIDNSQQEKSDKPDDAEDKNPKLDEPLVH--KSLADILGLKKKVEDRPKVPVVID
PRLAKILRPHQVEGVKFLYRCTTGMIDKNANGCIMADGMGLGKTLQCIALMWTLLKQSPE
AGRTIIQKCIIACPSSLVGNWANELGKWLGQGTITPFAVDGKASKTELITQLKQWAISSG
RSVVRPVLIVSYETLRMYVDTLKDSPIGLLLCDEGHRLKNKESLTWTALNSLNVQRRVIL
SGTPIQNDLSEYFALLNFANPDLLGSQNEFRKRFELPILKGRDAAGTEEDRKKGDERLAE
LSGIVNKYIIRRTNDILSKYLPVKYEHVVFCNLSQFQLGLYKHFIDSPEIKSLLRGKGSQ
PLKAIGLLKKLCNHPDLLSLSNDLPGCEHTFPDDYVPLEARGRDRDVRPWYSGKMMVLDR
MLARIRQDTNDKIVLISNYTQTLDVFEKLCRSRAYGCLRLDGTMNVKKRQKLVDKFNDPD
GEEFVFLLSSKAGGCGLNLIGANRLVLFDPDWNPAADQQALARVWRDGQKKDCFVYRFIA
TGSIEEKIFQRQSHKQSLSSCVVDSAEDVERHFSLDSLRELFQFKPETTSDTHDTFKCKR
CRPDGTQYIKAPAMLYGDTSSWNHFVNSGEQGQMNQIQDLLIRQETQERDVSA-------
----------------------------------------------------------KV
VRDSAFRGEHEVIQKIVDQLCHDYAYAV---HQPHAR-----------------------
--NGVAPYLKEIVPPVLACFSDQDARVRYYACESMYNIAKVAKGEVLLFFNEIFDALSKL
ASDSELSVKNGAELLDRLVKDIVSESAAHHVS----VLQLSEKQ-------TSDPDALGD
-DLPT-----------------------AFSLPKFIPLLKERIHVLSAFTRTFLVSWLTL
LDTIPDLELVSYLPEFLAGLIRFL-GDPNGDVNVATQGLLDRFLAEIKRIARLKKGL---
------------------------------------------------------------
--------------------------AESRKGQE-SDNRQSITSD-------TTSLAT--
--DPAATAIDAE------SNDNAIEDSEAEFAVE-E------EGLH--------------
-----------------------------TDGD-WIPGQDVQIDHPKILDILVGFVD---
---TSF----------------DEEMQLTALRWIDSFFEISPEDILPFVPRLLDQVLPAL
SSSSH----AVKETATRVNNSLLQYIFSL-TLSED---ASDD-SRHTTTSKLPQTTTKEF
A-ERRAS--TPSSRT--DAPATDSKRA------------S-PRNSIMSAAPVPTPELDYG
SAVSSLTLQFL-----------------NENETTRLGALSWLLMLHRKAPKKVSA-----
--------FNDGIF--PVLLKTLSDSSEAVVTKDLQLLSQISRNSEDGYFKAFMVSLLQL
FSTD--------------------RNLLEVRGNLIIRQLCLNLSPERIYRTLADCLEKE-
--------------------------------------DDIEFASIMVQNLNNNLITAPE
LSELRKRLRNLD--SKDGQTFFVALFRSWCHNAVSTFSLCLLAQAYEQAYNLLQVF----
--------------AELEMTVNMLIQIDKLVQLLESPVFTY-----------------LR
LQLLEPERYPYLYKCLYGVLMLLPQSSAFAALKNRLNSVSNIGLLHTGPR----------
------------------------------------------------------------
-LSSMTST-STPSASSYDRSS--TRL-KQRDE--------------------------SS
IRWVELLDKFKSVQEKTRSTQRHS-QRPFDTD-------------GPSSFQQRASLSSAL
T---GADPMR----------------------RDK-----GLPDTPR-------------
AGLGGV-----GGRASPAD----------------------GAGGG---AGSSAKG----
-----------------GGILGTQRQKSGLT-NLGRLRIGG-------------------
-GKSKR----------
>XP_001212499_Aspergillus_terreus
------------------------------------------------------------
------------------------------------------------------------
------------------------------------------------------------
---------------------------MDHS-IQ--RLLND-------------------
------------------------------------------------------------
------------------------------------------------------------
---------------KLY------------------------------------------
-------------------------------------------------DRRK-------
------------------------------------------------------------
------------------------------------------------------------
------------------------------------------------------------
-------------------------------------QGAL-------------------
------------------------------------------------------------
-------------------------------------------------------E----
--------------------------------------------------------LEKV
VRDAAYKGDHEEIQKIVDQLCHDYAYAV---HQPHARNGGLIGLAAASIALGS-------
--EGVAPYLKEIVPPVLACFSDQDARVRYYACESMYNIAKVAKGEVLLFFNEIFDALSKL
ASDSELSVKNGAELLDRLVKDIVSESAASYIS----VLQLSEKQ-------ASDPEALDN
AELPT-----------------------AFSLSAFIPLLKERIHVISAYTRMFLVSWLTL
LDTIPDLELVTYLPEFLGGLIKFL-GDPNRDVNVATQGLLDRFLSEIKRIARLKKGI---
------------------------------------------------------------
--------------------------DGSRKDQG-SDNKQSIGSD-------AVSTT---
-----TVGAETE-----EDNENAVEDSEAGSVSEGE------V-LR--------------
-----------------------------ADDD-WIPGQDVQIDYPRILDILVGFVD---
---TSF----------------DEEMQLTALRWIDSFFEISPEDILPFVPRLLTQVLPAM
SSGSD----QVRQAANRVNTSLLEYI--V-SLSED---TSDD-TRQAASSKTTPTTSRDF
T-EGRAP--TPSSKA--DTSPSVSRKQSLH--EPST-EQT-PRSSIIS-AAVPPADLDYA
AAVNSLTLQFL-----------------NENEATRVAALSWLIMLHRKAPKKVVA-----
--------FNDGTF--PALLKTLSDPAEAVVTKDLQLLSQISRNSEDSYFKSFMVNLLQL
FSTD--------------------RHLL--------------------------------
--------------------------------------EDIEFASIMVQNLNNNLITAPE
LSELRKRLRNLD--SRDGQTFFVALFRSWCHNAVSTFSLCLLAQAYEQAYNLLQVF----
--------------AELEMTVNMLIQIDKLVQLLESPVFTCSSTLFTRIYNPHLTNVDLR
LQLLEPEKYPYLYKCLYGVLMLLPQSSAFAALKNRLNSVSNIGLLHPGPR----------
------------------------------------------------------------
------GHLHRPASSTYDRPS-GTRL-K-RDE--------------------------NS
IRWVDLLDKFKSVQEAARRSQRAS-QRALDGD-----------------------MTAFP
MAMSTADHARP---------------------RDR----SVLPDAPRTGV----------
LGSGGG-----DGRGGAA---------------------------E---PGTQKGG----
-----------------SLLGTATKQKSSLP-NLGRLGIGG-------------------
-RKSKR----------
>XP_022491110_Penicillium_arizonense
------------------------------------------------------------
------------------------------------------------------------
------------------------------------------------------------
---------------------------MDQT-IQ--RLLND-------------------
------------------------------------------------------------
------------------------------------------------------------
---------------KLY------------------------------------------
-------------------------------------------------DKRK-------
------------------------------------------------------------
------------------------------------------------------------
------------------------------------------------------------
-------------------------------------QGAL-------------------
------------------------------------------------------------
-------------------------------------------------------E----
--------------------------------------------------------LEKV
VRDAVFQGEQEKIQKIVEQLCHDYAYAV---HQPHARNGGLIGLAAASIALGS-------
--EGVAPYLGEIVPPVLACFSDQDARVRYYACESMYNIAKVAKGEILLFFNEIFDALAKL
ASDSELSVKNGAELLDRLVKDIVAESAASYVS----ILQLSEKD-------RTDPDALDD
PDLPT-----------------------AFSLARFIPLLQDRIHVIQPFTRNFLVSWLTL
LDTIPDLELVSYLPDFLEGLIKFL-GGPNKDVNVATQNLLDRFLAEIKRITRLKKGI---
------------------------------------------------------------
--------------------------EESRKGQ--KSNRHSAASDA-----MSVSTEQ--
--NVNADGASDS------KGDIAVEDSDSESIF-DG------EIVQ--------------
-----------------------------ADGD-WIPGQDVQIDHPKILGILVGFVN---
---TTY----------------EEEMQLTALRWIDAFFEISPEDILPFVPRLLTQVLPAM
SSGSD----GVRQAANQVNKSLLEYI--Y-SLSDD---TTEE-TQA-SSKIPSTTASKET
I-ERRSS--TPGVRPS-ETASIDIRKQSAQ--EASV-AAT-PRSSVVS-TPLPTADLDYA
AAVNSLTLQFL-----------------NENEATRVAALSWLIMLHRKAPRKVVA-----
--------FNDGTF--PALLKTLSDPAEAVVTRDLQLLSQISRNSEDSYFTSFMVNLLQL
FSTD--------------------RHLLEVRGNLIIRQLCLNLSPERIYRTLADCLEKE-
--------------------------------------EDLEFASIMVQNLNNNLITAPE
LSELRKRLRNLD--SKDGQMFFVALFRSWCHNAVSTFSLCLLAQAYEQAYNLLQIF----
--------------AELEMTVNMLIQIDKLVQLLESPVFTY-----------------LR
LQLLEPEKYPYLYKCLYGVLMLLPQSSAFAALKNRLNSVSNIGFLHSGPRRYGPRETPRS
PVSPM------------------------------------------------------K
LTEAQPPSTAQTAPSSFDRSS-GTRL-KTRDE--------------------------NT
IRWVDLLDKFKSVQERARRSQ-ASQRHSLDPS-------------DT---LLNPTLTAAL
SAAA----------------------------ADRSKDRSGLPDAPRGAPAMN--PTGNA
GAVGPG-----I---GNAA----------------------GRGLD---SGVTKT-----
-----------------VIPGPSHKHKSSLP-NLGRLGIGG-------------------
-RKKK-----------
>XP_014534821_Penicillium_digitatum
------------------------------------------------------------
------------------------------------------------------------
------------------------------------------------------------
---------------------------MDNA-IQ--RLLND-------------------
------------------------------------------------------------
------------------------------------------------------------
---------------KLY------------------------------------------
-------------------------------------------------DRRK-------
------------------------------------------------------------
------------------------------------------------------------
------------------------------------------------------------
-------------------------------------QGAL-------------------
------------------------------------------------------------
-------------------------------------------------------E----
--------------------------------------------------------LEKI
VRDAVFQGEQEKIQKIVEQLCHDYAYAV---HQPHARNGGLIGLAAASIALGS-------
--EGVAPYLGEIVPPVLACFSDQDARVRYYACESMYNIAKVAKGEILLFFNEIFDALAKL
ASDSELSVKNGAELLDRLVKDIVAESAASYVS----ILQLSEKE-------FPELENQED
QELPM-----------------------AFSLARFIPLLKDRIHVIQPFTRNFLVSWLTL
LDTIPDLELVSYLPEFLEGLIKFL-GGPNKDVNIATQGLLDRFLLEIKRITRLKKGI---
------------------------------------------------------------
--------------------------EESRKSQ--KSNRQSVASDV-----MSNATGQ--
--NDQTDGGSDN------KYDTTVADSTSDVTL-DD------EFTQ--------------
-----------------------------ADGD-WIPGQDVQIDHPQILDILVSFVS---
---TSY----------------EEEMQLTALRWLDSFFEISPEDILPFVPQLLTQVLPAM
SSGSD----QVRKAANQVNTSLVQYI--Y-SLSDD---TIEE-PQMPPLKVPSVATSKEI
I-ERRSS--TPGARPS-ETASIDARKQTAQ--DNSV-AAT-PRSSVVS-TPVPPADLDYA
AAVNSLTLQFL-----------------NENEATRVAALVWLIMLHRKAPRKVVA-----
--------FNDGTF--PALLKTLSDPSEAVVTKDLQLLSQISRNSEDSYFTSFMINLLQL
YSTD--------------------RHLLEVRGNLIIRQLSLNLSPERIYRTLADCLEKE-
--------------------------------------EDLEFASIMVQNLNNNLITAPE
LSELRKRLRNLD--SKDGQMFFVGLFRSWCHNAVSTFSLCLLAQAYEQAYNLLQIF----
--------------AELEMTVNMLIQIDKLVQLLESPVFTY-----------------LR
LQLLEPEKYPFLYKCLYGVLMLLPQSSAFAALKNRLNSVGNIGFLHGASR----------
------------------------------------------------------------
-------STTQTVP-SFDRS--GTRL-KTRDE--------------------------SS
IRWVELLEKFKSVQERARRSQ-VSTRHSFDQS-------------GP---MGNPSLTAAL
SVAA----------------------------ADRPKDRSGLPDAPRGAPGHSNSGAGNS
GLGGHG-----TG--GTAA----------------------GRALD---SSAAKT-----
-------------------G-PSHKHKSSLP-NLGRLGIGG-------------------
-RKSKK----------
>XP_016600853_Penicillium_expansum
------------------------------------------------------------
------------------------------------------------------------
------------------------------------------------------------
---------------------------MDNA-IQ--RLLND-------------------
------------------------------------------------------------
------------------------------------------------------------
---------------KLY------------------------------------------
-------------------------------------------------DRRK-------
------------------------------------------------------------
------------------------------------------------------------
------------------------------------------------------------
-------------------------------------QGAL-------------------
------------------------------------------------------------
-------------------------------------------------------E----
--------------------------------------------------------LEKI
VRDAVFQGEQEKIQKIVEQLCHDYAYAV---HQPHARNGGLIGLAAASIALGS-------
--EGVAPYLGEIVPPVLACFSDQDARVRYYACESMYNIAKVAKGEILLFFNEVFDALAKL
ASDSELSVKNGAELLDRLVKDIVAESAASYVS----ILQLSEKE-------TPESENQED
QELPM-----------------------AFSLGRFIPLLKDRIHVIQPFTRNFLVSWLTL
LDTIPDLELVSYLPEFLEGLIKFL-GGPNKDVNIATQGLLDRFLLEIKRITRLKKGI---
------------------------------------------------------------
--------------------------EESRKGQ--KSNRQSVTSDV-----VSNATEQ--
--NNQTDGASD---------DIAIADSASDMTL-DD------EIAQ--------------
-----------------------------ADGD-WIPGQDVQIDHPKILDILVSFVN---
---TSY----------------EEEMQLTALRWLDSFFEISPEDILPFVPRLLTQVLPAM
SSGSD----QVRKAANQVNTSLVQYI--Y-SLSDD---TTEE-PQVPPSKIPSVTASKET
I-ERRSS--TPGVRPS-ETASIDTKKQTTQ--DNSV-AAT-PRSSIVS-TPVPPADLDYA
AAVNSLTLQFL-----------------NENEATRVAALVWLIMLHRKAPRKVVA-----
--------FNDGTF--PALLKTLSDPSEAVVTKDLQLLSQISRNSEDSYFTSFMVNLLQL
YSTD--------------------RHLLEVRGNLIIRQLSLNLSPERIYRTLADCLEKE-
--------------------------------------EDLEFASIMVQNLNNNLITAPE
LSELRKRLRNLD--SKDGQMFFVGLFRSWCHNAVSTFSLCLLAQAYEQAYNLLQILSVYQ
LYLPQQSADKTIHSAELEMTVNMLIQIDKLVQLLESPVFTY-----------------LR
LQLLEPEKYPFLYKCLYGVLMLLPQSSAFAALKNRLNSVGNIGFLHGAPR----------
------------------------------------------------------------
-------STTQTAP-SFDRST-GTRL-KTRDE--------------------------NS
IRWVELLDKFKSVQERARRSQ-GSTRHSFDQS-------------GP---MSNPSLTAAL
SVAA----------------------------ADRPKDRSSLPDAPRGAPGPGNAAGGNS
GLGGPG-----SGASGTAA----------------------GRTFD---SSATKA-----
-------------------G-PSHKHKSSLP-NLGRLGIGG-------------------
-RKSKK----------
>XP_040651733_Penicillium_griseofulvum
------------------------------------------------------------
------------------------------------------------------------
------------------------------------------------------------
---------------------------MDQA-IQ--RLLND-------------------
------------------------------------------------------------
------------------------------------------------------------
---------------KLY------------------------------------------
-------------------------------------------------DRRK-------
------------------------------------------------------------
------------------------------------------------------------
------------------------------------------------------------
-------------------------------------QGAL-------------------
------------------------------------------------------------
-------------------------------------------------------E----
--------------------------------------------------------LEKI
VRDAVCHGEHEKIQKIVEQLCHDYAYAV---HQPHARNGGLIGLAAASIALGS-------
--EGVAPYLGEIVPPVLACFSDQDARVRYYACESMYNIAKVAKGEILLFFNEVFDALAKL
ASDAELSVKNGAELLDRLVKDIVAESAASYVS----ILQLSGKE-------PPELDNQED
QELPM-----------------------AFSLARFIPLLKDRIHVIQPFTRNFLVSWLTL
LDTIPDLELVSYLPEFLEGLIKFL-GGPNKDVNIATQGLLDRFLAEIKRITRLKKGI---
------------------------------------------------------------
--------------------------EESRKGQ--KSNRGSANSDA-----ISSVTEQ--
--NIQTDGGSDD------RYDIAVADSASDTTL--D------EMDQ--------------
-----------------------------ADGD-WIPGQDVQIDHPKILGILVSFVN---
---TSYGKSHRKSRSSRAYIRSEEEMQLTALRWIDSFFEISPEDILPFVPRLLTQVLPAM
SSGSE----QVRKAAHQVNTSLVQYI--Y-SLSDD---TTEE-AQVPPSKIPSATTSKET
I-ERRSS--TPGVRPS-ETASVDTRKQTAQ--DNYV-AAT-PRSSVVS-TPLPPADLDYA
AAVNSLTLQFL-----------------NENEATRVAALAWLIMLHRKAPRKVVA-----
--------FNDGTF--PALLKTLSDPSEAVVTKDLQLLSQISRNSEDSYFTSFMVNLLQL
YSTD--------------------RHLLEVRGNLIIRQLSLNLSPERIYRTLADCLEKE-
--------------------------------------EDLEFASIMVQNLNNNLITAPE
LSELRKRLRNLD--SKDGQMFFVGLFRSWCHNAVSTFSLCLLAQAYEQAYNLLQIF----
--------------AELEMTVNMLIQIDKLVQLLESPVFTY-----------------LR
LQLLEPEKYPFLYKCLYGVLMLLPQSSAFAALKNRLNSVNNIGFLHGGPRRY---PLRAP
HLT-Q------------------------------------------------------R
FTETVFVSTTQTAP-SFDRST-GTRL-KSRDE--------------------------NS
IRWVELLDKFKAVQERARRSQ-GSTRQSFDQS-------------GP---PMNPTLTAAL
SVAA----------------------------ADRPKDRSGLPDAPRGAPGPSNAGAGNT
GLGGPG-----PSASGTAT----------------------GRALD---SSAAKS-----
-------------------A-PTHKHKSSLP-NLGRLGIGG-------------------
-RKSKK----------
>XP_038928778_Penicillium_roqueforti
------------------------------------------------------------
------------------------------------------------------------
------------------------------------------------------------
---------------------------MDQA-IQ--RLLND-------------------
------------------------------------------------------------
------------------------------------------------------------
---------------KLY------------------------------------------
-------------------------------------------------DRRK-------
------------------------------------------------------------
------------------------------------------------------------
------------------------------------------------------------
-------------------------------------QGAL-------------------
------------------------------------------------------------
-------------------------------------------------------E----
--------------------------------------------------------LEKI
VRDAVFQGDQEKIQKIVEQLCHDYAYAV---HQPHARNGGLIGLAAASIALGS-------
--EGVAPYLGEIVPPVLACFSDQDARVRYYACESMYNIAKVAKGEILLFFNEVFDALAKL
ASDAELSVKNGAELLDRLVKDIVAESAASYVS----ILQLSEKD-------TPELENQDE
QELPM-----------------------AFSLARFIPLLKDRIHVIQPFTRNFLVSWLTL
LDTIPDLELVSYLPEFLEGLIKFL-GGPNKDVNIATQGLLDRFLSEIKRITRLKKGI---
------------------------------------------------------------
--------------------------EESRKGQ--KSNRQSPTSDT-----MSNATGQ--
--NSQADGASDR------RFDLAVADSASDSTLDDD------ELAQ--------------
-----------------------------ADGD-WIPGQDVQIDHPKILNILVGFVN---
---TTY----------------EEEMQLTALRWIDAFFEISPEDILPFVPRLLTQVLPAM
SSGSD----QVRKAANQVNTSLVQYI--Y-SLSDD---TSEE-SQAPSSKLPFTTASKET
I-ERRSS--TPGVRPS-ETANIDTKKQTAQ--DNSI-ATTPPRSSNVS-TPLPPVDLDYA
AAVNSLTLQFL-----------------NENEATRVAALVWLIMLHRKAPRKVVA-----
--------FNDGTF--PALLKTLSDPSEAVVTKDLQLLSQISRNSEDSYFTSFMVNLLQL
YSTD--------------------RHLLEVRGNLIIRQLSLNLSPERIYRTLAECLEKE-
--------------------------------------EDLEFASIMVQNLNNNLITAPE
LADLRKRLRNLD--SRDGQMFFVGLFRSWCHNAVSTFSLCLLAQAYEQAYNLLQVF----
--------------AELEMTVNMLIQIDKLVQLLESPVFTY-----------------LR
LQLLEPEKYPFLYKCLYGVLMLLPQSSAFAALKNRLNSVSNIGFLHGGIR----------
------------------------------------------------------------
-------STTQTAP-SFDRAT-GTRL-KTRDE--------------------------NS
IRWVELLDKFKSVQERARRAALGPTRHSFDQS-------------GP---MSNPSLTAAL
SVAA----------------------------ADRPRHRASLSDTPRNASGASNVTIGNS
AL-GSG-----HGAGGTTV----------------------GRVLE---SS-TKA-----
-------------------GPSAHKHKSSLP-NLGRLGIGS-------------------
-RKSSKK---------
>XP_002564235_Penicillium_rubens
------------------------------------------------------------
------------------------------------------------------------
------------------------------------------------------------
---------------------------MDQA-IQ--RLLND-------------------
------------------------------------------------------------
------------------------------------------------------------
---------------KLY------------------------------------------
-------------------------------------------------DRRK-------
------------------------------------------------------------
------------------------------------------------------------
------------------------------------------------------------
-------------------------------------QGAL-------------------
------------------------------------------------------------
-------------------------------------------------------E----
--------------------------------------------------------LEKI
VRDAVFQGEQEKIQKIVEQLCHDYAYAV---HQPHARNGGLIGLAAASIALGS-------
--EGVAPYLGEIVPPVLACFSDQDARVRYYACESMYNIAKVAKGEILLFFNEVFDALAKL
ASDSELSVKNGAELLDRLVKDIVAESAASYVS----ILQLPEKE-------ATELENQED
QELPM-----------------------AFSLARFIPLLKDRIHVIQPFTRNFLVSWLTL
LDTIPDLELVSYLPEFLEGLIKFL-GGPNKDVNIATQGLLDRFLAEIKRITRLKKGI---
------------------------------------------------------------
--------------------------EESRKSQ--KSNRQSVASDV-----MSNATEQ--
--NAQTDGASDD------RYDVAVADSVSDTTV-DD------EIAQ--------------
-----------------------------ADGD-WIPGQDVQIDHPKILDILVGFVN---
---TSY----------------EEEMQLTALRWLDSFFEISPEDILPFVPRLLTQVLPAM
SSGSD----QVRKAANQVNTSLVQYI--Y-SLSDD---TTEE-AQAPSSKIPSATASKET
I-ERRSS--TPGVRPS-ETASSDTKKQTVQ--ENSV-AAT-PRSSVVS-TPLPPADLDYA
AAVNSLTLQFL-----------------NENEATRVAALVWLIMLHRKAPRKVVA-----
--------FNDGTF--PALLKTLSDPSEAVVTKDLQLLSQISRNSEDSYFTSFMVNLLQL
FSTD--------------------RHLLEVRGNLIIRQLSLNLSPERIYRTLADCLEKE-
--------------------------------------EDLEFASIMVQNLNNNLITAPE
LSELRKRLRNLD--SKDGQMFFVGLFRSWCHNAVSTFSLCLLAQAYEQAYNLLQIL----
---------------------------------------SI-----------------SA
SNFLNPKNTP---------------SSTNVSTASSCSS----------PRAP---PSPPS
RTSIL------------------------------------------------------R
FTETNFPSTTQTAP-PFDRST-GTRL-KPRDE--------------------------NS
IRWVELLDKFKSVQERARRSQ-GSTRQSFDQS-------------GP---INNPSLTAAL
SVAA----------------------------ADRPKDRSGLPDAPRGAPGPSNAAAGNA
GLGGSG-----AGVSGTAA----------------------SRALD---SA-AKG-----
-------------------ASSTQRHRSGLP-NLGRLGIGG-------------------
-RRSKK----------
>XP_040816833_Penicillium_solitum
------------------------------------------------------------
------------------------------------------------------------
------------------------------------------------------------
---------------------------MDNA-IQ--RLLND-------------------
------------------------------------------------------------
------------------------------------------------------------
---------------KLY------------------------------------------
-------------------------------------------------DRRK-------
------------------------------------------------------------
------------------------------------------------------------
------------------------------------------------------------
-------------------------------------QGAL-------------------
------------------------------------------------------------
-------------------------------------------------------E----
--------------------------------------------------------LEKI
VRDAVFQGEQEKIQKIVEQLCHDYAYAV---HQPHARNGGLIGLAAASIALGS-------
--EGVAPYLGEIVPPVLACFSDQDARVRYYACESMYNIAKVAKGEILLFFNEVFDALAKL
ASDSELSVKNGAELLDRLVKDIVAESAASYVS----ILQLSEKE-------TPEPENQED
HDPPM-----------------------AFSLARFIPLLKDRIHVIQPFTRNFLVSWLTL
LDTIPDLELVSYLPEFLEGLIKFL-GGPNKDVNIATQGLLDRFLSEIKRITRLKKGI---
------------------------------------------------------------
--------------------------EESRKGQ--KSNRHSVNSDV-----MSNATEQ--
--NNQADGASDD------RYDIAVADSVSDTTL-DD------EINQ--------------
-----------------------------ADGD-WIPGQDVQIDHPKILDILVSFVN---
---TSY----------------EEEMQLTALRWLDSFFEISPEDILPFVPRLLTQVLPAM
SSGSD----QVRKAANQVNTSLVQYI--Y-SLSDD---TIEE-PQVPPSKIPSITASKET
L-ERRSS--TPGVRPS-ETASIDTKKQTAQ--DNSV-AAT-PRSSIVS-TPVPPADLDYA
AAVNSLTLQFL-----------------NENEATRVAALVWLIMLHRKAPRKVVA-----
--------FNDGTF--PALLKTLSDPSEAVVTKDLQLLSQISRNSEDSYFTSFMVNLLQL
YSTD--------------------RHLLEVRGNLIIRQLSLNLSPERIYRTLADCLEKE-
--------------------------------------EDLEFASIMVQNLNNNLITAPE
LSELRKRLRNLD--SKDGQMFFVGLFRSWCHNAVSTFSLCLLAQAYEQAYNLLQIF----
--------------AELEMTVNMLIQIDKLVQLLESPVFTY-----------------LR
LQLLEPEKYPFLYKCLYGVLMLLPQSSAFAALKNRLNSVSNIGFLHGAPR----------
------------------------------------------------------------
-------STTQTAP-SFDRST-GTRL-KPRDE--------------------------NS
IRWVELLEKFKSVQERARRSQ-GSARHSFDQS-------------GP---LNNPSLTAAL
SVAA----------------------------ADRPKDRSSLPDAPRGAPGPSNAAAGNS
GLGGSG-----PGASGTAS----------------------GRALD---SSTAKA-----
-------------------GSSSHKHKSSLP-NLGRLGIGG-------------------
-RRKK-----------
>XP_022583660_Penicilliopsis_zonata
----------------------------MYEVIPENACPRHQHLTQLTGSPSLNSIDRLT
KPFKCPGSATPTRTSEKPARKRRKVNYAEADGNAEDKNEKTWMTEDRMALAARDANRFPV
FKVKDKDLMFRQRFRVPLVNKTPGEYDAARPAPTLGMRQGATFVVKPLHDPSGEFAIVLY
DPTVDDVEEKQESTKTVGDQQEDK-PKLDEPLVH--KSLADILGLKKKVDDRPKVPVVID
PRLAKVLRPHQVEGVKFLYRCTTGMIDRNANGCIMADEMGLGKTLQCITLMWTLLKQSPE
AGKSAIQKCVIACPSSLVKNWANELVKWLGKDAINPFAVDGKASKTELTAQMKQWAIASG
RSVVRPVLIVSYETLRLNVESLKDTPIGLLLCDEGHRLKNKDSLTWTALDSLNVSRRVIL
SGTPIQNDLSEYFALLHFANPNLLGTQNEFRKRFELPILKGRDAAGTEDDRKKGDERLLE
LSGIVNKFIIRRTNDILSKYLPVKYEHVVFCNMSQFQIDLYNHFLQSPDIKSLLRGKGSQ
PLKAIGMLKKLCNHPDLLNLSTDLPGSEHTYPEDYAPPDSRGRDRDIKSWYSGKMMVLDR
MLARIRQDTNDKIVLISNYTQTLDLFEKLCRARGYGSLRLDGTMNVNKRQKLVDKFNDPD
GLEFVFLLSSKAGGCGLNLIGANRLVLFDPDWNPAADQQALARVWRDGQKKDCFVYRFIA
TGSIEEKIFQRQSHKQSLSSCVVDSAEDVERHFSLESLRELFQFKPETRSDTHDTFKCKR
CRPDGTQYIKAPALLYGDTSSWNHFVNDGEKGALSKIQDLLLRQETGEKDVSAVFQYI--
-------------------------------------------------------TLEKI
VRDAVFKGEHDKIQKIVYQLCHDYAYA---------------------------------
--EGVAPYLKEIVPPVLACFSDQDARVRYYACESMYNIAKVAKGEILLFFNDIFDALCKL
ASDSELSVKNGAELLDRLVKDIVSESAAFYVS----VLQISEKG-------LHEADTLEG
ADLPT-----------------------AFSLAKFIPLLKERIHVISPFTRTFLVSWLTL
LDTIPDLELVCYLPEFLGGLVKFL-GDPNRDVNVATQGLLERFLTEIKRIARIKKGI---
------------------------------------------------------------
--------------------------EESRQGHGSSNNRKSATSD-------TASINT--
--EQ---GAEVD------KAENAIEDSDTGSINDDEEDAGIDDDTQ--------------
-----------------------------VDGD-WIPGQDVQIDYPKILDILVGFVN---
---TSF----------------DEEMQLTALRWIDSFFEISPGDILPFVPRLLTQVLPAM
SSGSD----QVRQAANRVNTSLLEYI--V-TLSED---TTEE-ARAGPPKLPASATGKEP
V-EERAS--SP----------SDSRKQIIL--QESM-DLT-PRSSLVS-TPIPPADLDYA
AAVSSLTLQFL-----------------NENEATRVAALSWLIMLHRKAPRKVVA-----
--------FNDGTF--PALLKTLSDPAEAVVTKDLQLLSQISRNSDDGYFSAFMVNLLKL
FSTD--------------------RNLLEVRGNLIIRQLCMNLSPERIYRTLADCLEKE-
--------------------------------------EDIEFASIMVQNLNNNLITAPE
LSELRKRLRNLD--TREGQMFFVALFRSWCHNAVSTFSLCLLAQAYEQAYNLLPVF----
--------------AELEMTVNILIQIDKLVQLLESPVFTY-----------------LR
LQLLEPERYPYLYKCLYGVLMLLPQSSAFAALKNRLNSVSNIALLHSAPR----------
------------------------------------------------------------
-APTATSSV--TSAINYDRSS-GSRL-KGRDE--------------------------GS
IRWHELLDKFKSTQEKARRSQWAA-QRQMDQD-------------GTGLGLRNPSLAAAL
SAAATSDQAR----------------------KDK-----VLPETPRA------------
GGLGGA-----GGRGTNAN----------------------SNALD---SGAQKGS----
-----------------TTPLSSHKHKSSLP-NLGRLGIGG-------------------
-RKSKR----------
>XP_016615830_Cladophialophora_bantiana
------------------------------------------------------------
------------------------------------------------------------
------------------------------------------------------------
---------------------------MDPA-VQ--RLLTD-------------------
------------------------------------------------------------
------------------------------------------------------------
---------------KLY------------------------------------------
-------------------------------------------------DKRK-------
------------------------------------------------------------
------------------------------------------------------------
------------------------------------------------------------
-------------------------------------QGAL-------------------
------------------------------------------------------------
-------------------------------------------------------E----
--------------------------------------------------------LERF
IREASATKEYDKIRKTIDQLCHDYAYAV---HLPHARNGGLIGLAAASIALGS-------
--DEVARYLSDIVPPVLACFTDQDARVRYYACEAMYNIAKVAKGEIL------------L
AADSELSVKNGAELLDRLIKDIVSESAASYVS----VLNF-NED------GEQLEPDKES
AELPT-----------------------TFSLAKFIPLLEERIHVINPFTRTFLVSWLTL
LDTIPDLELVHYLPAFLGGLFKFL-GDPNRDVYVATQGLLERFLNEIKKIAKIKRGI---
------------------------------------------------------------
--------------------------AESRRSRA-GNRRL--GSDA-----GSATGRG--
--SQ--------------SNDNAIEDSESGTAQD---ELN--ELGE--------------
-----------------------------RDGD-WIPGQDVQVDYAQILDILLKFVD---
----------------GLSKQKEEEIGIVALRWIDSFFEISPEEILQFVPRLLSRVLPAL
SAQSE----QVRTTASKVNRSLMDYI--V-TFQDE--LSTEDQSAHGSSTLASVTTRDGD
GSEKRQSAGTSKGVPSQADGRSEISPEGPSEIEQSP-PEVTPRSTAAP-SPQPIADLDYA
AAVNALTLQFL-----------------NEHEETRVAALSWLIMLHRKAPKKVLA-----
--------FNDGTF--PALLKTLSDPAEAVVTRDLQLLSQISRNSEDGYFTSFMVALLQL
FSTD--------------------RKLLEIRGNLIIRQLCINLQPERIYRTLADCIEKD-
--------------------------------------EDIEFASIMVQNLNNNLITAPE
LAELRKRLRNPD--SKEGQMFFVALFRAWCHNAVATFSLCLLAQAYEQAYNLLQIF----
--------------ADLEMTVNMLIQIDKLVQLLESPVFTY-----------------LR
LQLLEPDRYPYLYKCLYGLLMLLPQSSAFGALKNRLNSVSAIGLLHTPPSMPT-SA--RP
-----------------------------------------------------------S
VVSGISSSSLPAASTGALNSTVASRLSRTRDATSSLGA--------------------TE
IKWPELLDKFKQTQERARRRNERLLRG--DLD-AETPRSAIPS--AVD-----------D
VGRSSRASLRDGGIGGATDGDAFRTGHKLHS--GR----------PLSGVGATG---T--
G-SGLV-----KAGSGLTV----------------------TV-PG---GGG-AAGPG--
-ARAAGAGEERTG---------PHKRGHSLAGGFGKFASGIARAGGNKDR----------
-EKKK-----------
>XP_008726994_Cladophialophora_carrionii
------------------------------------------------------------
------------------------------------------------------------
------------------------------------------------------------
---------------------------MDPA-VQ--RLLTD-------------------
------------------------------------------------------------
------------------------------------------------------------
---------------KLY------------------------------------------
-------------------------------------------------DKRK-------
------------------------------------------------------------
------------------------------------------------------------
------------------------------------------------------------
-------------------------------------QGAL-------------------
------------------------------------------------------------
-------------------------------------------------------E----
--------------------------------------------------------LERF
IREASAAKEHDKIRKTIEQLCHDYAYAV---HLPHARNGGLIGLAAAAIALGS-------
--DEVARYLAEIVPPVLACFTDQDARVRYYACEAMYNIAKVAKGEILVFFNDIFDALCKL
AADSELSVKNGAELLDRLIKDIVSESAASYVS----VLNF-NEE------GEPVEPDKDS
TDLPT-----------------------TFSLARFIPLLEERIHVLNPFTRTFLVSWLTL
LDTIPDLELVHYLPAFLGGLFKFL-GDPNRDVYVATQGLLERFLSEIKKIAKVKKGI---
------------------------------------------------------------
--------------------------AESRRSRA-GKQRP--ASVA-----DSTTAGG--
--SQ--------------SNENAIEDSESGTALE---EPN--EPGE--------------
-----------------------------SDGD-WIPGQDAQVDHAQILDILLKFVD---
--VSNSKESAPNLRLEGLSRQKEEEIGIVALRWIDSFFEISPEEILQFVPRLLSRVLPAL
SAQSE----QVRTTASKVNRSLMDYI--V-TFQDQDDVPRDDQSASAPSDLTRATTRDGE
GSDKRHSGGTTKSPPSQAEGKSEISLESSAEQEPSP-PEVTPRSTAAP-SPQPMADLDYA
AAVNALTLQFL-----------------NEHEETREAALTWLIMLHRKAPKKVLA-----
--------FNDGTF--PALLKTLSDPAEAVVTRDLQLLSQISKHSEDGYFTSFMVALLQL
FATD--------------------RKLLEIRGNLIIRQLCINLQPERIYRTLADCIEKD-
--------------------------------------EDIEFASIMVQNLNNNLITAPE
LAELRKRLRNPD--SREGQMFFVALFRAWCHNAVATFSLCLLAQAYEQAYNLLQIF----
--------------ADLEMTVNMLIQIDKLVQLLESPVFTY-----------------LR
LQLLEPDRYPYLYKCLYGLLMLLPQSSAFGALKNRLNSVSAIGLLHTPPSAPT-P---RP
-----------------------------------------------------------S
VVGGMSASSLPATTTGALNSTVTSRL-RTRDAASAT-A--------------------ND
LKWPELLEKFKQTQERARRRNERLLRG--DVD-PETPASA-----AVD-----------N
GGRTSRASLRSAGAG---EGEVLRAGNRLQSGLGR----------SL----APG---T--
G-SSLI-----KAGSGMTV----------------------GG-SG---GTG-GAGPL--
-AKTVAGTEDRSG---------PHKRGHSLA-GFGKFASGIARAGGGRDR----------
-DNKKK----------
>XP_016248407_Cladophialophora_immunda
------------------------------------------------------------
------------------------------------------------------------
------------------------------------------------------------
---------------------------MDPA-VQ--RLLND-------------------
------------------------------------------------------------
------------------------------------------------------------
---------------KLY------------------------------------------
-------------------------------------------------DKRK-------
------------------------------------------------------------
------------------------------------------------------------
------------------------------------------------------------
-------------------------------------QGAL-------------------
------------------------------------------------------------
-------------------------------------------------------E----
--------------------------------------------------------LERF
IREASAAKEYDKIRKTIDQLCHDYAYAV---HLPHARNGGLIGLAAASIALGS-------
--DEVARYLSDIVPPVLACFTDQDARVRYYACEAMYNIAKVAKGEILVFFNDIFDALCKL
AADSELSVKNGAELLDRLIKDIVSESAASYVS----VLNF-NED------GEQLEPDKDS
ADLPT-----------------------TFSLAKFIPLLEERIHVINPFTRTFLVSWLTL
LDTIPDLELVHYLPAFLGGLFKFL-GDPNRDVYVATQGLLERFLSEIKKIAKIKRSI---
------------------------------------------------------------
--------------------------AESRRSRA-GNRRP--GSDT-----GSATARG--
--SQ--------------SNENAIEDSESGTAQD---ELN--ELGE--------------
-----------------------------HDGD-WIPGQDVQVDYAEILDILLKFVD---
--VSSSKETAPQLRLEGLSKQKEEEIGIVALRWIDSFFEISPEEILQFVPRLLSRVLPAL
SAQSE----QVRTTASKVNRSLMDYI--V-TFQDE--VSTDDQSAHASGTLTSVTTRDGE
GSEKRQSGGTTKSVPSQAETKTDTPPEVSSEIEQSP-PEVTPRSTAAP-SPQPMADLDYA
AAVNALTLQFL-----------------NEHEETRVAALSWLIMLHRKAPKKVLA-----
--------FNDGTF--PALLKTLSDPAEAVVTRDLQLLSQISKNSEDGYFKSFMVALLQL
FSTD--------------------RKLLEIRGNLIIRQLCINLQPERIYRTLADCIEKD-
--------------------------------------EDIEFASIMVQNLNNNLITAPE
LAELRKRLRNPD--SKEGQMFFVALFRAWCHNAVATFSLCLLAQAYEQAYNLLQIF----
--------------ADLEMTVNMLIQIDKLVQLLESPVFTY-----------------LR
LQLLEPDRYPYLYKCLYGLLMLLPQSSAFGALKNRLNSVSAIGLLHTPASMPT-SA--RP
-----------------------------------------------------------S
VVSGMTSSSLPPTSGGALNSTVTSRLSRTRDATASIGI--------------------NE
IRWPELLDKFKQTQERARRRNERLLRG--DLD-AETPSSAIPS--AVD-----------D
VGRSSRASLRDGGIGGVTDGDAFRTGHKLHT--GR----------PLSGISATG---T--
G-SGLV-----KAGSGLAV----------------------TG-PG---GAG-AAGPG--
-ARTAGIGEDRAG---------PHKRGHSLAGGFGKFASGIARAGGSKDR----------
-EKKK-----------
>XP_007741966_Cladophialophora_psammophila
------------------------------------------------------------
------------------------------------------------------------
------------------------------------------------------------
---------------------------MDPA-VQ--RLLTD-------------------
------------------------------------------------------------
------------------------------------------------------------
---------------KLY------------------------------------------
-------------------------------------------------DKRK-------
------------------------------------------------------------
------------------------------------------------------------
------------------------------------------------------------
-------------------------------------QGAL-------------------
------------------------------------------------------------
-------------------------------------------------------E----
--------------------------------------------------------LERF
IREASAAKEYDKIRKTIDQLCHDYAYAV---HLPHARNGGLIGLAAASIALGS-------
--DEVARYLSDIVPPVLACFTDQDARVRYYACEAMYNIAKVAKGEIL------------L
AADSELSVKNGAELLDRLIKDIVSESAASYVS----VLNF-NED------GEQLEPDKES
AELPT-----------------------TFSLAKFIPLLEERIHVINPFTRTFLVSWLTL
LDTIPDLELVHYLPAFLGGLFKFL-GDPNRDVYVATQGLLERFLNEIKKIAKIKRGI---
------------------------------------------------------------
--------------------------AEGRRRRA-ANRRH--GSDV-----GSATARG--
--SQ--------------SNDNAIEDSESGTAQD---ELN--ELGE--------------
-----------------------------RDGD-WIPGQDVQVDYAQILDILLKFVD---
----------------GLSKQKEEEIGIVALRWIDSFFEISPEEILQFVPRLLSRVLPAL
SAQSE----QVRTTASKVNRSLMDYI--V-TFQDE--LSTEDQSAHGSSTLASVTTRDGE
GSEKRQSAGTSKSVPSQAEARTETSPEGPSEIEQSP-PAVTPRSTAAP-SPQPIADLDYA
AAVNALTLQFL-----------------NEHEETRVAALSWLIMLHRKAPKKVLA-----
--------FNDGTF--PALLKTLSDPAEAVVTRDLQLLSQISRNSEDGYFTSFMVALLQL
FSTD--------------------RKLLEIRGNLIIRQLCINLQPERIYRTLADCIEKD-
--------------------------------------EDIEFASIMVQNLNNNLITAPE
LAELRKRLRNPD--SKEGQMFFVALFRAWCHNAVATFSLCLLAQAYEQAYNLLQIF----
--------------ADLEMTVNMLIQIDKLVQLLESPVFTY-----------------LR
LQLLEPDRYPYLYKCLYGLLMLLPQSSAFGALKNRLNSVSAIGLLHTPPSMPT-SA--RP
-----------------------------------------------------------S
VVSGISSSSLPAASTGALNSTVASRLSRTRDATSSLGA--------------------NE
IKWPELLDKFKQTQERARRRNERLLRG--DLD-AETPGSAIPS--AVD-----------D
VGRSSRASLRDGGIGGATDGDAFRTGHKLHS--GR----------PLSGVGATG---P--
G-SGLV-----KAGSGLTV----------------------TV-PG---GGS-AAGPG--
-ARAAGAGEERIG---------PHKRGHSLAGGFGKFASGIARAGGNKDR----------
-EKKK-----------
>XP_018691897_Fonsecaea_erecta
------------------------------------------------------------
------------------------------------------------------------
------------------------------------------------------------
---------------------------MDPA-VQ--RLLAD-------------------
------------------------------------------------------------
------------------------------------------------------------
---------------KLY------------------------------------------
-------------------------------------------------DKRK-------
------------------------------------------------------------
------------------------------------------------------------
------------------------------------------------------------
-------------------------------------QGAL-------------------
------------------------------------------------------------
-------------------------------------------------------E----
--------------------------------------------------------LERF
IREASAAKEYDKIRKTIDQLCSDYAYAV---HIPHHRNGGLIGLAAASIALGS-------
--DEVARYLSDIVPPVLACFTDQDARVRYYACEAMYNIAKVAKGEIL------------L
AADSELSVKNGAELLDRLIKDIVSESAASYVS----VLNF-NED------GEELEPDRDS
ADLPT-----------------------TFSLAKFIPLLEERIHVINPFTRTFLVSWLTL
LDTIPDLELVHYLPAFLGGLFKFL-GDPNRDVYVATQGLLERFLSEIKKIAKIKRGI---
------------------------------------------------------------
--------------------------AESRRSRA-GNRKPGSGSDT-----GSATGRG--
--SQ--------------SNDTAIEDSESGTAQD---ELN--ELGE--------------
-----------------------------HDGD-WIPGQDVQVDYAQILDILLKFVD---
--VSSSKETAPQLRLEGLSKQKEEEIGIVALRWIDSFFEISPEEILQFVPRLLSRVLPAL
SAQSE----QVRTTASKVNRSLMDYI--V-TFQDE--VSTEDQSTHASGTLTSITTRDGE
GSEKRQSGGTTKSVPSQTESKTETSPEGSSEIEQSP-PEVTPRSTAAP-SPQPMADLDYA
AAVNALTLQFL-----------------NEHEETRVAALSWLIMLHRKAPKKVLA-----
--------FNDGTF--PALLKTLSDPAEAVVTRDLQLLSQISKNSEDGYFTSFMVALLQL
FSTD--------------------RKLLEIRGNLIIRQLCINLQPERIYRTLADCIEKD-
--------------------------------------EDIEFASIMVQNLNNNLITAPE
LAELRKRLRSPD--SKEGQMFFVALFRAWCHNAVATFSLCLLAQAYEQAYNLLQIF----
--------------ADLEMTVNMLIQIDKLVQLLESPVFTY-----------------LR
LQLLEPDRYPYLYKCLYGLLMLLPQSSAFGALKNRLNSVSAIGLLHTPASMPT-SA--RP
-----------------------------------------------------------S
VGAGMSSSSLPPTTGGALNSTVSSRLSRTRDATAAIGT--------------------ND
IKWPELLDKFKQTQERARRRNERLLRG--DLD-AETPSSAIQS--AVD-----------E
AGRTSRASLRDGGIGGVTDGDAFRTGHKLHS--GR----------PLSGVGGTG---T--
G-SGLV-----KAGSGLAI----------------------T-------GAG-AAGPG--
-ARTMGTGEDRVG---------PHKRGHSLAGGFGKFASGIARAGGSKDR----------
-EKKK-----------
>XP_022512193_Fonsecaea_monophora
------------------------------------------------------------
------------------------------------------------------------
------------------------------------------------------------
---------------------------MDPA-VQ--RLLTD-------------------
------------------------------------------------------------
------------------------------------------------------------
---------------KLY------------------------------------------
-------------------------------------------------DKRK-------
------------------------------------------------------------
------------------------------------------------------------
------------------------------------------------------------
-------------------------------------QGAL-------------------
------------------------------------------------------------
-------------------------------------------------------E----
--------------------------------------------------------LERF
IREASAAKEYDKIRKTIDQLCHDYAYAV---HLPHARNGGLIGLAAASIALGS-------
--DEVARYLSDIVPPVLACFTDQDARVRYYACEAMYNIAKVAKGEIL------------L
AADSELSVKNGAELLDRLIKDIVSESAASYVS----VLNF-NED------GEQLDPDKES
ADLPT-----------------------TFSLAKFIPLLEERIHVINPFTRTFLVSWLTL
LDTIPDLELVHYLPAFLGGLFKFL-GDPNRDVYVATQGLLERFLSEIKKIAKIKRGI---
------------------------------------------------------------
--------------------------AESRRTRA-GNRRP--GSDA-----GSTTARG--
--SQ--------------SNENAIEDSESGTAQD---ELN--ELGE--------------
-----------------------------HDGD-WIPGQDVQVDYAQILDILLKFVD---
--VSSSKETAPQLRLEGLSKQKEEEIGIVALRWIDSFFEISPEEILQFVPRLLSRVLPAL
SAQSE----QVRTTASKVNRSLMDYI--V-TFQDE--VSNDDQGALTSGTLVSVTTRDGE
GSEKRQSGGTTKSVPSQADSKNETPPEASSEIEQSP-PEVTPRSTAAP-SPQPMADLDYA
AAVNALTLQFL-----------------NEHEETRVAALSWLIMLHRKAPKKVLA-----
--------FNDGTF--PALLKTLSDPAEAVVTRDLQLLSQISKNSEDGYFTSFMVALLQL
FSTD--------------------RKLLEIRGNLIIRQLCINLQPERIYRTLADCIEKD-
--------------------------------------EDIEFASIMIQNLNNNLITAPE
LAELRKRLRNPD--SKEGQMFFVALFRAWCHNAVATFSLCLLAQAYEQAYNLLQIF----
--------------ADLEMTVNMLIQIDKLVQLLESPVFTY-----------------LR
LQLLEPDRYPYLYKCLYGLLMLLPQSSAFGALKNRLNSVSAIGLLHTPVSMPT-SA--RP
-----------------------------------------------------------S
VVSGISTTSLPATTGSALNSTVSSRLSRTRDATAAVGV--------------------NE
IKWPELLDKFKQTQERARRRNERLLRG--ELD-AETPISAIQS--AAD-----------D
AGRSSRASLRDGGIGGVTDGDAFRSGHKLHG--GR----------PLSGVGATG---T--
G-SGLV-----KPATGLAI----------------------T---------G-VGGPG--
-ARTVGAGDDRVG---------PHKRGHSLAGGFGKFASGIARAGGSKDR----------
-EKKK-----------
>XP_016637054_Fonsecaea_multimorphosa
------------------------------------------------------------
------------------------------------------------------------
------------------------------------------------------------
---------------------------MDPA-VQ--RLLAD-------------------
------------------------------------------------------------
------------------------------------------------------------
---------------KLY------------------------------------------
-------------------------------------------------DKRK-------
------------------------------------------------------------
------------------------------------------------------------
------------------------------------------------------------
-------------------------------------QGAL-------------------
------------------------------------------------------------
-------------------------------------------------------E----
--------------------------------------------------------LERF
IREASAAKEYDKIRKTIDQLCSDYAYAV---HIPHHRNGGLIGLAAASIALGS-------
--DEVARYLSDIVPPVLACFTDQDARVRYYACEAMYNIAKVAKGEILVFFNDIFDALCKL
AADSELSVKNGAELLDRLIKDIVSESAASYVS----VLNF-NED------GEDLEPDKES
ADLPT-----------------------TFSLAKFIPLLEERIHVINPFTRTFLVSWLTL
LDTIPDLELVHYLPAFLGGLFKFL-GDPNRDVYVATQGLLERFLSEIKKIAKIKRGI---
------------------------------------------------------------
--------------------------AESRRSRA-GNRKP--GSDT-----GSATGGG--
--NQ--------------SNDNAIDDSESGTAQD---ELN--ELGE--------------
-----------------------------HDGD-WIPGQDVQVDYAQILDILLKFVD---
----------------GLSKQKEEEIGIVALRWIDSFFEISPEEILQFVPRLLSRVLPAL
SAQSE----QVRTTASKVNRSLMDYI--V-TFQDE--VSTDDQSAQASGTLTSVTTRDGE
GSEKRQSGGTTKSVPSQTEGKNETPPEASSEVEQSP-QEVTPRSTAAP-SPQPMADLDYA
AAVNALTLQFL-----------------NEHEETRVAALSWLIMLHRKAPKKVLA-----
--------FNDGTF--PALLKTLSDPAEAVVTRDLQLLSQISKNSEDGYFTSFMVALLQL
FSID--------------------RKLLEIRGNLIIRQLCINLQPERIYRTLAECIEKD-
--------------------------------------EDVEFASIMVQNLNNNLITAPE
LAELRKRLRNPD--SKEGQMFFVALFRAWCHNAVATFSLCLLAQAYEQAYNLLQIF----
--------------ADLEMTVNMLIQIDKLVQLLESPVFTY-----------------LR
LQLLEPDRYPYLYKCLYGLLMLLPQSSAFGALKNRLNSVSAIGLLHTPASMPT-SA--RP
-----------------------------------------------------------S
VGSGMSSSSLPPTTSGALNSTVASRL-RTRDATSSVGI--------------------NE
IKWPELLDKFKQTQERARRRNERILRG--DLDAAETPSSAIPS--AVD-----------N
TGRSSRASLREGTDG----GDAFRTGHKLHS--GR----------PLSGVGAAG---T--
GSSGLV-----KAGSGLGV----------------------T-------------GPGPA
TARAAGIGDDRSG---------PHKRGHSLAGGFGKFASGIARAGGSKDR----------
-EKKK-----------
>XP_022500819_Fonsecaea_nubica
------------------------------------------------------------
------------------------------------------------------------
------------------------------------------------------------
---------------------------MDPA-VQ--RLLTD-------------------
------------------------------------------------------------
------------------------------------------------------------
---------------KLY------------------------------------------
-------------------------------------------------DKRK-------
------------------------------------------------------------
------------------------------------------------------------
------------------------------------------------------------
-------------------------------------QGAL-------------------
------------------------------------------------------------
-------------------------------------------------------E----
--------------------------------------------------------LERF
IREASAAKEYDKIRKTIDQLCHDYAYAV---HLPHARNGGLIGLAAASIALGS-------
--DEVARYLSDIVPPVLACFTDQDARVRYYACEAMYNIAKVAKGEIL------------L
AADSELSVKNGAELLDRLIKDIVSESAASYVS----VLNF-NED------GEQLDPDKES
ADLPT-----------------------TFSLAKFIPLLEERIHVINPFTRTFLVSWLTL
LDTIPDLELVHYLPAFLGGLFKFL-GDPNRDVYVATQGLLERFLGEIKKIAKIKRGI---
------------------------------------------------------------
--------------------------AESRRTRA-GNRRP--GSDA-----GSTTARG--
--SQ--------------SNENAIEDSESGTAQD---ELN--ELGE--------------
-----------------------------HDGD-WIPGQDVQVDYAQILDILLKFVD---
--VSSSKETAPQLRLEGLSKQKEEEIGIVALRWIDSFFEISPEEILQFVPRLLSRVLPAL
SAQSE----QVRTTASKVNRSLMDYI--V-TFQDE--VSNDDQGALTSGTLVSVTTRDGE
GSEKRQSGGTTKSVPSQADSKNETPPEASSEIEQSP-PEVTPRSTAAP-SPQPMADLDYA
AAVNALTLQFL-----------------NEHEETRVAALSWLIMLHRKAPKKVLA-----
--------FNDGTF--PALLKTLSDPAEAVVTRDLQLLSQISKNSEDGYFTSFMVALLQL
FSTD--------------------RKLLEIRGNLIIRQLCINLQPERIYRTLADCIEQG-
--------------------------------------EDIEFASIMIQNLNNNLITAPE
LAELRKRLRNPD--SKEGQMFFVALFRAWCHNAVATFSLCLLAQAYEQAYNLLQIF----
--------------ADLEMTVNMLIQIDKLVQLLESPVFTY-----------------LR
LQLLEPDRYPYLYKCLYGLLMLLPQSSAFGALKNRLNSVSAIGLLHTPASMPT-SA--RP
-----------------------------------------------------------S
VGSGISSTSLPATTGSALNSTVSSRLSRTRDATAAVGI--------------------NE
IKWPELLDKFKQTQERARRRNERLLRG--ELD-AETPISAIQS--AAD-----------D
AGRSSRASLRDGGIGGVTDGDAFRSGHKLHG--GR----------PLSGIGATG---T--
G-SGLV-----KPGTGLAI----------------------T---------G-VGGPG--
-ARTVGAGDDRVG---------PHKRGHSLAGGFGKFASGIARAGGSKDR----------
-EKKK-----------
>XP_013278890_Fonsecaea_pedrosoi
------------------------------------------------------------
------------------------------------------------------------
------------------------------------------------------------
---------------------------MDPA-VQ--RLLTD-------------------
------------------------------------------------------------
------------------------------------------------------------
---------------KLY------------------------------------------
-------------------------------------------------DKRK-------
------------------------------------------------------------
------------------------------------------------------------
------------------------------------------------------------
-------------------------------------QGAL-------------------
------------------------------------------------------------
-------------------------------------------------------E----
--------------------------------------------------------LERF
IREASAAKEYDKIRKTIDQLCHDYAYAV---HLPHARNGGLIGLAAASIALGS-------
--DEVARYLSDIVPPVLACFTDQDARVRYYACEAMYNIAKVAKGEIL------------L
AADSELSVKNGAELLDRLIKDIVSESAASYVS----VLNF-NED------GEQLDPDKES
ADLPT-----------------------TFSLAKFIPLLEERIHVINPFTRTFLVSWLTL
LDTIPDLELVHYLPAFLGGLFKFL-GDPNRDVYVATQGLLERFLSEIKKIAKIKRGI---
------------------------------------------------------------
--------------------------AESRRTRA-GNRRP--GSDA-----GSTTARG--
--SQ--------------SNENAIEDSESGTAQD---ELN--ELGE--------------
-----------------------------HDGD-WIPGQDVQVDYAQILDILLKFVD---
--VSSR-----------LSKQKEEEIGIVALRWIDSFFEISPEEILQFVPRLLSRVLPAL
SAQSE----QVRTTASKVNRSLMDYI--V-TFQDE--VSNDDQGALISGTLVSVTTRDGE
SSEKRQSGGTTKSVPSQADSKNETPPEASSEIEQSP-PEVTPRSTAAP-SPQPMADLDYA
AAVNALTLQFL-----------------NEHEETRVAALSWLIMLHRKAPKKVLA-----
--------FNDGTF--PALLKTLSDPAEAVVTRDLQLLSQISKNSEDGYFTSFMVALLQL
FSTD--------------------RKLLEIRGNLIIRQLCINLQPERIYRTLADCIEKD-
--------------------------------------EDIEFASIMIQNLNNNLITAPE
LAELRKRLRNPD--SKEGQMFFVALFRAWCHNAVATFSLCLLAQAYEQAYNLLQIF----
--------------ADLEMTVNMLIQIDKLVQLLESPVFTY-----------------LR
LQLLEPDRYPYLYKCLYGLLMLLPQSSAFGALKNRLNSVSAIGLLHTPVSMPT-SA--RP
-----------------------------------------------------------S
VVSGISSTSLPATTGSALNSTVSSRLSRTRDATAAVGV--------------------NE
IKWPELLDKFKQTQERARRRNERLLRG--ELD-AETPISAIQS--AAD-----------D
AGRSSRASLRDGGIGGVTDGDAFRSGHKLHG--GR----------PLSGVGATG---T--
G-SGLV-----KPATGLAI----------------------T---------G-VGGPG--
-ARTVGAGDDRVG---------PHKRGHSLAGGFGKFASGIARAGGSKDR----------
-EKKK-----------
>XP_007756468_Cladophialophora_yegresii
------------------------------------------------------------
------------------------------------------------------------
------------------------------------------------------------
---------------------------MDPA-VQ--RLLTD-------------------
------------------------------------------------------------
------------------------------------------------------------
---------------KLY------------------------------------------
-------------------------------------------------DKRK-------
------------------------------------------------------------
------------------------------------------------------------
------------------------------------------------------------
-------------------------------------QGAL-------------------
------------------------------------------------------------
-------------------------------------------------------E----
--------------------------------------------------------LERF
IREASAAKEHDKIRKTIDQLCHDYAYAV---HLPHARNGGLIGLAAAAIALGS-------
--DEVARYLSEIVPPVLACFTDQDARVRYYACEAMYNIAKVAKGEILVFFNDIFDALCKL
AADSELSVKNGAELLDRLIKDIVSESAASYVS----VLNF-NDE------GEPVEPDKDS
TDLPT-----------------------TFSLARFIPLLEERIHVLNPFTRTFLVSWLTL
LDTIPDLELVHYLPAFLGGLFKFL-GDPNRDVYVATQGLLERFLSEIKKIAKVKKDI---
------------------------------------------------------------
--------------------------AESRRSRA-GKRRP--ASVA-----DSTTAGG--
--SQ--------------SNENAIDDSESGTALE---EPN--EPAE--------------
-----------------------------SDGD-WIPGQDAQVDHAQILDILLKFVD---
--VSN-----------------KEEIGIVALRWIDSFFEISPEEILQFVPRLLSRVLPAL
SAQSE----QVRTTASKVNRSLMDYI--L-TFQDQDDVPRDDQSALAPSDLTRATTRDGE
GSDKRQSGGTTKSPPSQAEGKSEISPESSAEQEPSP-PEVTPRSTAAP-SPQPMADLDYA
AAVNALTLQFL-----------------NEHEETREAALTWLIMLHRKAPKKVLA-----
--------FNDGTF--PALLKTLSDPAEAVVTRDLQLLSQISKHSEDGYFTSFMVALLQL
FSTD--------------------RKLLEIRGNLIIRQLCINLQPERIYRTLADCIEKD-
--------------------------------------EDIEFASIMVQNLNNNLITAPE
LAELRKRLRSPD--SREGQMFFVALFRAWCHNAVATFSLCLLAQAYEQAYNLLQIF----
--------------ADLEMTVNMLIQIDKLVQLLESPVFTY-----------------LR
LQLLEPDRYPYLYKCLYGLLMLLPQSSAFGALKNRLNSVSAIGLLHTPASAPT-P---RP
-----------------------------------------------------------S
VVGGMSASALPATTTGALNSTVSSRL-RTRDAASAT-A--------------------SD
LKWPELLEKFKQTQERARRRNERLLRG--DID-PETPASA-----PVE-----------N
GGRTSRASLRSAGAG---EGEVLRAGNRLQSGLGR----------SL----APG---A--
G-STLM-----KAGSGLTV----------------------GGSSG---GAG-AAGPL--
-AKTVAGADDRSG---------PHKRGHSLA-GFGKFASGIARAGGSRDR----------
-DKKK-----------
>XP_016231756_Exophiala_spinifera
------------------------------------------------------------
------------------------------------------------------------
------------------------------------------------------------
---------------------------MDPS-VQ--RLLTD-------------------
------------------------------------------------------------
------------------------------------------------------------
---------------KLY------------------------------------------
-------------------------------------------------DKRK-------
------------------------------------------------------------
------------------------------------------------------------
------------------------------------------------------------
-------------------------------------QGAL-------------------
------------------------------------------------------------
-------------------------------------------------------E----
--------------------------------------------------------LERF
IREAIADKEHDKIRKTLDQLCHDYAYAV---HLPHARNGGLIGLAAASIALGS-------
--DEVARYLQVIVPPVLACFTDQDARVRYYACEAMYNIAKVAKGEILVFFNDIFDALCKL
AADSELSVKNGAELLDRLIKDIVSESAASYVS----VLNFQDED------GENTNSDKES
SDYPT-----------------------TFSLAKFIPLLEERIHVLNPFTRTFLVSWLTL
LDTIPDLELVHYLPAFLGGLFKFL-GDPNRDVYVATQGLLERFLNEIKKIAKIKRGI---
------------------------------------------------------------
--------------------------AESRKSRV-SNVKPKTESED-----GSATAA---
--ST--------------SDDNAIEDSESGTAQD---ILD--DDDD--------------
-----------------------------TGGD-WIPGQDVQVDHAAILDILLKFVD---
----------------GLSKQKEEEIGIVALRWIDSFFEISPEEILPFVPRLLSRVLPSL
SSQSE----QVRTTASKVNRSLMDYI--V-SLQDD--KRTDRDV--APSNLSVLSARDED
SSDRRQSGAASKASLAPSAKEAEPSSEASIDADQRS-FEATSRASVAP-SLQAPADMDYA
AAVNTLTLQFL-----------------NENEETRVAALNWLIMLHKKAPKKVLA-----
--------FNDGTF--PALLKTLSDPAEAVVTRDLQLLSQISKNSEDSYFASFMVALLQL
FSTD--------------------RKLLEIRGNLIIRQLCINLQPERIYRTLADCIEKD-
--------------------------------------EDIEFASIMVQNLNNNLITAPE
LAELRKRLRNLE--SKDGQMFFVALFRAWCYNAVATFSLCLLAQAYEQAYNLLQIF----
--------------ADLEMTVNMLIQIDKLVQLLESPVFTY-----------------LR
LQLLEPDRYPYLYKCLYGLLMLLPQSSAFGALKNRLNSVSAIGLLHTPAAMPT-SA--RP
-----------------------------------------------------------S
GVSGMASSNMPPAPTGA----VAGRLSRNRDNA----A--------------------NE
VKWPELLDKFKQTQERARRRNERLLRGD-DAD---IPLAGG----LTYSLLDGA-----S
GGRISRTGGREESEGKARH--------------AR----------PLSMLSGPT------
GQGGLA-----KAGSGLTV----------------------NT----------GSAQS--
-----LLGSERPT---------PHKRGHSLAGGLGKFVS---RAGGSKDR----------
-DKAKK----------
>XP_016263662_Exophiala_oligosperma
------------------------------------------------------------
------------------------------------------------------------
------------------------------------------------------------
---------------------------MDPS-VQ--RLLTD-------------------
------------------------------------------------------------
------------------------------------------------------------
---------------KLY------------------------------------------
-------------------------------------------------DKRK-------
------------------------------------------------------------
------------------------------------------------------------
------------------------------------------------------------
-------------------------------------QGAL-------------------
------------------------------------------------------------
-------------------------------------------------------E----
--------------------------------------------------------LERF
VREAIADKEHDKIRKTLDQLCHDYAYAV---HLPHARNGGLIGLAAASIALGS-------
--DEVARYLQVIVPPVLACFTDQDARVRYYACEAMYNIAKVAKGEILVFFNDIFDSLCKL
AADSELSVKNGAELLDRLIKDIVSESAASYVS----VLNFQDED------GENTNSDRES
ADYPT-----------------------TFSLAKFIPLLEERIHVLNPFTRTFLVSWLTL
LDTIPDLELVHYLPAFLGGLFKFL-GDPNRDVYVATQGLLERFLNEIKKIAKIKRGI---
------------------------------------------------------------
--------------------------AESRKSRI-SNIKPKTESED-----GSATAAG--
--SI--------------SDDNAIEDSESGTAQD---VLD--DDDD--------------
-----------------------------TGGD-WIPGQDVQVDHAAILDILLKFVD---
--VSSSKESTTNLRLEGLSKQKEEEIGIVALRWIDSFFEISPEEILPFVPRLLSRVLPSL
SSQSE----QVRTTASKVNRSLMDYI--V-SLQDD--KKTERDESHAPSNLSVLSIRDGD
ASDKRPLGAASKTSLAPSAKENEPGVEASIEADARS-FEARSRASMAP-SLQAPADMDYA
AAVNTLTLQFL-----------------NENEETRVAALNWLIMLHKKAPKKVLA-----
--------FNDGTF--PALLKTLSDPAEAVVTRDLQLLSQISKNSEDSYFASFMVALLQL
FSTD--------------------RKLLEIRGNLIIRQLCINLQPERIYRTLADCIEKD-
--------------------------------------EDIEFASIMVQNLNNNLITAPE
LAELRKRLRNLE--SKDGQMFFVALFRAWCYNAVATFSLCLLAQAYEQAYNLLQIF----
--------------ADLEMTVNMLIQIDKLVQLLESPVFTY-----------------LR
LQLLEPDRYPYLYKCLYGLLMLLPQSSAFGALKNRLNSVSAIGLLHTPAAMPT-SA--RP
-----------------------------------------------------------S
GVSGMASSNMPPAPTGA----VAARLSRNRDNA----A--------------------NE
VRWPELLDKFKQTQERARRRNERLLRGN-DAD---IPLASG----LTYGLLDGA-----N
GGGTSRTGGRAESEGKARS--------------TR----------PLSMIGAPS------
GQGGLV-----KAGSGLTV----------------------NT----------GSTPS--
-----LVGSERPT---------PHKRGHSLAGGLGKFVS---RAGGSRDR----------
-DKGKK----------
>XP_013321970_Exophiala_xenobiotica
------------------------------------------------------------
------------------------------------------------------------
------------------------------------------------------------
---------------------------MDPS-VQ--RLLTD-------------------
------------------------------------------------------------
------------------------------------------------------------
---------------KLY------------------------------------------
-------------------------------------------------DKRK-------
------------------------------------------------------------
------------------------------------------------------------
------------------------------------------------------------
-------------------------------------QGAL-------------------
------------------------------------------------------------
-------------------------------------------------------E----
--------------------------------------------------------LERF
VREAIAAKEHEKIRKTLEQLCHDYAYAV---HLPHARNGGLIGLAAASIALGS-------
--DEVARYLQMIVPPVLACFTDQDARVRYYACEAMYNIAKVAKGEILVFFNDIFDALCKL
AADSELSVKNGAELLDRLIKDIVSESAASYVS----VLNFQDED------GENTGSDKES
AEYPT-----------------------TFSLAKFIPLLEERIHVLNPFTRTFLVSWLTL
LDTIPDLELVHYLPAFLGGLFKFL-GDPNRDVYVATQGLLERFLSEIKKIAKIKRGI---
------------------------------------------------------------
--------------------------AESRKSRA-SNVRPKSESQD-----GSATGAG--
--SA--------------SNDNAIEDSESGTAQD---GPE--DAGD--------------
-----------------------------ADGD-WIPGQDVQVDHAAILDILLKFVD---
--VSSSKEGATSLRLEGLSKQKEEEIGIVALRWIDSFFEISPEEILPFVPRLLSRVLPAL
SSQSE----QVRTTASKVNRSLMDYI--V-SLQDE--GLAEDGSSQAQSNFALLSTRDGD
ANEKRHSGATSKTTLPLSTKENETFPEAPTETDQSP-PEVTPRSSAAP-SPQPPADMDYA
AAVNALTLQFL-----------------NENEETRVAALNWLIMLHRKAPKKVLA-----
--------FNDGTF--PALLKTLSDPAEAVVTRDLQLLSQISKNSEDGYFTSFMVALLQL
FSTD--------------------RKLLEIRGNLIIRQLCINLQPERIYRTLADCIEKD-
--------------------------------------EDIEFASIMVQNLNNNLITAPE
LAELRKRLRNLE--SKDGQMFFVALFRAWCYNAVATFSLCLLAQAYEQAYNLLHIF----
--------------ADLEMTVNMLIQIDKLVQLLESPVFTY-----------------LR
LQLLEPDRYPYLYKCLYGLLMLLPQSSAFGALKNRLNSVSAIGLLHTPASMPT-ST--RP
-----------------------------------------------------------S
VVSGMASSAIPAASGGT----VTGRLNRARE-S----A--------------------NE
VKWPELLDKFKQTQERARRRNERLLRGA-DAD---TPLNGG----PTRGLLDGA-----E
AGRTSRASARDEAEGKGRNG-------------TR----------PLSMLGPSG------
GPGGLV-----KAGSGLSL----------------------ST----------GGGQS--
-----ATGGDRPA---------PHKRGHSLAGGLGKFVS---RAGASRDR----------
-DKGKK----------
>XP_007722136_Capronia_coronata
------------------------------------------------------------
------------------------------------------------------------
------------------------------------------------------------
---------------------------MDPS-VQ--RLLTD-------------------
------------------------------------------------------------
------------------------------------------------------------
---------------KLY------------------------------------------
-------------------------------------------------DKRK-------
------------------------------------------------------------
------------------------------------------------------------
------------------------------------------------------------
-------------------------------------QGAL-------------------
------------------------------------------------------------
-------------------------------------------------------E----
--------------------------------------------------------LERM
IREALAAKDHEKIRKSIDQLCHDYAYAV---HLPHARNGGLIGLAAAAIALGS-------
--DEVARYLQEIVPPVLACFTDQDARVRYYACEAMYNIAKVAKGEILVFFNDIFDALCKL
AADSELSVKNGAELLDRLIKDIVAESASSYVS----VLNYTDEN------GEPTGSDRDS
ADYPT-----------------------TFSLEKFIPLLEERIHVLNPFTRTFLVSWLTL
LDTIPDLELVHYLPSFLEGLFKFL-GDPNRDVYVATQGLLERFLSEIKQIAKIKRGI---
------------------------------------------------------------
--------------------------AESRRSRA-SRPKPASDSQA-----GSGTARGSD
GNSV--------------LADNAIEDSESSTAQE---DSA--ELEE--------------
-----------------------------NGGD-WIPGQDVQVDYAKILDILLKFVD---
--------------------QKEEEIGIVALRWIDSFFEISPEDILQFVPRLLSCVLPAL
SAQSE----QVRTTASKVNRSLMDYI--V-SFQDE--VATEEASARAPSSLSVSSARDAE
GADRRQSEVTSKGVPGQSSGQDEAAAGSSAEQESSF-ADTTAHSPAES-SEKPVADLDYA
AAVNALTLQFL-----------------NEHEETRVAALSWLIMLHRKAPKKVLA-----
--------FHDGTF--PALLKTLSDPAEAVVTRDLQLLSQISKNSEDGYFTSFMVALLQL
FSTD--------------------RKLLEIRGNLIIRQLCLNLQPERIYRTLADCIEKD-
--------------------------------------EDIEFASIMVQNLNNNLITAPE
LAELRKRLRSPD--SKDGQMFFVALFRAWCHNAVATFSLCLLAQAYEQAYNLLQIF----
--------------ADLEMTVDMLIQIDKLVQLLESPVFTY-----------------LR
LQLLEPDRYPYLYKCLYGLLMLLPQSSAFGALKNRLNSVSAIGLLHTPASMPT-TT--RS
-----------------------------------------------------------S
VVSGMTSSNIPSASTSS----VTGRLNRSRDAG-------------------------NE
IKWPELLEKFKQTQEKARRRNQRLLRG-ADLD-GGFPGGSGSA--GARHLLDDG-G---V
DGRSSRASLRDD--VEGKGMVTSRGGTSG----LR----------PLSMVASSSGVGSGF
GKAGGS-----GGGGGLTV----------------------P-T-------GDRAG----
----------------------SHKRGHSLAGGFGKFASGIARAGSNRDR----------
-DRPKK----------
>XP_007731410_Capronia_epimyces
------------------------------------------------------------
------------------------------------------------------------
------------------------------------------------------------
---------------------------MDPS-VQ--RLLTD-------------------
------------------------------------------------------------
------------------------------------------------------------
---------------KLY------------------------------------------
-------------------------------------------------DKRK-------
------------------------------------------------------------
------------------------------------------------------------
------------------------------------------------------------
-------------------------------------QGAL-------------------
------------------------------------------------------------
-------------------------------------------------------E----
--------------------------------------------------------LERS
IRESLAAKDNDKIGKTIDQLCHDYAYAV---HLPHARNGGLIGLAAAAIALGS-------
--DEVARYLQDIVPPVLACFTDQDARVRYYACEAMYNIAKVAKGEILVFFNDIFDALCKL
AADSELSVKNGAELLDRLIKDIVAESAASYVS----VLNFIDEN------GEQAGSDRES
VDYPT-----------------------TFSLEKFIPLLEERIHVLNPFARTFLVSWLTL
LDTIPDLELVHYLPSFLEGLFKFL-GDPNRDVYVATQGLLERFLSEIKKIAKIKRGI---
------------------------------------------------------------
--------------------------AESRRSRT-SRLKPASESQADSTARGSGSGRG--
--SV--------------LTDNAIEDSESSTAQD---ESM--ELEE--------------
-----------------------------NGGD-WIPGQDVQVDYAKILDILLKFVD---
--VSSR-----------LSKQKEEEIGIVALRWIDSFFEISPEDILQFVPRLLSCVLPAL
SAQSE----QVRTTASKVNRSLMDYI--V-TFQDE--VSTEEAGGRAPSSLSLASVRDAD
PGEKRLSEITAKSISTQPSGQDETPPDTSAERESSS-IDAPGQSPANP-SEKPVADLHYA
AAVNALTLQFL-----------------NEHEETRVAALSWLIMLHRKAPKKVLA-----
--------FNDGTF--PALLKTLSDPAEAVVTRDLQLLSQISKNSEDGYFTSFMVALLQL
FSTD--------------------RKLLEIRGNLIIRQLCLNLQPERIYRTLADCIEKD-
--------------------------------------EDIEFASIMVQNLNNNLITAPE
LAELRKRLRNPD--SKDGQVFFVALFRAWCHNAVATFSLCLLAQAYEQAYNLLQIF----
--------------ADLEMTVNMLIQIDKLVQLLESPVFTY-----------------LR
LQLLEPDRYPYLYKCLYGLLMLLPQSSAFGALKNRLNSVSAIGLLHTPASMPT-ST--RS
-----------------------------------------------------------S
AVSGMASSSLPSTSTSS----VSGRLNRSRDTGSM--A--------------------NE
IKWPELLDKFKQTQEKARRRNERLLRG-ADFE-NSF--GSG-V--GAKHLLDEG-A----
DGRSSRASLRDD--VDGKGF-GSRGGSGP----GR----------PLSMVPSSG--GSGP
GKA---------GTGGLAV----------------------PGA-------GDRTG----
----------------------SHKRGHSLAGGFGKFASGIARAGSNRDR----------
-DRSKK----------
>XP_009159145_Exophiala_dermatitidis
------------------------------------------------------------
------------------------------------------------------------
------------------------------------------------------------
---------------------------MDPS-VQ--RLLTD-------------------
------------------------------------------------------------
------------------------------------------------------------
---------------KLY------------------------------------------
-------------------------------------------------DKRK-------
------------------------------------------------------------
------------------------------------------------------------
------------------------------------------------------------
-------------------------------------QGAL-------------------
------------------------------------------------------------
-------------------------------------------------------E----
--------------------------------------------------------LERF
IRESLAAKDHDRIRKTIDQLCHDYAYAV---HLPHARNGGLIGLAAAAIALGP-------
--DEVARYLQDIVPPVLACFTDQDARVRYYACEAMYNIAKVAKGEILVFFNDIFDALCKL
AADSELSVKNGAELLDRLIKDIVAESASSYVS----VLNFTDEN------GEHAGSERSS
VDYPT-----------------------TFSLEKFIPLLEERIHVINPFTRTFLVSWLTL
LDTIPDLELVHYLPSFLEGLFKFL-GDPNRDVYVATQGLLERFLNEIKKIAKIKRGI---
------------------------------------------------------------
--------------------------AESRRSRA-SHARPAS-SQA-----DSGTARG--
--SN--------------SLDNAIEDSGSSTAQD---ESA--EVEE--------------
-----------------------------NGGD-WIPGQDVQIDYAKILDILLKFVD---
--VSSSRESATNLRLEGLSKQKEEEIGIVALRWIDSFFEISPEDILQFVPRLLSCVLPAL
SSQSE----QVRTTASKVNRSLMDYI--V-TFQDE--VSTEDDGGQDPNGHP-----SSE
GADKKQSEASTKSAPTQPSGQDEASPDDAAEQESSSPAEVAAKSSAET-PEKAVADLDYA
AAVNALTLQFL-----------------NEHEETRVAALSWLIMLHRKAPKKVLA-----
--------FNDGTF--PALLKTLSDPAEAVVTRDLQLLSQISKNSEDGYFTSFMVALLQL
FSTD--------------------RKLLEIRGNLIIRQLCLNLQPERIYRTLADCIEKD-
--------------------------------------EDIEFASIMVQNLNNNLITAPE
LAELRKRLRSPD--SKDGQLFFVALFRAWCHNAVATFSLCLLAQAYEQAYNLLQIF----
--------------ADLEMTVNMLIQIDKLVQLLESPVFTY-----------------LR
LQLLEPDRYPYLYKCLYGLLMLLPQSSAFGALKNRLNSVSAIGLLHTPASMPTPSA--RS
-----------------------------------------------------------G
VVSGISSSTLPSGSSSS----VTGRLGRNRDTASA--S--------------------NE
IKWPELLDKFKQTQEKARRRNERLLRSNLDSD-GGYGGGGGAVNGGPRSLLDDNTG---V
DGRSSRNSLRDDIVVDSKGHVVARTGLSN-----R----------PLSLLAGSS------
----SA-----ANPGGLTV----------------------PGTTT---GQGSRSGLTAA
STTTAGGSGSGSGGIQSSSSSHPHKRGHSLAGGFGKFASGIARAGSHRDK----------
-DRDRDRDRNGDRGKK
>XP_013256310_Exophiala_aquamarina
------------------------------------------------------------
------------------------------------------------------------
------------------------------------------------------------
---------------------------MDPS-VQ--RLLTD-------------------
------------------------------------------------------------
------------------------------------------------------------
---------------KLY------------------------------------------
-------------------------------------------------DKRK-------
------------------------------------------------------------
------------------------------------------------------------
------------------------------------------------------------
-------------------------------------QGAL-------------------
------------------------------------------------------------
-------------------------------------------------------E----
--------------------------------------------------------LERF
IRESAADKDHDKIQKTIEQLCHDYAYAV---HLPHARNGGLIGLAAASIALGS-------
--EDVARYLQLIVPPVLACFTDQDARVRYYACEAMYNIAKVAKGEILVFFNDIFDTLCKL
AADTELSVKNGAELLDRLIKDIVSESAASYVS----ILNFNEQE-------EDQDSEKSS
VELPM-----------------------AFSLAKFIPLLEERIHIINPFTRTFLVSWLTL
LDTIPDLELVHYLPAFLAGLFKFL-GDPNRDVYVATQGLLERFLSEIKKIAKIKRGL---
------------------------------------------------------------
--------------------------AESRRSRT-SHPRRASGSQA-----DSGTAHG--
--SS--------------SNDNAIDDSESGTAQDD--EVN--PRDE--------------
-----------------------------NNGD-WIPGQDVLVDHAKILDILLTFVD---
--VSS-----------------KEEIGIVALRWIDSFFEISPEEILQYVPRLLSRVLPAL
SAQSE----QVRTTASKLNRSLMDYI--V-TFQDE--VNVDERRGHPSSSLTLPQTRDTD
IQEKRQSGGTMKSLPSLPPGQSEAASEAAPEQDQSP-AEDTPRSTAAP-SPQPMADLNYA
AAVNALTLQFL-----------------NEHEETRVAALSWLLMLHRKAPKKVLA-----
--------FNDGTF--PALLKTLSDPAEAVVTRDLQLMSQISKNSEDGYFTSFMVALLQL
FSTD--------------------RKLLEIRGNLIIRQLCINLQPERIYRTLADCIEKD-
--------------------------------------EDIEFASIMVQNLNNNLITAPE
LAELRKRLRNLD--SKDGQMFFVALFRAWCYNAVATFSLCLLAQAYEQAYNLLQIF----
--------------ADLEMTVNMLIQIDKLVQLLESPVFTY-----------------LR
LQLLEPDRYPYLYKCLYGLLMLLPQSSAFGALKNRLNSVSAIGLLHTPASMPT-SA--RP
-----------------------------------------------------------S
VVAGMAGTSLPSATGTG---TVSGRLGRTRDVNT---G--------------------SD
VKWPELMEKFKQTQEKARRRNERLLRGE-DADGSSAYAASSGS--AGRSLLDNSAIGGHN
GGRESRTSNRSIELGGR------SAG-GRSSALGR----------PLSFAG---------
GAGG-------MGSAGLSK----------------------AGGSN---VPALAAGIA--
----GAAADGRVA---------PHKRGHSLAGGLGKFASGIARAGSSRDRDKEK------
-EKGKR----------
>XP_016227818_Exophiala_mesophila
------------------------------------------------------------
------------------------------------------------------------
------------------------------------------------------------
---------------------------MDPS-VQ--RLLTD-------------------
------------------------------------------------------------
------------------------------------------------------------
---------------KLY------------------------------------------
-------------------------------------------------DKRK-------
------------------------------------------------------------
------------------------------------------------------------
------------------------------------------------------------
-------------------------------------QGAL-------------------
------------------------------------------------------------
-------------------------------------------------------E----
--------------------------------------------------------LEHF
IRQAAAAKEWDKIQRTLDQLCHDYAYAV---HLPHARNGGLIGLAAASIALGT-------
--DEVARYLQVIVPPVLACFTDQDARVRYYACEAMYNISKVAKGEVLVFFNDIFDTLCKL
AADSELSVKNGAELLDRLIKDIVAESAASYVS----VLNFNAADNTDGGNSDKSVSDQSS
IEYPT-----------------------AFSLARFIPLLEERIHVINPFTRTFLVSWLTL
LDTIPDLELVHYLPAFLGGLFKFL-GDPNRDVYVATQGLLERFLGEIKKIAKIKRGI---
------------------------------------------------------------
--------------------------AQSRKSRT-SQRGRLSHSPA-----DSGPTRD--
--SA--------------SNDNAIDDSESGTALDDDEDED--KMDQ--------------
-----------------------------HDGD-WIPGQDVVVDHTKILDILLKFVD---
--VSSSRETNPNLRLEGLSKQKEEEIGIVALRWIDSFFEISPEEILQYVPRLLTQVLPAL
SAQSE----QVRTTASKVNRSLMDYI--L-TFQDE--VHTEDRHPRSTSGLGSLAARDNE
VQEKRHSGLANKSLPALPLSVSEVSPEEAAELGQSP-PEDTPRSTAAP-SPQPMADLDYA
AAVNALTLQFL-----------------NEHEETRVAALSWLIMLHRKAPKKVLA-----
--------FNDGTF--PALLKTLSDPAEAVVTRDLQLLSQISKNSEDGYFTSFMVALLQL
FSTD--------------------RKLLEIRGNLIIRQLCLNLQPERIYRTLADCIEKD-
--------------------------------------EDIEFSSIMVQNLNNNLITAPE
LAELRKRLRNLD--SKEGQMFFVALFRAWCYNAVATFSLCLLAQAYEQAYNLLQIF----
--------------ADLEMTVNMLIQIDKLVQLLESPVFTY-----------------LR
LQLLEPDRYPYLYKCLYGLLMLLPQSSAFGALKNRLNSVSAIGLLHTPAAMPT-SA--RP
-----------------------------------------------------------S
VVGGMSGQALPNATGT----NVSGRLNRTRDANS---A--------------------SD
VKWPELLDKFKQTQEKARRRHERLLRGGFDAD--NVYGPT--S--ATRSL--NDAI---E
GGRDSRASNRSVGEGGT------RGGVGRGGTLGR----------PLSLMGPSG---VTS
GVGG-------RGGATGAG----------------------IQGSG---TAA-AAGVS--
----G--SDGRAL---------PHKRGHSLAGSFGKFTSGITRAGSSRDR--EK------
-EKGKK----------
>XP_013268093_Rhinocladiella_mackenziei
------------------------------------------------------------
------------------------------------------------------------
------------------------------------------------------------
---------------------------MDPA-VQ--RLLTD-------------------
------------------------------------------------------------
------------------------------------------------------------
---------------KLY------------------------------------------
-------------------------------------------------DRRK-------
------------------------------------------------------------
------------------------------------------------------------
------------------------------------------------------------
-------------------------------------QGAL-------------------
------------------------------------------------------------
-------------------------------------------------------E----
--------------------------------------------------------LERF
VREASAAKDHDKIRKTIDQLCHDYAYAV---HLPHARNGGLIGLAAASIALGS-------
--DEVARYLQVIVPPVLACFTDQDARVRYYACEALYNIAKVAKGEILVFFNDIFDALCKL
AADSELSVKNGAELLDRLIKDIVSESAASYVS----ILNFTDED------GEPVEIDKES
SEFPT-----------------------TFSLAKFIPLLEERIHVLNPFTRTFLVSWLTL
LDTIPDLELVHYLPAFLGGLFKFL-GDSNRDVYVATQGLLERFLGEIKKIAKIKRRI---
------------------------------------------------------------
--------------------------AERRRSRA-SHLKPAPNSQP-----DSTTARG--
--SA--------------SNDNAIDDTESGTGQD---DPN--GVEE--------------
-----------------------------NDGD-WIPGQDVQVDHAQILDILLKFVD---
--VSS-----------------KEEIGIVALRWIDSFFEISPEEILQFVPRLLSRVLPAL
SAQSE----QVRTTASKVNRSLMDYI--V-TFQDE--VSTDDTSAKAPGTPALISARDGE
APEKRQSGTTAKSIPVPSSSQNDVPPEASAELETSP-AEVTPRSTTAP-SPQPIADLDYA
AAVNALTLQFL-----------------NEHEETRVAALSWLIMLHRKAPKKVLA-----
--------FNDGTF--PALLKTLSDPAEAVVTRDLQLLSQISKNSEDGYFTSFMVALLQL
FSTD--------------------RKLLEIRGNLIIRQLCINLQPERIYRTLADCIEKD-
--------------------------------------EDIEFASIMVQNLNNNLITAPE
LAELRKSLRNPE--SKDGQTFFVALFRAWCYNAVATFSLCLLAQAYEQAYNLLQIF----
--------------ADLEMTVNMLIQIDKLVQLLESPVFTY-----------------LR
LQLLEPDRYPYLYKCLYGLLMLLPQSSAFGALKNRLNSVSAIGLLHTPASMPT-PA--RP
-----------------------------------------------------------S
MVTGMTPSNIPPTSSTA----VAGRLNRTRDASSS--A--------------------NE
IKWPELLEKFKQTQEKARRRNERLLRGA-DAD----PSSAGGP--VTRGLLDGA-----E
GGRSSRASLHDEADR--------KGGLRAGSGLGR----------PSHGHTA--------
G-SGLV-----KAGSGLTI----------------------PGAAG---GGGSGAGTG--
----GGAGGDRPA---------PHKRGHGLAGGFGKFASGIARAGSSRDR----------
-EKGKKSW--------
>XP_017997037_Phialophora_attinorum
------------------------------------------------------------
------------------------------------------------------------
------------------------------------------------------------
---------------------------MDPS-VQ--RLLVD-------------------
------------------------------------------------------------
------------------------------------------------------------
---------------KLY------------------------------------------
-------------------------------------------------DKRK-------
------------------------------------------------------------
------------------------------------------------------------
------------------------------------------------------------
-------------------------------------QGAL-------------------
------------------------------------------------------------
-------------------------------------------------------E----
--------------------------------------------------------LERL
IREATAAKDHEKIRKIIDQLCHDFAYAV---HQPHARNGGLIGLAAACIALGS-------
--DEVAPYLKEVVPPVLACFTDQDARVRYYACEAMYNIAKVAKGEILVFFNVIFDALCKL
AADSELSVKNGAELLDRLVKDIVSESASSYIS----QVDYREKA------GAGNGSDESS
DDLPT-----------------------AFSLARFIPLLEERIHVLNPFVRTFLVAWLTL
LDTIPDLELVYYLPDFLGGLFKFL-GDPNRDVYVATQGLLERFLNEIKKIAKIKKGI---
------------------------------------------------------------
--------------------------AESRRDRA-ERTRRA-ESRA-----DSATLPD--
--SA--------------SQDNAIDDSDSNTVPE--------YQDE--------------
-----------------------------VDGD-WIPGQDVQVDHTRILDILLKFIN---
--VTSSKDEVPALYTEGLSKQKEEEIGIVALRWIDSFFEVSPEDILQFVPRLLSQVLPAL
SAQSE----QVRTTASRVNRSLMDYI--V-TLQDN--ARLD-------------------
----RSRAVTAEG--------SHTEPEAPGELEKPL-PEPPVQDSEGA-TGLSSHDLDYA
AAVNALTLQFL-----------------NEHEETRVAALSWLIMLHRKAPKKLLA-----
--------FNDGTF--PALLKTLSDPSEAVVIRDLQLLSQISNNSDDGYFASFMIALLQL
FSTD--------------------RKLLEIRGNLIIRQLCINLQPERIYRTLADCIEKD-
--------------------------------------EDIEFASIMVQNLNNNLITAPE
LAELRKRLRNPD--SRDGQMFFVALFRAWCYNAVATFSLCLLAQSYEQAYHLLQVF----
--------------ADLEMTVNMLIQIDKLVQLLESPVFTY-----------------LR
LQLLEPDRYPFLYKCLYGLLMLLPQSSAFAALKNRLNSVSAIGLLHVPPTTPA-STGQRP
SYVQVPLSFNSTAAPSPPPSSASQSGFEFGTSGLVHSRAKSTDKAISSSILGSLTKPSSS
SVAGLTSSNLPSSSSTS----ITSRVARARDEK----N--------------------DP
VKWPELLDKFRNTQDKARRRSEMLMRG--EAAAAGSDSLGGGP--ATRSLMELDIS---A
GGRTSRNSDGQPISGGA------------GAGLPR----------PGSGFSRPQPFRDPT
GAQGGVGTISQQRRAGLAVLNKYDMSMPSQGDQQYGSMGPPTGGSG---TPGAALGDAK-
----------------------GHKSRHSLAGSMGKFASNL-RSGGSRDRKGDDASGGAG
GKKEKR----------
>NP_596363_Schizosaccharomyces_pombe
------------------------------------------------------------
------------------------------------------------------------
------------------------------------------------------------
---------------------------MDNL-LV--RGLTH-------------------
------------------------------------------------------------
------------------------------------------------------------
---------------KLY------------------------------------------
-------------------------------------------------DKRK-------
------------------------------------------------------------
------------------------------------------------------------
------------------------------------------------------------
-------------------------------------ATAY-------------------
------------------------------------------------------------
-------------------------------------------------------E----
--------------------------------------------------------LERV
VKGYLENDETEKIRAVISQLANDFVYSP--ARGPNATFGGLIGLAAVAIALGP-------
---KIDSYMESILLPVLYCFNDSDSKIRYYACESMYNIGKVAKGEVFRYFNLIFDVLCKL
FADTEITVKNGAELLDRLIKDIVMQQAATYMSSAEDIKNFKEGP-----------VSSSI
QDVPVMST--------------EQPRMHTFSLSELVPLLSERLYVINPNTRMFLVSWIRL
LDSIPDLEFISYLPFLLDGLMNYL-SDPNESIRIVTSNCLYDFLREIQKIAKVKYHIL--
-------------------------------------------Q----------------
------------------------RDEESEPDFFDSMVRRN-------------------
-----------------------MSDAELKEISDYV------ESSL--------------
-----------------------------RDGS-FILEAHIQIDYKRILEIIIDHLG---
---SSV-----------------PLIQEKALKWLFEFIYIAPKDVLLQIPKVLENLLPLM
S-NDE----NMRQSAKDLSQNLVILV--S-KIMDI-------------------------
--------------------------------EFSG-SETNNKDNSLS--------VDFR
SLIEVLQKLLS-----------------NDNEETRLCALEWVLLLQRRTGGKLIN-----
--------MHDPIF--QTLLLQLSDPSDLVVSRTLELLAHIAISHKSVNLVPFLKSLLQM
FAED--------------------RKFLNSRGNLIIRQLCNYIEGERVYTSFAGILETE-
--------------------------------------ENLELASIMVEVLNNNLFTAPE
LYDLRKKLKQSA--PKL-QNIFTTLYTAWCHNSIAVFSLCLLSQNYEHAANLLSVF----
--------------AEIEFNIDMLIQLDKLVQLIESPVFTY-----------------MR
LQLLEPEKYPYLHKALYGILMLLPQSSAFRTLRDRLQCSST-------PRTNTILA----
------------------------------------------------------------
----------------------NERLPRSRR---------------------------DD
PYWTDLLERLKAVQLSHQNNYREPIR----------------------------------
--------------------------------ATRLALAGALPSTPTATTISTT------
-----------TSASGITT-----------------------------------------
--------------------TASNSRDSFIT----RLPPTAALSTGAR------------
-KKPKQ----------
```
