## Supplementary material for "Coding Sequence Insertions in Fungal Genomes are Intrinsically Disordered and can Impart Functionally-Important Properties on the Host Protein": MAFFT_MSAs: XP_716255.1_blasthits_MAFFT.txt

```
>XP_716255_Candida_albicans
------------------------------------------------------------
-----------MANSHRNTLKHDHKPFKSKHATKGQIKARIKGKVE--KSSNSSGGSKSS
-KVVSKLERKNLSKQQRDNKILETKLTKKLFEGNSGAEKIVTIITLTNDLSAVDIANRLF
NEQEDTSNESITRF--------DFGYPSVTNINIAKFKTNLKVIIPKQNNMISILDAAQV
SDFVLLGISATEEIGENSFGETVLRALIAQGISTTIGVLPNIVSAYPKRNLQLDVKQSLQ
SFYHHFFPSRDGSSNRGSGTDSGGNKLYSLELDSDNSNCLRIICQKFPQSITWRDSRGWL
VADKVEIFNPNGMPVENQQQ----MMVVEGMVRGVGFNVNRLVHLPGLGDFQLHKLEKLA
RKARGNSSRNHRGGMDIDTGNDGDAEE-TFLPN-EQQESLDELNPD----EGIDM-GTME
DD---------DDFLNNDNF--GVRSEGKIYFDNG-NSNGTSSSS-TGKKLVPRGTSEYQ
GRWFVDD-VLDEDASDLE-------E-QREGEGEEE----EDANIVDDDMMV--------
------EDNMEADDITD---SIHDSE------MM------------HVD-----------
LSPEEESRQLEEY-RSL-----AKDDLEFPDEIELHPNESAIERLKGFRGVKSLGNCDWD
YDEYDPEAPSILKRLFQVSNYKATKNKVNKQFIKQTEITAGNRVRLYIIIP-PGASNNVS
SVIGSCSSVP---FPVYELLEHEHKLGVCNFSFEAWQDYEKPIINKEQIIVQYGPRRQII
QPLYN--QANNNPNNVHKLENFVHHNQGGGGAIIATAITPVLFTNSPTLFFKIH------
--------------------------------PDADDSSNSNGGSVEFVGKGTYLGSDAK
RIMVQRVVLTGHPIKIHKRVVTIRYMFFNREDINYFKAVSLFTKNS---GRVGFIKESLG
THGYFKANFDGKLTSQDVVAMSLYKRSWPEVSTAWNKFNY-----
>XP_002422343_Candida_dubliniensis
------------------------------------------------------------
-----------MANSHRNTLKHDHKPFKSKHATKGQIKARIKGKVE--KSSNSSGGSKSS
-KVVSKLERKNLSKQQRDNKILETKLTKRLFEGNSGAEKIVTIITLTDDLSAVDIANRLF
NEQESNDNGSTAKF--------NFDYPSVTNINIGKFKTNLKVIIPHQSNMISILDAAQV
SDFVLLGISATEEIGENSFGETILRALIAQGISTTIGVLPNIVSAYPKRNLQLDVKQSLQ
SFYHHFFPSRDGSSNRGSGSDSGGNKLYSLELDSDNSNCLRIICQKFPQSISWRDSRGWL
VADKVEIDNSSDMSVENQQQ----MMVVEGMVRGIGFNVNRLVHLPGFGDFQLHKLEKLT
RKARGNSFRNHYGGMDIDTGNDGDVEE-TFLPN-EQQESLDELNPD----EGIDM-GATE
DD---------NDFYNNDDF--GVRSEGKIYFDNGNNNNGSGTFG-SSKKLVPRGTSEYQ
GRWFVDD-VLDEDASDLE-------E-Q-----EEQ----EEANMAEDDMIM--------
------EDNIEAEDFADNAESIHDSE------MM------------HVD-----------
LSPEEESRQLEQY-RSL-----AKEDLEFPDELELHPNESAIERLKGFRGVKSLGNCDWD
YDEYDPEAPSILKRLFQVSNYKATKNKVNKQFIKQTEVTAGNRVRLYIIIP-PGASSNIS
NVIGNCSSIP---FPVYELLEHEHKLGVCNFSFETWQDYEKPIVNKEQIIVQYGPRRQII
QPLYN--QANNNPNNVHKLENFVHHSQGGSGAIIATAITPVLFTNSPTLFFKIH------
--------------------------------PNSNDNTNSNSGSVEFIGKGTYLGSDPK
RIMVQRVVLTGHPIKIHKRVVTIRYMFFNREDINYFKAVSLFTKNS---GRVGFIKESLG
THGYFKANFDGKLTSQDVVAMSLYKRSWPEVSTIWSKFNY-----
>XP_002548787_Candida_tropicalis
------------------------------------------------------------
-------------MSHRNTLKHDHKPFKSKHATKGQLKARIKGKVE--KSSQS--GPK-N
-KVVSKLERKNLSKQQRDNKILETKLTRKLFDGNSGAEKILTIISLTNDISPVSIAEQLF
N-QDDND------F--------KFEYPSVKNINITKFKSNLKVIIPNQDNMLNILDAARV
SDFVIFGISATQEI-DPTYGETILRALIEQGIATTIGVLPNIVTAYPKRNLQLDIKQSLQ
SYFKHFFP-------------ADGDKLYSLEIDSDNANCLRNICQKFPQSITWRDSRGWL
VAD----------TLTTNGE----HVVVEGTVRGAGFNVNRLVHLPGFGDFQLDKMEKIS
K--RGNNNNKH-GNMEVDD----DVQQ-AFMPN-ENQETLDELNPE----E-VEM-EDME
DD---------GENFWDNDL--GVRTEGKIYFDDDGNKN-----R-PSRRLVPKGTSEYQ
GRWFVDD-VLDENDSDLE-------E-QIVGETKEE---------IQEDAMV--------
------EDDM----VTDNATEYAPSE-------M------------HID-----------
LSPEEEQRQLEEF-RSL-----EKDDLEFPDEIELHPNESAKERLSAYRGVKSLANCDWD
YDEYDPEAPSVLNRLLKISNYKATKNKLCKDFIKNAEISAGNRVRLFIKAP-AFILEKV-
----NANVLP---FTVYELLEHEHKLAVCNFSFESWEDYEKPIPNKDQLIVQYGPRRQII
QPLFN--QASNNPNNVHKMENFAHL----GNTLMATAIAPVLFTNSPALYFK--------
--------------------------------------PGATPGSIEFVGKGSFLGSDHT
RIVAQRAVLTGHPVKIHKRVVTVRYMFFNPEDINYFKAITLFTK-S---GRTGFIKESLG
THGYFKANFDGKLTSQDIVAMSLYKRVWPSISTAWTE--------
>XP_003869574_Candida_orthopsilosis
------------------------------------------------------------
--------MAKGGNSHRNTLKNDHKPFKSKHATKGQLKNQYKGKVE--KTTSSGSS--SS
-KPLSKQARKNLAKQLKENKILETKLTKKLFEGNSGAQKVITIICLTNDLSPIGIANQLF
SQDDQK-------I--------EFEYPSVTDINIGKFKTNLKIILPNQDNILQILDAAKV
SDFVVFGISANQEV-EQGYGETILRALLAQGIGSVVGVLPNVVSAYPKRNLQLDIKQSLQ
SFFGHFFP--------------AEDKLYALESDSDNANCLRYICQKFPQSVTWRDSRGWL
IADKI--------HNEEAYD----GVIVEGTCRGTGFNVSRLVHIPGYGDFQVDKIEKLS
KISGRSRN-----EMQIDD----DIEQ-TFLPN-ENRDTLDELNP-------------DF
QEGQDGDADMWDGLED-DGM--GVRSEGKLYFND-DGTS-----KVKYNKKVPRGTSEYQ
SRWFVDD-VLDANASDLE-------EVE-----END----DDLHENVTE-----------
------ENQEV---MDDATTEYAESE-------M------------HVD-----------
LSPEEEQRQLEEYRRSA-----AQEDLEFPDEIELHPNESAIERLKGYRGVKSLANCEWD
VDEHDLEKPSIWNRLLRVANFKATRNKVNKEFIKNIEVHPGNRIRLFVRAP-KSILEQV-
----NTTSKA---FVIYDLLEHEHKLAVTNFSFENWEDYETPIQNKDTIVVQYGPRRQVI
NPVFN--QASNNSNNVHKQENFQHP----GMMTIATAIAPALFTNSPVLFFK--------
--------------------------------------PGEN-GAIQFIGKGSYLGCDHT
RIVAERIVLTGHPVKIHKRVVTVRYMFFNPEDINYFKAIGLFTK-S---GRSGFIKESLG
THGYFKANFDGKLTSQDVVAMSMYKRVWPELSSLYTE--------
>XP_001525185_Lodderomyces_elongisporus
------------------------------------------------------------
--------MAKGGNSHRNTLKNDHKPFKSKHATKSQLKNQYKGKVE--KSTASTNSNTSS
-KPLNKQARKNLAKQLKDNKILESKLTKKLFEGSSGAQKIITIICLTNDLTPSQIATQIF
NQDQEDTSLP---T--------EYRYPGVHNVQIKKFKSNFKVILPNQDNILNVLDAAKV
SDFVVFGISATQEV-ESEYGEKILRALLAQGIGSVVGVLPNIVSAYPKRNLQLDVKQSLQ
SFFNHFFP--------------AEDKLYALELESDSSNCLRYLCQKFPQQITWRDSRGWI
VADNV--------LASDSYE----GIVIEGTTRGAGFNANRLVHIPGYGDFQVEKIEKLS
KSNRKQRN-----EMDTSG----DIED-VFLPN-ESQDTLDELNPE----KFVDE-DLDL
EDGE----GMWDADNDMDAL--GVRSEGKIYFND-DAMN-----R-ETSKRVPKGTSEYQ
KRWFVDD-VLDEDASDLE-------E-E-----LGD----NGINSNNDEVQMADVNSQAA
TDFPAMDNDVV---AGAATTEYADSE-------M------------HVD-----------
LSPEEEHRQLTEF-RNA-----AKEDLEFPDEIELSPTESAIKRLQNYRGVKSLANCEWD
VDEHDVEKPSIWNRLLRISNFKATKNRINKEFIKSIQIQPGTRVRLYLKAP-KLILESI-
----NPESRP---FSIFELLEHEHKLAVVNFSFENWEEYDQPIANKDSMIVQYGPRRQVI
NPTFN--QATSNKNNVHKQENFQHQ----GMTTIATAICPVLFTNSPVIYFK--------
--------------------------------------PGEKEGDVEFIGKGTYLGCDHT
RIVAQRIVLTGHPVKIHKRVVTVRYMFFNPQDINYFKAIGLFTK-S---GRLGFIKESLG
THGYFKANFDGKLTSQDVVAMSMYKRVWPELSSLYEE--------
>XP_007373465_Spathaspora_passalidarum
------------------------------------------------------------
--------MA----GHRNTLKHDHKPFKSKHASKGKLKNQYKGKVE--KTSGA--KSNST
-KPVSKIERKNIAKQLKEQKILESKLTRKLFEGNQGAEKIITVVSLTSDIPPVDIANRLF
N--QDGANIQ---F--------AY--PSVNSMHVSRFKSNLKVIIPNQDNFLHILDAAKV
SDFVIFGISANQEV-EKEYGEQILRSLIAQGIASVIGVVPNIVQAYPKRNLQLDVKQSLQ
SYFNHFFS-------------ANEEKLFSIENESDNANCLRTICQKFPKGVTWRDSRGWL
VADSV----------SASDE----HLVVEGTVRGVGFNANRLVHIPGYGDFQIDRLEKIR
GRKRAT--------MDVD-----DVVD-SYHPD-ENQETLDEIYPE----E-VDM-EADD
YD------DF-DWEGENNNL--GVRTEGRIYFDD-DGVK-----RPMEKRRLPKGTSEYQ
SRWLVDD-VL-ENASDLE-------D-E-----DE-----------IQQDVL--------
------EIDEEP--MEATATEYATTEVGD-ATDM------------HVD-----------
LSPEEETRQLEEF-RAL-----EKDDLDFPDELELHPNESAKERLAGYRGVKSLGNCNWD
VDENDIEAPSIWNRLLRISNYKATKNRISKEYIKQTEVTGGNKVRIYVRAPVQLILERV-
----NPAVQP---FTIYELLEHEHKLAVCNFTFESWEDYEKPIPSRESIIVQYGPRRQII
EPTFN--QASNNPNNVHKSENFAHL----GATVICTAITPVLFNQAPVIYFK--------
---------------------------------------PSGNN-IEFIGQGTFLNCDHT
RIIAQRAVLTGHPVKIHKRVVTVRYMFFNPEDINYFKAISLFTK-S---GRTGFIKESLG
THGYFKANFDGKLTSQDVVAMSLYKRLWPTISSAWTE--------
>XP_043049904_Scheffersomyces_spartinae
------------------------------------------------------------
--------MA-GGHSHRGTLKKAKKPFKSKHATKGQLKDAYKGKVE--KTKTG--SQKSN
-KAHSKLARRNIAKQSRDQKILETKFARRVFEGSLAAEKIVTVIALTPDLAPHKIAAQLV
NSAKANPEDPD--V--------AFEYPSVNDVKVGRYKSNLKVIIPDQNNLLAVMDAAKC
ADFVVFGISATEEV-DSSYGEQILRALTAQGIASVIGVLPNVASAYPKRNLQMDIRQSLF
SFFTHFFP--------------SEEKLYALEVEAEASNCIRTICQKFPKSITWRDSRGYM
VADSVKWSTE-----DPNNG----QLVIEGTVRGIGFNANKLVHIPGHGDFQIEKMEKIT
RMTRMGDM---------------DLEDNIYIPN-ENQESLDELNPE----D-IDF-EDEE
GS----------WEDEIEDGYSGIRMDGQLYFNKSEPKP-------TKQIKAPKGTSEYQ
ARWFVNDEMLSEDDEDED-------SIF-----EDN----EMVEENIDEVSE--------
--------------NNNNASEYAPTEAGD---EM------------FLD-----------
LSPEEEERQLNEY-RAQ-----EKEDLDFPDELELDPSMSAKNVLSSHRGVKSLFNCDWD
FDEHDPQAPSVWKRLLRIGNYKATRNRVNKEGIKQAQVVISNKVRIFLKAP-SYILESA-
----NAQVQP---FIIYELLDHEHQLAVVNFSFNTWEDYEKPVVSNESIIVQYGPRRQII
KPTFN--QATNSPNNVHKFERFAHQ----GVTTIATTIAPVTFNSSPAIFFK--------
---------------------------------------PTQNGGIEFVGLGTFLNCDHT
RIIAERTVLTGDPFKFHKNVVTVRYMFFSPEDINWFKAVPLFTK-S---GRTGFIKESLG
THGYFKATFDGKLSAQDCVAMALYKRVWPEVSTPWLG--------
>XP_001383927_Scheffersomyces_stipitis
------------------------------------------------------------
--------MAKGGHSHRSTLKNDHKPFKSKHSTKGQLKNQFKGKVE--KSTTG--TNKAL
-KTLTKTERKNLAKQLKDNKILETKLTRKLFEGSSGAEKIVTVISLTNDVSPSDIAASLF
NVDEDDQMRE---F--------AY--PSVSDVRVARFKSNLKVIVPDQNDFLAMLDAARV
SDFVVFGISATQEV-EKEYGEQILRSLVAQGIASVIGVLPNVVSAYPKRNLQMDIRQSLQ
SYFTHFFP--------------NEDKLYALENEPENLNCLRTICQKFPKSVTWRDSRGWL
LADSAYWS-T---E-DATNG----HLVVEGTTRGVGFNADRLVHIPGYGDFQIDRIEKL-
SRGHKS---------DSD-------TG-F-VPT-EQQETLEELNPE----E-IDM-E---
-D------DFGDEWDDGNDL--GVRMDGRTYFEDGDNLP-----K-RKF-KLPKGTSEYQ
GRWFVDD-VL-EDASDVE-------E-D-----DED----VE---IAQEEII--------
------EEDMA---VEGAPTEYAPTEIGD---DM------------HVD-----------
LSPEEEERQLKEF-RDI-----EKEDLEFPDEIELHPSESGKERLSAFRGIKSLANCDWD
YDEHDVEAPSIWNRLLRISNFKATKNKINKEYIKSTQVNTGNKIRIFIRAP-SLILETI-
----NCSSTP---FSIFELSEHEHKLAVCNFSFESWEDYEKPVPTKESIIVQYGPRRQVI
QPLFN--QASNNSNNVHKSENFCHN----GDTVIATAIAPVLFNNAPVIYFK--------
---------------------------------------PATDGAIEFVGVGTFLNCDHT
RIVAQRAVLTGHPVKIHKRVVTVRYMFFNAEDINWFKAIPLFTK-S---GRTGFIKESLG
THGYFKANFDGKLTSQDTVAMSMYKRVWPEVSTAWTI--------
>XP_020065416_Suhomyces_tanzawaensis
------------------------------------------------------------
--------MAKGGHSHRSTLKNDHKPFKSKHASKGQLKNQHKGKVE--KSAAG--GSKS-
-KVLSKIERKNLSKQLKENKILESKMTRKLFEGSQGAEKIVTVIALTNDIDAAQIAQKLL
---EQELTHP---L--------AT--PSVTNVKVTKFKSNLKVIIPDHNDMLAILDAAKV
ADYVVFGISATEEV-DKAFGEQVLRALTAQGIASVIGVLPNVVSAYPKRNLQMDIRQSLQ
SFFNHFFP--------------NEDKLYALEADSENSNCLRTICQKFPKSIKWRDARGYM
VADNAYWSGN---E-DGT-------VVLEGTVRGIGFNANRLVHVPGFGDFQIEKIEKL-
PKGRAN--------MDID-------TE-FYVPD-ENQETLEELNPE----E-IEM-D---
-D------DM-DFYNEDNDL--GVRMDGRTYFDD-DGVK-----R-SEHKKLPKGTSEYQ
GRWFIND-VL-EDASDLE-------S-D-----EE------P---MIEEVDM--------
------EEDMVP--AEPTGTEYAPTEF-T---EM------------HVE-----------
LTPEEEERQLAEY-RQL-----EKDDLEFPDEIELNPSESGKERLAAFRGIKSLYNCDWD
YDEHDVESPSIWKRLLRISNYKATKNRVTKEAIKEVQVNIGEKARIFIKAP-AFMLEKF-
----NCNVQP---LTIYELFQYEHKLAVCNFSFQSWEDYEAPVPSKESLVVQYGPRRQVI
QPAFN--QASNNSNNVHKYESFVHQ----GNTSIATAIAPVLFNSAPVIYFK--------
---------------------------------------PAQEGGIEFVGQGTFLNCDHT
RVVAQRAVLTGHAIKIHKRVVTVRYMFFNAEDINWFKAIPLFTK-S---GRSGFIKESLG
THGYFKAQFDGKLSSQDVIAMSMYKRVWPDVSAAFE---------
>XP_020074055_Hyphopichia_burtonii
------------------------------------------------------------
--------MAKGGHSHRGTLKKDHKPFKSKHSTKGQLKNQYKGKVE--KSSNA--SVKN-
-KVISKLDRKHNSKQLRDNKIGETKLIRKLFEGSQGTEKIITVISLTKDIAANQIASRLI
NSIKDEENQPD--I--------IIESPSIQSFKLGRFRSNIKVIIPDQTNLLSILDAAKI
SDYVIFGLSAQEEI-ETNYGETILRSVIAQGIASVIGVIPNLISAYPKKNLQNDIKQSLQ
SYFNHFFP--------------NEDKLYTIENDSDCVNCVRSIAQKFPKSVHWRDSRGYM
VTDDAYWSPI-----DNQDG----CLVVEGTVRGIGFNSNRLIHIPGFGDYQIHHMEKLA
SKNYKN-------SMDIDD----DMNENIYLPN-EDQETLEELNPE----E-AEM-DYAE
ED------LAFD-----DEL--GVRMEGRNYFHDVENNQ-----K--RRFKLPKGTSEYQ
SKWLLED-VL-EGASDVE-------E-E-----DDE----DQ---QQDEIEE--------
------VDDMQ---MDDATTDYAPTE-GD-KSEM------------FVD-----------
LSPEEEERQLKEF-REL-----AKEDLEFPDELELHPNDSAKDVLSSYRGIKSLGTCEWD
YDEYDSEAPSIWNRLLRISNYKATRNKILKDSIKESQINIGNRVRIFIKAP-QFILERI-
----NPKTKP---FIIYGLLQHEHKLAVVNFSFEHWEDYEEPVPSKEVLIAQYGPRRQII
QPMFN--QGSNNSNNVHKYENFAHP----GSSNIATTIAPVSFNNAPTIFFK--------
---------------------------------------SKPDGSLELVGQGTFLNCDHT
RVMAQRAVLTGHPVKIHKKLVTIRYMFFNSDDINWFKAVPLFTK-S---GRTGFIKESLG
THGYFKATFDGKLTSQDVVAMSLYRRVWPEVSNPWTE--------
>XP_015468444_Debaryomyces_fabryi
------------------------------------------------------------
--------MAKGGHSHRSTLKNDHKPFKSKHASKGQLKNQYKGKVE--KSVAG--S-KTN
-KVMTKTERKNAARQLKENKINETKVIRKLFDGSQGAEKIVTVISLTKDISTQEIVSRLV
NSVKEENEDE---F--------TVGIPSVTSAKINRFKTNLKFVVPDQTNLLNILDAAKI
SDYVVFGISANEEV-DKEYGEQILRAIIAQGIASVVGVLPNVVSAYPKKNLQLDIRRSLF
SFFTHFFP--------------NEEKLYALEYDTECLNCIRTICQRFPKSVTWRDSRPYL
LADKTSWMAS---ENDASMG----HIVVEGTVRGVGFNANRLVHIPGFGDFQVDRIEKL-
SKSRFNRK----SEMDIDN----EENE-AFLPN-ENRETLEELSPE----E-IDM-E---
----------GENWDDENDF--GVRMEGKHYFDDGAN-G-----Y-ASNSKLPRGTSEYQ
GRWLLDD-VL-EDASDLE-------S-G-----DED----ID---VD-EQIN--------
------DDEMQ---MEDAQSEYAPTEAGDNQSEM------------FVD-----------
LSPEEEERQLQEF-RES-----VKEDLEFPDEIEMDPSESAREKLAAYRGIKSLANCDWN
YDEEDVEAPSIWKRLLRISNFKATRNKVCKDAIKDVQLNIGNKARIFIKAP-SYVIEKV-
----NCEQQP---FVIYGLLEHEHKLAVVNFSFEAWEDYEDPIPNKDTLIVQYGPRRQVI
QPLFN--QASNNANNVHKSEKFAHQ----GNLSIATCIAPVLFSNAPVIFFR--------
---------------------------------------AAADGSLELVGQGTFLNCDHT
RVVAERAVLTGHPVKIHKKVVTIRYMFFNPEDINWFKAIPLFTK-M---GRSGFIKESLG
THGYFKATFDGKLNAQDTIAMSMYKRVWPEISAGWTD--------
>XP_456834_Debaryomyces_hansenii
------------------------------------------------------------
--------MAKGGHSHRSTLKNDHKPFKSKHASKGQLKNQYKGKVE--KTGAG--NGKAN
-KVMSKTERKNAARQMKENKIHETKVIRKLFDGSQGAEKIVTVISLTKDISTQDIVSRLV
NNVKEESDEE---F--------VVGLPSVSSAKINRFKTNLKFIVPDQNNLLSILDAAKI
SDYVVFGISANEEV-DKEYGEQILRALIAQGIASVIGVLPNVVSAYPKKNLQLDIRRSLF
SFFTHFFP--------------NEEKLYALEYDTECLNCIRTICQRFPKSVTWRDSRPYL
LADKTSWMAS---ENDASMG----HIVVEGTVRGVGFNANRLVHIPGFGDFQVDRIEKL-
FKSRVNKK----SEMDIDT----EEND-VFLPN-ENRETLEELNPE----E-IDM-E---
----------GEEWDDEDEF--GVRMEGKHYFEDGKDGG-----Y-SSRSKLPRGTSEYQ
GRWLLDD-VL-ENASDLE-------S-E-----DED----ID---VDIEQNN--------
------DDEMQ---MEDAQSEYAPTEAGDNQSEM------------FVD-----------
LPPEEEERQLHEF-RES-----VKEDLEFPDELELDPSESAKERLASYRGIKSLGNCDWD
YDEEDVEAPSIWKRLLRISNFKATRNKVCKDVIKDVQLNIGNKARIFIKAP-SYVMEKV-
----NCEQQP---FVVYGLLEHEHKLAVVNFSFESWEDYDEPIPNKDTLIVQYGPRRQVI
QPLFN--QGSNNANNVHKSENYAHQ----GKLSIATCVAPVLFSNAPVIFFR--------
---------------------------------------QATDGSLQLVGQGTFLNCDHT
RIVAERAVLTGHPVKIHKRVVTIRYMFFNPEDINWFKAIPLFTK-T---GRSGFIKESLG
THGYFKATFDGKLDASDTIAMSMYKRVWPEISTGWTD--------
>XP_006683598_Yamadazyma_tenuis
------------------------------------------------------------
--------MVQGGHSHRATVKKDHKPFKAKHATKGHLKNITKGKVE--KSSGS---GKQI
-KSMSKIERKNQIKQLKENKILETKLTRKVFEGFQGAEKVVTIIPLTNDISAAQIASSLV
NIVKDPNEIE---Y--------EFKLPSVTNIRVQRFRSNLKIIVPDSNDLLSILDAAKV
SDFVLFGISATQEV-ETTYGEQILRAVTAQGIASVFGVVPNLVSAFPKKNLQNDIRQSLS
SYFKHFFP--------------TEEKLYALESESDCLTCIRTICQKFPKSVKWRDARGYM
VTDNVY---------AEDGN----LVVLEGTVRGVGFNCNNLIHIPGKGDFQIDHIEKVS
R----------------------EMGD-YILPD-ENQESLEELNPE----E-VQM-EDDW
DG--------FEDEGNNLDY--GVRMDGKEYFDDGSRDL-----Q-RRKFKVPQGTSEYQ
SKWLLDD-VL-EGVSDVE-------SVD-----EDEFPGFEDNHLEDDDEMEAD------
------EDDMN------GTTENGESE-------M------------FVD-----------
LSPEEEQRQLAEF-RAN-----AKEDQEFPDEIELHPNESAKDVLNKYRGLKSLANCDWD
YDEYDDEAPKEWSRLLRISNYKSTKNKVHKEAIKNAQVTIGNKVKIYIKAP-ADIIQ---
----DCTTKP---YIVYGLLEHEHKLAVVNFFYENWEDFEESIPSKETIIAQYGPRRQVI
KPIFN--QASNSPNNVHKLERFHHP----GNASIATCIAPVLFYNAPTIFFR--------
---------------------------------------QAEDGSLQIIGQGTFLNCDHT
RVVAERAILTGHPLKIHKNVVTVRYMFFNPEDINWFKAVPIYTT-S---GRTGFIRESLG
THGYLKASFEGKLSAQDVVAMNLYKRTWPEFSTQFNQ--------
>XP_001486266_Meyerozyma_guilliermondii
------------------------------------------MRTHDLRVIAISRINLIA
PTRCSRIKLSAMGHSHRSTLKNDHKSFKSKHATKGQIKNRFKGKVE--KGASG---SKAI
-RVMSKTERKNVAKQLKEQKILESKNTRKLFD-SLGAEKIVTVISLTNDISPADVASSLF
SGTGEK-------F--------TFEYPSVSSIRIRQYKANFKIIIPDQNDFLAILDATKI
SDYVVFGISAQQEV-DPTYGEQLLRSIIAQGIASVIGVLPNLVSAYPKRNLQLDIRQSLQ
SYFTHFFP--------------DVDKLYALETASECINCIRLMSQKMPKSVSWRDARGYL
VADEVSWIQG-----ANGAP----LMTVIGTVRGVGFNVNRLVHIPGLGDYQLEGIETMV
ERSSETQ---------------------VIIPT-QDQEDLNELLPE----E-LEM-EDEI
ED-------------VYED---GVKMDGYKYFATDDDNS--------SRKPVPKGTSEYQ
RKWLIDD-VL-EDASDLE-------D-D-----ENEEIDEIVEMEEMDEADNIVDQ----
------DEDVQ-----------------------------------YME-----------
LSPEEEERQLQEF-RAL-----EKDDLEFPDELELDPSESARERLASYRGIKSLGNCDWQ
VDEADENRPSIWKRLLRISNYKATRNRIAKQASREAQVEAGTKVRLTIRAP-TDIQS---
----DASQRP---FVVYGMLEHEHKLGLVNWSFESWEDYVDPIPSGEELVVQYGYRRQVI
KPLFN--QASNNSNNVHKSERFAHH----GSLTIASAISPVLFTNSPTLYFK--------
---------------------------------------PQPDGLLKFVGKGTFLNCDHT
RIVAERAVLTGHPVKIHKTVVTVRYMFFNSQDVNFFKAIPLFTK-M---GRSGFIKESLG
THGYFKARFDGKLNAQDTIAMSMYKRVWPLVSEAWK---------
>XP_018710440_Metschnikowia_bicuspidata
------------------------------------------------------------
--------MA-GGHSHRSTLKNDHKPFKSKHATKGQLKNQYKGKVE--KAAAG--SNKAT
-RVLSKLERKNTAKQLKDKKILDTKLVRKLFEGSNAAEKIITVISLTQDVSAAGILTQLI
TSTNDDELAAQ--V--------DFVAPSVTSLKLDKFKCTTRFILPEPTNLIAILDAAKV
SDYVIFGLSAEEEV-DKEYGEQILRAVIAQGIATAVGVVSNLVSAYPKKNFQADVKQSLE
SFFSHFFP--------------TEEKLYAIENKSEALNCLRFISQKFPKSVNWRDSRGYL
VASDVSWHASD----ANDAG----YIVVEGVARGTGFNANRLVHINGHGDFQLERIEKVA
KHKN-------------------DQLQ-TFAPT-EEQESLDDLNPE----E-VDM-DNDF
DE------------LDYDVHGTGIRMEGKNYFNDGDTGS-------ARRYKAPKGTSEYQ
NKWLLDD-VL-EGASDL--------DDD-----DDDELDAAMMDQDVDE-----------
------EMDVE---QGTAATEYEPTEAGDFQSEH------------FMD-----------
LSPEEEEEQLRQF-RKL-----ENEDREFPDEIELDPKELAREKLREYRGIKSLGTCDWD
WDEQDSQRPSLYSRLLRISSYKATKNKLQKDAVKEAQVVIGTRVRLYIRAP-KYILDDV-
----LISEKP---FIIYSLLPHEHKLSVTNFSFKTWEDYEKPLPSGEALVVQYGFRRQVI
SPTFS--QGSNNANNVHKFQRFAHF----GDTCVATAIAPALFYNAPAIFFK--------
---------------------------------------QKADGLLELVGQGTFLNCDHT
RVMAERVVLTGHAVKIHKRLITVRYMFFNSEDIEWFKAVPLFTK-S---GRTGFIKESLG
THGYFKSTFDGRLSAQDVIGMALYRRVWPGPSYLWNQ--------
>XP_002617624_Clavispora_lusitaniae
-------------------------------------------------MAQENKMCICP
ILSTRGENMAKGGHSHRTTLKKEHKPFKSKHASKGSLKNQFKGKVE--KSTSG--NNKSI
-RVMSKAERKNTSKQLKEKKILDTKMSRRLFEGSSGAEKIITIIGLTDDINTGEILGQLV
NSLKEEEDDVE--T--------EFSAPRVYSLRLPRFKNNVKFVLPDPNDFISILDAAKA
SDYVVFGLSAEQEV-EKEYGEQILRAVVAQGVATVLGVVPNLVSAYPKKNLQQDIRQSLQ
SFFSHFFP--------------NEDKLFALENTSECLNCIRAIAQKFPKSVNWRDARAYI
LADQTYW--NG----EGESG----FVVVEGTARGIGFNANRLVHIPGHGDFQLERIEKIT
KHKN-------------------DEGD-VFTPT-SEQEGLEELNPE----E-FDM-E---
DD------------FQYDDM--GVQMEGKNYFDDNAGPA-------ARKYKVPKGTSEYQ
SKWLLDD-VL-EGASDVE-------EEG-----DDEEAEMEMEN--MDD-----------
------AMDVN-------------GLNGSEQMDMDDMDDRQTVADDFVE-----------
LSPQEEEEQLRQY-REM-----EKEDREFPDEIELAPSESAKEKLREYRGIKSLGTCDWD
WDEYDSHRPSIYSRLLHITNFKATRNKIHKDAIKEAQVNIGSKVRLFIRAP-KFVLDNV-
----DVLRAP---FVVYSLLAHEHKLAVTNFSFQTWEDHEEPVPSGENIVVQYGFRRQVI
SPMFN--QASNTSNNVHKYERFAHQ----GNLSIATAIAPVLFYNAPALFFK--------
---------------------------------------PGPDGSIQMVGQGTFLNCDHT
RVAAERVVLTGHPVKIHKRLVTVRYMFFHVEDINWFKAVPLFTK-S---GRTGFIKESLG
THGYFKCTFDGRLTAQDVVAMALYRRVWPSISEPY----------
>XP_025342107_Candida_haemuloni
------------------------------------------------------------
--------MGRSGHSHRSTLKKDHKPFKSRHASKGSLKNQYKGKVE--KTGPG--SGKTQ
-KVVSKLQRKNQSKQLKEHKIQETKLARRLFEGASGAEKVITVIALTPDISPAGIASQLV
NSIKASPEDPD--V--------EFSGPSVVSLRLPRFKSNVKFIMPDQNNLISILDATKV
SDFVIFGLSAEQEV-EKEYGEQILRAIVAQGVASVVGVLPNVISAYPKKNLQQDIRQSLQ
SFFAHFFP--------------TEEKLYALESDSECLNCIRFIAQKLPKSISWRDSRAYL
LADSLTW-VAD----ADQGG----FAIVEGTVRGVGFNVNRLVHIPGHGDFQVQRIEKVA
KHKNVME----------------DEESHAFNAD-SNQESLEELNPV----E-AEM-EDFD
DD------------YEYDDY--GVKMEGKNYFDGGSNEV-------KRKWKVPEGTSEYQ
SKWLLDD-VL-EAASDVESADEME-EVG-----EDDEVAEELTENGMDD-----------
------DDDMK-------------SQFGDNQSEM------------FVE-----------
LSPEEEEEQLKQY-RAM-----EKEDREFPDEIELAPEESAKEKLGHYRGIKSLGNCDWD
WDEQDSERPSVYSRLLRINHFKATRNKLQKDAAKEAQALTGQKYRLYIRAP-PSVAENV-
----DVSVAP---FTVYSLLQHEHKLAVTNFSFTSWEDYEKPVPSGEQLIVQYGFRRQVI
SPMFN--QASNTSNNVHKSERFAHQ----GDLSIATAIAPPIFHNAPAIYFR--------
---------------------------------------PTPEGGLELVGQGTFLNCDHT
RVMAERTVLTGHPVKIHRRLVTVRFMFFNTEDINWFKAVPLFTK-S---GRTGFIKESLG
THGYFKSTFDGRLSAQDVVAMALYKRVWPSVSHSWVA--------
>XP_024714951_Candida_pseudohaemulonis
------------------------------------------------------------
--------MGRSGHSHRSTLKKDHKPFKSRHASKGLLKNQYKGKVE--KAGPG--SGKTQ
-KVVSKLQRKNQSKQLKDHKILETKLARRLFEGASGAEKIITVIALTPDLSPAGIASQLV
NSIKATPEDPD--I--------EFSSPSVVSLRLPRFKSNVKFIIPDQTNLISILDATKV
SDYVIFGLSAEQEV-DKDYGELILRAIVAQGVASVVGVLPNVISAYPKKNLQQDIRQSLQ
SFFTHFFP--------------TEEKLYALESESEALNCIRTIAQKMPKAISWRDSRAYV
LADSLNW-VAD----SDQGG----FVIVEGTVRGVGFNANRLVHIPGHGDFQVQRIEKIA
KHKNPME----------------DEDVLAYNAD-INQETLEELNPE----E-ADM-EDF-
DE------------YEYDDY--GVRMEGKNYFDGGANEK-------NKRFKAPEGTSEYQ
SKWLLDD-VL-ENASDAESIDEME-ELG-----EDD-IEEDMEDNGMDD-----------
------DDT-K-------------SQFGDAQLEM------------FVE-----------
LSPEEEEEQLKQY-RAL-----EKEDREFPDEIELAPEESAKDKLGDYRGIKSLGNCDWH
WDEQDSERPSVYSRLLRINHFKATRNKLQKDAAKEAQTAPGQKYRLFIRAP-PSVVENV-
----DVSVNP---FVVYLLLQHEHKLAVTNFSFSTWEDYEKPVPSGEQLIVQYGFRRQVI
NPQFN--QASNPSNNVHKSERFAHQ----GELSIATTIAPPIFHNAPAIFFK--------
---------------------------------------TTSEGGLELVGQGTFLNCDHT
RVMAERVVLTGHPVKIHRRLVTVRYMFFNSEDINWFKAVPLFTK-S---GRTGFIKESLG
THGYFKSTFDGRLSAQDVVAMALYKRVWPTLSHLWVA--------
>XP_025335566_Candida_duobushaemulonis
------------------------------------------------------------
--------MGRSGHSHRSTLKKDHKPFKSRHASKGSLKNQYKGKVE--KAGPG--SGKTQ
-KVVSKLQRKNQSKQLKDHKILETKLARRLFEGASGAEKIITVIALTPDLSPAGIASQLV
NSIKATPEDPD--I--------EFASPSVVSLRLPRFKSNVKFIIPDQTNLISILDATKV
SDYVIFGLSAEQEV-EKDYGESILRAIVAQGVASVVGVLPNVISAYPKKNLQQDIRQSLQ
SFFTHFFP--------------TEEKLYALESESEALNCIRTIAQKMPKSINWRDSRAYV
LADSLNW-VAD----SDQGG----FVIVEGTVRGVGFNANRLVHIPGHGDFQVQRIEKIA
KHRNPME----------------DEDILAYNAD-INQETLEELNPE----E-AEM-EDF-
DE------------YEYDDY--GVRMEGKNYFDGGANEK-------NKRFKAPEGTSEYQ
SKWLLDD-VL-EDASDAESIDEME-EID-----END-IEEDMEDNGMDD-----------
------DDS-K-------------SQFGDAQSEM------------FVE-----------
LSPEEEEEQLRQY-RAL-----EKEDREFPDEIELAPEESAKDKLGDYRGIKSLGNCDWH
WDEQDSERPSVYSRLLRINHFKATRNKLQKDAAKEAQTTPGQKYRLFIRAP-PSVVENV-
----DVSVNP---FVVYSLLQHEHKLAVANFSFTTWEDYEKPVPSGEQLIVQYGFRRQVI
NPRFN--QASNPSNNVHKSERFAHQ----GELSIATTIAPPIFHNAPAIFFK--------
---------------------------------------TTSEGGLELVGQGTFLNCDHT
RVMAERVVLTGHPVKIHRRLVTVRYMFFNSEDINWFKAVPLFTK-S---GRTGFIKESLG
THGYFKSTFDGRLSAQDVVAMALYKRVWPTLSHSWNA--------
>XP_028892529_Candida_auris
------------------------------------------------------------
--------MGRSGHSHRSTLKKDHKPFKSRHASKGQLKNQHKGKVE--KGAPG--SGKAQ
-KIVSKLERRNQNKQLKENKINETKQIRRLFEGASGAEKIITVIALTPDISPAGIASQLV
NSIKASSEDPD--V--------TFTSPSVVSLRLPRFKSNVKFILPDQNNLISILDATKL
SDFVVFGLSAEQEV-EKEYGEQILRAVIAQGVASVVGVLPNVISAYPKKNLQQDIRQSLH
SFFKHFFP--------------TDEKLFALESDSECLNCIRNIAQKFPKSVSWRDTRSYL
VADSVSW-VPN----ETHGG----FAVVEGTVRGVGFNVNRLVHVPGYGDFQVERIEQIA
KHKNAVE----------------EEGQPAFNAD-ANQETLDELNPE----E-VAM-DEYA
DD------------YEYEDY--GVRMEGKNYFDDGNNET-------NRRFKVPKGTSEYQ
SKWLLDD-VL-EAASDVESADELDGMID-----EDANVEDGPQEIGMDE-----------
------EDDMK-------------SQYGDNQSEM------------FVE-----------
LSPEEEEEQLRQY-REM-----EKEDREFPDEIELAPEESAKQKLGHYRGIKSLGNCDWD
WDEQDSERPSIYSRLLRINNFKATRNRLQKDAVKDAQVSAGQKIRIYIRAP-PNLVENV-
----DVSVTP---FAVYMLLPHEHKLAVTNFSFQTWEDFEKPVPSGEQLIVQYGFRRQVI
NPSFN--QASNTSNNVHKSERFAHH----GELSIATTIAPPMFHNAPAIFFK--------
---------------------------------------ANAEGGLELVGQGTFLNCDHT
RVVAERVVLTGHPVKIHRRLVTVRYMFFNAEDINWFKAVPLFTK-S---GRTGFIKESLG
THGYFKCTFDGRLTAQDVVAMALYKRVWPSVSHNWVA--------
>NP_010223_Saccharomyces_cerevisiae
------------------------------------------------------------
----------MAGHSHRSSLKNGHKSYKSKHASKGALKRLYKGKVE--K--EPVGTGKPD
-KQVSKLQRKNKAKQLRAQRILDSIENRKLFEGKNGAAKIITIVPLVNDLDPLDILYKLL
KC--AD------DEGIMVQ---EVDSKRIFNVHIKKFKSNLKIIIPDMTNFLNILDCAKV
ADFVVFGLSGVQEV-DEEFGEQIIRALELQGIASYIGVISNLSAVHEKEKFQLDVKQSLE
SYFKHFFP--------------SEERVYNLEKNSDALNVLRTLCQRLPRSINWRDNRGYV
VADFVDFVE-----TSPDSG----DLVIEGTVRGIGFNANRLVHIPDFGDFQLNKIEKIS
ESSQKRKIIKEKAT-DS-LSLELDLQT-VFESN-MNRDTLDEYAPE----G---T-EDWS
D---------YDEDFEYDGLT-TARYDDHGFLPGREQTS-------KKAA-VPKGTSDYQ
AKWYLDDVIDANEEEEAE-------QTN-----GKDETM--MEI---DDEM-MVEQD---
------NEEVAG---DEE-------YDIEDN-EG------------FEE-----------
LSPEEEERQLREF-RDM-----EKEDREFPDEIELEPSESAIERLKRYRGLKNLYNCDWQ
VDEKDPSSPAEWKRLLRIGNYKNTKNRIIKETKNEAQAIAGDRIRMFIRFP-KFLLEKIQ
----DPKQLL---FAVYGLLLHEHKNAVVNFSLQRWEQYDKPVPSQEPIVVQYGVRRYTI
QPLFS--QGSNSPNNVHKYERFLHP----DTVSVATCIAPVDFTQSPAIFFK--------
-------------------------------------PSPTDAKNIELIGHGTFLNADHS
RILAKRAILTGHPFRFHKTVVTVRYMFFRPEDVEWFKSIPLFTK-S---GRSGFIKESLG
THGYFKATFDGKLSAQDVVAMSLYKRMWPMPSLPWNGM-------
>XP_018223018_Saccharomyces_eubayanus
------------------------------------------------------------
----------MAGHSHRTSLKNGHKSFKSKHASKGALKRLYKGKVE--K--ELIGTGKPD
-KQVSKLQRRNKSKQLRAQKILDSIENRKLFEGKNGAAKIVTILPLVSDLDPLDIMYKLL
KS--AD------DEEIMIQ---EVESKRIFNLHIKKFKSNLKIIIPDMTNFLNILDCAKV
ADFVIFGLSGVNEV-DGEFGEQIVRALELQGIASYIGVISNLSAVHEKEKFQLDVKQSLE
SYFKHFFP--------------NEERVYNLEKNSDSLNVLRTLCQKLPRSINWRDNRGYV
VADLVDFVE-----TSPDSG----ELVVEGTVRGIGFNSNRLVHIPDFGDFQLNKIEKIS
ESSQKRKNIKNKSN-NTGDDLDLDLQT-VFESD-MNRDTLDEYAPE----D---V-EDWS
D---------YDDDFGYEDLT-TARYDDHGYLPGREQAS-------KKVA-VPKGTSDYQ
AKWYLDDVIEAADEEEME-------QAD-----EEEETM--MDV---DDGMTVIDQD---
------NEEMEN---DER-------YEIEDD-EK------------FEE-----------
FSPEEEERQLREF-RDM-----EKEDREFPDEIELEPTESAVERLKRYRGLKNLYNCDWN
VDEKDPTSPPEWKRLLRVGNYKNTKNRIIKETKNEAQAIAGDRIRMFIKFP-KFLLEKIQ
----DPKQLL---FAVYGLLLHEHKNAVVNFSLQRWEEYDNPVPSKDPIVVQYGARRYTI
QPLFS--QDSNSPNNVHKYERYLHP----NTVSIATCIAPVDFTQSPAIFFK--------
-------------------------------------PSQTDSKQVELIGHGTFLNADHS
RILAKRAILTGHPFRFHKTVVTVRYMFFRPEDVEWFKSIPLFTK-S---GRSGFIKESLG
THGYLKATFDGKLSAQDVVAMSLYKRMWPLPSLPWNGM-------
>XP_033765206_Saccharomyces_paradoxus
------------------------------------------------------------
----------MAGHSHRSSLKNGHKSYKSKHASKGALKRLYKGKVE--K--EPVGTGKPD
-KQVSKLQRRNKAKQLRAQKILDSIENRKLFEGKNGAAKIITIVPLVSDLDPLDILYKLL
KS--AD------DEEIMVQ---EVESKRIFNVHIKKFKSNLKIIIPDMTNFLNILDCAKV
ADFVVFGLSGVQEV-DEEFGEQIIRALELQGIASYIGVISNLSTVHEKEKFQLDVKQSLE
SYFKHFFP--------------SEERVYNLEKNSDALNVLRTLCQKLPRSINWRDNRGYV
VADSVDFVE-----TSPDSG----DLVVEGTVRGIGFNTNRLVHIPDFGDFQMSKIEKIR
ESMQKRKIMKEKAT-DS-LNLELDLQT-VFESN-MNRDTLDEYAPE----G---T-EDWS
D---------YDEDFEYDGLT-TARYDDHGYLPGREQAS-------KNAA-VPKGTSDYQ
AKWYLDDVIDVNDEEEAE-------QAN-----GKDEAM--MEI---DDET-MMDQE---
------NEEIAD---DEE-------YEIEDN-EK------------FEE-----------
LSPEEEERQLREF-RDM-----EKEDREFPDEIELEPGESAIERLKRYRGLKNLYNCDWQ
VDEKDPTSPAEWKRLLRIGNYKNTKNRIIKETKNEAQAVAGDRVRMFINFP-KFLLEKIQ
----DPKQLL---FAVYGLLLHEHKNAVVNFSLQRWEEYDKPVPSKEPIVVQYGVRRYTI
QPLFS--QGSNSPNNVHKYERFLHP----DTVSVATCIAPVDFTQSPAIFFK--------
-------------------------------------LSPIDAKKIELIGHGTFLNADHS
RILAKRAILTGHPFRFHKTVVTVRYMFFRPEDVEWFKSIPLFTK-S---GRSGFIKESLG
THGYYKATFDGKLSAQDVVAMSLYKRMWPMPSLPWNGM-------
>XP_003678462_Naumovozyma_castellii
------------------------------------------------------------
----------MAGHSHRSSVKNGHKAFKSKHASKGALKRVYKGKVE--K--E-IANNKTL
-KGVSKLQRRNTARQLREKKILETFETRKLFEGANGAEKIITVIPLTADVFANDIVCKLL
SA--ADLGANEMDQLKMDV---NANVASVRTFKIRKFKSSLKIIIPDMSNFLNILDAAKV
ADFVVFGLSGTSEV-DTEFGEQIVRALELQGISSFLGVVTNLSSVHEKEKFQLDVKQSLE
SYFKHFFP--------------NEDRIFNLEKPSDSLNALRTLCQKLPRPVQWRDNRGYL
IADYVDVIDD---GSSTEFS----QLVVGGTVRGVGFNADRLVHIPDLGDFQIERIEKVS
ASAR-KNISKSKNDGD---ELDLSLNN-IMNAT-ANRDNLDDYAPA----D-LEM-EDWT
Y---------EDDDFEYDNLS-SARYDDHGFLPGREQFH-------KQVK-VPKGTSDYQ
AKWYLDDVVD--DADEPE-------END-----FQERLI---ED---DAGM-TYDMDVD-
------NEEDENNE-DRE-------GDEESD-DD------------FVE-----------
LTVEEEERQLKEY-RAL-----EQEDREFPDEIELDPSESGIERLKRYRGLKNLYNCVWN
VDEKDPYAPQEWKRLLRIGNYKNTRNRIVKEAKSHAQVIAGDRVKLFIKFP-KFLLPKIK
----VPNQIL---FAVYGLLLHEHKNAVVNFSLQRWEEYDKPVPSKEPIVVQYGIRRYTI
QPLYS--ADSNNPNNVHKFERFLHP----DVLSVATCIAPVDFTQSPAIFFK--------
-------------------------------------PSSTDPKGIELIGHGTFLNADHT
RILAKRAILTGHPFRFHKNVVTIRYMFFRAEDVEWFKSIPLFTK-T---GRSGFIKESLG
THGYFKATFDTKLSAQDAVAMSLYKRMWPRTSLPWSPE-------
>XP_003672358_Naumovozyma_dairenensis
MFTVLNLALMKIFRHLEINMKKIKDNNNSTERDGISSQKINFKTFKIEESYYRYEKCYTL
LNKVKSKLVIMAGHSHRSSVKNGHKAFKSKHSSKGALKRVYKGKVE--K--E-IANNKTL
-KTVSKLQRKNMAKQLRDKKIFDSLEIRKLFDGLNGAHKIITVIPLTSDVYANEIVKQIL
IS--ADIGIDPIDQ---ND---NTNTPSITKFKIPKFKCNLEFIIPDMSNFLNILDCAKV
ADFVVFGLSGTSEV-DTEFGEQIIRALELQGISSYIGVVSNLSKVHEKEKFQLDVKQSLE
SYFKHFFP--------------SEDRLYNLEKSSDSLNVLRTICQKLPRNVQWRDNRGYL
IADQVDFVE-----ISQEHG----SLVIEGEVRGVGFQADRLVHIPDLGDFQLSKIERIK
TSRREKKTTKKNNDEDVIAELTSELQN-EFHPS-NNRDDLDDYAPE----D-LEM-EQWS
D---------EDDDFAYDDLK-AARYDDHGFLPGREQKE-------KKVK-VPKGTSDYQ
AKWYVDDVVNVSDDEDTE-------EHD-----FQKALA--GNE---NNGT-LYDYE-Q-
------NMDDANNDMNME-------EDEEDHADN------------FVD-----------
LSPEEEERQLQEY-MAM-----EKEDREFPDEIELNPNESAIERLKRYRGLKNLYNCIWN
VDEKDPHAPSEWKRLLRIGNYKNTRNRVLKETKAQVEVTAGDRIRLFINFP-KFLLEKIV
----DPKQKL---LAVYGLLSHEHKNAMVNFSIERWEEYEKPVPSKEPIVVQYGVRRYTI
QPLFS--GDSNSPNNVHKFDRFLHP----DTFSIATCIAPVDFTQSPAIFFK--------
-------------------------------------PSETDVKGIELIGHGTFMNADHT
RVLAKRAILTGHPFRFHKNVVTVRYMFFRAEDVEWFKSIPLFTK-T---GRSGFIKESLG
THGYFKVNFDGKLSAQDVVAMSLYKRMWPKTSLPWSSL-------
>XP_003955169_Kazachstania_africana
------------------------------------------------------------
----------MAGYSHRSSLKRGHKPFKSKHASKGALKRIHKGKVE--K--D-IANNKQI
-KGTSKLQRKNKAKQLKVQKMMTSLESRKLFEGSNGAEKIVTIIPLTADVDSSDIVRKLM
VS--ADLEMENLPF--MSE---EGNVASIRNYQIKKFKSTLKIIVPDMSNFLNILDCAKI
ADFVVFGLSGTSEV-DQEFGEQIIRALELQGISSYIGVVPNLSKVHPKEKFQLDVKQSLE
SYFRHFFP--------------NEDHVYNLEKPSDSLIVLRTLCQKLPRPVTWRDNRGYL
VAENVDYNE-----ISPEAG----HLVVQGTVRGIGFHANRLVHVPGLGDFQVSRIEKIS
ASQR------KKTNPD---ELGLDLNN-TFESN-ENRDDLEEYAPA----D-LEM-EEWS
D---------A-EDFAYDNLR-SARYDDHGYIQRSDETD-------KSAE-VPKGTSEYQ
AKWYLNDVIQPLSDEEVE-------E--------QEDMM--SDD---D----LLEDE-Y-
------QARDANFE-DEE-------VNDENE-DM------------FVE-----------
LSPEEEERQLNEY-RAL-----EDEDREFPDEIELNPAESAIEGLKRYRGLKNLYNCMWD
VDEKDPECPPEWKRLLRIGNYKYTRNRVLKEASKTAQVMAGDRVRIYIAFP-KNLLEQIK
----DPQQVL---FAIYGLLAHEHKNTMANFTLQRWEEYDKPVPAEEPLVVQYGIRRYTI
QPLFS--ADANSSNNVHKFDKFLHP----DTRSVATCIAPVDFTQSPAIFFK--------
-------------------------------------PSSSDVKGLELVGHGTFMNADHT
RVLAKRAILTGHPFRFHRNVVTVRYMFFRPEDVEWFKSIPLFTK-S---GRSGFIKESLG
THGYFKATFDGKLSAQDVVAMSLFKRMWPKASSPWNNESY-----
>XP_022463282_Kazachstania_naganishii
------------------------------------------------------------
----------MAGHHHRSSFKNGHKTYKSKHASKGSLKRMYKGKVE--K--D-IAGNKAL
-KGESKLQRRNKSKQLRQQKIIASMLERKLFDGPHGAPKICTVIPLTVDVDVNHAVQHLF
SA-------------AVDFKFEEITGPCVRNCHVKQFKSNLKVVVPDMTNFLEVLDASKV
ADNVVFVLSGTSEV-DPEYGEQIIRALELQGISSYVGVVSNLSKVHPKEKFQLDVKQSLE
SYFKHFFP--------------NEGRVYNLEKPSDSMNVLRTLCQRIPRPVNWRDSRGYL
VADTVDYAD-----VDEEFC----ELMVEGIVRGVGLNSNRLVHIPNLGDFQISKMERMK
ASAQGKAMANKKRGKDE-DLFDLTEQN-YFESD-ANRDTLEEFAPG----D-IDV-DLYE
DG--------VDHDFHYKDLN-AARFDDHGYLPRQLEAE-------RAFK-VPKGTSDYQ
AKWYIDDVITPNDDEEFE-------EMS-----DEETAE--MEI---DEGLPI-------
------STDPMDSGMDEE--------DGEEQDEM------------YVD-----------
LSPEEEERQLQEY-RAL-----EDEDREFPDEIELNPSESAIERLKMYRGLKNLYNCMWD
IDEVDPNCPEEWRRLLRFGSYKNTRNSLLKEVSREAQVIAGDYVKVYLKFP-KRLLPQIL
----APQEHI---FALYGLLPHEHKNALVNFTLQRWEEYKNPVPSQEPIMVQYGVRRYVI
NPLFS--ADTNTPNNVHKYERFLHP----DVQSVATCIAPVDFTQSPAIFFK--------
-------------------------------------PSATEKTGIELIGHGSFMNADHT
RILAKRAILTGHPFRFHKNVITVRYMFFNPEDVEWFKSIPLFTK-S---GRSGFIKESLG
THGYFKANFDTKLSAQDVVAMSLYKRMWPRASEPWFGQA------
>XP_445452_Candida_glabrata
------------------------------------------------------------
----------MAGHSHRSSVKNGHKAFKSRHSSKNALKRANKGKVE--R--ESIGTGRPI
-KNASKLQRRNKAKQLRAQKILDTLQIRKLFEGSNGAEKIITVIPLTEDVDAHDIITKIL
SS--ADLDEQTLSQFVPQG---MPNSAFVKDIHIKKFKSNLKFIVPDMSNFLNILDASKV
ADFTIFGLSGTSEV-DSEFGEQVIRALELQGIASYIGVVSNLSQVHPKEKFQLDVKQSLE
SYFKHFFP--------------NEDKIYNLEKPSDSLIALRTLCQKFPRGVTWRDNRGYM
VANNIDFIDS---ETQPDVG----DLVISGTVRGCGFNSDRLIHIPGLGDFQVNKIERIA
ASTR-----KTKKDADELDEISSLLEN-SFAAT-SEQDTLDEYAPV----D-MEF-EDMS
D---------E-DEFEYSNLK-AARYDDHGFLPGREQQS-------KKYK-IPKGTSEYQ
AKWYLEDVVEVDDDEELE-------P-D-----HEETAMDDMDM---DEAVDEYAHEGF-
------NDEMEDDFTDAK-------TTTE---DL------------FVE-----------
LSPEEEERQLREY-RAL-----EKEDREFPDEIELEPTQSAIEALKYYRGLKNLYNCVWD
VEERDPRTPQEWNRLLRIGNYKNTKNRLQKEAVKTAQVVAGDRIKLHINFP-KNLLSKVN
----DPSIIS---FPVYGLLRHEHKNAMVNFSIQRWEEYEDPVPSKETLLVQYGARRYAI
QPLFS--GDANSSNNVHKYDRFLHP----ETASVATCIAPVDFTQSPAIFFK--------
-------------------------------------PSSTDRKGIELVGQGTFMNADHT
RVLAKRAILTGHPFRFHKKVVTVRYMFFRPEDVEWFKSIPLFTK-T---GRSGFIKESLG
THGYFKATFDGKLSAQDVVAMSLYKRMWPRPSIPWNGESIEEIQD
>XP_004178115_Tetrapisispora_blattae
------------------------------------------------------------
----------MAGHSHRSSIKNGHKGFKSKHSSKGALKRLHKGKVE--K--D-IKTGKSN
-KISSKLQRKNKSKQLRLKKIMDTLEVRKLFEGSSGAEKIITIIPLTPDIDAGDIVSKLL
AQ------SSELSENDLDSLIKMGNSAFIKDFHIKKFKSTLKIIVPDMSNFLNVLDCAKV
ADIVVFGLSGTSEV-DQEFGEQVIRALELQGIASYIGVVPNLSKVHPKEKFQLDVKQSLE
SYFKHFFP--------------NEDRIYNLEKPAESLNALRILSQRFPRGVTWRDQRGYL
LADQIDFVE-----ISEDAG----QLVVQGTVRGIGFNANRLVHIPGLGDFQVEAIERIS
ASGRSKKN--NTK------ELDLDLQN-VFQSN-DNRETLDEYIPY----D-AEM-EDWS
D---------YGEDFQYDNLT-AARYDEHGYLP-RSQQE-------DKIKRVPKGTSKYQ
AMWYLNDVIEVSDDEEIE-------E--------EEDIMVANNN---NEDEQMYDDMAE-
------LSNVTSKLGTQS------DAQTDGPEEI------------FED-----------
LSPEEEERQWMQY-KSL-----EKDDLDFPDEIELNPNESAIERLMRYRGLKNLHNCVWD
YDEKDPEKPAEWNRLLRIGNYKNTKAKLNKEAINDAQVVAGDRAKISINFP-KVLLEKIG
----DPSQLA---FVIYGLLSHEHKNAMVNFSIQRWEEYENPVPSEEQLIVQYGARRYII
RPQFS--SASNTSNNVHKYERFLHP----DTISIATCMAPVDFTQSPAIFFK--------
-------------------------------------PKVSDVKGLELVGFGSFLNTDHT
RILAKRAVLTGHPFRFHKSVLTVRYMFFRPEDVEWFKSIPLFTK-T---GRSGFIKESLG
THGYFKATFDAKLSAQDVVAMSLFKRMWPLPSLPWST--------
>XP_003684186_Tetrapisispora_phaffii
------------------------------------------------------------
----------MAGHSHRTSVKNGHKTFKSKHASKGALKRLYKGKVE--K--T-IANGKMI
-KTITKFQRKNTAKQLRSKKISSTLEIRKLFEGKNGAEKIITVILLTEDISANDIISKLV
KS--DDIEIPEKDD-----------SPLVNDVFITKYKTNLKFIVPDMSNFLNILDSAKV
ADFVVFGLSGTSEV-DQEFGEQVIRALELQGISSYIGVVTNLSKVHKKEKFQLDVKQSLE
SYFKHFFP--------------NEDHIFNLEKSSEALNALRFLCQRYPRPVSWRDNRGYL
VAQKVDFVE-----NNNDPNSENGNLVIEGTVRGVGFNADRLVHIPGLGDFQVNGIERIL
NSTRGPKP--STTTLDEVELLDAELSN-KFEANQATRETLEEYALE----D-LDI-EEWS
D---------YDDDFEYENLT-SARYDDHGFLPGRETAA-------KKVK-LPKGTSEYQ
AKWYLDDVIDIDEDDEIE-------DHI-----GEEDLV--------EKLQTEYDEDMN-
------MD--TDDLASNHVAFSTTDAQTEAGDDD------------FID-----------
LSPEEEERQWREF-KAQ-----ESDDRDFPDEIELNPTESGIERMKRYRGLKNLHSCVWN
YNEKDPYAPAEWKRILKIGDYKNIRNRLLKEAKKSAQVIAGDRIKIYIQFP-KCLLEKIT
----DPTQIL---VSVYSLLPHEHKNAMVNFSVERWEAYDEPVPSHEPLIVQYGVRRYTI
QPLFS--SASNSSNNVHKYERFLHH----DTISIATCIAPVDFTQSPAIFFK--------
-------------------------------------SNPNDPKGLELVGQGSFLNADHT
RILAKRAVLTGHPFRFHKNVVTVRYMFFNADDVEWFKSIPLFTK-S---GRSGFIKESLG
THGYFKASFDAKLSAQDIVGMALFKRMWPNTSLPWYGEE------
>XP_001643453_Vanderwaltozyma_polyspora
------------------------------------------------------------
----------MA-HSHRSAAKRGHKGFKSKHASKGEIKRRYKGKVE--K--D-VKKGKTI
-KGVSRLDRKNNIRQVRLKKIADSLEIRKLFDGANGAEKIITVIPLASDVLPTDILAQLL
QSFADDI-TPEQQES-------LATSPSITNVHIKNFKSNLKFIIPDMSNFLNILDCAKV
ADFVVFGLSGVSEI-DQEFGEQIIRALELQGISSYIGVVTNLSKVHPKEKFQLDVKQSLE
SFFKHFFP--------------NQDRIYNLEKPSEASNALRLLCQRYPRSVGWRDNRGYL
IADNIEFQD-----TDNSNGSEMVNLTVEGTVRGTGFDVGRLVHIPGLGDFQLNGIEKLS
SSMRKKKV--NPKTDDVLNDLDNDLNN-RFSPD-GNRDTLEEYAPQ----D-LEL-EQWS
D----------EEDFEYDNLT-AARYDDHGFLPGREQQA-------RKIK-VPKGTSDYQ
AKWYLDDVVEVSDTEEVE-------DNI-----DEQDLM--------DE-EIEMDEEDN-
------MDENVDEIPDDE------DTQTEAAEEM------------FED-----------
LSPEEEERQWQEY-RSL-----ESEDREFPDEVELMPTESGVDRLKRYRGLKNLHNCIWN
YDEKDPLCPPEYKRLLRIGDYKNVRNRILKENKKNVQVISGDRVKLYINFP-KHLLEKVT
----DPKQIL---FPVYGLLLHEHKNAMVNFSIQRWEEYEEPVPSKEPIVVQYGVRRYVI
QPLYS--SASNTPNNVHKYERFLHQ----NTVSIATCMAPVDFTQSPAIFFK--------
-------------------------------------PNANDPKGIELIGSGTFLNADHT
RVLAKRAVLTGHPFRFHKKVVTVRYMFFNPEDVEWFKSIPLFTK-T---GRSGFIKESLG
THGYFKATFDGKLSAQDVVAMSLFKRMWPMTSLPWNGEQQ-----
>XP_003681581_Torulaspora_delbrueckii
------------------------------------------------------------
----------MAGHSHRSSIKNGHKGFKSRHSSKGALKRLYKGKVE--K--STGGTSKAS
-KPQSKLQRKNIAKQLRDQKLLSTMEMKRLFEGNNGAEKIVTIIPLTDDVNATDIFYKLF
SS--VDMIEDASGS--------LSEGPFVKDVHVKNFKSNFKIISPDMNSFMNILDSAKV
ADYVVFGLSGASEV-DSEFGEQVIRALELQGIASYMGVVTNLSAVHEKEKFQLDVKQSLE
SYFKHFFP--------------SEQRIYNLEKASESANALRVLCQKFPRGVQWRDNRGYM
VANQVDFIE-----RDAEFG----ELVVEGTTRGIGFNANRLIHIPDLGDFQVTKIERCQ
SSASKKKTKDEITA------LDADLNN-TFESN-ENRETLDEFAPI----D-AEM-EDMS
E----------G-DFEYDDLK-AARYDEHGFLPGREQHT-------AKVH-VPKGTSDYQ
AKWYLDDVV-PSDGEEEE-------CAS-----IDEDVADMDEGMDLDQQ------DYD-
---------QEDL--DGD--------DRDVNDTT------------FVD-----------
LSPAEEARQLNEY-RAL-----EKEDREFPDEIELDPSESAIERLKRYRGLKNLHNCAWD
VNEKDPHAPAEWKRLLRISNYKNTRSKILKEAKNEAQVLAGERIRLYLKFP-KALIPKIN
----HPNQIA---FAVYGLLLHEHKIAMVNLSIQRWEEYDKPVPSKETLIVQYGVRRYRT
QPLFS--SASNSPNNVHKFESFLQP----DTLSIATFLAPVDFTQSPAIYFK--------
-------------------------------------ESPLDPKGVELVGHGSFINTDFT
RILARRIILTGHPFRFHKSVLTVRYMFFNPEDIEWFKSIPLFTK-S---GRTGFIKERLG
THGYFKATFDGKLSAQDVVAMSLYKRMWPRISQPWVNEQALVK--
>XP_037143319_Zygotorulaspora_mrakii
------------------------------------------------------------
----------MAGHSHRSSIKNGHKGFKSRHSSKGALKRIYKGKVE--K--NSKSSNGSS
GKPQSKLQRKNAARQLRQQKIMDTGEMRKLFEGSSGADKIITIIPLANDVDPLDIYRKLL
AS--AE-VDDVLAE--------STEGPFVKNLYIKKYKGNLKIVSPDMSNFLQILDCAKV
SDYVIFGLSGTSEV-DTQVGEQIIRALELQGIASYMGVVSNLSEVHPKEKFQLDVKKSLE
SYFKHFFP--------------NEDRVYNLEKLSESSNALRVLCQKYPREVKWRDDRGYV
VADEIDFVE-----RDLEYG----ELVVEGTVRGNGFHANRLVHIPELGDFQLTRIEKCK
SSARKRKQQHSSNE-----DLNLDLNH-VFEST-DNRETLDDYAPT----D-YDV-GECY
E----------DEEFEYDNLK-SARYDGHGFLPGVQQSK-------SAST-VPKGTSEYQ
AKWYLNDV------EEVS-------EGV-----VDDDFQDLQD-LDEDEEIVDSNVDFDS
NGGSELMEVEEDMSIDGD------------QEPM------------FVD-----------
LSPEEEENQLNAY-RDL-----EKEDREFPDEIELKPNESAIERLKRYRGLKNLYNCNWD
VDEKDPHAPTEWNRVLRISNYKNTRAKIIKDTKKEAQVSAGDVIRLYIKFP-KVLLSKIV
----DCKRVM---FAVYGLLLHEHKNAVVNFSLQRWEEFDQPVPSKEPLIVQYGVRRYKI
NPIFS--AASNSPNNVHKYERFLHP----DSISVATCIAPVDFTQSPAIFFK--------
-------------------------------------QSPNDPKGIELIGSGTFLNTDYT
RILAKRVVLTGFPFRFNKNVLTARYMFFNAEDVEWFKSIPLFTP-K---GRSGFIKEALG
THGYFKATFDGKLSAEDVVAMSLYKRIWPRASERWVSN-------
>XP_002495477_Zygosaccharomyces_rouxii
------------------------------------------------------------
----------MAGHSHRSSFKNGHKGFKSKHSSKGAIKRLNKGKVE--K--D-AKSGRPV
-KGVSKLQRKNLARQKREQKILDSSEIRKLFEGPHGAQKIITVIPLCNDIDPEEIVSKLI
SI--SDEN--------------LVNTNGIRNFYIKKFKSHLKFIVPDMSNFIQILDCAKI
SDFCVFGLSGTSEI-DPQFGEQILRALESQGIGSQLGVVTNLSQVHPKEKFQLDVKQSLE
SYFKHFFP--------------NQEKIFNLEKDSESLNAIRTLCQKFPQGVSWRDQRGYL
VADKMDFIQ-----RDEQFG----ELVVEGTVRGAGFNANRLIHIPEFGDFQVSKIEKCK
DSERKSRSNNNIKKDD---ELDLELNN-VFESN-DNRDGLEPYAPK----E-IEL-QD--
-----------DEDFRYDELE-TARYDDHGFLPSRDQGP-------SKAKVLPKGTSDYQ
ARWYLDDIVDVGEDEEVD-------ERI-----SE------------DEEMDQDNMD---
------EEEEEEEELNEP-----LVDEDGAEDDD------------FMD-----------
LDPEQEEQQLQQF-RAK-----EKEDLEFPDEIELHPNESAIESLRKYRGVKNLGNCNWD
VDERDPDKPSVWKRLLRISNYKNTRNRIAKENKAEIQVIAGDVVRIYIKFP-NDQLTKIQ
----DPNQTL---FAVYGLLPHEHKNAVVNFTMQRWEEYDKPVPSETPLVVQYGMRRYTI
QPLFS--AASNSNNNVHKNDRFLQP----DTLSIATCIAPVDFTQCPAIFFR--------
-------------------------------------PSAQDPKGLELMAQGSFVNTDFT
RIITSRIILTGHPFRFHRSFVTVRYMFFRPQDVEWFKSIPLFTK-S---GRSGFIRESLG
THGYYKASFDGKLSAEDVVAMSLYKREWPRTSQLWTTTY------
>XP_003645585_Eremothecium_cymbalariae
------------------------------------------------------------
----------MAGHSHRSSVKNGHKSFKSKHASKGALKRMNKGKVE--R--ENNGTGKSV
-KVVSRLDRKNLTNQLRQKKLLDTARIRKLFEGLHGAPKVVTVIPLTPDVDAGDIVKKLI
NS--GDLDPSGQFSGPWNY-----STPSVTNFKVDKFKTTLKLIVPDMSNFINIMDSAKV
ADFVVFGLSGTSEV-DSVFGEQVIRVLELQGIASYMGVVANLSKVHPKEKFQLDVKQSLE
SYFRHFFP--------------SEDRIYNLEKSSEATNALRVLCQKYPRAVQWRDSRGYL
IADSIDFEE-----GVQGSG----DLIVEGVVRGVGLHSNRLIHLPGLGDFMLSKIEKVA
SSSRASKASSDNSA----------VNN-VFLPD-QNRDTLEEFAPE----D-LEM-EELS
D----------NDEFEYANLS-SVRYDDHGFLPGREQPM-------KRVK-VPKGTSEYQ
ARWYLEDVVDVDEEDDDD-------E---------------RRLM--PEAVGEIDDEFM-
------ADVAEAQPVDPL----EVNAESETLEDM------------HVD-----------
FPAEEEERQLRAY-REL-----EKDDLEFPDEIELDPSESAIERLKRYRGLKSLHNCVWD
ADEKDPHAPPEWKRLLRLGNYKNIKRQVNKEVGAGAQVVAGDRVRIYIQFP-KHLLDKIV
----ETNLLA---FTVYGLLPHEHKQAMANLSIQRWEGYEDPIPSNEPVVVQYGVRRYTI
QPQFS--SASNSPNNVHKYERFLHH----NTVSIATCFLPLDLTQSPALYFK--------
-------------------------------------PDAQDPKGLQLIGHGSFLNVDHN
RILAKRIILTGHPFKFHKRVITVRYMFFRPEDVEWFKSIPLFTK-S---GRTGFIKESLG
THGYFKATFDGKLSAQDTVAMPLFRRVWPSTSIAWQY--------
>NP_984911_Eremothecium_gossypii
------------------------------------------------------------
----------MAGHSHRSSVKKGHKTFKSKHASKGALKRLHKGKVE--Q--ETAAGVKGV
-RVVRKQDRKNAAKQLRQQKISSTSQLRRLFEGANGAAKIVAVIPLTPDVDAGDIVQRLV
QG--CDEDVSGM------------QTPCVRDFRIGKFRSTLKVIVPDMGSFLSIMDAAKV
ADYVVLGLSGTSEV-DPVFGEQVIRVLELQGIASYMGVVSNLSKVHPKEKFQLDVKQSLE
SYFRHFFP--------------TEDRIYNLEKASDSLNAQRILCQQYPRGVSWRDSRGYL
VAGSVDYVE-----SGPDAG----ELVVDGTVRGVGLHPNRLVHLPGLGDFQVSAIEKIA
ASSRSSE---DNGE----------GSG-VFLPD-AQQDTLEEFAPH----D-LDM-EEWD
D----------N-QFEYDNLT-SARYDDHGFLPGREQSL-------ERAK-VPKGTSEYQ
ARWYVDNVVDVSDDDAED-------E---------------MELEMGSNEVGTVADDTM-
------MDAEDAQSDDAS----EADMAT-MVDEM------------FVD-----------
LSPEEEERQLQEY-RAM-----EKDDLEFPDEIELDPSESAIERLKRYRGLKNLHNCVWN
VDEQDPHCPSEWKRMLRIGSYKNLKARTNKSVAAEASVVAGDKVRLRIRFP-KHLLERLK
----DPRIAP---FVVYGLLPHEHKQVVANLSIQRWEEFEDPVPSGESLIVQYGVRRYTI
QPQFS--SASNVPNNVHRFERFLHH----NSASIATCMLPLDLTQSPAIYFK--------
-------------------------------------ENPSDPKGLTFVGHGTFLNADHT
RILAKRIILTGHPFKFHKRVVTVRYMFFRPEDVEWFKSIPLFTK-S---GRSGFIKESLG
THGYFKATFDGRLSAQDTVAMSLFRRVWPKTSLPWFY--------
>XP_454177_Kluyveromyces_lactis
------------------------------------------------------------
----------MAGHSHRSSVKNGHKPFKSKHASKGSLKNAFKGKVE--K--E-AKNGKSN
-KSVSKLERKNLSKQLRHQKILDTLETKKLFEGNNGAKKIITVIPLTADVYADDIVKKLI
LS--AENDGKTESDLEFDL-----KMPSVTNFRINKFKTTLQVIIPDMSNFINILDCAKV
ADFVVFGLSGTSEV-DGEFGEQIIRSLEFQGISSYLGVVSNLSQVHPKEKFQLDVKKSLE
SYFTHFFP--------------NEKSVYNLEKPSEAINAIRTLCQKYPRTVKWRDARGYL
LADNIDFIE-----SSENRG----HLVVQGIVRGAGFNIDRLIHIPGMGDFQVSKIEKLA
ASARRNKSTE---E-----------GT-EFLPS-EERDILEEYAAQ----D-MNM-DEWS
D---------YEDGFEYENLT-AARYDDHGFLPGREQES-------KKVK-LPKGTSEYQ
ARWYLDDVIEIGDEEELE-------EIQ-----DENVPIQ-------EDEMMVDDVDTF-
------NTEQAQSEMDTQ-------TEAGGE-DM------------FVD-----------
LSPEEEERQLREY-RDQ-----EKEDLEFPDEIELDPRESAIESLKSYRGLKNLHNCSWE
VDERDPDCPSEWKRVLRIGNYKNTMKKLNKEAIKSAQVVAGDIIKLYIDIP-KFLLEKLA
----DPKTEV---FAVYSLLKHEHKNAVVNFSIERWEEYDSPVPSSEPIIVQYGIRRYTI
EPLFS--SASTSPNNVHKFERFLHQ----NYVSVATCIAPVDFTQSPAIFFK--------
-------------------------------------TSVTDPKGIELVGHGSFLNADHT
RIMAKRIVLTGHPFKFHKKLVTIRYMFFRPEDVEWFKSIPLFTK-S---GRSGFIKESLG
THGYFKATFDGRLSAQDTVAMSLYKRVWPNASLPWSDKLL-----
>XP_022677686_Kluyveromyces_marxianus
------------------------------------------------------------
----------MAGHSHRSSVKNGHKPFKSKHASKGSLKKVFKGKVE--K--E-SKQGKTN
-KVVSKLERKNLAKQLRQKKILSTLEAKKLFEGNNGAKKIITVIPLTADVYADDIVKKLI
LS--AETIEKTEEDLDFDL-----KTPSVTNFKINKFKTTLQVVIPDMSNFINILDCAKV
ADFVVFGLSGTSEV-DVEFGEQIIRALEFQGIASYMGVVTNLSAVHPKEKFQLDVKKSLE
SYFRHFFP--------------TEESIFNLEKPSEALNAIRTLCQKYPRSIKWRDARGYL
LADNIDFME-----TSEDKG----HLIVQGIVRGSGFNVDRLIHLPGMGDFSVSKIEKLT
ASRRAKSSSEASND-----------GT-EFSPS-ADRDSLEEFAAQ----D-MEM-D-WS
D---------YEDGFEYDNLT-AARYDDHGFLPGREQEA-------KKVR-LPKGTSEYQ
ARWYLDDVIEVGEEEEID-------EDE-----DD---IEMDEQEQGEDSMMVEDEEGF-
------QQEPQVTEMDTQ-------TEVDGD-EM------------FVD-----------
LSPEEEERQLREY-REQ-----EKDDLEFPDEIELDPNASAIETLKSYRGLKNLHNCVWD
VDEKDPECPKEWNRVLRVGNFKNTMKKLKKEAIRSAQVVAGDTVRLYIDVP-KFILEKIA
----EPKAEI---FAVYSLLKHEHKNAIVNFSIERWEEYDKPVPSSEPIIVQYGIRRYII
APLFS--SASNSPNNVHKFERFLHQ----NFVSVATCIAPVDFTQSPAIFFK--------
-------------------------------------TSPTDPKGIELVGHGSFLSADHT
RILAKRIILTGHPFKFHKKLVTIRYMFFRPEDVEWFKSIPLFTK-S---GRSGFIKESLG
THGYFKATFDGRLTAQDTVAMSLYKRVWPKTSLPWTDKIN-----
>XP_022626666_Lachancea_lanzarotensis
------------------------------------------------------------
----------MAGHSHRSSVKNGHKPFKSKHASKGALKNMYKGKVE--KAGSSVSGKGGV
-KPMSRLQRKNTAKQAREHKILDSLNTRKLFEGAGGAEKIITVIPLTTDVEPTELIAKLI
ADA--DPEADFQV---------P-SAPCIFSINVKKFRCNLKFVVPDTSNFISVLDATKI
ADFTLFGLSATAEV-DTAFGEQIIRAVELQGISSYMGCVANLSQAHPKEKFQLDIKQSLE
SFFKHFFP--------------SQDRICNLEKASEAANALRTLCQRFPRQMSWRDNRGYM
VADAVDFIES---ATDGEDG----TLVVDGTVRGIGFNADRLVHIPGLGDFQVSQIEKVS
DSNRKATHSKKSETLS--EAMDLIPKT-HFSPS-AEQDTLDEYAPEIVDNG-MDA-DD--
D------------GFQYDELK-AARFDNHGFLPGSEQAA-------KRKI-VPKGTSEYQ
ARWYLDDVIDAADEEELT-------NLD-----DA------------DMAIDEDAEDGV-
------SSDEMEQEVGEE-----QLEDADAQDEM------------YVD-----------
LSPEEEERQLNEY-RAL-----EKEDREFPDEIELQPSQSATERLKRYRGLKNLYNCTWD
VDEFDPNATPEWKRILRIGNYTNTRNKICKESIKNAEVIAGDRIKLHIKMN-RSFVSRIK
----DPREEI---LAIYGLLRHEHKNALVNFSIQRWEDFEDPVPSKEPLFVQYGIRRYKI
QPLFS--STSHTPNNVHKYERFLHQ----DSAAIATCIAPVDFTQSPAIFFK--------
-------------------------------------ACPGDAKGIQFVGHGSFLGVDHT
RIISKRVVLTGDPFRFHKNVLTARYMFFRPEDVEWFKSIPLFTK-S---GRSGFIKESLG
THGYFKATFDGKLSAQDVVAMSLFKRVWPRTSEPVDF--------
>XP_002553328_Lachancea_thermotolerans
------------------------------------------------------------
----------MAGHSHRSSIKNGHKAFKSKHASKGARKNMYKGKVE--K--ELVTGKRSR
HQVVSKLQRKNQARQAREQKIMDALEIRRLFEGSNGAEKIIAVVPLTPDVDAADIVRRLI
VCALDDPEQQMAV---------QVSTPCVLNVTVKKFKSKLKIIVPDMSNFINILDTTKI
ADFTVFGLSAAAEV-DTEFGEQIIRAVELQGISSYVGVVANLSAAHPKEKFQLDLKQSLE
SFFKHFFP--------------NEDRVYNLEKPAEAINVLRHLCQKVPRQVRWRDNRGYM
VAEKVDYSES-----DAQQG----HLIVSGMVRGVGFDANRLVHIPGLGDFQISRINKIS
DSNRRSGPAKGPAANS--D-LDIELTS-QFTPD-QSQDTLDDFAPQ----D-FDA-DDYE
D------------DFEYDDLT-TARYDDHGFLPGREAAT-------RRAK-VPKGTSDYQ
ARWYLDDIADDGEVE-----------LE-----DD------------DMAVEENND--V-
------MADEAEQASDYE-----E-----TQEDM------------FVD-----------
LSPEEEERQLREY-REL-----EKEDKEFPDEIELEPTQSAIERLRRYRGLKNLHNCVWD
VDERDPNAPPEWKRLLRVGNYTGSKNKVCKEAANEAQVIAGDRIEMHIQIP-KHLLEKVK
----DPRVSI---FAVYGLLKHEHKNALVNFSIQRWEDFEDPVPSKESLFVQYGVRRYEI
QPLFS--STSNTPNNVHKFERFLHE----DSASIATCIAPIDFTQSPALFFK--------
-------------------------------------QCPEDVKGIKFVGHGSFLNADHT
RIISKRVVLTGHPFRFHKRVLTVRYMFFRPEDVEWFKSIPLFTK-S---GRSGFIKESLG
THGYFKATFDGKLSAQDVVAMALFKRVWPRPSKPV----------
>XP_020057140_Aspergillus_aculeatus
------------------------------------------------------------
---MAP--TQAVQHHHRSTTKSSNKPYKTRHASKSALKDKEKGKVE--RPERGTRKTPHQ
-QLMSKLDRRNQARQKQQLKQQEKAQSTSIFSGQNGAPRHVAVVPLSVDIDVAAVIRSLN
ESVDVTAD---------------VSADQISRVRVERFRQSLQYI-PAKYDLMSALDACRM
ADFVVLALSSQVEV--EEEGELLLRSIEGQGISNVVAVVQGLDKINPPKK-RPQVAASLK
SFVSHFFP--------------SIEKVLSVDSRQECSNAVRSLCTAAPKGIRWRDERSWM
LIENVQW-P------ENS-AEVVDDVVVTGVVRGKGLKADRLVHIPGWGDFQVDSITAAP
LATARSKRDDAMNVDDNEAPQLLD--S----PT-ADHDDMATVAPE----E-IEM-EDDE
YSF-AGEERK------------GVLLDDHHYFSEDEEDS------LPKPKRLPKGTSKYQ
SAWFLDN-ISDSGSDWED---------------EEDVAMGDETMDTAGA-----------
------PEDGVFPDHGDAMTEAGPSEYPQS--EM------------FVD-----------
PSPEDDARQLEEY-RAS-RRNEAEEDLEFPDEIELHPNVLARERLARFRGLKNFKTSPWE
TSEDRAHEPEDWRRLLQFADYKGARNKFLREALV-GGVNPGARVDVHLRAV-PAALRN--
------RPQP---LSLFSLLRHEHKHTVVNINMHLNSSVEEPLKSKEELIVQYGPRRLVV
NPIFS--AGDNTPNNVHKFDRFLHP----GRSAVATWIGPLTWGAVPVLVFKSK------
-----------KPAAAEDPEEMVD-----AVDEEEESP---RLDRLELIGKGTVIAPDQN
RVVAKRAILTGHPYKIHKRVVTVRYMFFNSEDIQWFKAMQLWTR-R---GRSGFIKESLG
THGYFKATFDAKINPQDSIGISLYKRVFPRKARTLEEVVY-----
>XP_001275563_Aspergillus_clavatus
------------------------------------------------------------
---MAP--TQTV-HHHRSTTKSSHKPFKTKHASKGALKEKDKGKVE--R-ERGTRKTPHQ
-QLMSKLDRRNQARQKQQVKHQEKVQATSVFSGANGAPRHVAIVPLSVDIDVAAILQSLN
ESVDVTAD---------------VSADTISRVRVDRFRQSLQYI-PAKYDLLGALDACRM
ADFVVLALSAEVEV--EEQGELLLRSIEGQGISNVVAVVQGLEKINPPKR-RPQVAASLK
SFMNHFFP--------------AIEKVLSVDSRQECSNVIRSLCTATPKGIRWRDERSWM
LVEETKW-P------EAT-TEVVDDVVLTGVVRGKGLKADRIVHIPGWGDFQIDSITAAP
LSNARSKRDDTMNVDETEGTQVLD--L----PT-ADRDDMATVAPE----E-IEM-EDDN
MSI-PEDERK------------GVLLDEHHYFSDDDSHL------PAKPKRLPKGTSEYQ
SAWFIDE-VSVSGSDMED---------------DDDEDE-AMAMDTAGN-----------
------PEDGVFPDHNDAMTEAGPSEYPQS--EM------------FLD-----------
PSPEDEAQQLEEY-RAS-RRNEASDDLEFPDEIELHPHVLARERLARFRGLKNFKTSPWE
TVEDRAHEPEDWRRLLQVIDYKGSKNRILREALV-GGVSPGTRVDVHLRAV-PSSLRN--
------RPQP---SSLFSLLRHEHKHTVVNVNMHLNASVEQPLKSKEELIVQCGPRRLVV
KPVFS--AGDNTPNNVHKFDRFLHP----GRSAIATWIGPLTWGAVPVLVFKNK------
--------------RTQDPEVLDS-----ADDDTEDQI---HPDNLELIGTGTVVAPDQS
RVVAKRAILTGHPYKIHKRVVTVRYMFFNSEDINWFKALQLWTR-R---GRSGYIKESLG
THGYFKATFDGKLNPQDSIGISLYKRVFPRMARALEEIVA-----
>XP_001260747_Aspergillus_fischeri
------------------------------------------------------------
---MAP--TQTV-HHHRSTTKTSHKAFKSKHASKSALKDINKGKV-----ERGTRKTPHQ
-QLMSKLDRRNQARQKQQLKHQEKAQANSIFTGANGAPRHVAVVPLSVDVDVAAILRSLN
ESVDVSAD---------------VSADTISRVRIDRFRQSLQYI-PAKYDLMGALDVCRM
ADFVVLALSSEVEV--EEHGEQLLRSIEGQGISNVVAVVQGLDKINPPKK-RPQVASSLK
SFINHFFP--------------SVEKVLSVDSRQECSNVVRSLCTATPKGIRWRDERSWI
LVEEMKW-P------EAT-TEVVDDVVLTGVVRGKGLKADRLVHIPGWGDFQIDSITAAP
LPSARAKRDDAMNVDENEAPQVLD--V----PT-ADRDDLATVAPE----E-IEM-EEDD
ISV-ADTERK------------GVLLDDHHYFSDDDSHL------PARPKRLPKGTSEYQ
SAWFIDD-VSDSGSDIEE---------------EEEQDE-AMAMDTAGN-----------
------PEDGVFPDRQDAMTEAGPSEYPQS--EM------------FLD-----------
PSPEDEAQQLEEY-RAS-RRKEASEDLEFPDEIELHPNVLARERLARFRGLKNFKTSPWE
TTEDRPHEPEDWRRLLQIVDYKGSKNRTLREALV-GGVNPGIRVDVHLRGV-PSSLRN--
------RRQP---LSLFSLLRHEHKHTVVNVDMHLNASVEEPLKSKEELVVQCGPRRLIV
KPIFS--AGDNTRNNVHKFDRFLHP----GRSAIATWIGPLTWGAVPILVFKSK------
--------------QNQDPEVLDS-----ADADAEAPI---DIDNLELIGKGTVVAPDQS
RVVAKRAILTGHPFKIHKRVVTVRYMFFNAEDINWFKALQLWTK-R---GRSGYIKESLG
THGYFKATFDGKINPQDSIGISLYKRVFPRKARALEEVVA-----
>XP_041145163_Aspergillus_flavus
------------------------------------------------------------
-----------MQHHHRSTTKTSHKPFKTKHASKGALKEKAKGKVE--RGERGTRKTPHQ
-QLMSKLDRRNQARQKQQVKHQEKAQATSIFSGQSGAPRHVAIVPLSADIDVAAIIRSLN
ESVDVSCE---------------VSHDTISRVRIDRFRQSVQYI-PAKFDLMNALDVCRM
ADFVVVALSSEVEV--QEQGELILRSIEGQGISNVLAVVQGLDKINPPKK-RPQVASSLK
SFINHFFP--------------SVEKVLSVDSRQECSNAIRSLCTATPKGIRWRDERSWM
LIENVAW-P------ETN-SEVVDDVVVTGVVRGRGLKADRLVHIPGWGDFQIDSITAAP
LPQARGKRDDAMNVDESESSQVLD--T----PT-EDIDDLAVVAPE----E-IEM-EDDD
MEI-PEEERR------------GVLLDEHHYFSDDDSHI------PAKPKKLPKGTSEYQ
SAWFLDD-VSVSGSDLSD---------------GEDE---EMAMDTAGA-----------
------PEDGIFPDNHDAMTEAGATEYPQS--EM------------FVD-----------
PSPEDEERELEEY-RAS-RRKEAKEDLEFPDEIELHPNVLARERLARFRGLKNFKTSPWE
TREDRPHEPEDWRRLLQIIDYKGTKNRTVREALI-GGVNPGIRVDVHLRAV-STSLRN--
------KPQP---LCLFSLLRHEHKNTVVNVNMTLTSNIEEPLKSKEELIVQCGPRRLVV
NPIFS--SNDNTPNNVHKFDRFLHP----GRSAIATWIGPLTWGAVPVLVFKNK------
--------------TVQDPEVM----------DGDEQP---DVEQLELIATGTVVAPDTS
RVVAKRAILTGHPYKIHKRVVTVRYMFFNPEDISWFKALQLWTR-R---GRSGFIKESLG
THGYFKATFDAKINPQDSIGISLYKRVFPRKARALEEVTA-----
>XP_755619_Aspergillus_fumigatus
------------------------------------------------------------
---MAP--TQTV-HHHRSTTKTSHKPFKSKHASKGALKDINKGKV-----ERGTRKTPHQ
-QLMSKLDRRNQARQKQQLKHQEKAQANSIFTGANGAPRHVAVVPLSVDVDVAAILRSLN
ESVDVSAD---------------VSADTISRVRIDRFRQSLQYI-PAKYDLMGALDVCRM
ADFVVLALSSEVEV--EEQGEQLLRSIEGQGISNVVAVVQGLDKINPPKK-RPQVASSLK
SFINHFFP--------------SVEKVLSVDSRQECSNVVRSLCTATPKGIRWRDERSWM
LVEEVKW-P------EAT-TEVVDDVVLTGIVRGKGLKADRLVHIPGWGDFQIDSITAAP
LPNARAKRDDGMNVDENEAPQVLD--V----PT-ADRDDLATVAPE----E-IEM-EEDD
ISI-AETERK------------GVLLDDHHYFSDDDSHL------PARPKRLPKGTSEYQ
SAWFIDD-VSDSGSDIEE---------------EEEQDE-AMAMDTAGN-----------
------PEDGVFPDRQDAMTEAGPSEYPQS--EM------------FLD-----------
PSPEDEAQQLEEY-RAS-RRKEASEDLEFPDEIELHPNVLARERLARFRGLKNFKTSHWE
TAEDRPHEPEDWRRLLQIVDYKGSKNKTLREALV-GGVKPGIRVDVHLRGV-PSSLRN--
------RRQP---LSLFSLLRHEHKHTVVNVNMHLNSSVEEPLKSKEELIVQCGPRRLIV
KPIFS--AGDNTPNNVHKFDRFLHP----GRSAIATWIGPLTWGAVPVLVFKSK------
--------------QNHDPEVLDS-----ADADAEGQI---DIDNLELIGKGTVVAPDQS
RIVAKRAILTGHPFKIHKRVVTVRYMFFNAEDVNWFKALQLWTK-R---GRSGYIKESLG
THGYFKATFDGKINPQDSIGISLYKRVFPRNARALEEVVA-----
>XP_663870_Aspergillus_nidulans
------------------------------------------------------------
---MAP--TSTVQHHHRSTTKTTHKPYKSGHASKRALKDQAKGKVE--RAERGTRKTPHQ
-QLMSKLDRRNQARQKQQNKQQERAQAISIFSGQNGAPRHVAIVPLSIDIDTTAIIKALN
ESVDVTSD---------------VFPDTISRVRIDRFRQNLQYI-PAKYDLMSALDACRM
ADFVVLAISAHLEV--EEQGELLLRSIEGQGVSNVIAVVQGLDKINPPKK-RPQVAGSLK
SFLNHFYP--------------SIDKVLSIDSRQECSNAIRSLCTATPKGIRWRDDRSWM
LIEDVKW-P------ESA-SPEVDDVVLTGVVRGKGLKADRLVHVPGWGDFQIDSITAAP
LPTARSKRDDAMNVDESEAPQLLD--S----PS-ADRDDLATVAPE----E-IEM-EDDI
ESM-PDTDRK------------GVLLDDHHYFSDDDDHI------PAKPKRLPKGTSEYQ
SHWFLDD-VSDSGSDVMD---------------DDDEE--DMQMDVSGA-----------
------PEDGVFPDNHDAMTEGGPSEYPQS--EM------------FLD-----------
PSPEDEAQQLEEY-RAS-RRNEAKDDLEFPDEIELHPNVLARERLARYRGMKSLKTSPWN
TAEDRPHEPEDWRRLLQFGDYKGSKNRILREALV-GGVNPGTRVDVHLRAV-PALLRN--
------RPQP---LSLFSLLRHEHKHTVVNINMHLNAAVEEPIKSKQELIVQYGPRRLIV
NPVFS--SADNTPNNVHKFDRFLHP----GRSAVATWIGPLTWGSVPVLVFKSR------
-----------KTS--ADPEILDS-----ADAPESTTAVGFSTSTLELIGTGTVVAPDPT
RVVAKRAIITGHPYKIHKRVVTVRYMFFNAEDVNWFKALQLWTR-R---GRSGFIKESLG
THGYFKCTFDGKINPQDSVGISLYKRVFPRKARALEEVAN-----
>XP_001399299_Aspergillus_niger
------------------------------------------------------------
---MAP--TQTVQHHHRSTTKSANKPYKSRHASKSALKDKAKGKVE--RQERGTRKTPHQ
-QLKSKLDRRNQARQKQQLKHQEKAQSVSIFSGQNGAPRHVAVVPLSVDIDVAAIIRALN
ESVDVSAE---------------ISPDSATRVRVDRFRQSLQYI-PAKYDLMNALDVCRM
ADFVVLALSAQVEV--EEQGELLLRSIEGQGISNVIAMVQGLDQINPAKK-RPQVAASLK
SFANHFFP--------------SVEKVLSVDSRQECSNAIRSLCTATPKGIRWRDERSWM
FIENVEW-P------ETN-AEEVDDVVVTGVVRGKGLKADRLVHIPGWGDFQIGSITAAP
LAAARGKRDDAMNVDETEAPQLLD--G----PS-ADCDDLATVAPE----E-IEM-EDDD
FPV-E-EERK------------GVLLDDHHYFSDDESHI------PPKPKRLPKGTSEYQ
SAWFLDD-VSDSGSDLED---------------EEDVE--EMEMDTAGA-----------
------PEDGVFPDNRDAMTEAGPSEYPQS--EM------------FVD-----------
PSPEDEAKDLEEY-RAS-RRKEANEDLEFPDEIELHPNVLARERLARFRGLKSFKTSPWE
TSEDRAYEPEDWRRLLQFADYKGSRNKFLREALV-GGVTPGVRVDVHLKAV-PATLRS--
------RPQP---TSLFSLLRHEHKHTVVNINMHLNSSVEEPLKSKEQLVVQCGPRRLVV
NPIFS--AGDNTPNNVHKFDRFLHP----GRSAVASWIGPLTWGAVPVLVFKNK------
--------------SNQDPEIMDS-----A--EDDSLN---NFDNLELIGNGTIVAPDQS
RVVAKRAILTGHPYKIHKRVVTVRYMFFNAEDIQWFKALQLWTR-R---GRSGYIKESLG
THGYFKATFDAKINPQDSIGISLYKRVFPRKARALEDVVY-----
>XP_015409402_Aspergillus_nomiae
------------------------------------------------LESLPFRFKGSS
GANSAP--TQTMQHHHRSTTKSSHKPFKTKHASKGALKEKAKGKVE--RGERGTRKTPHQ
-QLMSKLDRRNQARQKQQVKHQEKAQATSIFAGQNGAPRHVAVVPLSADVDVAAIIRSLN
ESVEVSCD---------------VSPDTLSRVRIDRFRQSVQYI-PAKYDLMNALDVCRM
ADFVVLALSSEVEV--QEQGELILRSIEGQGISNVLAVVQGLDKINPPKK-RPQVASSLK
SFINHFFP--------------SVEKVLSVDSRQECSNAIRSLCTATPKGIRWRDDRSWM
LIENVAW-P------EAN-SEVVDDVVVTGIVRGRGLKADRLVHIPGWGDFQIDSITAAP
LPQARGKRDDAMNVDESESSQVLD--T----PT-EDIDDLAVVAPE----E-IEM-EDDD
MEI-PEEERK------------GVLLDEHHYFSDDDSHI------PSKPKKLPKGTSEYQ
SAWFLDD-VSVSGSDMSD---------------GEDE---EMAMDTAGA-----------
------PEDGVFPDNHDAMTEAGATEYPQS--EM------------FAD-----------
PSPEDEEKELEEY-RAS-RRKEAKEDLEFPDEIELHPNVLARERLARFRGLKNFKTSPWE
TREDRPHEPEDWRRLLQIIDYKGSKNRTVREALI-GGVNPGIRVDVHLRAV-STSLRN--
------KPQP---LCLFSLLRHEHKNTVVNVNMTLTSNIEEPLKSKEELIVQCGPRRLVV
NPIFS--SNGNTPNNVHKFDRFLHP----GRSAIATWIGPLTWGAVPILVFKNK------
--------------SVQDPEVM----------DGDDQP---DVEQLELIATGTVVAPDTS
RVVAKRAILTGHPYKIHKRVVTVRYMFFNPEDINWFKALQLWTR-R---GRSGFIKESLG
THGYFKATFDAKINPQDSIGISLYKRVFPRKARALEEVTA-----
>XP_001821816_Aspergillus_oryzae
------------------------------------------------------------
-----------MQHHHRSTTKTSHKPFKTKHASKGALKEKAKGKVE--RGERGTRKTPHQ
-QLMSKLDRRNQARQKQQVKHQEKAQATSIFSGQSGAPRHVAIVPLSADIDVAAIIRSLN
ESVDVSCE---------------VSHDTISRVRIDRFRQSVQYI-PAKFDLMNALDVCRM
ADFVVVALSSEVEV--QEQGELILRSIEGQGISNVLAVVQGLDKINPPKK-RPQVASSLK
SFINHFFP--------------SVEKVLSVDSRQECSNAIRSLCTATPKGIRWRDERSWM
LIENVAW-P------ETN-SEVVDDVVVTGVVRGRGLKADRLVHIPGWGDFQIDSITAAP
LPQARGKRDDAMNVDESESSQVLD--T----PT-EDIDDLAVVAPE----E-IEM-EDDD
MEI-PEEERR------------GVLLDEHHYFSDDDSHI------PAKPKKLPKGTSEYQ
SAWFLDD-VSVSGSDLSD---------------GEDE---EMAMDTAGA-----------
------PEDGIFPDNHDAMTEAGATEYPQS--EM------------FVD-----------
PSPEDEERELEEY-RAS-RRKEAKEDLEFPDEIELHPNVLARERLARFRGLKNFKTSPWE
TREDRPHEPEDWRRLLQIIDYKGTKNRTVREALI-GGVNPGIRVDVHLRAV-STSLRN--
------KPQP---LCLFSLLRHEHKNTVVNVNMTLTSNIEEPLKSKEELIVQCGPRRLVV
NPIFS--SNDNTPNNVHKFDRFLHP----GRSAIATWIGPLTWGAVPVLVFKNK------
--------------TVQDPEVM----------DGDEQP---DVEQLELIATGTVVAPDTS
RVVAKRAILTGHPYKIHKRVVTVRYMFFNPEDISWFKALQLWTR-R---GRSGFIKESLG
THGYFKATFDAKINPQDSIGISLYKRVFPRKARALEEVTA-----
>XP_040641434_Aspergillus_ruber
------------------------------------------------------------
--------MATQVHHHRSTTKASNKPYKSKHASKSALKDQDKGKV-----ERGVRKTPHQ
-QLMSKLDRRNQARQKQQTKHQEKSQTTNIFNGQNGAPRQVAVIPLSVDIDVTATICALN
ESVDVSND--------------NVSGDQVSRVRVDRFRQNLQYI-PAKFNLMNAMDVARM
ADFVVVVLSAEAEV--EEQGELLLRSIEGQGISNVMTVVQGLDKVNPAKK-RPQVVSSLK
SFMNHFFP--------------SVDKVLSLDSRQECSNVIRSLCTATPKGIRWRDERSWM
LIENIQW-P------ETA-ADVVDNVVVTGVVRGKGLKADRIAHVPGWGDFQIDSITAAP
LPTGRAKRDDAMNIDDNESTQVLD--T----PT-AEQDDMAVVAPE----E-IEM-EDEM
LPE-PETEQK------------GVLLDDHHYFSDDDSHM------PARPKRLPKGTSDYQ
ASWFVAD-VSDSGSDLED---------------EDEEDE-KMEMDTGGA-----------
------PEDGVFPDQNDAMTEAGPSEYPQS--EM------------FVD-----------
QNEEEETKQLEEY-RAS-RRKEATDDLEFPDEIELHPNVLARERLARFRGLKNMKLSAWE
TAPDRPHEPEDWRRLLQFADYKGSKNRAVREALA-GGVNPGARVDIHLRAV-PSSLRT--
------RPQP---LSLFSLLRHEHKHTVVNVNMTLNSSVEQPLKSKEELIIQYGPRRVVA
NPIFS--ANDNTRNNIHKFDRYLHP----GRSAIASFIGPLTFGSVPILVFKTR------
------------QSQNDDPEVLDA-----ADSEPL------DINNLDLIGTGTVVAPDQA
RVVAKRAILTGHPFKIHKKVVTIRYMFFNAEDVNWFKALQLWTR-R---GRSGFIKESLG
THGYFKATFDAKLNPQDSVGISLYKRVFPRKARALEDVVY-----
>XP_040702783_Aspergillus_sydowii
------------------------------------------------------------
---MAP--TSTVQHHHRSTTKTSHKPYKTGHASKRALKDQAKGKVE--RGERGTRKTPHQ
-QLMSKLDRRNQARQKQQNKQQERAQATSIFSGQNGAPRHVAIVPLSVDIDIAAIIKALN
QSVDISGD---------------ASADTISRVRVDRFRQNIQYI-PAKYDLMSALDACRM
ADFVVVAVSAQVEV--EEQGELLLRSIEGQGISNVVAVVQGLDQVNPPKK-RPQVSVSLK
SFLNHFFP--------------AVDKVLSVDSRQECSNAIRSLCTATPKGIRWRDDRSWM
LIENVKW-P------ESA-GDAVDDVVLTGVVRGKGLKADRLVHVPGWGDFQIDGITAAP
LPTARSKRDDAMAVDESGSSQVLD--G----PS-ADQDDLATVAPE----E-IEM-EDDM
ESM-PDTDKK------------GVLLDDHHYFSDDDDHI------PAKPKRLPRGTSEYQ
SHWFLDD-VSDSGSDIVD---------------EDEDE--DMEMDVSGA-----------
------PEDGVFPDNRDAMTEGGASEYPQS--EM------------FLD-----------
PSPEEEAQQLEEY-RAS-RRNEAKEDLEFPDEIELHPNVLARERLARYRGMKSLKTSAWN
TTEDRPHEPEDWRRLLQFGDYKGSKNKILREALV-GGVSPGNRVDVHLRAV-PASLRN--
------KPQP---LSLFSLLRHEHKHTVVNINMHLNAAVEQPLKAKEELIVQYGPRRLVV
KPVFS--SADNTPNNVHKFDRFLHP----GRSAIATWIGPLTWGSVPVLVFKTR------
-----------KASEEEDPEVLDS-----ADGPEPTSATDFSTSSLDLIGTGTVVAPDPS
RVVAKRAIITGHPYKIHKRVVTVRYMFFNAEDVNWFKALQLWTR-R---GRSGFIKESLG
THGYFKCTFDGKPNPQDSVGISLYKRVFPRKARAPEEIDN-----
>XP_001208611_Aspergillus_terreus
------------------------------------------------------------
---MAP--TQTV-HHHRSTTKTSHKPYKSRHASKSSIKDKEKGKVE--RSERGTRKTPHQ
-QLMSKLDRRNQARQKQQLKHQEKSQANSIFSGQNGAPRHVAVVPLSPDIDVASAIQALN
ESVDVTAA---------------ISLDTVTRVRVDRFRQSLQYI-PAKYDLMNALDVCRM
ADFVVLVLSAEVEV--EEQGELLLRSIEGQGISNVVTIVQGLEKINPAKK-RPQVVSSLK
SFINHFFP--------------SVEKVLSAESRQECSNAIRSLCTATPKGIRWRDDRSWM
LVENVQW-P------ESN-AEVVDDVVLTGIVRSKGLKADRLVHIPGWGDFQIDSITAAP
LPTARGKREDAMNVDESGATQTLD--T----PT-ADQDDMATVAPE----E-IEM-EDET
MSV-AETDRK------------GVLLDDHHYFSDDESHI------PAKPKRLPKGTSEYQ
SSWYLDD-ISDSGSDIVD---------------DEDDDE-EMEMDTTGA-----------
------PEDGVFPEHNDAMTEAGATEYPQS--EM------------FLD-----------
PSPEDEAQQLEEY-RAS-RRKEANEDLEFPDEIELHPNVLARERLARFRGLKSFKTSTWE
TAEDRPHEPEDWRRLLQFADYKGSKNKTIREALV-GGVSPGTRVDVHLRAV-PASLRN--
------RPQP---LSLFSLLRHEHKHTVVNVNMHLNSSVEEPLKSKEELIVQCGYRRLVV
NPIFS--SNDNTPNNVHKFDRFLHP----GRSAIATWIGPLTWGAVPVLVFKQK------
--------------TVEDPEAMDA-----AD-ETTGPP---DTARLELIGNGTVVAPDQA
RVVAKRAILTGHPYKIHKKVVTVRYMFFNSEDVNWFKALQLWTR-R---GRSGFIKESLG
THGYFKATFDAKINPQDSVGISLYKRVFPRKARALEEVLA-----
>XP_022487029_Penicillium_arizonense
------------------------------------------------------------
---MAP--SQTV-HHHRSTTKVSHKPYKSKHASKSALKDQAKGKIE--GDERGSRKTPHQ
-QLKSKLDRRNTARQRQATKQQDRAQATSIFAGQSGAPRHVAVVPLSPDVDVAAAITSLN
ESVDVASE---------------VSPDGPTRVRIDRFRQSVQYV-PAKYDLISALDVCRM
ADFVMLVLSSQVEV--DDDGEMLLRSIQSQGISNVVTVVQGLNRVDPPKK-RPGVAASLK
SFINHFFP--------------TIEKVMSLDSRQESSNAIRSLCTATPKGIRWRDERSWM
FVENIQW-P------ESN-LEVVDDVVVTGVVRGKGLKADRIVHIPGWGDFQIDSITAAP
LATTKNKKDDAMNVDTNETTQVLD--S----PS-ADQDDMATVAPE----E-IDMVDDDM
VSM-AETEKK------------GVLLDDYHYFSDDDSHI------PATPKKLPKGTSKYQ
SAWYLED-VSDSGSDLED---------------EDE----PMEMDTAGA-----------
------PEDGVFPDHQDAMTEGGPSEYPQS--EM------------FLD-----------
PSPEDEAQELAAY-RAS-RKTEAEEDLEFPDEIELHPNVLARERLARFRGLKNLKLSAWE
TSEDRPYEPEDWRRLLQFADYKGSKNRILREALA-GGVSPGIRVDVHLRAV-PSILRN--
------KPQP---LSLFSLLRHEHKQTVVNVNMTLNSSYEKPLKSKEQLIVQCGPRRMIV
NPIFS--AADNTPNNVHKFDRFLHP----GRSAIASWIGPVTWGAVPILVFKNK------
-----------QV---DDPEEMDT-----ADATD-AI----DMDRLELIGTGTVVAPDQK
RVVAKRAILTGHPYKIHKKVVTIRYMFFNAEDIQWFKALQLWTR-R---GRSGYFKESLG
THGYFKATFDAKINPQDSVGISLYKRVFPRKAQPLEAIAA-----
>XP_014535368_Penicillium_digitatum
------------------------------------------------------------
---MAP--A--V-HHHRSTTKVSHKPYKSKHASKSALKDQAKGKIE--GDERGGRKTPHQ
-QLKTKLDRRNTARQRQALKHQERSQATSIFAGQNGAPRHVAIVPLSADVDTAAAIASIN
ESVDVLTD---------------VPLDGPSRVRIDRFRQSVQYV-PAKYDLMSALDVCRM
ADFVILVMSSEVEV--DEEGEMLLRSIQGQGISNVLTVVQGLDKIGPPKK-RPQVASSLK
SFINHFFP--------------SIEKVMSLDSRQESSNAIRSICTATPKGIRWRDDRSWM
FVENVQW-P------ESN-LEVVDDVVITGVVRGRGLKADRIVHLPGWGDFQIDSIIAAP
LTTTKPKRDDAMAVDANETKQILE--T----PT-EDQDEMAAIAPE----E-IEMVDDDM
VSM-AETEKK------------GVLLDDYHYFSDDDSHI------PPVPKKLPKGTSNYQ
SAWYLED-VSDSGSDMED---------------EDE----PMELDTTGA-----------
------PEDGVFPDHQDAMTEGGGTEYPQS--EM------------FLD-----------
PSPEDEAQELADY-RAS-RKTAAEEDLEFPDEIELHPNALARERLARYRGLKNLKLSHWE
TSEDRPYEPEDWCRLLQFADFKGSKNRIIREALA-GGVNPGTRVDIHLRAV-PSTLRN--
------T-KP---ISLFSLLRHEYKQTVVNVSMTLNSSVERPLRAKEQLVVQCGARRMVV
NPIFS--SADNTPNNVHKYDRFLHP----GRSAIASWIGPMTWGSVPILVFKQK------
-----------QAEQEDGDDEMEA-----ADAKDEPI----ALDQLELIGTGTVVAPDQK
RVVAKRAILTGHPYKIHKKVVTIRYMFFNAEDIQWFKALQLWTR-R---GRSGYFKESLG
THGYFKATFDAKINPQDSVGVSLYKRVFPRKAKALDAISA-----
>XP_016600305_Penicillium_expansum
------------------------------------------------------------
---MAP--A--V-HHHRSTTKVSHKPYKSKHASKSALKDQAKGKIE--GDERGGRKTPHQ
-QLKTKLDRRNTARQRQALKHQERSQATSIFAGQNGAPRHVAIVPLSADVDAAAAIASIN
ESVDVLTD---------------VSPDGPTRVRIERFRQSVQYV-PAKYDLMSALDVCRM
ADFVILVMSSEVEV--DEEGEMLLRSIQGQGISNVLTVVQGLDKIEPPKK-RPQVAASLK
SFINHFFP--------------SIEKVMSLDSRQESSNAIRSICTATPKGIRWRDDRSWM
FVENVQW-P------ESN-LEVVDDVVITGVVRGRGLKADRIVHLPGWGDFQIDSITAAP
LTTTKPKRDDAMAVDANDTTQILD--T----PT-EDQDDMAAIAPE----E-IEMVDDDM
VSM-AETEKK------------GVLLDDYHYFSDDDSHI------PPVPKKLPKGTSNYQ
SAWYLED-VSDSGSDMED---------------DDE----PMEMDTAGA-----------
------PEDGVFPDHQDAMTEGGGTEYPQS--EM------------FLD-----------
PSPEDEAQELADY-RAS-RKTEAEEDLEFPDEIELHPNALARERLARFRGLKNLKLSHWE
TSEDRPYEPEDWRRLLQFADVKGLKNRIIREALA-GGVNPGTRVDIRLRAV-PSILRN--
------T-KP---FSLFSLLRHEHKQTVVNVSMTLNSSVEKPLKAKEQLIVQCGARRMVV
NPIFS--SADNTPNNVHKYDRYLHP----GRSAIASWIGPMTWGSVPILVFKQK------
-----------QAEQEDGDDEMET-----ADAKEEPI----ALDQLELIGTGTVVAPDQK
RVVAKRAILTGHPYKIHKKVVTIRYMFFNAEDIQWFKALQLWTR-R---GRSGYFKESLG
THGYFKATFDAKINPQDSVGVSLYKRVFPRKAKALDAIAA-----
>XP_040646589_Penicillium_griseofulvum
------------------------------------------------------------
---MAP--AQTV-HHHRSTTKVSHKPYKSKHASKSALKDQAKGKIE--GDERGGRKTPQQ
-QLKTKLDRRNTARQRQALKHQERSQATSIFAGQNGAPRHVAIVPLSPDVDPAAAIASIN
ESVDVLTN---------------VSPDGPTRTRIERFRQSVQYI-PAKYDLMSALDVCRM
ADFVILVMSSEVEV--DEEGEMLLRSIQGQGISNVLAVVQGLDKIDPPKK-RPQVANSLK
SFINHFFP--------------NIEKVMSLDSRQESSNAIRSICTATPKGIHWRDDRSWM
FVEDVKW-P------ESN-LEVVDDVVITGVVRGKGLKADRIVHLPGWGDFQIDSITAAP
LATSKPKRGDAMAVDTNETTQILD--T----PT-ADQDDMATVAPE----E-IEMADDDM
VSM-AETEKK------------GVLLDDYHYFSDDDSHI------PPVPKKLPKGTSNYQ
SAWYLDD-VSDSGSDMDD---------------EDE----NMQMDTAGA-----------
------PEDGVFPDHHEAMTEGAPSEYPQS--EM------------FLD-----------
PSPEDEAQELADY-RAS-RKTEAEEDLEFPDEIELHPNTLARERLARFRGLKNLKLSHWE
TSEDRPYEPEDWRRLLQFADVRGSKNRIMREALV-GGVNPGVRVDIHLRAV-PSVLRN--
------GPKP---LSLFSLLRHEHKHTVVNVSMTLNSSFEKPLKAKEQLVVQCGARRMVV
NPIFS--SADNTPNNVHKYDRFLHP----GRSAIASWIGPMTWGSVPILVFKQK------
-----------QAEEEDGDEQMDT------DAKDESI----ALDQLELIGTGTVVAPDQK
RVVAKRAILTGHPYKIHKRVVTIRYMFFNAEDIQWFKALQLWTR-R---GRSGYFKESLG
THGYFKATFDAKINPQDSVGVSLYKRVFPRKAKALDAIAA-----
>XP_038924817_Penicillium_roqueforti
------------------------------------------------------------
---MAP--AQTV-HHHRSTTKVSHKPYKTKHASKSALKDQAKGKIE--GDERGGRRTPHQ
-QLKTKLDRRNTARQRQVLKHQERSQATSVFAGQNGAPRHVAIVPLSADVDAAAAIASIN
ESVDVLTD---------------VSPDGPTRVRIDRFRQSVQYV-PAKYDLMSALDVCRM
ADFVILVMSSEVEV--DEEGEMLLRSIQGQGISNVLAVVQGLDKIEPPKK-RPQVATTLK
SFINHFFP--------------SIEKVMSLDSRQESSNAIRSICTATPKGIRWRDDRSWM
FVENVQW-P------ESN-QEVVDDVVITGVVRGRGLKADRIVHVPGWGDFQIDSITAAP
LTTTKPKRDDAMAVDADETTQILD--T----PT-EDQDDMATIAPE----E-IEMVDDDM
VSM-AETEKK------------GVLLDDYHYFSDDDSHI------PPVPKKLPKGTSNYQ
SAWYLDD-VSDSGSDMED---------------EDE----PMEMDTAGA-----------
------PEDGVFPDHQDAMTEGGGTEYPQS--EM------------FLD-----------
PSPEDEAQELADY-RAS-RKTEAEEDLEFPDEIELHPNALARERLARFRGLKNLKLSHWE
TSEDRPYEPEDWRRLLQFADVKGSKNRIIREALA-GGVNPGVRVDIHLRAV-PSILRN--
------SPKP---ISLFSLLRHEHKQTVVNVSMTLNSSVEKPLKAKEQLVIQCGARRMVV
NPIFS--SADNTPNNVHKYDRYLHP----GRSAIASWIGPMTWGSVPILVFKQK------
-----------KSEQEDADDEMET-----ADSKEEPI----ALDQLELIGTGTVVAPDQK
RVVAKRAILTGHPYKIHKKVVTIRYMFFNAEDIQWFKALQLWTR-R---GRSGYFKESLG
THGYFKATFDAKINPQDSVGVSLYKRVFPRKSKALDAITA-----
>XP_002557595_Penicillium_rubens
------------------------------------------------------------
---MAP--AQTV-HHHRSTTKVSHKPYKSKHASKSALKDKAKGKIE--GDERGGRKTPHQ
-QLKTKLDRRNTARQRQALKHQERSQATSIFAGQNGAPRHVAIVPLSPDIDAAAAIASIN
ESVDVLTD---------------VSPDGPTRVRIDRFRQSVQYV-PAKYDLMSALDVCRM
ADFVILVMSSEVEV--DEEGEMLLRSIQGQGISNVLAVVQGLDRIDPPKK-RPQVASSLR
SFINHFFP--------------GIEKVMSLDSRQESSNTIRSICTATPKGIRWRDDRSWM
FVENVQW-P------ESN-LEVVDDVVITGVVRGRGLKADRIVHLPGWGDFQVDSITAAP
LTNTKPKRDDAMAVDTNETTQVLD--T----PS-EDQDNMATVAPE----E-IEMVDDDM
VSM-AETEKK------------GVLLDDYHYFSDDDSHI------PPVPKKLPKGTSTYQ
SAWYLED-VSDSGSDMED---------------EDE----PMEMDTAGA-----------
------PEDGVFPDHQEAMTEGAPSEYPQS--EM------------FQD-----------
RSPEDEAQELADY-RAS-RKTEAEEDLEFPDEIELHPNTLARERLARFRGLKNLKLSHWE
TSEDRPYEPEDWRRLLQFADVKGSKNRIIREALA-GGVNPGVRVDIHLRAV-PSILRN--
------SPKP---TSLFSLLRHEHKHTVVNVSMTLNSSYEKPLKAKEQLIVQCGARRMAI
NPIFS--SADNTPNNVHKYDRFLHP----GRSCIASWIGPMTWGSVPILVFKQK------
-----------QAEEEDGDEEMET------DAKEVPI----ALDQLELIGTGTVVAPDQK
RVVAKRAILTGHPYKIHKKVVTIRYMFFNAEDVQWFKALQLWTR-R---GRSGYFKESLG
THGYFKATFDAKINPQDSVGVSLYKRVFPRKAKALDAIAA-----
>XP_040812131_Penicillium_solitum
------------------------------------------------------------
---MAP--A--V-HHHRSTTKVSHKPYKSKHASKSALKDQAKGKIE--GDERGGRKTPHQ
-QLKTKLDRRNTARQRQALKHQERSQATSIFTGQNGAPRHVAIVPLSADVDAAAAIASIN
ESVDVLTD---------------VSPDGPTRVRIDRFRQSVQYV-PAKYDLMSALDVCRM
ADFVILVMSSEVEV--DEEGEMLLRSIQGQGISNVLTVVQGLDKIDPPKK-RPQVASSLK
SFINHFFP--------------SIEKVMSLDSRQESSNAIRSICTATPKGIRWRDDRSWM
FVENVQW-P------ESN-LEVVDDVVITGVVRGRGLKADRIVHLPGWGDFQIDSITAAP
LATTKPKRDDSMAVDANE-AEVLD--T----PS-EDQDEMAAIAPE----E-IEMADDDM
LSM-AETEKK------------GVLLDDYHYFSDDDSHI------PPVPKKLPKGTSNYQ
SAWYLED-VSDSGSDMED---------------EDE----PMEMDTAGA-----------
------PEDGVFPDHQDAMTEGGGTEYPQS--EM------------FLD-----------
PSPEDEAQELADY-RAS-RKTEAEEDLEFPDEIELHPNALARERLARFRGLKNLKLSHWE
TSEDRPYEPEDWRRLLQFADVRGSKARVIREALA-GGVNPGIRVDIHLRAV-PSILRN--
------SPKP---ASLFSLLRHEHKQTVVNVSMTLNSSVEKPLKAKEQLVVQCGARRMVV
NPIFS--SADNTPNNVHKYDRYLHP----GRSAIASWIGPMTWGSVPILVFKQK------
-----------QAEQEDGDDEMET-----ADAKEEPI----ALDQLELIGTGTVVAPDQK
RVVAKRAILTGHPYKIHKKVVTIRYMFFNAEDIQWFKALQLWTR-R---GRSGYFKESLG
THGYFKATFDAKINPQDSVGVSLYKRVFPRKAKALDAIAA-----
>XP_022581672_Penicilliopsis_zonata
------------------------------------------------------------
---MAP--MTQAAHHHRSTTKTSHKAFKSKHATKGALKEAHKGKVE--NHERGIRKTPHQ
-QLKSKLDRRNQARQKQQLKHQEKAQATSIFAGQNGAPRHVAIVPLTPDIDVASVISSLN
ESVDVSGE---------------IVGDGACRVRVDRFRQSVLYI-PAKYDLMSALDVCRM
ADFVILVLSPTMEV--EEQGETLLRSIESQGISNVIAAVQGIEKINPAKK-RPQVASSLK
SFVNHFFP--------------TVEKVLSLDSRQESSNVVRSLCTATPKGIRWRDERSWL
LIENVQW-P------ESS-SEVVNDVILTGVVRGKGLKADRIAHIPGWGDFQIENITAAP
LPSNKIKRDDAMNVDDSETTQVLD--A----PT-ADRDDLAAIAPE----E-IEM-EDDM
IPM-EDTERK------------GVLLDDHHYFSDDESHI------PARPKRLPKGTSDYQ
AAWYLDN-VSDSGSDLED---------------EDE----EMAVDTTGA-----------
------PEDGVFPDNRDAMTEAGPSEYPQS--EM------------FLD-----------
PSPEDEAQQLEEY-RAS-RRKEANEDLEFPDEIELHPNVLARERLARFRGLKSFKTSHWE
TAEDRPHEPEDWRRLLQFADYKGSKNRTLREALV-GGVNPGIRVDIHLRAV-PSSLRS--
------RPQP---VAIFSLLRHEHKHTVVNINMTLNSSVEEPLKSKEEVIVQCGPRRLVV
KPIFS--AGDNTPNNVHKYDRYLHP----GRSAVASWIGPLTWGAVPVLIFKRQ------
-------------TQPQDPEVLDS-----ADGSDDAAAAA-TSGQLELIGTGTVVAPDQA
RVVAKRVILTGHPFKIHKKVVTVRYMFFNSEDINWFKALQLWTR-R---GRSGYIKESLG
THGYFKATFDGKLNPQDSIGISLYKRVFPRRALALEDVVA-----
>XP_016620179_Cladophialophora_bantiana
------------------------------------------------------------
---MAH--TTTSVHHHRSTTKVDHKPFKSRFASKSALKDQAKGKIESQRPERGERKTPHQ
-QVMSKLARRNQAKQLRMHHKDKKEGEEIIFQGADGAAKHIAVVPLSVDIDPYSTIRILN
ESVDVSDS---------------NVSSGTVPVRVDRFRRNLLYL-PAKFDLLNALDICKL
ADWVIFVLDAEQKY--GEEEDLFLRSLEGQGITNVTAVVNNLDQKVPGPK-KMRHLTEMN
IGLGRYFP--------------ALDKLSSLDSKSDCTNLVRRLCTASTRGIRWRDDRSWM
LIEQANWGQ------QMDETVATTSVTLVGTIRGKALNPDRLVHVPGWGDFEISLVRQVP
-RQGQKRKAEEMDADEPVKEW-----K----PT-ADQDDLAELAPE----Q-AET-QDLA
SSV-ATTEHK------------GVLLDDHHYFSDDNSHM------PPPPKKLPPGTSDYQ
AAWFLDD-VSDSESD-MP---------------DDEDRDGDVAMDAEQGPLDT-ENGGGM
VPTN--AEDG-----ESVIETKPPSEYPQS--EM------------NIDNDDN---DDAP
LEAEEEARQLEEF-RVSRRKKEAEEDLEFPDEIELHPDVLARERLAKYRGLKSLRTSEWN
HAEDAPYEPAEYKRLLQVPEYRKSYNSVMKESLA-GDVLAGTKVEIELRDV-PISLQS--
----S-APQP---SSMFSLLRHEHKHAVINLNVTLRSDLEEPIKSKDELIVQIGHRRLLV
NPVFS--GAGQTPNDVHKFDRFLHP----GRTAIATFIGPLTWGSVPVLVFQRR-WPHLS
PD------------TAAAPALIDSQ----SNTLVS---STPSQSALRLVGTATTLPPSST
RVVAKRVVLTGHPYKIHKKLVTVRYMFFNRADVQWFAALPLFTK-R---GRQGFVKEPLG
THGYFKATFDGRIGPLDAVAVALYKRVWPRPSHVWEG--------
>XP_008730790_Cladophialophora_carrionii
------------------------------------------------------------
---MAP--IITAAHHHRSTTKVDHKPFKSRFASKSALKDRAKGKTESSKPVKGERKTPHQ
-QVMSKLARRNQAKQLRINHKDKREGEEHIFQGADGAAKHIAVVPLSSEIDIYSVISALN
DSVDVPRP---------------DQPTNPVPVRVDRFRRNLLYL-PAKFDLLNALDVCKL
ADWVVFVLDAEQTY--GQEEDLFLKALEGQGITNVTAVVTNLDRKVAAPK-RMRHLTDMN
IALGRYFP--------------ALDKLSSLDSKSDCSNLVRRLCTASTRGIRWRDDRSWM
LIENVNWGP------PAD-GATTADVTLYGTIRGKSLNLDRLVHIPGWGDFQISSVRQLS
-RSGPKRKADEMDAEEPIKEW-----T----PT-ANQDDLAELAPE----T-AEM-QDVA
STA-ATSEHK------------GVLLDDHHYFSDDNSHI------PPPPKKLPDGTSSYQ
AAWYLDD-VSDSDSD-IL---------------DDEDRDGDVAMDAEADSTRSDGQDKDM
HLTN--AEDG-----D--MTEAQQSEYPAS--EM------------NVD--------DAP
LDAAEEARQLEEF-RAT-RKKQAEEDLEFPDEIELPPDVLARERLAKYRGLKSLRTSEWN
HAEDIPHQPQEYTRLLQVPEYKKSYNSVLKETLA-GDVLAGTKVEIHLRDV-PVSLQS--
----S-ASAP---SSMFSLLRHEHKHAVINLTMTLHSDIDQPLKSKDEVIVQIGHRRLVT
NPIFS--AAGQTPNDVHKFDRFLHP----GRTAIATFIGPMTWGSVPVLVFRRQ------
---S-TAVNNDDDDGTAPPQLVD-----------ASSNTP-PASTLRLIGTATTLPPSSA
RVVAKRIILTGHPCKIHKKLVTIRYMFFNREDVLWFAALPLFTR-R---GRQGFIKEPLG
THGYFKATFDGKINPLDAVGVSLYKRVWPRRSTAWEEE-------
>XP_016242656_Cladophialophora_immunda
----------------------------------------------MSLPYRFKARGTGN
NAAMAH--TTTSVHHHRSTTKVEHKPFKSRFASKSALKDQAKGKIESQRPERGQRKTPHQ
-QVMSKLARRNQAKQLRMHHKDKKEGEELIFQGVDGAAKHIAVVPLSSDINPYSVIKTLN
ESVDISDS---------------NVSSGTVPVRVDRFRRNLLYL-PAKFDLLNALDICKL
ADWVIFVLDAEQKY--GEEEDLFLRSLEGQGITNVTALVINLDQTIPAPK-RMRHLTEMN
IALGRYFP--------------ALDKLSSLDSKSDCSNLVRRICTASTRGIRWRDDRSWM
LIEQANWSP------QVDETTATTSVTLFGTIRGKALNPDRLVHVPGWGDFRISSIRQVP
-RQGQKRKAEEMDADEPIKEW-----K----PT-ADQDDLAELAPE----E-AEM-QDAA
STV-ATTEHK------------GVLLDDHHYFSDDNSHM------PPPPKKLPPGTSNYQ
AAWFLDD-VSDSESD-MS---------------DDEDRDGDVAMDAEQESLNA-GDGGGM
VLTN--AEDG-----GSVMEGKAPSEYPQS--EM------------NLDDDQD----DAP
LEAEEEARQLAEF-RASRRKKEAEEDLEFPDEIELHPDVLARERLAKYRGLKSLRTSEWN
HAEDAPYEPAEYKRLLQVPEYRKSYSSVIKESLA-GAVLAGTRVEIELRDV-PISLQS--
----R-APQP---SSMFSLLRHEHKHAVINLNVTLRSDLAEPVKSKDELIVQIGHRRLLI
NPVFS--AAGQTPNDVHKFDRFLHP----GRTAIASFTGPLTWGSVPVLIFQRQ-SPRQS
SD-GTNP---DTIEDTTAPALIDAH----TTTQRIPSSSSTPLSPLRLIGTATTLPPSST
RVVAKRLILTGHPYKIHKKLVTVRYMFFTRADVQWFAALPLFTR-R---GRQGFIKEPLG
THGYFKATFDGRIGPLDAVGVALYKRVWPRPARVWESEGV-----
>XP_007746331_Cladophialophora_psammophila
------------------------------------------------------------
---MAH--TTTSVHHHRSTTKVDHKPFKSRFASKSALKDLAKGKIESQRPERGQRKTPHQ
-QVMSKLARRNQAKQLRMHHKDKKEGEEIIFQGADGAAKHIAVVPLSADIDPYSTIRILN
ESVDVSGS---------------NVSSGTVPVRVDRFRRHLLYL-PAKFDLLNALDMCKL
ADWVIFVLDAEQKY--GEEEDLFLRSLEGQGITNVTAVVNNLDQKVPGPK-KMRHLTEMN
IALGRYFP--------------ALDKLSSLDSKSDCTNLVRRLCTASTRGIRWRDDRSWM
LIEQANWGQ------QVDEAASTTSVTLIGTIRGKALILDRLVHVPGWGDFQISLVRQVP
-RQGQKRKAEEMDADEPVKEW-----K----PT-ADQDDLAELAPE----Q-AEM-QDLA
SSV-ATTEHK------------GVLLDDHHYFSDDNSHM------PPPPKKLPPGTSNYQ
AAWFLDD-VSDSESD-MT---------------DDEDRDGDVAMDAGQGSLDT-ENGGGM
VLTN--AEDG-----GSVIETKPPSEYPQS--EM------------NIDNDDN---DDAP
LEAEEEARQLEEF-RASRRKKEAEEDLEFPDEIELHPDVLARERLAKYRGLKSLRTSEWN
HAEDAPYEPAEYKRLLQVPEYRKSYNSVMKESLA-GDVLAGTKVEIELRDV-PILLQS--
----S-APQP---SSMFSLLRHEHKHAVINLNVTLRSDLEEPIKSKDELIVQIGHRRLLV
NPVFS--GAGQTPNDVHKFDRFLHP----GRTAIATFIGPLTWGSVPVLVFQRR-SPHLS
PD------------TAAAPALIDSR----SNTLVS---STPSQSALRLIGTATTLPPSST
RVVAKRVVLTGHPYKIHKKLVTVRYMFFNRADVLWFAALPLFTK-R---GRQGFVKEPLG
THGYFKATFDGHIGPLDAVAVALYKRVWPRPARVWEG--------
>XP_018688714_Fonsecaea_erecta
------------------------------------------------------------
---MAH--TTTSVHHHRSTTKVDHKPFKSRFASKSALKDQAKGKVESQRADKGQRKTPHQ
-QVMSKLARRNQAKQLRMHHKDKREGEEIIFQGVDGAAKHIAVVPLSSDIDPYSAIRTLN
ESVDVSDS---------------NVSSGTVPVRVDRFRRNLLYL-PAKFDLLNALDICKL
ADWVIFVLDAEQKY--GEEEDLFLRALEGQGITNVTAVVHNLDQRVPAPK-RMRHLTEMN
IALGRYFP--------------ALDKLSSLDSKSDCSNLVRRICTASTRGIRWRDERSWM
LIEQANWGS------PVDETAATTNVTLLGTIRGKALNPDRLVHVPGWGDFQIASIRQVP
-RLCQKRKAEQMDADEPIQEW-----K----PT-ADQDDLAELAPE----E-ADM-QDAA
STV-ATTEHK------------GVLLDDHHYFSDDNSHM------PPPPKKLPPGTSNYQ
AAWFLDD-VSDSESD-MS---------------DDEDRDGDVAMDAEQASLHA-EDGGGM
VLTN--AEDG-----GSMIGGRAPSEYPQS--EM------------NIDDETE--DNDAP
LEAEEEARQLAEF-RASRRKKEAEEDLEFPDEIELHPDVLARERLAKYRGLKNLRTSEWN
HAEDAPYEPAEYKRLLQVPEYRKAYNSVVKESLA-GAVLAGTRVEVELRDV-PISLRS--
----S-S-GP---SSMFSLLRHEHKHAVINLNVTLRSDLDEPVKSKDELVVQIGHRRLLI
NPVFS--GAGQTPNDVHKFDRFLHP----GRTAIATFTGPMTWGSVPVLVFQRQAAPKQS
SDAATTTITADMETDTTAPALIDSS----HQTHESTSSSSSSASSLRLIGTATTLPPSST
RVIAKRVVLTGHPYKIHKKLVTVRYMFFSRADVQWFAALPLFTR-R---GRQGFIKEPLG
THGYFKATFDGRVGPLDAVGVALYKRVWPRPARVWEAGVERG---
>XP_022508187_Fonsecaea_monophora
------------------------------------------------------------
---MAH-TTTTSVHHHRSTTKVDHKPFKSRFASKSALKDQAKGKVESQRSERGQRKTPHQ
-QVMSKLARRNQAKQLRMHHKDKKEGEELIFQGVDGAAKHIAVVPLSSDVDPYSAIKTLN
ESVDVSDS---------------NVSSGTVPVRVDRFRRNLLYL-PAKFDLFNALDICKL
ADWVIFVLDAEQKY--GEEEDLFLRSLEGQGITNVTAVVHNLDPKVPAPK-RMRHLTEMN
IALGRYFP--------------ALDKLSSLDSKSDCSNLVRRICTASTRGIRWRDDRSWM
LVEQANWGP------QVDETAATTNVTLLGTIRGKALNPDRLVHVPGWGDFQISSIRQVP
-RSGQKRKAEEMDADEPIKEW-----K----PT-ADQDDLAELAPE----E-AEM-QDAA
STV-ATTEHK------------GVLLDDHHYFSDDNSHI------PPRPKKLPPGTSNYQ
AAWFLDD-VSDSESDMMS---------------EDGDRDGDVAMDAEQDSL---------
---N--IEDG-----GSVTGGKAPSEYPQS--EM------------NLDNDDDEQDNDAP
LEAEEEARQLAEF-RASRRKKEAEEDLEFPDEIELHPDVLARERLAKYRGLKSLRTSEWN
HAEDAPYEPAEYKRLLQVPEYRKAYSSVMKESLA-GAVLAGTRVEIELRDV-PVSLQS--
----S-APHP---SSMFSLLRHEHKHAVINLNVTLRSDLEEPIKSKDELVVQIGHRRLLI
NPVFS--AAGQTPNDVHKFDRFLHP----GRTAIATFTGPLTWGSVPVLVFQRR-APRQP
SD---SG---DT---TAAPVLIDSN----TTTLAPTLAPTSPPSSLRLIGTATTLPPSSS
RVVAKRLILTGHPYKIHKKVVTVRYMFFDRGDVQWFAALPLFTR-R---GRQGFIKEPLG
THGYFKATFDGRVGPLDAVAVALYKRVWPRGARVWE---------
>XP_016630370_Fonsecaea_multimorphosa
------------------------------------------------------------
---MAH--TTTSVHHHRSTTKVDHKPFKSRFASKSALKDQAKGKVEIQRPEKGQRKTPHQ
-QVMSKLARRNQAKQLRMHHKEKKEGEEIIFQGADGAPKHIAVVPLSSDVDPYSAIRTLN
ESVDVSDP---------------NVSSGTVPVRVDRFRRNLLYL-PAKFDLLNALDICKL
ADWVIFVLDAEQKY--GEEEDLFLRSLEGQGITNVTALVHNLDQRVPAPK-RMRHLTEMN
MALGRYFP--------------ALDKLSSLDSKSDCSNLVRRICTASTRGIRWRDDRSWM
LVEQVNWST------QVDETKATTNVTLCGTVRGKALNPDRLVHVPGWGDFRISAVRQVP
-RQGQKRKAEEMDAEEPIKEW-----K----PT-ADQDDLAELAPE----E-ADM-QDAA
STV-ATTEHK------------GVLLDDHHYFSDDNSHI------PPPPKKLPPGTSNYQ
AAWFLDD-VSDSESD-TT---------------DDEDRDGDVAMEAEQESATA-GEGGGM
VLTN--AEDG-----GSTIEGKAPSEYPQS--EM------------NIDDDND-NDNDAP
LEEEEEARQLAEF-RASRRKKEAEEDLEFPDEIELHPDMVARERLAKYRGLKNLRTSEWN
HAEDAAHEPAEYKRLLQVPEYRKAYNSVTKESLA-GAVLAGTRVDIELRDV-PVSLQS--
----S-APQP---SSMFSLLRHEHKHAVINLNVTLRSDLEEPIKSKDELIVQIGHRRLLI
NPVFS--AAGQTPNDVHKFDRFLHP----GRTAIATFTGPLTWGSVPVLVFQRQ-SPRES
SD-GAAGIETDGNMDTTAPALIDLQ----THSALP---SSSPSSSLRLLGTATTLPPSST
RVIAKRLILTGHPYKIHKKLVTVRYMFFNRADVAWFSALPLFTR-R---GRQGFIKEPLG
THGYFKATFDGRIGPLDAVAVALYKRVWPRAARVVD---------
>XP_022504280_Fonsecaea_nubica
------------------------------------------------------------
---MAH-TTTTSVHHHRSTTKVDHKPFKSRFASKSALKGQAKGKVESQRSERGQRKTPHQ
-QVMSKLARRNQAKQLRMHHKDKKEGEELMFQGVDGAAKHIAVVPLSSDVDPYSAIKTLN
ESVDVSDS---------------NVSSGTVPVRVDRFRRNLLYL-PAKFDLFNALDICKL
ADWVIFVLDAEQKY--GEEEDLFLRSLEGQGITNVTAVVHNLDQKVPAPK-RMRHLTEMN
IALGRYFP--------------ALDKLSSLDSKSDCSNLVRRICTASTRGIRWRDDRSWM
LVEQAKWSP------QVDETATTTSVTLLGTIRGKALNPDRLVHVPGWGDFQISSIRQVP
-RPGQKRKAEEMDADEPIKEW-----K----PT-ADQDDLAELAPE----E-AEM-QDAA
STV-ATTEHK------------GVLLDDHHYFSDDNSHI------PPRPKKLPPGTSNYQ
AAWFLDD-VSDSESDMMS---------------EDGDRDGDVAMDAEQESP---------
---N--IEDG-----GSVTGGKAPSEYPQS--EM------------NLDNDDDEEDNDAP
LEAEEEARQLAEF-RASRRKREAEEDLEFPDEIELHPDVLARERLAKYRGLKSLRTSEWN
HAEDAPYEPAEYKRLLQVPEYRKAYSSVMKESLA-GAVLAGTRVEIELRDV-PVSLQS--
----S-APHP---SSMFSLLRHEHKHAVINLNVTLRSDLEEPIKSKDELVVQIGHRRLLI
NPVFS--AAGQTPNDVHKFDRFLHP----GRTAIATFTGPLTWGSVPVLVFQRQ-APRQP
SD---SG---DT---TAAPALIDSNTTTSTTTSAPTATPSSPPSSLRLIGTATTLPPSSS
RVVAKRLILTGHPFKIHKKVVTVRYMFFDRADVQWFAALPLFTR-R---GRQGFIKEPLG
THGYFKATFDGRVGPLDAVAVALYKRVWPRGARVWE---------
>XP_013278077_Fonsecaea_pedrosoi
------------------------------------------------------------
---MAHATTTTSVHHHRSTTKVDHKPFKSRFASKSALKDQAKGKVESQRSERGQRKTPHQ
-QVMSKLARRNQAKQLRMHHRDKKEGEELIFQGVDGAAKHIAVVPLSNDVDPYSAIKTLN
ESVDVSDS---------------SVSSGTVPVRVDRFRRNLLYL-PAKFDLFNALEICKL
ADWVIFVLDAEQKY--GEEEDLFLRSLEGQGITNVTAVVHNLDQKVPAPK-RMRHLTELN
IALGRYFP--------------ALDKLSSLDSKSDCSNLVRRICTASTRGIRWRDDRSWM
LVEQANWGP------QVDETAATTNVTLLGTIRGKALNPDRLVHVPGWGDFQISSIRQVP
-RSGQKRKAEEMDADEPIKEW-----K----PT-ADQDDLAELAPE----E-AEM-QDAA
STV-AATEHK------------GVLLDDHHYFSDDNSHI------PPRPKKLPPGTSNYQ
AAWFLDD-VSDSESDMMS---------------EDGDRDGDVAMDAEQDSL---------
---N--IEDG-----GSVTGGKAPSEYPQS--EM------------NLDNDDDEEGNDAP
LEAEEEARQLAEF-RASRRKKEAEEDLEFPDEIELHPDVLARERLAKYRGLKSLRTSEWN
HAEDAPYEPAEYKRLLQVPEYRKAYSSVMKESLA-GAVLAGTRVEIELRDV-PVSLRS--
----S-APHP---SSMFSLLRHEHKHAVINLNVTLRSDLEEPIKSKDELVVQIGHRRLLI
NPVFS--AAGQTPNDVHKFDRFLHP----GRTAIATFTGPLTWGSVPVLVFQRR-APCQP
LD---SG---DT---TAAPALIDSNATTSTSTSAPTSTPSSPPSSLRLIGTATTLPPSSS
RVVAKRLILTGHPYKIHKKVVTVRYMFFDRGDVQWFAALPLFTR-R---GRQGFIKEPLG
THGYFKATFDGRVGPLDAVAVALYKRVWPRGARVWE---------
>XP_007762197_Cladophialophora_yegresii
------------------------------------------------------------
---MAP--ITTTAHHHRSTTKVDHKPFKSRFASKNALKDRAKGKTESSKPVKGERKTPHQ
-QVMSKLARRNQAKQLRINHKDKREGEEHIFQGADGAAKHIAVVPLSSGIDIYSVIRGLN
DGVDVSQS---------------DHPSGTVPVRVDRFRRNLLYL-PAKFDLLNALDVCKL
ADWVVFVLDAEQTY--GQEEDFFLKALEGQGITNVTAVVTNLDRKVPAPK-RMRHLTDMN
IALGRYFP--------------ALDKLSSLDSKSDCSNLVRRLCTASTRGIRWRDDRSWM
LIENVSWGP------QAN-GASTADVTLYGTIRGKSLNPDRLVHIPGWGDFRISSVRQLP
-RSSQKRKADEMDAEEPIKEW-----T----PT-ANQDDLAELAPE----T-AEM-QDVA
STA-ATSEHK------------GVLLDDHHYFSDDNSHI------PPPPKKLPDGTSSYQ
AAWYLDD-ASDSDSD-IL---------------DDEDRDGDVAMDDDAHPAEGDGQDKDM
LFTN--AEDG-----G--MTEAQPSEYPAS--EM------------NVD--------DAP
LDDAEEARQLEEF-RAT-RKKQAEEDLEFPDEIELPPDVLARERLAKYRGLKSLRTSEWN
HAEDLPHQPQEYPRLLQVPEYKKSYNAVLKETLA-GDVLAGTRVEIRLRDV-PVSLQS--
----SAAAAP---SSMFSLLRHEHKHAVINLTMTLHSNIDTPLKSKDEVIVQIGHRRLVA
NPIFS--AAGQTPNDVHKFDRFLHP----GRTAIATFIGPMTWGSVPVLVFRRQ------
---THSAVSQDDETAAGPPQLVNVN--VDADAGASSSNNPSSAATLRLIGTATTLPPSSA
RVVAKRIILTGHPCKIHKKLVTIRYMFFNREDVLWFAALPLFTR-C---GRQGFIKEPLG
THGYFKATFDGKINPLDAVGVSLYKRVWPRRARAWE---------
>XP_016234176_Exophiala_spinifera
------------------------------------------------------------
---MAP--TMTSVHHHRSTTKQEHKPYKSRHASKSALKDAAKGKVESHRAHKGQRKTPHQ
-QVMSKLTRRNQAKQMRMNHKEKREGEEHIFQGTDGAAKHIAIVPLSNTINSYAAIKALN
ESVDISGP---------------DVSSGTVPVKVDRFRRNLLYL-PATFDLLNALDVCKL
ADWVVFVLDAEQTF--GEVEDSFLRALEGQGITNVTAVVKDIEAKVPAAK-RSRHLTDLK
ISIGRYFP--------------ASDKLSSLDSKSDCSNLVRSMCTASTRGIRWRDDRSWM
LIENVNWGN------IDD-GADSAAVTLCGTIRGKGLNPDRLVHVPGWGDFQINVIREVP
-RQGQKRKANEMDADVPVNEW-----R----PT-ADQDELAELAPE----Q-AEM-HDVA
STA-ATTEHK------------GVLLDDHHYFSDDNSHI------PAPPKKLPKGTSSYQ
AAWYLDD-VSDSDSDMA-----------------EDDNDGDVAMDAAE--SLG-------
------PEDGIAITNGDAMTEGGQSEYPES--EM------------HVD-----------
ADEEEEARQLEEF-RAS-RKTEAEDDLEFPDEIELHPDVLARERLAKYRGLKSLRTSEWN
HAEDAAYEPFEYKRLLQVPDYKRSYKSALNESLA-GGVLAGTKVEIELRHV-PVSLAS--
------APAP---ASMFALLRHEHKHAVVNLNFTLNSDFDGPLKSKDEVVVQIGHRRLII
NPIFS--AAGQTPNDVHKFDRFLHP----GRTAIATFTGPLTWGSVPVLVFRRE---AAA
AA--------D---DV-APALVDS-----S-APGAPGGVSREPGQLRLIGSATTLAPSSS
RVVAKRLILTGHPFKIHKKLVTVRYMFFNREDVLWFAALPLWTK-R---GRQGFIKEPLG
THGYFKATFDGKINPLDAIGVSLYKRVWPRAARPLEA--------
>XP_016260074_Exophiala_oligosperma
---------------------------------------------MSLPFRFKAGGSGGN
ST-MAP--TMTSVHHHRSTTKQEHKPYKSRHASKSALKDAAKGKVESHRANKGQRKTPHQ
-QAMSKLTRRNQAKQMRMNHKEKREGEEHIFQGTDGAAKHIAIVPLSRMIDSYATIKSLN
QGVDISGP---------------DVSSGTVPVRIERFRRNLLYL-PATFDLLNALDVCKL
ADWVVFVLDAEQEF--GEEEDSFLRALEGQGITNVTAVVKDIEAKVPAAK-RSRHMTDLK
ISIGRYFP--------------ALDKLSSLDSKSDCSNLVRSMCTASTRGVRWRDDRSWM
LVENVNWAS------AGD-GADTTAVTLCGTIRGKGLNPDRLVHVPGWGDFQINVIREVP
-KQGQKRKANEMDADVPVKEW-----R----PT-ADQDELAELAPE----Q-AEM-HDVA
STA-ATTEHK------------GVLLDDHHYFSDDNSHI------PAPPKKLPKGTSTYQ
AAWYLDD-VSDSDSDMG-----------------EDDNEGDVAMDAAD--SLG-------
------PEDGVAIANGDAMTEVGQSEYPES--EM------------HVD-----------
QDEEEEARQLEEF-RAG-RKKEAEEDLEFPDEIELHPDVLARERLAKYRGLKSLRTSEWN
HAEDAAHEPFEYKRLLQVADYKKSLNSALKESLA-GGVLAGTKVEIELRNV-HVSLAS--
------APAP---ASMFALLRHEHKHAVVNLNFTLNSDFDGPLKSKDEVVVQIGHRRLII
NPIFS--ASGQTPNDVHKFDRFLHP----GRTAIATFTGPLTWGSVPVLVFRRE---AAT
AAVAAAAATTD---DV-VPALVDS-----SIVSEAPGGVVSPTQQLRLIGSATTLAPSSS
RVVAKRVILTGHPFKIHKKLVTVRYMFFNREDVLWFAALPLWTK-R---GRQGFIKEPLG
THGYFKATFDGKINPLDAVGVSLYKRIWPRPARPLEF--------
>XP_013319538_Exophiala_xenobiotica
---------------------------------------------MSLALRFKAGGSGGN
PS-MAP--TMTSVHHHRSTTKQEHKPFKSRHASKSALKDAAKGKIESARAEKGQRKTPHQ
-QVMSKLARRNQAKQLRMNHKEKKEGEEHIFQGVDGAAKHIAIVPLSNSIDPYSAINLLN
ESVDIARL---------------EVTSGIVPVRVDRFRRNLLYL-PASFDLLKALDVCKL
ADWVVFVLDAEQTI--GEEEDLFLKALEGQGITNVTAVVQGVEAKVPAAK-RSRHLTDLR
IAIGRYFP--------------ALDKLSSLDSKSDCSNLVRSISTASTRGIRWRDDRSWM
LVENVDWSS------PVN-GAATAAVTLAGTIRGKGLNPDRLVHVPGWGDFQINVIREVP
-KQGQKRRADEMDADVPIREW-----G----PT-ADQDDLAELAPE----Q-ADM-QDVA
STA-ATTEHK------------GVLLDDHHYFSDDNTHI------PPAPKKLPKGTSNYQ
AAWFLED-VSDSDSDML-----------------DEDRDGDIAMDAAD--SLG-------
------PEDGVVANGADAMTEVGQSEYPES--EM------------HVD-----------
ADEEEEARQLEEF-RAS-RKQEAEEDLEFPDEIELPPNVLARERLAKYRGLKSLRTSEWN
HAEDAPHEPMEYRRLLQIADYKKSLNSALKESLA-GGVLAGTKVEIELRDV-PISLAS--
------ASAP---ASLFSILRHEHKHAVINLNLTLNSEFEGPLKSKDEVIVQIGHRRLVV
NPIFS--ASGQTPNDVHKFDRFLHP----GRTAIATFTGPLTWGSVPVLVFRRE---TPS
----------D---NV-APALLDS-----SINSAEPG-------HLRLIGTATTLAPSSS
RVVAKRVILTGHPFKIHKKLVTVRYMFFSREDVLWFAALPLWTK-R---GRQGFVKEPLG
THGYFKATFDGKINPMDAIGVSLYKRVWPRPAKTFEA--------
>XP_007726864_Capronia_coronata
------------------------------------------------------------
---------MSSTHHHRSTTKVDHKPFKSRFSSKSALKDKAKGKVENHRVEKGQRKTPHQ
-QIMSKLARRNQAKQLRMHHKDKREGDENLFQGVDGAPKHIAVVPLSRDIDVHSAIRSLN
ESVDLPGP---------------ESTTGTIPVRIERFRRNLLYL-PSSFDLLTALDVCKL
ADWVVLVLDANQTF--GQEEDKFLKALEGQGITNVTAVVKDVESKLPTSK-RSRHLTDLK
ISVGRYFP--------------ALDKLSSLDNKADCANLVRSLCTASTKGIRWRDDRSWM
LVENVNYRP------PAA-GASTTLVTLTGTIRGKGLNPDRLVHVPEWGDFQINAIRQLP
-SQGRRRKADEMEADEPLSEW-----K----PT-ADQDDLAELAPE----Q-AEM-QDVA
STA-AATEHK------------GVLLDDHHYFSDDNSHI------PPPPKKLPKGTSSYQ
AAWYLDD-VSDSDSDYL-----------------DEDNDGDVAMDAED--SQG-------
------PEDGVVV-HGDAMTEGGASEYPES--EM------------HVD-----------
ADDEEEARQLEEF-RSS-RKQEAEEDLEFPDEIELHPDVLARERLAKYRGLKSLRTSEWN
HAADQPYEPFDHKRLLQVADYKKSHSAALKESLA-GGVLAGTRVEIELRDV-PVSLAS--
------KPPP---ASLFSLLRHEHKHAVINLNLTLHSDLEGPIKSKDELIVQIGHRRLVI
NPIFS--AAGQTPNDVHKFDRFLHP----GRTAIATFTGPLTWGSVPVLVFRR------T
ASKDTSD-----DSD--APALVDT-----A----NNPEPQLQPSDFELIGTATTLPPSSS
RVVAKRVILTGHPFKIHKKLVTVRYMFFNREDVTWFAALPLWTK-R---GRQGFIKEPLG
THGYFKATFDGKINPMDAVGVSLYKRVWPRPARVLEA--------
>XP_007738444_Capronia_epimyces
------------------------------------------------------------
---MAP--ITTSAHHHRSTTKVDHKPFKSRFASKSALKDKAKGKVETHRAEKGQRKTPHQ
-QIMSKLARRNQAKQLRMHHKDKREGEENIFQGLDGAAKHIAIVPLSPNIDAYSVIRSLN
ESVDVAGP---------------ETSSGTVPARVERFRRNLLYL-PSSFDLFNALDVCKL
ADWVVLVLDAEQTF--GEEEDKLLKALEGQGITSVTAVVKDVESKVPAPK-RSRHLTDLK
IGIGRYFP--------------SLDKLSSLDNKSDCANLVRSMCTASTKGIRWRDDRSWM
LIENVNWNS------PVD-SAPTTTVRLTGTIRGKGLNPDRLVHVPGWGDFQIGTIRQLP
-SQGRKRKADEMDADEPLNEW-----N----PT-ADQDDLAELAPE----Q-AEM-LDVA
STA-ATTEHK------------GVLLDDHHYFSDDNSHI------PPPPKKLPKGTSNYQ
AAWYLED-VSDSDSDYL-----------------EENGDGDVAMDGGGEGAQG-------
------PEDGAVL-DGDAMTEAGPSEYPES--EM------------HVD-----------
ADEEEEARQLQEF-RAG-RKNEAEEDLEFPDEIELPPDVLARERLAKYRGLKSLRTSEWN
HAADQPYEPFEHKRLLQVADYKKSYGAALKESLA-GGVLAGTKVEIELRDV-PVALAA--
------KPAP---ASMFSLLRHEHKHAIINLNLMLHSDLDGPVKSKDELIVHIGHRRLVV
HPIFS--ASGQTPNDVHKFDRFLHP----GRTAIATFTGPLTWGSVPVLVFRRS---TAT
ADKSSHNTDADADAD--APALVNS-----T----GPGFPS-SSSELELIGTATTLPPSSS
RVVAKRIILTGHPFKIHKKLVTVRYMFFNRDDVAWFAALPLWTR-R---GRQGFIKEPLG
THGYFKATFDGKINPMDAIGVSLYKRVWPRPATVWEG--------
>XP_009161151_Exophiala_dermatitidis
---------------------------------------------MSLPFRFKAGGSTTR
TATMGP--INSSGHHHRSTTKTEHKPFKSRFASKGALKDKAKGKVE--RPEKGQRKTPHQ
-QVMSKLARRNQAKQLRMHHKDKREGEENIFQGTDGAAKHIAIIPLSKDIDAYSAIRSLN
ESVDVPGP---------------DSSTGTVPVRVERFRRNLLYL-PSSFNLLNALDVAKL
ADWVIFVLDADQTF--GEEEDMFLKALEGQGITNVTAVVRNVDAKVPAAK-RSRHLTDLK
IAIGRYFP--------------ALDKLSSLDNKSDCANLVRSICTASTKGIRWRDDRSWM
LTEDVDWSP------PVD-GDSTTTVTLTGTIRGKALNPDRLVHVPGWGDFQINAIRELS
-GQGRKRKADEMDADEPLKEW-----K----PT-ADQDDLAELAPE----Q-AEM-HDIS
STV-ATNEHK------------GVLLDDHHYFSDDNSHI------PPPPKKLPKGTSNYQ
AAWYLED-VSDSDSDYL-----------------DEDNDGDVAMDAEDAASAG-------
------PEDGAVF-NRDAMTEAGPSEYPES--EM------------HVD-----------
ADEEEEARQLQEF-RDS-RKKEAEEDLEFPDEIELHPEVLARERLAKYRGLKSLRTSEWN
HAADQPYEPLEHKRLLQVADYKKSYSAALKETLA-GGVLAGTRVQIELRDV-PVSLAS--
------KPAP---SALFSLLRHEHKHAVINLNLTLHSDLEGPVKSKDELIVQIGHRRLII
NPVFS--ASGQTPNDVHKFDRFLHP----GRTAIATFTGPLTWGSVPVLVFRRK---TTS
AQKSEAD-----EMDE-APALVDS-----T----AN-----LTSALELIGTATTLPPSSS
RVVAKRVILTGHPFKIHKKLVTVRYMFFNREDVAWFAALPLWTK-R---GRQGFIKEPLG
THGYFKATFDGKINPMDAIGVSLYKRVWPRPARVLE---------
>XP_013257911_Exophiala_aquamarina
------------------------------------------------------------
---MAP--IQGSAHHHRNTTKVDHKPYKTRFASKGALKDKAKG-MESA-PSSKNRKTPHQ
-QVMSKLARRNQAKQYRIQKKETRDREENIFQGVDGAAKHVAIVPLSDTIDVFSTIDSLN
ESVDVPGA---------------GASGGVVHVRVDRFRRNLLYL-PTKFDLLNALDVCKL
ADWVVFVLDAEQTY--GEEEDIFFRALEGQGITNVTAVVRDVEAKIPSAK-RSRHLTDMK
IALSHYFP--------------NLDKISSLDSKADRSNLVRSICTASTKGIRWRDDRSWM
LIENVSWAP------QAE-GSSVSNATLSGTIRGKGLNADRLVHVPGWGDFQINSIKQQS
-IQGQKRKADEMDLNESAKEW-----N----PT-ADQDDLAELAPE----H-ADM-HDIA
STV-ATNDHK------------GVLLDDHHYFSDDNSHI------PAAPKRLPKGTSDYQ
AAWFLDD-VSDSDSDML-----------------DEDIEGDVSMDTD---ALG-------
------PEDGVVTRAADAMTEVGVSEYPES--EM------------HID-----------
ADEGEEARQLEEY-RAN-RKKEAEEDLEFPDEIELHPDVLARERLAKYRGLKSLRTSEWN
HAEDLPYQPLEYSRLLQIADYKKSFSAALKESFG-GGVIAGTKAEIELRDV-PFSLAS--
------TPAP---ASLYSLLRHEHKHAVINLNLTLNSDYDTPLKSKDELVVQIGHRRLLI
NPILS--AAGQTPNDVHKFDRFLHP----GRTAIATFTGPLTWGSVPVLVFRRP---APS
E---------DAA-----PALNDS-----M----TDQTASISPPTLQLIGTATTIPPSHH
RVVAKRIVLTGAPFKIHKKLVTVRYMFFNREDVQWFAALPLWTK-R---GRQGFIKEPLG
THGYFKATFDGKINPMDAIGVSLYKRVWPRPSKPYEL--------
>XP_016229380_Exophiala_mesophila
------------------------------------------------------------
---MAP--TQTSVHHHRNTTKVDHKPFKSRFASKSALKDRAKGKVESSRPEKGKRGTPHQ
-QVMSKLARRNQAKQLRMHHREKRNHEENIFQGADGAAKHIAVVPLSSQVDVYSAIGDLN
ESVDISRP---------------ESATGTVPARVDRFRRNLLYL-PARFDLLNALDICKL
ADWVIFVLDADQTF--GQEEDSFLRAIEGQGITNVTAVVKDLDSKVPAAK-RSRHLTDLK
ISIGHYFP--------------SLDRLSNLDNKSDCSNLVRSLCTASTRGIRWRDDRSWM
LIENVEWAA------NTE-GGSTSNVTVSGTIRGKGLNADRLVHIPGWGDFQIECIKESP
-AQGHKRKADEMDADIPVKTW-----S----PS-AEQDDLAELAPE----Q-VDM-QDIA
STA-ATNDHK------------GVLLDDHHYFSDDNSHI------PARPKKLPEGTSNYQ
AAWYLDD-VSDSDSEFM-----------------DDDVDRDMDMEAE---KLG-------
------PEDGFVLNEGDGMTEGGLSEYPES--EM------------HVD-----------
ADDEEEARQLEEH-RAS-RKQEAEEDLEFPDEIELHPEVAARERLAKYRGLKSLRTSEWN
HAEDLPYQPLDYNRLLQIADYKKSYTAAVRESFG-GGVVAGTKVEIELRNV-PTSLQT--
------T-TP---SSLFSLLRHEHKHAVINLNLTLHSLVEGPLKSKDELVVQIGHRRLLI
NPILS--ASGQTPNDVHKFDRFLHP----GGTSIATFTGPLTWGSVPVLVFRRG---SSA
T---------DDQQD--PPQLIDS-----T----TPSTSNPSTSPLEFIGTATTIPPSHT
RVIAKRVILTGAPFKIHKKLVTVRYMFFSREDVLWFAALPLWTK-R---GRQGFIKEPLG
THGYFKATFDGKINPMDAIGVSLYKRVWPRPATVYE---------
>XP_013272445_Rhinocladiella_mackenziei
------------------------------------------------------------
---MAP--ITTSVHHHRSTTKVDHKPFKSRFASKSALKDKAKGKIETRRIEKGQRKTPHQ
-QVMSKLVRRNQAKQLRLHHKDKREGDENIFQGIDGAAKHIAIVPLSRGIDPYSAIRILN
KSVDIPDR---------------EIPSGTVPVRVDRFRRNLLYL-PARFDLLNALDVCKL
ADWVTFVLDAEQSI--GEEEDSFLKALEGQGITNVSAVVKDIEAKIPPAK-RSRHLTDLK
IILGHYFP--------------GLDKLSSLDSKSDCSNLVRSICTASTRGIRWRDDRSWM
LIENLHWSP------TVD-GASTTAVTLSGTVRGKALNPDRLVHVPGWGDFQVNTIRQLP
-SQAHKRKAHEMDADEPVKEW-----R----PT-TDQDDLAELAPE----P-ADM-QDIA
NIA-ATTEHK------------GVLLDDHHYFSDDNSHI------PPPPKRLPKGTSNYQ
AAWFLDD-VSDSDSDIL-----------------DEESDSAVAMDTGD--DLR-------
------PEDGALPNGIDTMTEAGPSEYPAS--EM------------HVD-----------
ADEEEETRQLEEF-RAS-RKKEAEEDLEFPDEIELHPNVLARERLAKYRGLKSLRTSEWN
HAEDAPYQPVEYKRLLQIADYKKSYSAALKEALA-GEVLAGTKAEIELRDV-PISLVK--
------TPAP---ASMFSLLRHEHKHAVINLNLSLHSNLDAPIKSKDELIVQIGHRRLII
NPIFS--ASGVTPNDVHKFDRFLHP----GRTAIATFTGPLTWGSVPVLVFRRE---G--
----------DRDSDTAAPTLSDS-----SANTRIP--PSLSSPRLRLIGTATTLPPSSS
RVIAKRIILTGHPFKIHKKLVTVRYMFFDRADVLWFAALPLWTK-R---GRQGFIREPLG
THGYFKATFDGKINTMDAVGVSLYKRVWPRTARVWEA--------
>XP_017994691_Phialophora_attinorum
---------------------------------------------MSLPFRIKGGDIGGA
KT-MAP-----IVHHHRSTTKADHKPFKTRFASKGALKDAAKGKIASGSEERGKRRTPYQ
-QTMSKLARKNQAKQLRNNHKERQEDESRIFHGIGGAPKHVAVVPLAPDVDIEATIKALT
HGCG-SVE---------------SQSNGTTHLTVERFRRNLLFL-PAKFDVVNAMDVCKL
ADWVLFVVRPDQLY--DEGVDMLLKSIEGQGITNFAAVVQNLNGSVPAQK-RSRHLMELK
MDLGHYLP--------------SIDKLSSLDSESDCSNLIRTLCTASTKGIKWRDERSWM
LVDGYDWRP------SAD--GKNMDAVIRGIVRGKPLNPDRLVHLSGYGDLRIGSVQQLP
-SKQLKRKADEMNVEESLAEW-----G----PS-EQQDSLEAYAPE----E-AEM-TDAA
DMENGSEEKK------------GVLLDDHHYFSDDNSHM------PARPKKLPTGTSDYQ
SAWYLED-VSDSDDDY------------------DMDEQGDVDMDSGAPLR---------
------PEDGFV---ADAATEAAPTEYPES--EM------------HVD-----------
ADDEEEARQLSEY-RS--RKKEVEEDLEFPDEIELHPNVSARERLAKYRGLKSLRDSEWN
TAEDKAHEPDTFSRLLHIADHKKSTNTAKKEALT-GPIPAGSRVEITLLNV------S--
----QFDSPP---TSLFSLLRHEHKHSAINLSMTLASSATAPVRSKDPLLVQIGHRRLII
NPVFS--ASGNTPNDVHKFMRFLHP----GTTATATFVGPVTWGAVPGLVFRHR------
----------DGS---------------------TPISSSTPPEELELIGSATTLPPSTS
RVIAKRVILTGHPFKIHKKLVTIRYMFFNREDVEWF-------K-RCHYGQRG-------
----------------DDRGSSRRR--------------------
>NP_593391_Schizosaccharomyces_pombe
------------------------------------------------------------
-----------MAHHHRSTFKAK-KPFKSKHASKSSLKEKYKNEVEPHRS--GPKNIVHT
-S--TKADRRNTAKQIQLNKRTEVAMNNRIFGGKNGAPKVITIVPLCNNVDSWNVLTNLL
RSIDPEASLPK-----------FDKDSISYSTTIDRFKQNLLFL-LPKREFYSLIDACKV
SDYVIFVLSAVQEV--DEFGELIVRTTQGQGISSVLSMVHDLSEVDSLKT-RNEVKKSLQ
SFMNFFFS--------------DQERVFAADVSQDALNVMRALCTSHPRGIHWRDSRSYL
LSQEISY--------------SNGNLLVRGIVRGKGLDPNRLIHIQGFGDFAINRIYEAP
-QGIQNSRGISMDEDTNLTGGLVELCS----PT-QEQDSLESLGPI----I-DDMDTDMD
SEV-GKEASR------------GVRLDDFYYFDDEEEPV-------AVAKRVPKGTSTYQ
ATWIPDE---DEESDQYS---------------DVEDT--EVIIEDQDNQEISNHV----
------AEEKIDSDEEETIDDA------KS--EM------------FVD-----------
LSEEEEVRQYEEY-RK--KQKELQEELEFPDEVELQPNELARERFKKYRGLRSLYTSQWD
ADEYDPNEPREWRQLFKFENYRNLKNKFLKQPFI-GEAKPGKAVYVELRNV-PIEIFE--
----Y-YNKPWNLLVLYSLLQYENKLTVSQFTAMQHSEYEEPIESKEELLLQIGPRRFMV
RPLYSDPTASGASNNLQKYHRYLPP----KQAVIASVISPIVFGNVPIIMFKKS------
-----------------------------------------SDNSLRLAATGSYVNCDTN
SVIAKRAVLTGHPFKVHKKLVTIRYMFFNPEDVIWFKPIQLFTK-Q---GRTGYIKEPLG
THGYFKATFNGKITVQDTVAMSLYKRMYPLPCELFKVTDIDS---
```
