## Supplementary material for "Coding Sequence Insertions in Fungal Genomes are Intrinsically Disordered and can Impart Functionally-Important Properties on the Host Protein": MAFFT_MSAs: XP_716261.1_blasthits_MAFFT.txt

```
>XP_716261_Candida_albicans
------------------------------------------------------------
------------------------------------------------------------
------------------------------------------------------------
------------------------------------------------------------
------------------------------------------------------------
------------------------------------------------------------
--------------------MQVSIISKD-------------------------EQ----
-------------ISSKIYRYLKWLSIKSQVF-E--------------------------
----------------------DTQSMLKWFKDNEDAEDTVALINSNVNPNE--------
-IPKHIEPLVIS------------------------------------------------
-DSVDASDSTFVRINGSDQNIVINHVTSHLQSKIIYFALNLNKRKRAIWLSRHGESEFNL
SGQIGGDANLSERGWAYARKLPSLVEK-SCNG----ANLTVWTSTLRRTQQTASFLP---
-FQKKLQWKALDELDAGECDGMTYEEIEQKFPDDFKARDDNKYEYRYRGGESYRDIVIRL
EPIIMELERQENILIITHQAVLRCLYAYFMNVPQEESPWMSIPLHTLIKLEPGAFETIVT
RIKADIPAVSTYKEKGTSQLGEST--TNT-SKSRDLISNSNSV-----------------
------------------------------------------------------------
------------------------------------------------------------
------------------------------------------------------------
------------------------------------------------------------
------------------------------------------------------------
------------------------------------------------------------
------------------------------------------------------------
------------------------------------------------------------
------------------------------------------------------------
------------------------------------------------------------
------------------------------------------------------------
------------------------------------------------------------
------------------------------------------------------------
------------------------------------------------------------
------------------------------------------------------------
------------------------------------------------------------
------------------------------------------------------------
------------------------------------------------------------
------------------------------------------------------------
------------------------------------------------------------
------------------------------------------------------------
------------------------------------------------------------
------------------------------------------------------------
------------------------------------------------------------
------------------------------------------------------------
------------------------------------------------------------
------------------------------------------------------------
------------------------------------------------------------
------------------------------------------------------------
------------------------------------------------------------
------------------------------------------------------------
------------------------------------------------------------
------------------------------------------------------------
------------------------------------------------------------
-----------------------------------------------------------
>XP_002422347_Candida_dubliniensis
------------------------------------------------------------
------------------------------------------------------------
------------------------------------------------------------
------------------------------------------------------------
------------------------------------------------------------
------------------------------------------------------------
--------------------MQVSIISKD-------------------------EQ----
-------------ISSKIYRYLKWLSIKSQVF-E--------------------------
----------------------DTQSMLKWFEDNEDADDTVALINSNVNPSD--------
-IPKHIEPLVIS------------------------------------------------
-DSIDASDTTFVRINGNDQNIVINHVTSHLQSKIIYFALNLNKRKRAVWLSRHGESEFNL
SGQIGGDANLSERGWAYARKLPSLVEK-SCNG----ANLTVWTSTLRRTQQTASFLP---
-FQKKLQWKALDELDAGECDGMTYEEIEQKFPEDFKARDDNKYEYRYRGGESYRDIVIRL
EPIIMELERQENILIITHQAVLRCLYAYFMNVPQEESPWMSIPLHTLIKLEPGAFETIVT
RIKADIPAVSTYKEKGTSQLGESA--TNT-SKSRDLISNSSSV-----------------
------------------------------------------------------------
------------------------------------------------------------
------------------------------------------------------------
------------------------------------------------------------
------------------------------------------------------------
------------------------------------------------------------
------------------------------------------------------------
------------------------------------------------------------
------------------------------------------------------------
------------------------------------------------------------
------------------------------------------------------------
------------------------------------------------------------
------------------------------------------------------------
------------------------------------------------------------
------------------------------------------------------------
------------------------------------------------------------
------------------------------------------------------------
------------------------------------------------------------
------------------------------------------------------------
------------------------------------------------------------
------------------------------------------------------------
------------------------------------------------------------
------------------------------------------------------------
------------------------------------------------------------
------------------------------------------------------------
------------------------------------------------------------
------------------------------------------------------------
------------------------------------------------------------
------------------------------------------------------------
------------------------------------------------------------
------------------------------------------------------------
------------------------------------------------------------
------------------------------------------------------------
------------------------------------------------------------
-----------------------------------------------------------
>XP_002548804_Candida_tropicalis
------------------------------------------------------------
------------------------------------------------------------
------------------------------------------------------------
------------------------------------------------------------
------------------------------------------------------------
------------------------------------------------------------
-------------------------------------------------------MERIC
VV-----SDGNEYVSQKVIRYLAWLSIKSKFFENNGDSEKT---AS--------------
-------------------------ELIEWYSDE---SASVAILNSKNYIEDYK----PI
FKEYGIQVFFMGS---------------GKTSP---------------------------
-----GDDNSFIHFNG--SDIIINQITSHLQSRISYFTLNLKPRPRTIYLSRHGESMFNV
TGQLGGDADLSPRGFAYAKKLPELIKA-DTD-----AELTVWTSTLKRTGQTASYLP---
-Y-RKLEWKALDELDAGQCDGLTYQQVEEQFPEDFRARDENKFEYRYRGGESYRDIIIRL
EPIIMELERQENIMIITHQAVLRCLYAYFMNVPQEESPWMSIPLHTLIKLEPGAYETKVT
KIKANIPAVSTYKEKGTSQLGESA--TSSSSKSRDLINNC--------------------
------------------------------------------------------------
------------------------------------------------------------
------------------------------------------------------------
------------------------------------------------------------
------------------------------------------------------------
------------------------------------------------------------
------------------------------------------------------------
------------------------------------------------------------
------------------------------------------------------------
------------------------------------------------------------
------------------------------------------------------------
------------------------------------------------------------
------------------------------------------------------------
------------------------------------------------------------
------------------------------------------------------------
------------------------------------------------------------
------------------------------------------------------------
------------------------------------------------------------
------------------------------------------------------------
------------------------------------------------------------
------------------------------------------------------------
------------------------------------------------------------
------------------------------------------------------------
------------------------------------------------------------
------------------------------------------------------------
------------------------------------------------------------
------------------------------------------------------------
------------------------------------------------------------
------------------------------------------------------------
------------------------------------------------------------
------------------------------------------------------------
------------------------------------------------------------
------------------------------------------------------------
------------------------------------------------------------
-----------------------------------------------------------
>XP_003869558_Candida_orthopsilosis
------------------------------------------------------------
------------------------------------------------------------
------------------------------------------------------------
------------------------------------------------------------
------------------------------------------------------------
------------------------------------------------------------
--------------------MPVYSISHV-------------------------ENVRVC
VVMVGLPARGKSLISQKIVRYLSWLSIKSKCF-NVGNYRREV--AK-EAAINAEFFDPKN
---EEGLAYRKQAID------LAIKDMMNWFVEE---NGVVGILDATNSTRERRDRILKL
CRENYIEPMFLESWCDDKELILQNIMDVKTTSPDYVTKPNEFAMSDFLKRIEYYESVYET
MDATTDSELTFVKLVNVNSQIILNRIETYLESRIVYYVMNLHIKPRSIWLSRHGESEFNL
TGQIGGDADLSERGWRYAKKLPELVLK-SLGEEHKHTNLTVWTSTLKRTQETASFLP---
-YK-KLQWKALDELDAGECDGMTYEEIEKAFPEDFKARDDNKYEYRYRGGESYRDIVIRL
EPIIMELERQENILIITHQAVLRCLYAYFMNVPQEESPWMSIPLHTLIKLEPRAYSTLVS
RLKADIPAVSTYKEKGTSQLGEAKSGETI-FKSRDLL-NSGDVV----------------
------------------------------------------------------------
------------------------------------------------------------
------------------------------------------------------------
------------------------------------------------------------
------------------------------------------------------------
------------------------------------------------------------
------------------------------------------------------------
------------------------------------------------------------
------------------------------------------------------------
------------------------------------------------------------
------------------------------------------------------------
------------------------------------------------------------
------------------------------------------------------------
------------------------------------------------------------
------------------------------------------------------------
------------------------------------------------------------
------------------------------------------------------------
------------------------------------------------------------
------------------------------------------------------------
------------------------------------------------------------
------------------------------------------------------------
------------------------------------------------------------
------------------------------------------------------------
------------------------------------------------------------
------------------------------------------------------------
------------------------------------------------------------
------------------------------------------------------------
------------------------------------------------------------
------------------------------------------------------------
------------------------------------------------------------
------------------------------------------------------------
------------------------------------------------------------
------------------------------------------------------------
------------------------------------------------------------
-----------------------------------------------------------
>XP_001525182_Lodderomyces_elongisporus
------------------------------------------------------------
------------------------------------------------------------
------------------------------------------------------------
------------------------------------------------------------
------------------------------------------------------------
------------------------------------------------------------
--------------------MPVYSISHV-------------------------ENVRVC
VVMVGLPARGKSLISQKIVRYLSWLSIKSKCF-NVGSYRREV--AK-DTVINADFFDPQN
---PEGLNYRKQAID------TAIIDMMKWFLEE---NGVVGILDATNSTRKRRDMILRL
CRENHIEPMFLESWCDDKELILQNIADVKTTSPDYVEKSSEFATKDFLKRIELYETVYET
MDSVKDANLSFIKLVNVNAQIILNRIETYLESRIVYYVMNLHIKPRSIWLSRHGESEFNL
TGQIGGDANLSERGWKYAKKLPELVLK-SLGEDLQHTNLTVWTSTLKRTQQTASFLP---
-YK-KLQWKALDELDAGECDGMTYEEIEVNYPEDFKARDDDKYEYRYRGGESYRDIVIRL
EPIIMELERQENILIITHQAVLRCLYAYFMNVPQEESPWMSIPLHTLIKLEPRAYSTLVS
RIKADIPAVSTYKEKGTSQLGESKSSENV-FKSRDLIKNSSSA-----------------
------------------------------------------------------------
------------------------------------------------------------
------------------------------------------------------------
------------------------------------------------------------
------------------------------------------------------------
------------------------------------------------------------
------------------------------------------------------------
------------------------------------------------------------
------------------------------------------------------------
------------------------------------------------------------
------------------------------------------------------------
------------------------------------------------------------
------------------------------------------------------------
------------------------------------------------------------
------------------------------------------------------------
------------------------------------------------------------
------------------------------------------------------------
------------------------------------------------------------
------------------------------------------------------------
------------------------------------------------------------
------------------------------------------------------------
------------------------------------------------------------
------------------------------------------------------------
------------------------------------------------------------
------------------------------------------------------------
------------------------------------------------------------
------------------------------------------------------------
------------------------------------------------------------
------------------------------------------------------------
------------------------------------------------------------
------------------------------------------------------------
------------------------------------------------------------
------------------------------------------------------------
------------------------------------------------------------
-----------------------------------------------------------
>XP_007373471_Spathaspora_passalidarum
------------------------------------------------------------
------------------------------------------------------------
------------------------------------------------------------
------------------------------------------------------------
------------------------------------------------------------
------------------------------------------------------------
--------------------MPVYSISHV-------------------------ENVRVC
VVMVGLPARGKSLISQKIVRYLSWLSIKSKCF-NVGNYRRQI--ATMPIEVDAKFFDPNN
---EEGLKYRQQAID------LAIDDMMRWFSDE---QGVVGILDATNSTRARRETILKL
CRENYIEPMFLESFCDDQDLVLQNILDVKTTSPDYVSKPQDYAMKDFLQRIEYYNQIYEP
MDAVTDSELTFIKLVNVNSQIILNRIESYLESRIVYYVMNLHIKPRCIWLSRHGESEFNV
TGQIGGDSNLSTRGWRYAKKLPELVLK-SLGPDAQHTNLTVWTSTLKRTQQTASFLP---
-YKKKLQWKALDELDAGECDGMTYEEIEQKFPEDFKARDDDKYEYRYRGGESYRDIVIRL
EPIIMELERQENILIITHQAVLRCLYAYFMNVPQHESPWMSIPLHTLIKLEPRAYSTLVS
RIKADIPAVSTYKEKGTSQLGESV--EGMSSKSRDLISASAES-----------------
------------------------------------------------------------
------------------------------------------------------------
------------------------------------------------------------
------------------------------------------------------------
------------------------------------------------------------
------------------------------------------------------------
------------------------------------------------------------
------------------------------------------------------------
------------------------------------------------------------
------------------------------------------------------------
------------------------------------------------------------
------------------------------------------------------------
------------------------------------------------------------
------------------------------------------------------------
------------------------------------------------------------
------------------------------------------------------------
------------------------------------------------------------
------------------------------------------------------------
------------------------------------------------------------
------------------------------------------------------------
------------------------------------------------------------
------------------------------------------------------------
------------------------------------------------------------
------------------------------------------------------------
------------------------------------------------------------
------------------------------------------------------------
------------------------------------------------------------
------------------------------------------------------------
------------------------------------------------------------
------------------------------------------------------------
------------------------------------------------------------
------------------------------------------------------------
------------------------------------------------------------
------------------------------------------------------------
-----------------------------------------------------------
>XP_043049910_Scheffersomyces_spartinae
------------------------------------------------------------
------------------------------------------------------------
------------------------------------------------------------
------------------------------------------------------------
------------------------------------------------------------
------------------------------------------------------------
--------------------MPVYSISHV-------------------------ENVRVC
VVMVGLPARGKSLIAQKIVRYLSWLSIKSKCF-NVGTYRRDLQKAADIGNITADFFDPNN
---PDGMHFRRQAID------LALQDMMNWFLDE---NGVVGILDATNSTRDRRNRIVKV
LRENLIEPIFLESFCNDQDLVLQNILDVKTTSPDYVGSDLQFATEDFLKRIELYEKNYET
MDVSIDANLTFIKLVNVNSQIILNRIESYLESRIVYYVMNLHIKPRSIYLSRHGESEYNL
TGQIGGDSNLSERGWRYAKKLPELVLK-SLGEENKHTNLTVWTSTLARTQQTSSFLP---
-YKRKLQWKALDELDAGECDGMTYEEIENQFPEDFKARDDNKYEYRYRGGESYRDIVIRL
EPIIMELERQENILIITHQAVLRCLYAYFMNVPQEESPWMSIPLHTLIKLEPRAYHTVVS
RIKADIPAVSTYKEKGTSQLGEQN--NSTSSKSRDIINNSDIVP----------------
------------------------------------------------------------
------------------------------------------------------------
------------------------------------------------------------
------------------------------------------------------------
------------------------------------------------------------
------------------------------------------------------------
------------------------------------------------------------
------------------------------------------------------------
------------------------------------------------------------
------------------------------------------------------------
------------------------------------------------------------
------------------------------------------------------------
------------------------------------------------------------
------------------------------------------------------------
------------------------------------------------------------
------------------------------------------------------------
------------------------------------------------------------
------------------------------------------------------------
------------------------------------------------------------
------------------------------------------------------------
------------------------------------------------------------
------------------------------------------------------------
------------------------------------------------------------
------------------------------------------------------------
------------------------------------------------------------
------------------------------------------------------------
------------------------------------------------------------
------------------------------------------------------------
------------------------------------------------------------
------------------------------------------------------------
------------------------------------------------------------
------------------------------------------------------------
------------------------------------------------------------
------------------------------------------------------------
-----------------------------------------------------------
>XP_001386297_Scheffersomyces_stipitis
------------------------------------------------------------
------------------------------------------------------------
------------------------------------------------------------
------------------------------------------------------------
------------------------------------------------------------
------------------------------------------------------------
--------------------MPVYSISHV-------------------------ENVRVC
VVMVGLPARGKSLIAQKIVRYLSWLSINSKCF-NVGSYRREI--AT-DTVVDAEFFDPKN
---EVGMNYRQEAIT------RATTDMMKWFSDD---NGVVGILDATNSTRDRRDKILKL
CRENSIEPMFLESFCDDQDLIMQNILDVKTTSPDYLNRNNEFAAEDFLKRIKFYEQVYET
MDQKADADLTFIKLVNVNSQIILNRIESYLESRIVYYVMNLHIKPRSIWLSRHGESEYNL
TGQIGGDSNLSERGWRYAKRLPELVLK-SLGEENKHTNLTVWTSTLKRTQQTSSFLP---
-YKRKLQWKALDELDAGECDGMTYEEIEKTFPEDFKARDDDKYEYRYRGGESYRDIVIRL
EPIIMELERQENILIITHQAVLRCLYAYFMNVPQEESPWMSIPLHTLIKLEPRAYSTLVS
RIKADIPAVSTYKEKGTSQLGELETG-TA-SKSRDLIRDSE----LAK------------
------------------------------------------------------------
------------------------------------------------------------
------------------------------------------------------------
------------------------------------------------------------
------------------------------------------------------------
------------------------------------------------------------
------------------------------------------------------------
------------------------------------------------------------
------------------------------------------------------------
------------------------------------------------------------
------------------------------------------------------------
------------------------------------------------------------
------------------------------------------------------------
------------------------------------------------------------
------------------------------------------------------------
------------------------------------------------------------
------------------------------------------------------------
------------------------------------------------------------
------------------------------------------------------------
------------------------------------------------------------
------------------------------------------------------------
------------------------------------------------------------
------------------------------------------------------------
------------------------------------------------------------
------------------------------------------------------------
------------------------------------------------------------
------------------------------------------------------------
------------------------------------------------------------
------------------------------------------------------------
------------------------------------------------------------
------------------------------------------------------------
------------------------------------------------------------
------------------------------------------------------------
------------------------------------------------------------
-----------------------------------------------------------
>XP_020065411_Suhomyces_tanzawaensis
------------------------------------------------------------
------------------------------------------------------------
------------------------------------------------------------
------------------------------------------------------------
------------------------------------------------------------
------------------------------------------------------------
--------------------MPVYSISHV-------------------------ENVRVC
VVMVGLPARGKSLIAQKIVRYLSWLSINSKCF-NVGSYRRQI--VS-DTQVTAELFDPSN
---EEGMKYRQEAVN------AATVDMMKWFLEE---NGVVGILDATNSTRERRDRILKL
CRENLIEPMFLESFCSDQDLILQNILDVKTTSPDYANRDNDFATNDFLQRIKYYEEVYET
MDENTDSDLTFIKLINVNSQIILNRIESYLESRIVYYVMNLHIKPRSIWLSRHGESEFNL
TGQIGGDANLSERGWRYAKKLPELVLK-SLGEENKHTNLTVWTSTLKRTQQTASFLP---
-YKKKLQWKALDELDAGECDGMTYEQIEQEFPEDFKARDDDKYEYRYKGGESYRDIVIRL
EPIIMELERQENILIITHQAVLRCLYAYFMNVPQEESPWMSIPLHTLIKLEPRAYLTLVS
RIKADIPAVSTYKEKGTSQLGELMNGDSI-SKSRDLIKDSEGRVILENK-----------
------------------------------------------------------------
------------------------------------------------------------
------------------------------------------------------------
------------------------------------------------------------
------------------------------------------------------------
------------------------------------------------------------
------------------------------------------------------------
------------------------------------------------------------
------------------------------------------------------------
------------------------------------------------------------
------------------------------------------------------------
------------------------------------------------------------
------------------------------------------------------------
------------------------------------------------------------
------------------------------------------------------------
------------------------------------------------------------
------------------------------------------------------------
------------------------------------------------------------
------------------------------------------------------------
------------------------------------------------------------
------------------------------------------------------------
------------------------------------------------------------
------------------------------------------------------------
------------------------------------------------------------
------------------------------------------------------------
------------------------------------------------------------
------------------------------------------------------------
------------------------------------------------------------
------------------------------------------------------------
------------------------------------------------------------
------------------------------------------------------------
------------------------------------------------------------
------------------------------------------------------------
------------------------------------------------------------
-----------------------------------------------------------
>XP_020074049_Hyphopichia_burtonii
------------------------------------------------------------
------------------------------------------------------------
------------------------------------------------------------
------------------------------------------------------------
------------------------------------------------------------
------------------------------------------------------------
--------------------MPIYSISHV-------------------------ENVRVC
VVMVGLPARGKSLIAQKIVRYLSWLSIKSKCF-NVGNYRRLI--AT-DSPITAEFFDPQN
---QDGLEVRQEAVD------RAIQDMMKWFSDE---NGVVGILDATNSTRERRQAILRL
CRENLIEPIFLESWCNDYELILQNIADVKTTSPDYQNKDLDFATQDFLQRIKYYEQYYET
MDVSTDPDLTFIKLVNVNSQIILNRIESYLESRIVYYVMNLHIKPRSIWLSRHGESEYNL
TGQIGGDANLSERGWRYAKKLPDLVLK-SLGEENKHTNLTVWTSTLKRTQQTASFLP---
-YNRKLQWKALDELDAGECDGMTYEEIEQKFPDDFKARDDNKYEYRYRGGESYRDIVIRL
EPIIMELERQENILIITHQAVLRCLYAYFMNVPQEESPWMSIPLHTLIKLEPRAYLTLVS
RIKADIPAVSTYKEKGTSQLGEQK--DGNYLKSRDLINDSEMHKLENQAK----------
------------------------------------------------------------
------------------------------------------------------------
------------------------------------------------------------
------------------------------------------------------------
------------------------------------------------------------
------------------------------------------------------------
------------------------------------------------------------
------------------------------------------------------------
------------------------------------------------------------
------------------------------------------------------------
------------------------------------------------------------
------------------------------------------------------------
------------------------------------------------------------
------------------------------------------------------------
------------------------------------------------------------
------------------------------------------------------------
------------------------------------------------------------
------------------------------------------------------------
------------------------------------------------------------
------------------------------------------------------------
------------------------------------------------------------
------------------------------------------------------------
------------------------------------------------------------
------------------------------------------------------------
------------------------------------------------------------
------------------------------------------------------------
------------------------------------------------------------
------------------------------------------------------------
------------------------------------------------------------
------------------------------------------------------------
------------------------------------------------------------
------------------------------------------------------------
------------------------------------------------------------
------------------------------------------------------------
-----------------------------------------------------------
>XP_015468440_Debaryomyces_fabryi
------------------------------------------------------------
------------------------------------------------------------
------------------------------------------------------------
------------------------------------------------------------
------------------------------------------------------------
------------------------------------------------------------
--------------------MPVYSISHV-------------------------ENVRVC
VVMVGLPARGKSLIAQKIVRYLSWLSIKSKCF-NVGSYRRKL--VS-CDKTTAEFFDPRN
---ENGLKYREEALN------SALKDMMNWFTED---NGVVGILDATNSTRARRDKILKL
CRENYIEPMFLESWCDDKDLVLQNIADVKTTSTDYVNKDEEYATKDFLQRIKNYEEIYET
MDRETDSDLTFIKLVNVNSQVILNKIESYLESRIVYYVMNLHIKPRCIWLSRHGESEFNL
TGQIGGDANLSERGWRYAKKLPELVLK-SFGEENKHTNLTVWTSTLQRTQQTASFLP---
-YKKKLQWKALDELDAGECDGMTYEEIEQKFPEDFKARDDNKYEYRYRGGESYRDIVIRL
EPIIMELERQENILIITHQAVLRCLYAYFMNVPQEESPWMSIPLHTLIKIEPGAYQTLVS
RIKADIPAVSTYKEKGTSQLGELATG-ST-IKSRDLIKDSE---CVRNSMQQ--------
------------------------------------------------------------
------------------------------------------------------------
------------------------------------------------------------
------------------------------------------------------------
------------------------------------------------------------
------------------------------------------------------------
------------------------------------------------------------
------------------------------------------------------------
------------------------------------------------------------
------------------------------------------------------------
------------------------------------------------------------
------------------------------------------------------------
------------------------------------------------------------
------------------------------------------------------------
------------------------------------------------------------
------------------------------------------------------------
------------------------------------------------------------
------------------------------------------------------------
------------------------------------------------------------
------------------------------------------------------------
------------------------------------------------------------
------------------------------------------------------------
------------------------------------------------------------
------------------------------------------------------------
------------------------------------------------------------
------------------------------------------------------------
------------------------------------------------------------
------------------------------------------------------------
------------------------------------------------------------
------------------------------------------------------------
------------------------------------------------------------
------------------------------------------------------------
------------------------------------------------------------
------------------------------------------------------------
-----------------------------------------------------------
>XP_456827_Debaryomyces_hansenii
------------------------------------------------------------
------------------------------------------------------------
------------------------------------------------------------
------------------------------------------------------------
------------------------------------------------------------
------------------------------------------------------------
--------------------MPVYSISHV-------------------------ENVRVC
VVMVGLPARGKSLIAQKIVRYLSWLSIKSKCF-NVGTYRRKL--VP-CESTTAEFFDPHN
---EKGLKYREEALN------SAMKDMMNWFTED---NGVVGILDATNSTRARRDKILKL
CRENYIEPMFLESWCDDKDLVLQNIADVKTTSTDYVNKDEDYATKDFLQRIKYYEDIYET
MDRDTDSDLTFIKLVNVNSQVILNKIESYLESRIVYYVMNLHIKPRCIWLSRHGESEFNL
TGQIGGDANLSERGRRYAKKLPELVLK-SFGEENKHTNLTVWTSTLQRTQQTASFLP---
-YKKKLQWKALDELDAGECDGMTYEEIEQKFPEDFKARDDNKYEYRYRGGESYRDIVIRL
EPIIMELERQENILIITHQAVLRCLYAYFMNVPQEESPWMSIPLHTLIKIEPGAYQTLVS
RIKADIPAVSTYKEKGTSQLGELATG-ST-IKSRDLIKDSE---CVRNSMQQ--------
------------------------------------------------------------
------------------------------------------------------------
------------------------------------------------------------
------------------------------------------------------------
------------------------------------------------------------
------------------------------------------------------------
------------------------------------------------------------
------------------------------------------------------------
------------------------------------------------------------
------------------------------------------------------------
------------------------------------------------------------
------------------------------------------------------------
------------------------------------------------------------
------------------------------------------------------------
------------------------------------------------------------
------------------------------------------------------------
------------------------------------------------------------
------------------------------------------------------------
------------------------------------------------------------
------------------------------------------------------------
------------------------------------------------------------
------------------------------------------------------------
------------------------------------------------------------
------------------------------------------------------------
------------------------------------------------------------
------------------------------------------------------------
------------------------------------------------------------
------------------------------------------------------------
------------------------------------------------------------
------------------------------------------------------------
------------------------------------------------------------
------------------------------------------------------------
------------------------------------------------------------
------------------------------------------------------------
-----------------------------------------------------------
>XP_006683593_Yamadazyma_tenuis
------------------------------------------------------------
------------------------------------------------------------
------------------------------------------------------------
------------------------------------------------------------
------------------------------------------------------------
------------------------------------------------------------
--------------------MPVYSISHV-------------------------ENVRVC
VVMVGLPARGKSLIAQKIVRYLSWLSIKSKCF-NVGTYRRKLASPT-GADADATFFSPQN
---KEGVKYREEAVQ------SAIKDMMGWFLDE---NGVVGILDATNTTRDRRDQVLRI
CRENYIEPLFLESWCDDGELIRQNILDVKTTSPDYIDKDSEFALSDFTKRIEYYKDIYQT
LDASVDKNLSFIKLINVSSHVILNRIESYLESRIVYYVMNLHIKPRSIWLSRHGESEYNL
TGQIGGDANLSERGWKYAKKLPELVLK-SLGPENQHTNLTVWTSTLQRTQQTSSFLP---
-YKKKLSWKALDELDAGDCDGMTYEEIEQQFPEDFKARDDNKYEYRYRGGESYRDIVIRL
EPIIMELERQENILIITHQAVLRCIYAYFMNVPQEESPWMSIPLHTLIKLEPRAYSTLVS
RIKADIPAVSTYKEKGTSQLGESDGGNSV--RSRDLLKGDQTK-----------------
------------------------------------------------------------
------------------------------------------------------------
------------------------------------------------------------
------------------------------------------------------------
------------------------------------------------------------
------------------------------------------------------------
------------------------------------------------------------
------------------------------------------------------------
------------------------------------------------------------
------------------------------------------------------------
------------------------------------------------------------
------------------------------------------------------------
------------------------------------------------------------
------------------------------------------------------------
------------------------------------------------------------
------------------------------------------------------------
------------------------------------------------------------
------------------------------------------------------------
------------------------------------------------------------
------------------------------------------------------------
------------------------------------------------------------
------------------------------------------------------------
------------------------------------------------------------
------------------------------------------------------------
------------------------------------------------------------
------------------------------------------------------------
------------------------------------------------------------
------------------------------------------------------------
------------------------------------------------------------
------------------------------------------------------------
------------------------------------------------------------
------------------------------------------------------------
------------------------------------------------------------
------------------------------------------------------------
-----------------------------------------------------------
>XP_001486273_Meyerozyma_guilliermondii
------------------------------------------------------------
------------------------------------------------------------
------------------------------------------------------------
------------------------------------------------------------
------------------------------------------------------------
------------------------------------------------------------
--------------------MPVYSISHV-------------------------ENVRIC
VVMVGLPARGKSLIAQKIVRYLSWLSIKAKCF-NVGSYRRNL--AG-DRPVDASFFDPKN
---KDGLEVRQEAVN------SAIRDMMSWFMDE---NGVVGIFDATNSTRQRREQILRL
CRENGIEPMFLESWCDDQELILQNIADVKTTSPDYTNRNSELATDDFLKRIAFYEQGYET
MDKDVDNSLTFIKLVNVNSQIILNRIESYLESRIVYYVMNLHIKPRSIWLSRHGESQYNL
TGQIGGDADLSERGMRYAKRLPELVLK-SLGEENKHTNLTVWTSTMKRTQQTASFLP---
-YKKKLQWKALDELDAGECDGMTYEEIEQKFPEDFKARDDNKYEYRYRGGESYRDIVIRL
EPIIMELERQENILIITHQAVLRCLYAYFMNVPQEESPWMSIPLHTLIKLEPRAYLTLVT
SIKADIPAVSTYKEKGTSQLGET---ETMTSKSRDIIRNSKDLA----------------
------------------------------------------------------------
------------------------------------------------------------
------------------------------------------------------------
------------------------------------------------------------
------------------------------------------------------------
------------------------------------------------------------
------------------------------------------------------------
------------------------------------------------------------
------------------------------------------------------------
------------------------------------------------------------
------------------------------------------------------------
------------------------------------------------------------
------------------------------------------------------------
------------------------------------------------------------
------------------------------------------------------------
------------------------------------------------------------
------------------------------------------------------------
------------------------------------------------------------
------------------------------------------------------------
------------------------------------------------------------
------------------------------------------------------------
------------------------------------------------------------
------------------------------------------------------------
------------------------------------------------------------
------------------------------------------------------------
------------------------------------------------------------
------------------------------------------------------------
------------------------------------------------------------
------------------------------------------------------------
------------------------------------------------------------
------------------------------------------------------------
------------------------------------------------------------
------------------------------------------------------------
------------------------------------------------------------
-----------------------------------------------------------
>XP_018710435_Metschnikowia_bicuspidata
------------------------------------------------------------
------------------------------------------------------------
------------------------------------------------------------
------------------------------------------------------------
------------------------------------------------------------
------------------------------------------------------------
--------------------MPVYSVSHV-------------------------ENVRIC
VIMVGLPARGKSLIAQKIVRYLLWLSIAAKCF-SVGSYRRAL--AG-TSPISAEFFSPDN
---EDGIRTRGKAID------MATADMMRWFTEE---HGVVGIIDATNLTRERRARLLKL
CRENLIEPIFLESWCDDPDVILYNSADVKTTSPDYVDVDPNIATKDFLLRIQHYEKTYET
MNVDDDKDLTFIKLVNVGSQIIVNRIESYLESRIVYYVMNLHIKTRSIWLLRHGESEYNL
SGKIGGDCNLSERGWKYAKKLPEIVLK-SLGEDNEHTNLTVWTSTLKRTQQTASFLP---
-YEKKLEWKALDELDAGECDGMTYEEIEEQFPEDFKARDDNKYEYRYRGGESYRDIVIRL
EPIIMELERQENILIITHQAVLRCLYAYFMNVPQEESPWMSIPLHTLIKLEPRAYLTLVT
RIKADIPAVSTYKERGTSQLGELEVNTSV---SRDLISNSSNETPGI-------------
------------------------------------------------------------
------------------------------------------------------------
------------------------------------------------------------
------------------------------------------------------------
------------------------------------------------------------
------------------------------------------------------------
------------------------------------------------------------
------------------------------------------------------------
------------------------------------------------------------
------------------------------------------------------------
------------------------------------------------------------
------------------------------------------------------------
------------------------------------------------------------
------------------------------------------------------------
------------------------------------------------------------
------------------------------------------------------------
------------------------------------------------------------
------------------------------------------------------------
------------------------------------------------------------
------------------------------------------------------------
------------------------------------------------------------
------------------------------------------------------------
------------------------------------------------------------
------------------------------------------------------------
------------------------------------------------------------
------------------------------------------------------------
------------------------------------------------------------
------------------------------------------------------------
------------------------------------------------------------
------------------------------------------------------------
------------------------------------------------------------
------------------------------------------------------------
------------------------------------------------------------
------------------------------------------------------------
-----------------------------------------------------------
>XP_002617398_Clavispora_lusitaniae
------------------------------------------------------------
------------------------------------------------------------
------------------------------------------------------------
------------------------------------------------------------
------------------------------------------------------------
------------------------------------------------------------
--------------------MPVYSVSHV-------------------------ENVRIC
VIMVGLPARGKSLIAQKIVRYLSWLSIKSKCF-NVGSYRRTL--AG-PH-VSSDFFDPSN
---KEGMEIRARAVD------LATADMMKWFAEE---SGVVGIIDATNSTKERRSKLLKL
CRENLIEPIFLESWCNDHDLILQNIADVKTTSPDYADVDSEVATRDFLDRIRRYEATYET
LNVEDDGALTFIKLVNVSSQIIVNRIESYLESRIVYYVMNLHIKPRCIWLSRHGESEYNL
TGQIGGDSNLSERGWRYAKKLPELVLK-SLGEENKHTNLTVWTSTLKRTQQTASFLP---
-YKKKLEWKALDELDAGECDGMTYEEIEQQFPEDFKARDDNKYEYRYRGGESYRDIVIRL
EPIIMELERQENILIITHQAVLRCLYAYFMNVPQEESPWMSIPLHTLIKLEPRAYSTIVS
RMKADIPAVSTYKEKGTSQLGESA--DSISVKSRDIINQYTDMAGR--------------
------------------------------------------------------------
------------------------------------------------------------
------------------------------------------------------------
------------------------------------------------------------
------------------------------------------------------------
------------------------------------------------------------
------------------------------------------------------------
------------------------------------------------------------
------------------------------------------------------------
------------------------------------------------------------
------------------------------------------------------------
------------------------------------------------------------
------------------------------------------------------------
------------------------------------------------------------
------------------------------------------------------------
------------------------------------------------------------
------------------------------------------------------------
------------------------------------------------------------
------------------------------------------------------------
------------------------------------------------------------
------------------------------------------------------------
------------------------------------------------------------
------------------------------------------------------------
------------------------------------------------------------
------------------------------------------------------------
------------------------------------------------------------
------------------------------------------------------------
------------------------------------------------------------
------------------------------------------------------------
------------------------------------------------------------
------------------------------------------------------------
------------------------------------------------------------
------------------------------------------------------------
------------------------------------------------------------
-----------------------------------------------------------
>XP_025342102_Candida_haemuloni
------------------------------------------------------------
------------------------------------------------------------
------------------------------------------------------------
------------------------------------------------------------
------------------------------------------------------------
------------------------------------------------------------
--------------------MPVYSVSHI-------------------------ENVRIC
VIMVGLPARGKSLIAQKIVRYLSWLSIKSKCF-NVGSYRRLL--TS-REDTTYDFFDPKN
---EEGLKIRAEAVN------QAVNDMMKWFAEE---NGVVGILDATNSTRERRSQLLKL
CRENLIEPIFLESWCDDKELILQNIADVKTTSPDYVDLDSEYATSDFLGRIKQYEKYYET
MDSAADADLTFIKLVNVTSQIIVNRIESYLESRIVYYVMNLHIKPRSIWLSRHGESQYNL
TGQIGGDSDLSERGWRYAKKLPELVLK-SLGEEHKHTNLTVWTSTLKRTQQTASFLP---
-YKKKLEWKALDELDAGECDGMTYEEIETEFPDDFKARDDNKYEYRYRGGESYRDIVIRL
EPIIMELERQENILIITHQAVLRCLYAYFMNVPQEESPWMSIPLHTLIKLEPRAYSTLVS
RIKADIPAVSTYKEKGTSQLGEGSGNEGA-VKSRDLISNSAT------------------
------------------------------------------------------------
------------------------------------------------------------
------------------------------------------------------------
------------------------------------------------------------
------------------------------------------------------------
------------------------------------------------------------
------------------------------------------------------------
------------------------------------------------------------
------------------------------------------------------------
------------------------------------------------------------
------------------------------------------------------------
------------------------------------------------------------
------------------------------------------------------------
------------------------------------------------------------
------------------------------------------------------------
------------------------------------------------------------
------------------------------------------------------------
------------------------------------------------------------
------------------------------------------------------------
------------------------------------------------------------
------------------------------------------------------------
------------------------------------------------------------
------------------------------------------------------------
------------------------------------------------------------
------------------------------------------------------------
------------------------------------------------------------
------------------------------------------------------------
------------------------------------------------------------
------------------------------------------------------------
------------------------------------------------------------
------------------------------------------------------------
------------------------------------------------------------
------------------------------------------------------------
------------------------------------------------------------
-----------------------------------------------------------
>XP_024714957_Candida_pseudohaemulonis
------------------------------------------------------------
------------------------------------------------------------
------------------------------------------------------------
------------------------------------------------------------
------------------------------------------------------------
------------------------------------------------------------
--------------------MPVYSVSHV-------------------------ENVRIC
VIMVGLPARGKSLIAQKIVRYLLWLSIKSKCF-NVGSYRRLL--TL-REDTTFDFFDPEN
---EAGLKVRQEAVN------QAVKDMMKWFAEE---NGVVGILDATNSTRNRRSQLLKL
CRENLIEPIFLELWCDDKDLILQNIADVKTTSPDYVDLDSEYATNDFLGRIKQYEKYYET
MDLAADADLTFIKLVNVTSQIIVNRIESYLELRIVYYVMNLHIKPRSIWLSRHGESQYNL
TGQIGGDLDLSERGWRYAKKLPELVLK-SLGEEHKHTNLTVWTSTLKRTQQTASFLP---
-YQKKLEWKALDELDAGECDGMTYEEIETEFPDDFKARDDNKYEYRYRGGESYRDIVIRL
EPIIMELERQENILIITHQAVLRCLYAYFMNVPQEESPWMLIPLHTLIKLEPRAYLTLVL
RIKADIPAVSTYKEKGTSQLGEGSVNEGS-VKSRDLISNSAT------------------
------------------------------------------------------------
------------------------------------------------------------
------------------------------------------------------------
------------------------------------------------------------
------------------------------------------------------------
------------------------------------------------------------
------------------------------------------------------------
------------------------------------------------------------
------------------------------------------------------------
------------------------------------------------------------
------------------------------------------------------------
------------------------------------------------------------
------------------------------------------------------------
------------------------------------------------------------
------------------------------------------------------------
------------------------------------------------------------
------------------------------------------------------------
------------------------------------------------------------
------------------------------------------------------------
------------------------------------------------------------
------------------------------------------------------------
------------------------------------------------------------
------------------------------------------------------------
------------------------------------------------------------
------------------------------------------------------------
------------------------------------------------------------
------------------------------------------------------------
------------------------------------------------------------
------------------------------------------------------------
------------------------------------------------------------
------------------------------------------------------------
------------------------------------------------------------
------------------------------------------------------------
------------------------------------------------------------
-----------------------------------------------------------
>XP_025335572_Candida_duobushaemulonis
------------------------------------------------------------
------------------------------------------------------------
------------------------------------------------------------
------------------------------------------------------------
------------------------------------------------------------
------------------------------------------------------------
--------------------MPVYSVSHV-------------------------ENVRIC
VIMVGLPARGKSLIAQKIVRYLSWLSIKSKCF-NVGSYRRLL--TS-REDTTFDFFDPEN
---EAGLKVRQEAVN------HAVKDMMKWFAEE---NGVVGILDATNSTRNRRSQLLKL
CRENLIEPIFLESWCDDKDLILQNISDVKTTSPDYVDLDSEYATNDFLGRIKQYEKYYET
MDSAADADLTFIKLVNVTSQIIVNRIESYLESRIVYYVMNLHIKPRSIWLSRHGESQYNL
TGQIGGDSDLSERGWRYAKKLPELVLK-SLGEEHKHTNLTVWTSTLKRTQQTASFLP---
-YQKKLEWKALDELDAGECDGMTYEEIETEFPDDFKARDDNKYEYRYRGGESYRDIVIRL
EPIIMELERQENILIITHQAVLRCLYAYFMNVPQEESPWMSIPLHTLIKLEPRAYSTLVS
RIKADIPAVSTYKEKGTSQLGEGSVNEGS-VKSRDLISNSAT------------------
------------------------------------------------------------
------------------------------------------------------------
------------------------------------------------------------
------------------------------------------------------------
------------------------------------------------------------
------------------------------------------------------------
------------------------------------------------------------
------------------------------------------------------------
------------------------------------------------------------
------------------------------------------------------------
------------------------------------------------------------
------------------------------------------------------------
------------------------------------------------------------
------------------------------------------------------------
------------------------------------------------------------
------------------------------------------------------------
------------------------------------------------------------
------------------------------------------------------------
------------------------------------------------------------
------------------------------------------------------------
------------------------------------------------------------
------------------------------------------------------------
------------------------------------------------------------
------------------------------------------------------------
------------------------------------------------------------
------------------------------------------------------------
------------------------------------------------------------
------------------------------------------------------------
------------------------------------------------------------
------------------------------------------------------------
------------------------------------------------------------
------------------------------------------------------------
------------------------------------------------------------
------------------------------------------------------------
-----------------------------------------------------------
>XP_028892523_Candida_auris
------------------------------------------------------------
------------------------------------------------------------
------------------------------------------------------------
------------------------------------------------------------
------------------------------------------------------------
------------------------------------------------------------
--------------------MPVYSVSHV-------------------------ENVRIC
VIMVGLPARGKSLIAQKIVRYLSWLSIKSKCF-NVGSYRRLL--TS-REDTTYDFFDPDN
---EEGVKIRAEAVN------KAVSDMMKWFAEE---NGVVGILDATNSTRERRSQLLKL
CRENLIEPIFLESWCDDEELILQNIADVKTTSPDYVDLDSEYATKDFLGRIKQYEKYYET
MDSAADADLTFIKLVNVTSQIIVNRIESYLESRIVYYVMNLHIKPRSIWLSRHGESQYNL
TGQIGGDSDLSERGWRYAKKLPELVLK-SLGEEHKHTNLTVWTSTLKRTQQTASFLP---
-YKRKLEWKALDELDAGECDGMTYEEIEKEYPEDFKARDDNKYEYRYRGGESYRDIVIRL
EPIIMELERQENILIITHQAVLRCLYAYFMNVPQEESPWMSIPLHTLIKLEPRAYSTLVS
RIKADIPAVSTYKEKGTSQLGEGSVGEGS-VKSRDLISNSAT------------------
------------------------------------------------------------
------------------------------------------------------------
------------------------------------------------------------
------------------------------------------------------------
------------------------------------------------------------
------------------------------------------------------------
------------------------------------------------------------
------------------------------------------------------------
------------------------------------------------------------
------------------------------------------------------------
------------------------------------------------------------
------------------------------------------------------------
------------------------------------------------------------
------------------------------------------------------------
------------------------------------------------------------
------------------------------------------------------------
------------------------------------------------------------
------------------------------------------------------------
------------------------------------------------------------
------------------------------------------------------------
------------------------------------------------------------
------------------------------------------------------------
------------------------------------------------------------
------------------------------------------------------------
------------------------------------------------------------
------------------------------------------------------------
------------------------------------------------------------
------------------------------------------------------------
------------------------------------------------------------
------------------------------------------------------------
------------------------------------------------------------
------------------------------------------------------------
------------------------------------------------------------
------------------------------------------------------------
-----------------------------------------------------------
>NP_012380_Saccharomyces_cerevisiae
------------------------------------------------------------
------------------------------------------------------------
------------------------------------------------------------
------------------------------------------------------------
------------------------------------------------------------
------------------------------------------------------------
--------------------MGYSTISND-------------------------NDIKVC
VIMVGLPARGKSFISQKIIRYLSWLSIKAKCF-NVGNYRRDV--SG-NVPMDAEFFNFEN
---TDNFKLRELAAQ------NAIKDIVNFFTKE---DGSVAVFDATNSTRKRRKWLKDI
CEKNNIQPMFLESWSNDHELIINNAKDIGSTSPDYENSEPHVAEADFLERIRQYERFYEP
LDPQKDKDMTFIKLVNIIEEVVINKIRTYLESRIVFYVMNIRPKPKYIWLSRHGESIYNV
EKKIGGDSSLSERGFQYAKKLEQLVKE-SAGE----INLTVWTSTLKRTQQTANYLP---
-Y-KKLQWKALDELDAGVCDGMTYEEIEKEYPEDFKARDNDKYEYRYRGGESYRDVVIRL
EPVIMELERQENVLIITHQAVLRCIYAYFMNVPQEESPWMSIPLHTLIKLEPRAYGTKVT
KIKANIPAVSTYKEKGTSQVGELS--QSS-TKLHQLLNDSPLEDKF--------------
------------------------------------------------------------
------------------------------------------------------------
------------------------------------------------------------
------------------------------------------------------------
------------------------------------------------------------
------------------------------------------------------------
------------------------------------------------------------
------------------------------------------------------------
------------------------------------------------------------
------------------------------------------------------------
------------------------------------------------------------
------------------------------------------------------------
------------------------------------------------------------
------------------------------------------------------------
------------------------------------------------------------
------------------------------------------------------------
------------------------------------------------------------
------------------------------------------------------------
------------------------------------------------------------
------------------------------------------------------------
------------------------------------------------------------
------------------------------------------------------------
------------------------------------------------------------
------------------------------------------------------------
------------------------------------------------------------
------------------------------------------------------------
------------------------------------------------------------
------------------------------------------------------------
------------------------------------------------------------
------------------------------------------------------------
------------------------------------------------------------
------------------------------------------------------------
------------------------------------------------------------
------------------------------------------------------------
-----------------------------------------------------------
>XP_018221183_Saccharomyces_eubayanus
------------------------------------------------------------
------------------------------------------------------------
------------------------------------------------------------
------------------------------------------------------------
------------------------------------------------------------
------------------------------------------------------------
--------------------MGYSTLSND-------------------------NDIKVC
VIMVGLPARGKSFISQKIIRYLSWLSIKAKCF-NVGNYRRDV--SG-NVPIDAEFFNFDN
---ANGFKLRELAAQ------NAMKDILDWFEKE---NGSVAVFDATNSTRERRNWLKDV
CEKNAIQPMFLESWCNDYESIVSNAKDIGSTSPDYEDFEPCVAEADFLNRIAQYERFYEP
LDAQTDRDMTFVKLVNIVEEVIINKIRTYLESRIVFYVMNIRPKPKCIWLSRHGESIYNV
EKKIGGDSSLSERGFQYAKKLRHLVKE-SAGD----VKLTAWTSTLKRTQQTAKYLP---
-Y-KKLQWKALDELDAGVCDGMTYEEIEKKYPEDFKARDNDKYEYRYRGGESYRDVVIRL
EPVIMELERQENVLIITHQAVLRCIYAYFMNVPQEESPWMSIPLHTLIKLEPRAYGTKVT
KINANIPAVSTYKEKGTSQVGELS--QSS-TKLHQLLNDSPLEDKF--------------
------------------------------------------------------------
------------------------------------------------------------
------------------------------------------------------------
------------------------------------------------------------
------------------------------------------------------------
------------------------------------------------------------
------------------------------------------------------------
------------------------------------------------------------
------------------------------------------------------------
------------------------------------------------------------
------------------------------------------------------------
------------------------------------------------------------
------------------------------------------------------------
------------------------------------------------------------
------------------------------------------------------------
------------------------------------------------------------
------------------------------------------------------------
------------------------------------------------------------
------------------------------------------------------------
------------------------------------------------------------
------------------------------------------------------------
------------------------------------------------------------
------------------------------------------------------------
------------------------------------------------------------
------------------------------------------------------------
------------------------------------------------------------
------------------------------------------------------------
------------------------------------------------------------
------------------------------------------------------------
------------------------------------------------------------
------------------------------------------------------------
------------------------------------------------------------
------------------------------------------------------------
------------------------------------------------------------
-----------------------------------------------------------
>XP_033767139_Saccharomyces_paradoxus
------------------------------------------------------------
------------------------------------------------------------
------------------------------------------------------------
------------------------------------------------------------
------------------------------------------------------------
------------------------------------------------------------
--------------------MGYSTISND-------------------------NDIKVC
VIMVGLPARGKSFISQKIIRYLSWLSIKAKCF-NVGNYRRDV--SG-NVPMNAEFFNFEN
---KDSFKLRELAAQ------NAMKDIVNFFTKE---DGSVAVFDATNSTRKRRKWLKDI
CAQNNIQPMCLESWSNDHELIINNAKDIGSTSPDYEDFEPDVAEADFLKRIRQYERFYEP
LDPQKDKDMTFVKLVNIIEEVVINKIRTYLESRIVFYVMNIRPKPKYIWLSRHGESIYNV
EKKIGGDSSLSERGFQYAKKLKHLVKE-SAGE----VNLTVWTSTLKRTQQTASYLP---
-Y-KKLQWKALDELDAGVCDGMTYEEIEKEYPEDFRARDNDKYEYRYRGGESYRDVVIRL
EPVIMELERQENVLIITHQAVLRCIYAYFMNVPQEESPWMSIPLHTLIKLEPRAYGTKVT
KIKANIPAVSTYKEKGTSQVGELS--QSS-TKLHQLLNDSPLEDKF--------------
------------------------------------------------------------
------------------------------------------------------------
------------------------------------------------------------
------------------------------------------------------------
------------------------------------------------------------
------------------------------------------------------------
------------------------------------------------------------
------------------------------------------------------------
------------------------------------------------------------
------------------------------------------------------------
------------------------------------------------------------
------------------------------------------------------------
------------------------------------------------------------
------------------------------------------------------------
------------------------------------------------------------
------------------------------------------------------------
------------------------------------------------------------
------------------------------------------------------------
------------------------------------------------------------
------------------------------------------------------------
------------------------------------------------------------
------------------------------------------------------------
------------------------------------------------------------
------------------------------------------------------------
------------------------------------------------------------
------------------------------------------------------------
------------------------------------------------------------
------------------------------------------------------------
------------------------------------------------------------
------------------------------------------------------------
------------------------------------------------------------
------------------------------------------------------------
------------------------------------------------------------
------------------------------------------------------------
-----------------------------------------------------------
>XP_003678287_Naumovozyma_castellii
------------------------------------------------------------
------------------------------------------------------------
------------------------------------------------------------
------------------------------------------------------------
------------------------------------------------------------
------------------------------------------------------------
--------------------MGFRIIAND-------------------------QDVRIC
VFMVGLPARGKSFISQKIVRYLSWLSIKVKCF-NVGSFRRQ---LG-ITQPDAEFFNFAN
---QEYVNIRRQSVI------NTMESMFQWFEDE---NGTVAILDGTSITCERRTWLVEE
CEKHNIQPMFLESWSDNEDLIMENVKEINTKSPDYAHLDVASATRDFMKKIEYYEKVYET
FDSEKDGHLTYVKMVNVSDEVIINKIETYLQSRIVFYVMNIRIKPRCIWLSRHGESIYNV
EQKIGGDSILSERGLAYARKLKDMIEE-NAPG----ETLTVWTSTLKRTQETAQFLS---
-F-KKLQWKALDELDAGVCDGMTYEEIEAKYPEDFKARDADKYEYRYRGGESYRDVVIRL
EPVIMELERQENILIITHQAVLRCIYAYFMNVPQEESPWMAIPLHTLMKLEPKAYGTKVT
ALKANIPAVSTYKEKGTSQVGE----NTKESQLHNILRRDSEVA--------------LS
R-----------------------------------------------------------
------------------------------------------------------------
------------------------------------------------------------
------------------------------------------------------------
------------------------------------------------------------
------------------------------------------------------------
------------------------------------------------------------
------------------------------------------------------------
------------------------------------------------------------
------------------------------------------------------------
------------------------------------------------------------
------------------------------------------------------------
------------------------------------------------------------
------------------------------------------------------------
------------------------------------------------------------
------------------------------------------------------------
------------------------------------------------------------
------------------------------------------------------------
------------------------------------------------------------
------------------------------------------------------------
------------------------------------------------------------
------------------------------------------------------------
------------------------------------------------------------
------------------------------------------------------------
------------------------------------------------------------
------------------------------------------------------------
------------------------------------------------------------
------------------------------------------------------------
------------------------------------------------------------
------------------------------------------------------------
------------------------------------------------------------
------------------------------------------------------------
------------------------------------------------------------
------------------------------------------------------------
-----------------------------------------------------------
>XP_003668291_Naumovozyma_dairenensis
------------------------------------------------------------
------------------------------------------------------------
------------------------------------------------------------
------------------------------------------------------------
------------------------------------------------------------
------------------------------------------------------------
--------------------MGFHTISND-------------------------KDLKIC
VFMVGLPATGKSFISQKIVRYLSWLSIPVKCF-NVGQSRRE---LG-VVSPDAEFFNSQN
---EENYKLRQKALS------NTMEQLFQWFEKE---DGTVGIVDATCSTRERRQWIIKQ
CEMYDIKPMFLESWCNDDELIMKNIKDINSTSPDYTDVDPMMAELDFKKKIQYYKNVYES
LNSQTDSEVTFVKLINISEEVIINKIQTYLQSRIVFYVMNIRIKPRCIWLSRHGESIYNV
EKKIGGDSLLSERGLQYAKKLKEMIEE-NAPG----EDLTVWTSTLKRTQQTAQYLN---
-F-KKLQWKALDELDAGVCDGMTYEEIEEVYPEDFKARDEDKYFYRYRGGESYRDVVIRL
EPIIMELERRENILIITHQAVLRCIYAYFMNVPQEESPWMAIPLHTLIKLEPRAYGTKVT
KMKANIPAVSTYKEKGTSHVGEADVSNKKNDKFHNLLINAPEIISPVASSTNLGKFGDLS
KQ----------------------------------------------------------
------------------------------------------------------------
------------------------------------------------------------
------------------------------------------------------------
------------------------------------------------------------
------------------------------------------------------------
------------------------------------------------------------
------------------------------------------------------------
------------------------------------------------------------
------------------------------------------------------------
------------------------------------------------------------
------------------------------------------------------------
------------------------------------------------------------
------------------------------------------------------------
------------------------------------------------------------
------------------------------------------------------------
------------------------------------------------------------
------------------------------------------------------------
------------------------------------------------------------
------------------------------------------------------------
------------------------------------------------------------
------------------------------------------------------------
------------------------------------------------------------
------------------------------------------------------------
------------------------------------------------------------
------------------------------------------------------------
------------------------------------------------------------
------------------------------------------------------------
------------------------------------------------------------
------------------------------------------------------------
------------------------------------------------------------
------------------------------------------------------------
------------------------------------------------------------
------------------------------------------------------------
-----------------------------------------------------------
>XP_003957917_Kazachstania_africana
------------------------------------------------------------
------------------------------------------------------------
------------------------------------------------------------
------------------------------------------------------------
------------------------------------------------------------
------------------------------------------------------------
--------------------MVFRSVSNE-------------------------KDLRLC
VVMVGLPARGKSFISQKIIRYLSWLSIPSKCF-NIGTYRRD---LG-ITEPNFQFFSFTN
---EENFQLRERAMK------LAFDDILKWFNDE---NGVVAVLDATNSTNERRKWIKKH
CEQNNIHPMFLESYCNDNDLISSNVVDIASTSPDYEKVTLEQAKVDFWKRIDEYKEVYRS
LSLEMDQDISFVKLINVSDEIIINKIQTYLESRIVFYVMNIRIKPKCIWLSRHGESIYNL
EQKIGGDSDLSERGFQYAKKLKGIVKE-NAGN----VELSVWTSTLKRTRQTAQHLP---
-YKKKLQWKALDELDAGVCDGMTYEEIEEIYPDDFKARDDDKYEYRYRGGESYRDVVIRL
EPVIMELEGQENVLIITHQAVLRCIYAYFMNVPQEESPWMSIPLHTLIKLEPRAYGTKVT
RIKANIPAVSTYKDKGTSHVGERL--ETG-SGAHSLLTGTPEIKK---------------
------------------------------------------------------------
------------------------------------------------------------
------------------------------------------------------------
------------------------------------------------------------
------------------------------------------------------------
------------------------------------------------------------
------------------------------------------------------------
------------------------------------------------------------
------------------------------------------------------------
------------------------------------------------------------
------------------------------------------------------------
------------------------------------------------------------
------------------------------------------------------------
------------------------------------------------------------
------------------------------------------------------------
------------------------------------------------------------
------------------------------------------------------------
------------------------------------------------------------
------------------------------------------------------------
------------------------------------------------------------
------------------------------------------------------------
------------------------------------------------------------
------------------------------------------------------------
------------------------------------------------------------
------------------------------------------------------------
------------------------------------------------------------
------------------------------------------------------------
------------------------------------------------------------
------------------------------------------------------------
------------------------------------------------------------
------------------------------------------------------------
------------------------------------------------------------
------------------------------------------------------------
------------------------------------------------------------
-----------------------------------------------------------
>XP_022463471_Kazachstania_naganishii
------------------------------------------------------------
------------------------------------------------------------
------------------------------------------------------------
------------------------------------------------------------
------------------------------------------------------------
------------------------------------------------------------
--------------------MTLRVIDTI-------------------------QNRKIC
LVIVTKEDKDREFLTQKLQRYLAWLSIKCRVFGN--------------------------
--------TREGAAE----NQSQVSDVVKWLKEG---RHAVAIIDNSSITPTNCEQLANV
FKCYSVEPLFLEYSARAGE------PSVDSTSQSQKGC----------------------
---QLSNTLSYVKLSKEPHNMIINRVGSYLQTRIVFYILNINMNGKSIWLSRHGESIYNV
EEKIGGDSPLSNRGLRYAEKLSELMES-EVGD----GNLTVWTSTLKRTHETAKYLP---
-Y-EKLEWKALDELDAGICDGMTYKEIEERFPDDFRARDDDKYQYRYRGGESYADVVNRI
EPVIMELERQDNILIITHQAVLRCIYAYFMNVPQDESPWMTIPLHTLIKLTPSVRGVKVT
RLTTDVPAVSTYKEKGSSDITDNPEGT---SQYANLLTEVSEQKQI--------------
------------------------------------------------------------
------------------------------------------------------------
------------------------------------------------------------
------------------------------------------------------------
------------------------------------------------------------
------------------------------------------------------------
------------------------------------------------------------
------------------------------------------------------------
------------------------------------------------------------
------------------------------------------------------------
------------------------------------------------------------
------------------------------------------------------------
------------------------------------------------------------
------------------------------------------------------------
------------------------------------------------------------
------------------------------------------------------------
------------------------------------------------------------
------------------------------------------------------------
------------------------------------------------------------
------------------------------------------------------------
------------------------------------------------------------
------------------------------------------------------------
------------------------------------------------------------
------------------------------------------------------------
------------------------------------------------------------
------------------------------------------------------------
------------------------------------------------------------
------------------------------------------------------------
------------------------------------------------------------
------------------------------------------------------------
------------------------------------------------------------
------------------------------------------------------------
------------------------------------------------------------
------------------------------------------------------------
-----------------------------------------------------------
>XP_447515_Candida_glabrata
------------------------------------------------------------
------------------------------------------------------------
------------------------------------------------------------
------------------------------------------------------------
------------------------------------------------------------
------------------------------------------------------------
--------------------MPVTTISNM-------------------------NDSRIC
VVMVGLPARGKSFISQKILRYLSWLSINAKCF-NVGNYRYK---AG-VIKPDAKFFDFNN
---PEGYRVREEAAQ------QAVSDMLKWYEEE---NGVVAVLDATNSTRKRRDWILEI
CAQNNIMPMFIESWCDNEKIVETNVIDISTTSPDYEGSDPEESKRDLYNRIACYRDAYET
LSLENDNNMTFVKLVNIEDEIIINKIQSYLQSRIVFYVMNIRPKPRTIWLSRHGESIYNV
EKKIGGDSLLSPRGVQYSKKLKELVDE-HVGD----APLTVWTSTLVRTQQTAQHLP---
-Y-KKLQWKALDELDAGVCDGMTYEEIEEVYPEDFKARDEDKYEYRYRGGESYRDVVVRL
EPVIMELERQENVLIITHQAVLRCIYAYFMNVPQEESPWMSIPLHTLIKLEPRAYGTKVT
RIKANIPAVSTYKEKGTSQVGESA--ADL-SKFQKLLVDAPELKN---------------
------------------------------------------------------------
------------------------------------------------------------
------------------------------------------------------------
------------------------------------------------------------
------------------------------------------------------------
------------------------------------------------------------
------------------------------------------------------------
------------------------------------------------------------
------------------------------------------------------------
------------------------------------------------------------
------------------------------------------------------------
------------------------------------------------------------
------------------------------------------------------------
------------------------------------------------------------
------------------------------------------------------------
------------------------------------------------------------
------------------------------------------------------------
------------------------------------------------------------
------------------------------------------------------------
------------------------------------------------------------
------------------------------------------------------------
------------------------------------------------------------
------------------------------------------------------------
------------------------------------------------------------
------------------------------------------------------------
------------------------------------------------------------
------------------------------------------------------------
------------------------------------------------------------
------------------------------------------------------------
------------------------------------------------------------
------------------------------------------------------------
------------------------------------------------------------
------------------------------------------------------------
------------------------------------------------------------
-----------------------------------------------------------
>XP_004177936_Tetrapisispora_blattae
------------------------------------------------------------
------------------------------------------------------------
------------------------------------------------------------
------------------------------------------------------------
------------------------------------------------------------
------------------------------------------------------------
--------------------MAFYKISNP-------------------------TDHRIC
VVMVGLPARGKTFISQKLVGYLSWLSIKAKCF-TFADFRRK---CG-HLSPHALEFNKNT
GVINEGVESNDEDEDEEVIEEQALEQIRKWFQSE---NGVIAVLDDTNITSNRRRSIIEF
CQKNNIQPIFVESWSEDEDFVQCNVKDMGRKSIEYKHMDPLEAKQKVMENINKFKKNYEP
LDFEKDSDLTFVKLNSGSKEILINKIQTYLQSKIVFYILNLDLKPRCIWLSRHGESLYNL
EQKIGGDSLLSKRGEKYSSKLPAIVKE-SAGL--KEKDIVVWTSTLKRTQQTAQYLT---
-N-KKLQWRALDELDAGICDGMTYEEIEEKYPDDFQARDENKYEFRYRGGESYRDVALRL
EPVIMELERQENILIITHQAVLRCIYAYYMNIPQEQSPWVSIPLHTLIKIEPRAYKTKVT
TIKANIPAVSTYKVKGTSHVGEA---EDVYTKPYGIIKDTSS------------------
------------------------------------------------------------
------------------------------------------------------------
------------------------------------------------------------
------------------------------------------------------------
------------------------------------------------------------
------------------------------------------------------------
------------------------------------------------------------
------------------------------------------------------------
------------------------------------------------------------
------------------------------------------------------------
------------------------------------------------------------
------------------------------------------------------------
------------------------------------------------------------
------------------------------------------------------------
------------------------------------------------------------
------------------------------------------------------------
------------------------------------------------------------
------------------------------------------------------------
------------------------------------------------------------
------------------------------------------------------------
------------------------------------------------------------
------------------------------------------------------------
------------------------------------------------------------
------------------------------------------------------------
------------------------------------------------------------
------------------------------------------------------------
------------------------------------------------------------
------------------------------------------------------------
------------------------------------------------------------
------------------------------------------------------------
------------------------------------------------------------
------------------------------------------------------------
------------------------------------------------------------
------------------------------------------------------------
-----------------------------------------------------------
>XP_003683801_Tetrapisispora_phaffii
------------------------------------------------------------
------------------------------------------------------------
------------------------------------------------------------
------------------------------------------------------------
------------------------------------------------------------
------------------------------------------------------------
------------------MPKSVRTITSA-------------------------EDARIC
VVMVGLPARGKSFIAQKIIRFLSWISVNAKSF-NVGQYRRE---AG-ALKPTPDFFDMDN
---DNYFVIRKQAEN------NAIKDILKWFSEE---DGVVAVLDATNSTRERRAGICEI
LKANKIEPMFIESYSDDESFILRNINEVRKVSPDYSEQDPEMAIKNILLKLQKYEKNYET
MTSELDGDLTFIKLVNGAQEAIINRIKTYSESRIAFYVMNLHLKPRCIYLSRHGESVYNV
EQKIGGDSCLSERGLKYAQKLPELVTA-NAGD----ANLTVWTSTLKRTHETAQYLA---
-Y-KKLQWKALDELDAGICDGMTYEEIEDKYPDDFKARDDDKYEYRYRGGESYRDVVIRL
EPIIMELERQDNILIITHQAVLRCIYAYYMNVPQEESPWMSIPLHTLLKLEPRAYGTKIT
KIKANIPAVSTYKEKGTSQLGESV--TASKASVRDIITSIAGDK----------------
------------------------------------------------------------
------------------------------------------------------------
------------------------------------------------------------
------------------------------------------------------------
------------------------------------------------------------
------------------------------------------------------------
------------------------------------------------------------
------------------------------------------------------------
------------------------------------------------------------
------------------------------------------------------------
------------------------------------------------------------
------------------------------------------------------------
------------------------------------------------------------
------------------------------------------------------------
------------------------------------------------------------
------------------------------------------------------------
------------------------------------------------------------
------------------------------------------------------------
------------------------------------------------------------
------------------------------------------------------------
------------------------------------------------------------
------------------------------------------------------------
------------------------------------------------------------
------------------------------------------------------------
------------------------------------------------------------
------------------------------------------------------------
------------------------------------------------------------
------------------------------------------------------------
------------------------------------------------------------
------------------------------------------------------------
------------------------------------------------------------
------------------------------------------------------------
------------------------------------------------------------
------------------------------------------------------------
-----------------------------------------------------------
>XP_001646376_Vanderwaltozyma_polyspora
------------------------------------------------------------
------------------------------------------------------------
------------------------------------------------------------
------------------------------------------------------------
------------------------------------------------------------
------------------------------------------------------------
------------------MPKSVYKISDA-------------------------ENLKVC
VVMVGLPARGKSFISQKIVRFLSWISINARSF-NVGQYRRD---AG-TLEPSSDFFDFAN
---EENYKLRKQAES------FAVEDILKWFNEE---DGVVAVLDATNTTRERRDRILKI
CQDNNIAPMFLESYSDDQDFVLRNIKEVRTVSPDYKDLDPEEATKDFLKKIAEYEKTYET
LSDKLDGDLTYMKLINGVQEVIVNKIQTYLQSRIAFYVMNLHIKPRCIYLSRHGESIYNV
EQKIGGDSLLSPRGLKYSQKLPELVRE-SAGD----VDLTVWTSTLKRTQQTAECLS---
-Y-RKLQWKALDELDAGICDGMTYEEIENKYPEDFKARDEDKYEYRYRGGESYRDVVIRL
EPVIMELERQENILIITHQAVLRCIYAYYMNVPQEESPWMSIPLHTLIKLEPRAYGTKVT
RIKANIPAVSTYKEKGTSQVGESV--TVG-GGIRDIINETPEDK----------------
------------------------------------------------------------
------------------------------------------------------------
------------------------------------------------------------
------------------------------------------------------------
------------------------------------------------------------
------------------------------------------------------------
------------------------------------------------------------
------------------------------------------------------------
------------------------------------------------------------
------------------------------------------------------------
------------------------------------------------------------
------------------------------------------------------------
------------------------------------------------------------
------------------------------------------------------------
------------------------------------------------------------
------------------------------------------------------------
------------------------------------------------------------
------------------------------------------------------------
------------------------------------------------------------
------------------------------------------------------------
------------------------------------------------------------
------------------------------------------------------------
------------------------------------------------------------
------------------------------------------------------------
------------------------------------------------------------
------------------------------------------------------------
------------------------------------------------------------
------------------------------------------------------------
------------------------------------------------------------
------------------------------------------------------------
------------------------------------------------------------
------------------------------------------------------------
------------------------------------------------------------
------------------------------------------------------------
-----------------------------------------------------------
>XP_003680461_Torulaspora_delbrueckii
------------------------------------------------------------
------------------------------------------------------------
------------------------------------------------------------
------------------------------------------------------------
------------------------------------------------------------
------------------------------------------------------------
----------------METKMGFYTVSNV-------------------------ENMRIC
VVMVGLPARGKSFISQKIVRYLSWLSIRAKCF-NVGSYRRK---AG-AAHPSADFFDSSN
---KEALKVRQKAVT------HAIEDMMKWYEEE---NGVVAILDATNSTRERREWVLRL
CRENAIEPMFLESWCDDQDMILRNISDVKTSSPDYEGMDPEAATQDFLRRISNYEKVYEP
LDRDNDKDLTFVKLINVAQEVIVNRIQSYLESRVVFYVMNLHIRPRCIWLSRHGESVYNV
EKKIGGDSSLSARGFQYASKLPEIVRE-SAGD----VNLTVWTSTLCRTQQTAESLP---
-Y-KQLQWKALDELDAGVCDGMTYEEIEVKYPDDFKARDDDKYEYRYPGGESYRDVVIRL
EPIIMELERQENILIVTHQAVLRCIYAYFMNVPQEESPWMSIPLHTLIKLEPRAYGTEVT
RIKADIPAVSTYKEKGTSKLGESS--AYA-TKYRN-LLNEPSKSA---------------
------------------------------------------------------------
------------------------------------------------------------
------------------------------------------------------------
------------------------------------------------------------
------------------------------------------------------------
------------------------------------------------------------
------------------------------------------------------------
------------------------------------------------------------
------------------------------------------------------------
------------------------------------------------------------
------------------------------------------------------------
------------------------------------------------------------
------------------------------------------------------------
------------------------------------------------------------
------------------------------------------------------------
------------------------------------------------------------
------------------------------------------------------------
------------------------------------------------------------
------------------------------------------------------------
------------------------------------------------------------
------------------------------------------------------------
------------------------------------------------------------
------------------------------------------------------------
------------------------------------------------------------
------------------------------------------------------------
------------------------------------------------------------
------------------------------------------------------------
------------------------------------------------------------
------------------------------------------------------------
------------------------------------------------------------
------------------------------------------------------------
------------------------------------------------------------
------------------------------------------------------------
------------------------------------------------------------
-----------------------------------------------------------
>XP_037143164_Zygotorulaspora_mrakii
------------------------------------------------------------
------------------------------------------------------------
------------------------------------------------------------
------------------------------------------------------------
------------------------------------------------------------
------------------------------------------------------------
--------------------MGVYTVSSV-------------------------ENLRIC
VVMVGLPARGKSFISQKIVRYLSWLSIKAKCF-NVGSYRRQ---IG-AAHPSADFFDFKN
---EEAFRIRENAVT------QAVEDMMKWYEDD---NGVVGILDATNTTRSRRDWILKL
CRENAIEPMFLESWCDDQEMILRNISDVKTCSPDYEGVDPEKATSDFLQRIGKYEKVYQP
LDLDHDKNLTFVKLVNVAQEVIVNQIQTYLESRIVFYVMNLHIRPRFIWLSRHGESIYNV
EKKIGGDSSLSPRGMQYAAKLPELVRE-SAGD----ADLTVWTSTLCRTQQSAQYLP---
-Y-KQLQWKALDELDAGVCDGMTYEEIEEKYPEDFKARDEDKYEYRYPGGESYRDVVIRL
EPIIMELERQENILIVTHQAVLRCIYAYFMNVPQEESPWMSIPLHTLIRLEPRAYGTEVK
RIKANIPAVSTYKEKGTSQLGESV--NDA-TKYRN-LLTGEGGN----------------
------------------------------------------------------------
------------------------------------------------------------
------------------------------------------------------------
------------------------------------------------------------
------------------------------------------------------------
------------------------------------------------------------
------------------------------------------------------------
------------------------------------------------------------
------------------------------------------------------------
------------------------------------------------------------
------------------------------------------------------------
------------------------------------------------------------
------------------------------------------------------------
------------------------------------------------------------
------------------------------------------------------------
------------------------------------------------------------
------------------------------------------------------------
------------------------------------------------------------
------------------------------------------------------------
------------------------------------------------------------
------------------------------------------------------------
------------------------------------------------------------
------------------------------------------------------------
------------------------------------------------------------
------------------------------------------------------------
------------------------------------------------------------
------------------------------------------------------------
------------------------------------------------------------
------------------------------------------------------------
------------------------------------------------------------
------------------------------------------------------------
------------------------------------------------------------
------------------------------------------------------------
------------------------------------------------------------
-----------------------------------------------------------
>XP_002498773_Zygosaccharomyces_rouxii
------------------------------------------------------------
------------------------------------------------------------
------------------------------------------------------------
------------------------------------------------------------
------------------------------------------------------------
------------------------------------------------------------
--------------------MAFYTVSNV-------------------------ENLRVC
VVMVGLPARGKSFIAQKIVRYLSWLSIKAKCF-NVGNYRRQ---SG-SGHPNAEFFDFNN
---TEAFGIRQKAAE------QAVADMMAWYERE---NGVVAILDGTNTTRERRDWILKI
CREHAIEPMFLESWSDDMDMVLRNISDVKKSSPDYEGIDPEVATNDFLKRISKYEKVYEP
LDHELDKNLTYVKLINVAQEVIINRIQTYLESRVVFYVMNLHIRPRCIWLSRHGESLYNV
EKKIGGDSWLSERGFRYSYKLPDLVKQ-SAGD----ADLTVWTSTLIRTQQTAQELP---
-Y-KQLHWKALDELDAGVCDGMTYEEIEEKYPGDFKARDENKYEYRYPGGESYRDVVIRL
EPIIMELERQENILIVTHQAVLRCIYAYFMNVPQEESPWMSIPLHTLIKLEPKAYGTKVT
RIKADVPAVSTYKEKGTSQVGEST--QDG-TKFRNILLNLPESSK---------------
------------------------------------------------------------
------------------------------------------------------------
------------------------------------------------------------
------------------------------------------------------------
------------------------------------------------------------
------------------------------------------------------------
------------------------------------------------------------
------------------------------------------------------------
------------------------------------------------------------
------------------------------------------------------------
------------------------------------------------------------
------------------------------------------------------------
------------------------------------------------------------
------------------------------------------------------------
------------------------------------------------------------
------------------------------------------------------------
------------------------------------------------------------
------------------------------------------------------------
------------------------------------------------------------
------------------------------------------------------------
------------------------------------------------------------
------------------------------------------------------------
------------------------------------------------------------
------------------------------------------------------------
------------------------------------------------------------
------------------------------------------------------------
------------------------------------------------------------
------------------------------------------------------------
------------------------------------------------------------
------------------------------------------------------------
------------------------------------------------------------
------------------------------------------------------------
------------------------------------------------------------
------------------------------------------------------------
-----------------------------------------------------------
>XP_003646769_Eremothecium_cymbalariae
------------------------------------------------------------
------------------------------------------------------------
------------------------------------------------------------
------------------------------------------------------------
------------------------------------------------------------
------------------------------------------------------------
------------------------------------------------------------
--MVGLPARGKSFISQKIVRYLSWLSIRAKCF-NVGNYRRL---AG-GSKPNAEFFAPDN
---IEGQRIREKAVQ------MAVEDMMNWFYED---DGVVAILDATNSTRQRRDWVLKL
CRENAIEPMFLESWCDDQDLIFRNISEMKTTSPDYEGCDPDAATQVFYERIEKYVSVYQP
LEEVLDKELTFVRLINVAEQVVINRIETYLESRIVFYVMNLHIKPRCIWLSRHGESVYNL
EKKIGGDSHLSTRGMEYARKLPELVRE-STGD----ANLTVWTSTLVRTGETAQFLP---
-Y-KQLQWKALDELDAGVCDGMTYEEIEKEYPEDFKARDEDKYEYRYRGGESYRDVVIRL
EPIIMELERQENILIITHQAVLRCIYAYFMNVPQQESPWVSIPLHTLIKLEPRAYGTKVS
TVKADIPAVSTYKEKGTSKVGEPA--H---------CTPAPTIC----------------
------------------------------------------------------------
------------------------------------------------------------
------------------------------------------------------------
------------------------------------------------------------
------------------------------------------------------------
------------------------------------------------------------
------------------------------------------------------------
------------------------------------------------------------
------------------------------------------------------------
------------------------------------------------------------
------------------------------------------------------------
------------------------------------------------------------
------------------------------------------------------------
------------------------------------------------------------
------------------------------------------------------------
------------------------------------------------------------
------------------------------------------------------------
------------------------------------------------------------
------------------------------------------------------------
------------------------------------------------------------
------------------------------------------------------------
------------------------------------------------------------
------------------------------------------------------------
------------------------------------------------------------
------------------------------------------------------------
------------------------------------------------------------
------------------------------------------------------------
------------------------------------------------------------
------------------------------------------------------------
------------------------------------------------------------
------------------------------------------------------------
------------------------------------------------------------
------------------------------------------------------------
------------------------------------------------------------
-----------------------------------------------------------
>NP_984755_Eremothecium_gossypii
------------------------------------------------------------
------------------------------------------------------------
------------------------------------------------------------
------------------------------------------------------------
------------------------------------------------------------
------------------------------------------------------------
--------------------MPVYTVSNV-------------------------QNLKIC
VVMVGLPARGKSFISQKIVRYLSWLSIKARCF-NVGNYRRQ---AG-AAKPSAEFFASDN
---AMGMKVRRQAVE------QAVADMNRWFFEE---DGIVGILDATNTTHERRDWILKM
CRENGIEPMFLESWCNDQDIILRNILEMKATSPDYEGCDPEDARRDFLERIAKYEDVYEP
LDETRDQDLTFVRLINVAQQVIINRIETYLESRIVFYVMNLHIKPRVIWLSRHGESVYNL
EKKIGGDSHLSPRGLEYARKLPELVRE-SAGN----VDLTVWTSTLVRTGETAQFLP---
-Y-KQLQWKALDELDAGVCDGMTYEEIEEKYPEDFKARDEDKYEYRYRGGESYRDVVIRL
EPIIMELERQENILIITHQAVLRCIYAYFMNVPQEESPWVSIPLHTLIKLEPRAYSTKVT
RVKANIEAVSTYKEKGTSRVGEPS--QDR-RPLQ--------------------------
------------------------------------------------------------
------------------------------------------------------------
------------------------------------------------------------
------------------------------------------------------------
------------------------------------------------------------
------------------------------------------------------------
------------------------------------------------------------
------------------------------------------------------------
------------------------------------------------------------
------------------------------------------------------------
------------------------------------------------------------
------------------------------------------------------------
------------------------------------------------------------
------------------------------------------------------------
------------------------------------------------------------
------------------------------------------------------------
------------------------------------------------------------
------------------------------------------------------------
------------------------------------------------------------
------------------------------------------------------------
------------------------------------------------------------
------------------------------------------------------------
------------------------------------------------------------
------------------------------------------------------------
------------------------------------------------------------
------------------------------------------------------------
------------------------------------------------------------
------------------------------------------------------------
------------------------------------------------------------
------------------------------------------------------------
------------------------------------------------------------
------------------------------------------------------------
------------------------------------------------------------
------------------------------------------------------------
-----------------------------------------------------------
>XP_451863_Kluyveromyces_lactis
------------------------------------------------------------
------------------------------------------------------------
------------------------------------------------------------
------------------------------------------------------------
------------------------------------------------------------
------------------------------------------------------------
--------------------MPVYTVSNV-------------------------QNIRVC
VVMVGLPARGKSFISQKIVRYLSWLSIQAKCF-NVGNYRRQH--AG-AEQPNADFFDFGN
---KEAYKIRQHAVT------MAVEDMMRWFNEK---GGVVAILDATNSTSERREWILKL
CRENAIEPMFLESWCDDQDLILRNISEVKTTSPDYQGIDPDVATKDFLERISKYESVYEP
LDEEVDKDKTFVRLINVAQQVIINRIETYLESRIVFYVMNLHIRPRSIWLSRHGESIYNV
EKKIGGDSHLSPRGLQYASKLPELVKR-SAGD----VDLTVWTSTLVRTGETAQHLP---
-Y-KQLQWKALDELDAGVCDGMTYEEIEEIYPEDFKARDDNKYEYRYRGGESYRDVVIRL
EPIIMELERQENILIITHQAVLRCIYAYFMNVPQEESPWMSIPLHTLIKLEPRAYGTNVT
RIKANIPAVSTYKEKGTSQVGESD--LNS-GNSRSVLTSAPELNEQQEST----------
------------------------------------------------------------
------------------------------------------------------------
------------------------------------------------------------
------------------------------------------------------------
------------------------------------------------------------
------------------------------------------------------------
------------------------------------------------------------
------------------------------------------------------------
------------------------------------------------------------
------------------------------------------------------------
------------------------------------------------------------
------------------------------------------------------------
------------------------------------------------------------
------------------------------------------------------------
------------------------------------------------------------
------------------------------------------------------------
------------------------------------------------------------
------------------------------------------------------------
------------------------------------------------------------
------------------------------------------------------------
------------------------------------------------------------
------------------------------------------------------------
------------------------------------------------------------
------------------------------------------------------------
------------------------------------------------------------
------------------------------------------------------------
------------------------------------------------------------
------------------------------------------------------------
------------------------------------------------------------
------------------------------------------------------------
------------------------------------------------------------
------------------------------------------------------------
------------------------------------------------------------
------------------------------------------------------------
-----------------------------------------------------------
>XP_022676723_Kluyveromyces_marxianus
------------------------------------------------------------
------------------------------------------------------------
------------------------------------------------------------
------------------------------------------------------------
------------------------------------------------------------
------------------------------------------------------------
--------------------MPVYTVSNV-------------------------QNIRVC
VVMVGLPARGKSFISQKIVRYLSWLSINAKSF-NVGNYRRQH--AG-AEHPDAEFFDFAN
---KEAYKIRQHAVT------MAVEDMMRWFNEK---EGVVAILDATNSTPERREWILKL
CRENGIEPMFLESWCDDQDLILRNISEVKTTSPDYQGIDPDVATKDFLKRISKYESVYEP
LDEIKDKDKTFVRLINVAQQVIINKIETYLESRIVFYVMNLHIRPRSIWLSRHGESIYNV
EKKIGGDSHLSPRGLQYAKKLPDLVRQ-SAGD----VDLTVWTSTLVRTGETAQHLQ---
-Y-KQLQWKALDELDAGVCDGMTYEEIEEKYPEDFKARDDNKYEYRYRGGESYRDVVIRL
EPIIMELERQENILIITHQAVLRCIYAYFMNVPQEESPWMSIPLHTLIKLEPRAYGTNVT
RIKANIPAVSTYKEKGTSQVGESE--QGG-VKSRSILMSAPELDVKSTKT----------
------------------------------------------------------------
------------------------------------------------------------
------------------------------------------------------------
------------------------------------------------------------
------------------------------------------------------------
------------------------------------------------------------
------------------------------------------------------------
------------------------------------------------------------
------------------------------------------------------------
------------------------------------------------------------
------------------------------------------------------------
------------------------------------------------------------
------------------------------------------------------------
------------------------------------------------------------
------------------------------------------------------------
------------------------------------------------------------
------------------------------------------------------------
------------------------------------------------------------
------------------------------------------------------------
------------------------------------------------------------
------------------------------------------------------------
------------------------------------------------------------
------------------------------------------------------------
------------------------------------------------------------
------------------------------------------------------------
------------------------------------------------------------
------------------------------------------------------------
------------------------------------------------------------
------------------------------------------------------------
------------------------------------------------------------
------------------------------------------------------------
------------------------------------------------------------
------------------------------------------------------------
------------------------------------------------------------
-----------------------------------------------------------
>XP_022630665_Lachancea_lanzarotensis
------------------------------------------------------------
------------------------------------------------------------
------------------------------------------------------------
------------------------------------------------------------
------------------------------------------------------------
------------------------------------------------------------
--------------------MPVYTVSNV-------------------------QNLRIC
VVMVGLPARGKSFISQKIVRYLSWLSIKSKCF-NVGNYRRQ----G-APRPSAEFFDASN
---EEAYKIREHAVT------QAVIDMMNWFADE---QGVVAILDATNSTRQRRNWVLKL
CRENSIEPMFLESWCDDNDLILRNIADVKTSSPDYKGVDPDVATADFLERIANYEQVYQA
LDEAQDRDLTFVRLINIAQQVIINKVETYLESRIVFYVMNLHIKPRYIWLSRHGESIYNL
EKKIGGDSSLSPRGLQYAKKLPELVRE-SAGN----RDLTVWTSTLIRTQETAQDLP---
-Y-KQLQWKALDELDAGVCDGMTYEEIEETFPEDFKARDEDKYEYRYRGGESYRDVVIRL
EPIIMELERQENILIITHQAVLRCIYAYFMNVPQEESPWMSIPLHTLIRLEPRAYATHVT
KIKADIPAVSTYKGKGTSQVGESD--SNQ-RKSAHALID---SDSKK-------------
------------------------------------------------------------
------------------------------------------------------------
------------------------------------------------------------
------------------------------------------------------------
------------------------------------------------------------
------------------------------------------------------------
------------------------------------------------------------
------------------------------------------------------------
------------------------------------------------------------
------------------------------------------------------------
------------------------------------------------------------
------------------------------------------------------------
------------------------------------------------------------
------------------------------------------------------------
------------------------------------------------------------
------------------------------------------------------------
------------------------------------------------------------
------------------------------------------------------------
------------------------------------------------------------
------------------------------------------------------------
------------------------------------------------------------
------------------------------------------------------------
------------------------------------------------------------
------------------------------------------------------------
------------------------------------------------------------
------------------------------------------------------------
------------------------------------------------------------
------------------------------------------------------------
------------------------------------------------------------
------------------------------------------------------------
------------------------------------------------------------
------------------------------------------------------------
------------------------------------------------------------
------------------------------------------------------------
-----------------------------------------------------------
>XP_002554429_Lachancea_thermotolerans
------------------------------------------------------------
------------------------------------------------------------
------------------------------------------------------------
------------------------------------------------------------
------------------------------------------------------------
------------------------------------------------------------
------------------------------------------------------------
--MVGLPARGKSFISQKIVRYLSWLSIKSKCF-NVGSYRRQ----G-APRPSAGFFDASN
---KEAYRIREQAVA------QAVEDMMNWFSDE---EGVVAILDATNSTKERRKWILRL
CRENSIEPMFLESWCDDKDLVLRNIADVKTSSPDYKGIDPDVATADFLERIANYEQVYQP
LDTTDDRDLTFVRMINIAQQVIINKVETYLESRIVFYVMNLHIKPRYIWLSRHGESIYNI
EKKIGGDSSLSERGLKYAKKLPELVRE-SAGD----RDLTVWTSTLIRTQETAQHLP---
-Y-KQLQWKALDELDAGECDGMTYEEIEEKFPEDFKARDEDKYEYRYRGGESYRDVVIRL
EPIIMELERQENILIITHQAVLRCIYAYFMNVPQEESPWMSIPLHTLIRLEPRAYATHVT
KIKADIPAVSTYKGKGTSRVGESE--SDN-DKSLHVLSS---LNSK--------------
------------------------------------------------------------
------------------------------------------------------------
------------------------------------------------------------
------------------------------------------------------------
------------------------------------------------------------
------------------------------------------------------------
------------------------------------------------------------
------------------------------------------------------------
------------------------------------------------------------
------------------------------------------------------------
------------------------------------------------------------
------------------------------------------------------------
------------------------------------------------------------
------------------------------------------------------------
------------------------------------------------------------
------------------------------------------------------------
------------------------------------------------------------
------------------------------------------------------------
------------------------------------------------------------
------------------------------------------------------------
------------------------------------------------------------
------------------------------------------------------------
------------------------------------------------------------
------------------------------------------------------------
------------------------------------------------------------
------------------------------------------------------------
------------------------------------------------------------
------------------------------------------------------------
------------------------------------------------------------
------------------------------------------------------------
------------------------------------------------------------
------------------------------------------------------------
------------------------------------------------------------
------------------------------------------------------------
-----------------------------------------------------------
>XP_020056144_Aspergillus_aculeatus
------------------------------------------------------------
------------------------------------------------------------
------------------------------------------------------------
------------------------------------------------------------
------------------------------------------------------------
------------------------------------------------------------
--MSSGLIRRDNGHGKTHY------FASS-------------------------DESKIC
VVMVGLPARGKSLIAGKAMRYLAWVGIPARVF-NVGTYRRQG-----TPQPSATFFDPHN
---EEGEKMRRAAAD------AAITDMIQWFDAG---KGLVAILDATNSTKERRRWINER
CREANIETLYVESICDEEDLIMNNILEVKTTSPDYKGQDPEVAARDFRERIRNYEKVYET
ID-DGEKSYTYVKLINVGSTVIINQIKDYLSSRLVYYIQNLHIKPRSIWLSRHGESEYNL
TGKIGGDSNISERGEAYAKALPGLLKK-SGVP--PNTKIVIWTSTLKRTIQTARHLAAET
GF-EKLEWKALDELDSGVCDGLTYEQIAEKYPEDFAARDEDKYNYRYRGGESYRDVVIRL
EPIIMELERSENVIIVTHQAVLRCIYAYFLNTPQEQSPWMEVPLHTLIKLTPRAYGTEEQ
RFKADIPAVSTWRAKGTS------------AKHQEY-S--------TETKAA--------
-----------RTMLSAFTARPLVEFKPRDRSRIESVLTYGDRVLVGLNNGSLRVYRVNE
VEKEA---ADGDEGMNGHQDDTHGNNGDGEALGNNVNGGVAPHVPVKSKQTDLLREVEKF
SRYKVEQLALIKEAKLLVSLSGGYVSIHDLQTYALQEQMTRTKGASTFAVTSNIVNDPET
GVPSIVSRLAVAVKRKVLLWVWRDMEVEGEVVEMTLVSGIKTLTWVSGTRLVAGLGSSFV
MVDIETASVTDLVGPGSIGGLGGQETGRLTGVGVASMSYIGIGGSAPKPLATRLSEGQVL
LAKDINTQFIDINGASLGRRQIPWSHAPADIGYSYPFLLALHDASKGVLEVRNPETLSLL
QSVPLPSANILHIPQPTISLAHAGKGFLVASERTIWRMEALSYDTQIDSLVEKGFLDEAV
SLTSMLEDALLRDKQGRLRAIKLEKAEGLFRLRKYADAMDIFTEISAPPETVIRLYPKIV
AGELSSVPEEQEESEDSATESPSKTPDNQKQVDGNHTAEAAVAATAKTLSHAPSVMSLLR
SKTETFDDAASIRTRMT-EDAKPDKALEGNDLKLAVRELQRYLADVRRRFQRFLNPDGSL
KVFDLPADAATDELTDSVMKLLETSTKDIEDPEFGEKIREKAKLVDTTLFRAYMYAIPAL
AGSLFRIANFCDPDVVMERLEETGRHNDLIDFLYGKRLHRQALELLQRFGQAEEEEESAP
QLHGPKRTVVYLQNLPPDRIDLILEFAEWPLREDPELGMEIFLADTENAETLPRHRVLDF
LRAIDVNLAVRYLEHVIGELNDMSPDLHQQLLNLYLDRLKKYRNKEWEFASEDDHVAWRT
KFLTMLRSSTQYSPAKILNRLDRDDPELFEARAIVFSKMGQHKQALEIYVFKLEDYAKAE
EYCNHLHKQDDIASTEEGGPCVALLAYEEDKPSIYLTLLALYLTPPHGYKPRYGPALEVL
AKHGSRLPPGAALDLIPETLPVKELDFYFKGRMRAANSILNESRIVASLQKAENIKTQAQ
LLVGEGTDPKRSRSRHVTITEERVCGICHKRIGGSVINVYPD------------------
------------------------------------------------------------
------------------------------------------PPPPIPPLPRRSFDDSYS
YTFYNRPGSSGSDASSMTSNVTTISPQQSNFPLPPAPAPTTGTASASASASPRPPRISSL
NTANLTSASTASTTTTTNTTSSARSPVSFMPHNDILSRKPSGRVVPAELQRRSRHHSQGF
FEPSLPTASSTEASLSASRIAAQTAMLQQQQQQQQQQQQQQQQQQSHQHQQHPQKQHQQP
NNLQHPVKRPATVRGVSEDGSRSRRGGSISPPPPPPPPPGSTAASATGASAGQPSYTNGS
GSTSTAAGHAHAATTAANVVFPRNPGLQPPGLGLEIPQEREHKHKGEKSKMKLFSKPKHI
GISRDKDGTGKERGLPSPSKMGFPSGGLSRIVSASTTSLAETFPSNNSSMYNLSNASAST
VVPADRPTGSEKEKDKDKEKHK--------HHFLSRQKLK---LKDRDDHYNLPLSSASS
NSKPSDPNAPQSLYSFTPASPGATSTTFGKSVSGLDLLHG---LREKKKEEKAQAQAQMD
WATSSQGPGGSPAVFPGPSSLGSSSGLIAEAALRETLQGFGLNNMTPEDAWDFLKAKLMV
IFDGEDVRIAIEDLNKLVLVHIQRCVQKRTPAAVVDDLRELLETGFASLNHTLNGVPDEK
LVPHLVQVWMLVFGTILPFIQAVFLPLDLEIKGCGSVMNRREASEFWGSARNAEYPGCEL
DVRNLVLVAFRDRIILRRYESLKSTFSRLSLDSIKLGTAALSVTTKSSSTSGGRPPTAAS
LDGGGAGAGFGSYSSQSSTLLNAQSGSYSSDSSSSSRSRAASNTSSNPDQLIFQSLSSPP
QRPSIIHRANAAADTSHIITETVGRMLQCVSVLASVQTGDKAQEQVETLGKDLKHNWLGR
GRTGRDRRGFVGTKIRPAIVARADTCLVQHDFPTLFFTASSVVIALMMGFGMAGVCVLG
>XP_001273416_Aspergillus_clavatus
------------------------------------------------------------
------------------------------------------------------------
------------------------------------------------------------
------------------------------------------------------------
------------------------------------------------------------
------------------------------------------------------------
-MTSGISAQR--GSGQKSF------FASS-------------------------DDSKIC
VVMVGLPARGKSLIAGKAMRYLGWVGIPARVF-NVGTYRRQD-----TPQPTATFFDPHN
---PEGERMRRAAAE------AALSDMLNWFKAG---KGVVAILDATNSTKTRRRWIYET
CHEANIETLFVESICDDEDLIMNNILEVKTTSPDYKGQDPEAAALDFRNRIRNYEKVYET
ID-DDERSFTYVKLINVGSTVIINQIKDYLSSRLVYYIQNLHIKPRSIWLSRHGESEYNL
TGKIGGDSNISERGEAYARALPGLLRK-SGVP--PNTKIVIWTSTLKRTIQTARHLAAET
GY-EKLEWKALDELDSGVCDGLTYEEIADQYPDDFAARDEDKYNYRYRGGESYRDVVIRL
EPIIMELERSENVMIVTHQAVLRCIYAYFLNVPQEQSPWMEVPLHTLIKLTPRAYGTEEQ
RFKADIPAVSTWRAKGTS------------AKHQDY-P--------TELQK---------
------------------------------------------------------------
------------------------------------------------------------
------------------------------------------------------------
------------------------------------------------------------
------------------------------------------------------------
------------------------------------------------------------
------------------------------------------------------------
------------------------------------------------------------
------------------------------------------------------------
------------------------------------------------------------
------------------------------------------------------------
------------------------------------------------------------
------------------------------------------------------------
------------------------------------------------------------
------------------------------------------------------------
------------------------------------------------------------
------------------------------------------------------------
------------------------------------------------------------
------------------------------------------------------------
------------------------------------------------------------
------------------------------------------------------------
------------------------------------------------------------
------------------------------------------------------------
------------------------------------------------------------
------------------------------------------------------------
------------------------------------------------------------
------------------------------------------------------------
------------------------------------------------------------
------------------------------------------------------------
------------------------------------------------------------
------------------------------------------------------------
------------------------------------------------------------
------------------------------------------------------------
------------------------------------------------------------
-----------------------------------------------------------
>XP_001261527_Aspergillus_fischeri
------------------------------------------------------------
------------------------------------------------------------
------------------------------------------------------------
------------------------------------------------------------
------------------------------------------------------------
------------------------------------------------------------
-MTSGSSNRR--GSGHKSF------FASS-------------------------DETKIC
VVMVGLPARGKSLIAGKAMRYLAWVGIPAKVF-NVGTYRRQG-----TPQPTATFFDPHN
---TEGERMRRAAAE------AAMSDMLNWFKAG---KGVVAILDATNSTKSRRQWIYET
CRDADIETLFVESICDDEDLIMNNILEVKTTSPDYKGQDPEVAAMDFRNRIRNYEKVYET
ID-DNEKHFTYVKLINVGSTVIINQIKDYLSSRLVYYIQNLHIKPRSIWLSRHGESEYNL
TGKIGGDSNISARGEAYARALPGLLRK-SGVP--PNAKVVIWTSTLKRTIQTARHLAAET
GY-EKLEWKALDELDSGVCDGLTYEEIAERYPDDFAARDEDKYNYRYRGGESYRDVVIRL
EPIIMELERSENVIIVTHQAVLRCIYAYFLNIPQEQSPWMEVPLHTLIKLTPRAYGTEEQ
RFKADIPAVSTWRAKGTS------------AKHQEF-P--------TEVKH---------
------------------------------------------------------------
------------------------------------------------------------
------------------------------------------------------------
------------------------------------------------------------
------------------------------------------------------------
------------------------------------------------------------
------------------------------------------------------------
------------------------------------------------------------
------------------------------------------------------------
------------------------------------------------------------
------------------------------------------------------------
------------------------------------------------------------
------------------------------------------------------------
------------------------------------------------------------
------------------------------------------------------------
------------------------------------------------------------
------------------------------------------------------------
------------------------------------------------------------
------------------------------------------------------------
------------------------------------------------------------
------------------------------------------------------------
------------------------------------------------------------
------------------------------------------------------------
------------------------------------------------------------
------------------------------------------------------------
------------------------------------------------------------
------------------------------------------------------------
------------------------------------------------------------
------------------------------------------------------------
------------------------------------------------------------
------------------------------------------------------------
------------------------------------------------------------
------------------------------------------------------------
------------------------------------------------------------
-----------------------------------------------------------
>XP_041141423_Aspergillus_flavus
------------------------------------------------------------
------------------------------------------------------------
------------------------------------------------------------
------------------------------------------------------------
------------------------------------------------------------
------------------------------------------------------------
----------------------------A-------------------------DDTKIC
VVMVGLPARGKSLIAGKAMRYLAWVGIPARVF-NVGTYRRSN-----TPQPNATFFDPHN
---SEGEKMRKAAAE------AAMSDMLQWFSSG---KGVVAILDATNSTKSRRSWIYES
CHAANVETLFVESICDEEDLIMNNILEVKTTSPDYKGQDPEAAALDFRNRIRNYEKVYET
ID-DNEKHYTYVKLINVGSTVIINQIKDYLSSRLVYYIQNLHIKPRSIWLSRHGESEYNL
TGKIGGDSNISPRGEAYAQALPGLLKK-SGVP--PNTKIVIWTSTLKRTIQTARHLAAET
GY-EKLEWKALDELDSGVCDGLTYEEIAEKYPEDFAARDEDKYNYRYRGGESYRDVVIRL
EPIIMELERSENVIIVTHQAVLRCIYAYFLNTPQEQSPWMEVPLHTLIKLTPRAYGTDEQ
RFKADIPAVSTWRAKGTS------------AKHQDY-P--------TEIKA---------
------------------------------------------------------------
------------------------------------------------------------
------------------------------------------------------------
------------------------------------------------------------
------------------------------------------------------------
------------------------------------------------------------
------------------------------------------------------------
------------------------------------------------------------
------------------------------------------------------------
------------------------------------------------------------
------------------------------------------------------------
------------------------------------------------------------
------------------------------------------------------------
------------------------------------------------------------
------------------------------------------------------------
------------------------------------------------------------
------------------------------------------------------------
------------------------------------------------------------
------------------------------------------------------------
------------------------------------------------------------
------------------------------------------------------------
------------------------------------------------------------
------------------------------------------------------------
------------------------------------------------------------
------------------------------------------------------------
------------------------------------------------------------
------------------------------------------------------------
------------------------------------------------------------
------------------------------------------------------------
------------------------------------------------------------
------------------------------------------------------------
------------------------------------------------------------
------------------------------------------------------------
------------------------------------------------------------
-----------------------------------------------------------
>XP_748930_Aspergillus_fumigatus
------------------------------------------------------------
------------------------------------------------------------
------------------------------------------------------------
------------------------------------------------------------
------------------------------------------------------------
------------------------------------------------------------
-MTSGSSNRR--GSGQKSF------FASS-------------------------DETKIC
VVMVGLPARGKSLIAGKAMRYLAWVGIPAKVF-NVGTYRRQG-----TPQPTATFFDPHN
---TEGERMRRAAAE------AAMSDMLNWFKAG---KGVVAILDATNSTKSRRQWIYET
CRDADIETLFVESICDDEDLIMNNILEVKTTSPDYKGQDPEVAAMDFRNRIRNYEKVYET
ID-DNEKHFTYVKLINVGSTVIINQIKDYLSSRLVYYIQNLHIKPRSIWLSRHGESEYNL
MGKIGGDSNISARGEAYARALPGLLRK-SGVP--SNAKVVIWTSTLKRTIQTARHLAAET
GY-EKLEWKALDELDSGVCDGLTYEEIAERYPDDFAARDEDKYNYRYRGGESYRDVVIRL
EPIIMELERSENVIIVTHQAVLRCIYAYFLNIPQEQSPWMEVPLHTLIKLTPRAYGTEEQ
RFKADIPAVSTWRAKGTS------------AKHQEF-P--------TEVKH---------
------------------------------------------------------------
------------------------------------------------------------
------------------------------------------------------------
------------------------------------------------------------
------------------------------------------------------------
------------------------------------------------------------
------------------------------------------------------------
------------------------------------------------------------
------------------------------------------------------------
------------------------------------------------------------
------------------------------------------------------------
------------------------------------------------------------
------------------------------------------------------------
------------------------------------------------------------
------------------------------------------------------------
------------------------------------------------------------
------------------------------------------------------------
------------------------------------------------------------
------------------------------------------------------------
------------------------------------------------------------
------------------------------------------------------------
------------------------------------------------------------
------------------------------------------------------------
------------------------------------------------------------
------------------------------------------------------------
------------------------------------------------------------
------------------------------------------------------------
------------------------------------------------------------
------------------------------------------------------------
------------------------------------------------------------
------------------------------------------------------------
------------------------------------------------------------
------------------------------------------------------------
------------------------------------------------------------
-----------------------------------------------------------
>XP_664324_Aspergillus_nidulans
------------------------------------------------------------
------------------------------------------------------------
------------------------------------------------------------
------------------------------------------------------------
------------------------------------------------------------
------------------------------------------------------------
-------------MSSKTF------FASS-------------------------DDTKIC
VVMVGLPARGKSLIAGKAMRYLGWVGIPARVF-NVGTYRRSA-----TPQPDANFFDPHN
---SEGEKMRRAAAE------AAMTDMIQWFNSG---KGVVAILDATNSTRKRRKWIYES
CREANIETLFVESICDDEDLIMNNILEVKTTSPDYKGQDPEVAALDFRNRIRNYEKVYEG
IG-DDENHYTYVKLINVGSTVIINQIKDYLSSRLVYYIQNLHIKPRSIWLSRHGESEYNL
TGKIGGDSSISERGEAYARALPGLLKK-SGVP--PNTKIVIWTSTLKRTIQTARHLAAET
GY-EKLEWKALDELDSGVCDGLTYEEIAEKYPEDFAARDEDKYNYRYRGGESYRDVVIRL
EPIIMELERSENVIIVTHQAVLRCIYSYFLNVAQEQSPWMEVPLHTLIKLTPRAYGTEEQ
RFKADIPAVSTWRAKGTS------------AKHQDF-P--------TEMKAKFEFNGSVF
VPTHRFESSRRRAMLSAFTARPLVELKPRDKSRIEAVLAYGDRVLVGLNNGNLRVYRVNE
VEIEAEHDADPPPTQNNGNGHDAGYGGSRPPTQNGNGDNGTNNPVAKAKRTDLLRELEKF
SRYKIEQLAIIKEAKLLVSLSGGYVSIHDLQTYELQEQLTRTKGAVAFAVTSNIVNDPET
GVPSIVSRLAVAVKRKIMLWSWRDMELENDTAELTLVSGIKTLTWVSGTRLVAGLSSNFV
LVDIEMKTVTDLVGPGSIGGLGGQETGRLAGVGVASMSYIGIGGSAPKPLATRLSEGQIL
LAKDINTQFTDIDGNSLGRRQIPWSSAPADIGYSYPFLLALHDSMKGILEVRNPETLSLL
QSISLPSASTMHIAQPTISLAHAGKGFLVASDRIIWRMEALGYDSQIDSLVEKGYLDEAI
SLAGMLEDALLKNKEGRIREIKLEKAEGMFRLRRYLESMELFTEVSAPPETVIQLYPRII
AGDLTSISEE-DELEGSMTESQSKLPDSQAQAEGNGSEE---TTPIKALNHTPSMMSFLR
SRDEGSGSDSGSVRGKP-EEARLEKPLTGKDLKLAVRELQAYLADVRRRFQRFLNPDGSL
KI-DPQTHAAKDEYTDSVMKLLDVGEDD-EDYDLGEKLREKARLVDTTLFRVYMYATPSL
AGSLFRIANFCDPEVVMEKLEETGRHNDLIDFLYGKKMHRQALELLRKFGQSESEEETAP
QLHGPKRMVAYLQHLPPEHIDLILEFSEWPIREDPDLGMEIFLADTENAETLPRQKVLDF
LQGIDDKLAVRYLEHVIGELNDLTPDLHQRLAVLYLNRLQKHQNSKDGFATEDEYKFWRE
KLITMLKTSDQYSPSKILARLDRDDPEFFEARAILFSKMGQHRQALEIYVFKLEDYVKAE
EYCNHLHRTEDTPTPSGPAAEYSALAPSDDEPSIYHTLLSLYLTPPHGYKPQYAPALDIL
ARHGSRLPANSALDLIPESLPVHELEFYFKGRMRAANTILNESRITANLLKVQTIKTRAE
LLVGEGTDGRSSRSRHVTITEERVCSVCHKRIGGSVINVFPEAGLSFLIPRIPVVLEAAI
QEGKRGKREKLMAGRASSGSQSSVAEQTNDRQEYLTIAWPAGLLGYCVNLSGIDSNHQIQ
ISQHDNVCIVKNELLAVLITYSAPNLHRHCPLLEMLRSPVTVSPERSASRPPLPRSSSDF
DDDPDRPGSSGSDASSVISNATAFQ---------------TTPHRRDRDRDREPDPSYSP
RTVLRTPPTETSAAASASAQGPGHPPTSFMPHHDPTSRKPSGRVYPSDLHKRSRHHSQGF
FEPSLPTASSSDATLSASRIAAQAAMQSQGQHSSSTIPQVPPKRAVQGH-----------
--------------------------GSDNGSGSVSPPPPIPASQPQRPGSAGSPYQNSN
ATTGGHGVGQAAATTAANHVFPRLP---PPGVEAHPNEREHKKTEKEKSKMKLFSKPKHI
GISRDKDFKDRGLPSPNKIS------GLTRIVSASATNLADIYPSNNSSMYSLSNASAST
VVPADKPSVPEKEKDKEKDKEKDKEKAHRHHHFLSRQKLKLKDLKDKDDHYNLPLSSAAS
NSRPSDPNAPQSLYSFTPASPSATTTSFSKSVGGLDLLHGGRALRDKKKEEKTLAEEQPE
WLANSTVAGAATAGFAGPSSLGSTGGFLTEAVVRETLQGFGLHNMSPEDAWDFLKAKLLV
IFDGEDVRIAIEDLNKLVIIHIQRCVQRRTPTAIVDDLRGLLEAGFATLNHTLNGVPDDK
LVPHLVQIWML--------------------------MNIREAKNFWSLALDGEYPGCEL
EVRNLVLIAFRDMVIINRYDNLKATFSRLSLDSIKLGNSALSVTTKSSNNSNNGRPTTSA
SFDGGFGS-----YSSQSSTFLNTAGSFSSESPGYNRSRATSNTSSNPDQLIFQSFSSPS
QRPTIIHRANNASDTSHVITETVGRMLQCMSVLASVQTNDTAQERIETLSKDLKHNWLGR
GRTGRDRRGFVGTKIRPPIVAQASDNSTDSNMDELSSKRLQQELSVL------------
>XP_001391296_Aspergillus_niger
------------------------------------------------------------
------------------------------------------------------------
------------------------------------------------------------
------------------------------------------------------------
------------------------------------------------------------
------------------------------------------------------------
--MSSGSIRR--GNGHKTY------FASS-------------------------DDSKIC
VVMVGLPARGKSLIAGKAMRYLAWVGIPARVF-NVGSYRRAG-----TPQPNANFFDPHN
---TEGEKMRRAAAE------AAVSDMLQWFQSG---KGVVAILDATNSTKERRRWIHER
CQEANVETLYVESICDDEDLIMNNILEVKTTSPDYKGQDPEVAALDFRNRIRNYEKVYET
ID-DNEKHFTYVKLINVGSTVIINQIKDYLSSRLVYYIQNLHIKPRSIWLSRHGESEYNL
TGKIGGDSNISERGEAYARALPGLLKK-SGVP--PNTKIVIWTSTLKRTIQTARHLAAET
GF-EKLEWKALDELDSGVCDGLTYEQIAEKYPEDFAARDEDKYNYRYRGGESYRDVVIRL
EPIIMELERSENVIIVTHQAVLRCIYAYFLNTPQEQSPWMEVPLHTLIKLTPRAYGTEEQ
RFKADIPAVSTWRAKGTS------------AKHQEY-P--------TEIKA---------
------------------------------------------------------------
------------------------------------------------------------
------------------------------------------------------------
------------------------------------------------------------
------------------------------------------------------------
------------------------------------------------------------
------------------------------------------------------------
------------------------------------------------------------
------------------------------------------------------------
------------------------------------------------------------
------------------------------------------------------------
------------------------------------------------------------
------------------------------------------------------------
------------------------------------------------------------
------------------------------------------------------------
------------------------------------------------------------
------------------------------------------------------------
------------------------------------------------------------
------------------------------------------------------------
------------------------------------------------------------
------------------------------------------------------------
------------------------------------------------------------
------------------------------------------------------------
------------------------------------------------------------
------------------------------------------------------------
------------------------------------------------------------
------------------------------------------------------------
------------------------------------------------------------
------------------------------------------------------------
------------------------------------------------------------
------------------------------------------------------------
------------------------------------------------------------
------------------------------------------------------------
------------------------------------------------------------
-----------------------------------------------------------
>XP_015407402_Aspergillus_nomiae
------------------------------------------------------------
------------------------------------------------------------
------------------------------------------------------------
------------------------------------------------------------
------------------------------------------------------------
------------------------------------------------------------
-----MSVRR--GQT-KSY------FASA-------------------------DDTKIC
VVMVGLPARGKSLIAGKAMRYLAWVGIPARVF-NVGTYRRSN-----TPQPNATFFDPHN
---SEGEKMRKAAAE------AAMSDMLQWFSSG---KGVVAILDATNSTKSRRSWIYES
CHAANVETLFVESICDEEDLIMNNILEVKTTSPDYKGQDPEAAALDFRNRIRNYEKVYET
ID-DNEKHYTYVKLINVGSTVIINQIKDYLSSRLVYYIQNLHIKPRSIWLSRHGESEYNL
TGKIGGDSNISPRGEAYARALPGLLKK-SGVP--PNTKIVIWTSTLRRTIQTARHLAAET
GY-EKLEWKALDELDSGVCDGLTYEQIAEKYPEDFAARDEDKYNYRYRGGESYRDVVIRL
EPIIMELERSENVIIVTHQAVLRCIYAYFLNTPQEQSPWMEVPLHTLIKLTPRAYGTDEQ
RFKADIPAVSTWRAKGTS------------AKHQDY-P--------TQIKA---------
------------------------------------------------------------
------------------------------------------------------------
------------------------------------------------------------
------------------------------------------------------------
------------------------------------------------------------
------------------------------------------------------------
------------------------------------------------------------
------------------------------------------------------------
------------------------------------------------------------
------------------------------------------------------------
------------------------------------------------------------
------------------------------------------------------------
------------------------------------------------------------
------------------------------------------------------------
------------------------------------------------------------
------------------------------------------------------------
------------------------------------------------------------
------------------------------------------------------------
------------------------------------------------------------
------------------------------------------------------------
------------------------------------------------------------
------------------------------------------------------------
------------------------------------------------------------
------------------------------------------------------------
------------------------------------------------------------
------------------------------------------------------------
------------------------------------------------------------
------------------------------------------------------------
------------------------------------------------------------
------------------------------------------------------------
------------------------------------------------------------
------------------------------------------------------------
------------------------------------------------------------
------------------------------------------------------------
-----------------------------------------------------------
>XP_001817510_Aspergillus_oryzae
------------------------------------------------------------
------------------------------------------------------------
------------------------------------------------------------
------------------------------------------------------------
------------------------------------------------------------
------------------------------------------------------------
-----MSVRR--GQT-KSY------FASA-------------------------DDTKIC
VVMVGLPARGKSLIAGKAMRYLAWVGIPARVF-NVGTYRRSN-----TPQPNATFFDPHN
---SEGEKMRKAAAE------AAMSDMLQWFSSG---KGVVAILDATNSTKSRRSWIYES
CHAANVETLFVESICDEEDLIMNNILEVKTTSPDYKGQDPEAAALDFRNRIRNYEKVYET
ID-DNEKHYTYVKLINVGSTVIINQIKDYLSSRLVYYIQNLHIKPRSIWLSRHGESEYNL
TGKIGGDSNISPRGEAYAQALPGLLKK-SGVP--PNTKIVIWTSTLKRTIQTARHLAAET
GY-EKLEWKALDELDSGVCDGLTYEEIAEKYPEDFAARDEDKYNYRYRGGESYRDVVIRL
EPIIMELERSENVIIVTHQAVLRCIYAYFLNTPQEQSPWMEVPLHTLIKLTPRAYGTDEQ
RFKADIPAVSTWRAKGTS------------AKHQDY-P--------TEIKA---------
------------------------------------------------------------
------------------------------------------------------------
------------------------------------------------------------
------------------------------------------------------------
------------------------------------------------------------
------------------------------------------------------------
------------------------------------------------------------
------------------------------------------------------------
------------------------------------------------------------
------------------------------------------------------------
------------------------------------------------------------
------------------------------------------------------------
------------------------------------------------------------
------------------------------------------------------------
------------------------------------------------------------
------------------------------------------------------------
------------------------------------------------------------
------------------------------------------------------------
------------------------------------------------------------
------------------------------------------------------------
------------------------------------------------------------
------------------------------------------------------------
------------------------------------------------------------
------------------------------------------------------------
------------------------------------------------------------
------------------------------------------------------------
------------------------------------------------------------
------------------------------------------------------------
------------------------------------------------------------
------------------------------------------------------------
------------------------------------------------------------
------------------------------------------------------------
------------------------------------------------------------
------------------------------------------------------------
-----------------------------------------------------------
>XP_040642395_Aspergillus_ruber
------------------------------------------------------------
------------------------------------------------------------
------------------------------------------------------------
------------------------------------------------------------
------------------------------------------------------------
------------------------------------------------------------
--MSFSSNRG--ERGHKSY------FASS-------------------------DDTKIC
VVMVGLPARGKSLIAGKAMRYLAWVGIPARVF-NVGSYRRHN-----TPQPSAKFFEPHN
---EEGEKMRRAAAE------AAVSDMLAWFRKG---QGVVAILDATNSTRERRQWIYES
CEKENVETLFVESTCDDEEVIMNNILEVKTTSPDYKGQDPEMAALDFRTRIRNYEQVYET
ID-ENEKHYTYVKLINVGSTVIINQIKDYLSSRLVYYIQNLHIKPRSIWLSRHGESEYNL
VGKIGGDSSISERGEAYAKALPELMRK-SGYP--PNTKIVIWTSTLKRTIQTARHLVGQP
GF-GKLEWKALDELDSGVCDGLTYKDIADQYPEDFAARDEDKYNYRYRGGESYRDVVIRL
EPIIMELERSENVIIVTHQAVLRCIYAYFLNTPQEQSPWMEVPLHTLIKLTPRAYGTEEQ
RFKADIPAVSTWRGKGTS------------AHHQEF-P--------SDPQK---------
------------------------------------------------------------
------------------------------------------------------------
------------------------------------------------------------
------------------------------------------------------------
------------------------------------------------------------
------------------------------------------------------------
------------------------------------------------------------
------------------------------------------------------------
------------------------------------------------------------
------------------------------------------------------------
------------------------------------------------------------
------------------------------------------------------------
------------------------------------------------------------
------------------------------------------------------------
------------------------------------------------------------
------------------------------------------------------------
------------------------------------------------------------
------------------------------------------------------------
------------------------------------------------------------
------------------------------------------------------------
------------------------------------------------------------
------------------------------------------------------------
------------------------------------------------------------
------------------------------------------------------------
------------------------------------------------------------
------------------------------------------------------------
------------------------------------------------------------
------------------------------------------------------------
------------------------------------------------------------
------------------------------------------------------------
------------------------------------------------------------
------------------------------------------------------------
------------------------------------------------------------
------------------------------------------------------------
-----------------------------------------------------------
>XP_040698915_Aspergillus_sydowii
------------------------------------------------------------
------------------------------------------------------------
------------------------------------------------------------
------------------------------------------------------------
------------------------------------------------------------
------------------------------------------------------------
----MSPTGR--GSGHKTF------FASS-------------------------DDSKIC
VVMVGLPARGKSLIAGKAMRYLGWVGIPARVF-NVGSYRRSS-----TPQPNATFFDPHN
---SEGEKMRRAAAE------AAMSDMVNWFNSG---KGVVAILDATNSTKQRRRWIYES
CSAANIETLFVESICDDESLIMNNILEVKTTSPDYKGQDPEVAAVDFRNRIRNYEKVYEG
IG-DDENDYTYVKLINVGSTVIINQIKDYLSSRLVYYIQNLHIKPRSIWLSRHGESEYNL
TGKIGGDSNISERGEAYARALPGLLKK-SGVP--DNTKIVIWTSTLKRTIQTARPLAKET
GF-EKLEWKALDELDSGVCDGLTYEDIAQKYPEDFAARDEDKYNYRYRGGESYRDVVIRL
EPIIMELERSENVIIVTHQAVLRCIYSYFLNVPQEQSPWMEVPLHTLIKLTPRAYGTEEQ
RFKADIPAVSTWRAKGTS------------AKHQDY-P--------TE------------
---------------PAFTARPLVELKPRDKSRIESVLAYGDRVLVGLNNGSLRIYRVNE
VERDA-----HPPTENSDHGHDATDPG-GQPTQNGENEAHDVIQKTKVKQTDLLRELEKF
SRYKIEQLALIKEAKLLVSLSGGYVSIHDLQSYELQEQLTRTKGAATFAVTSNIVNDPET
GVPSIVSRLAVAVKRKILLWSWLDMELDNDTAELTLVSGIKTLTWISGTRLVAGLGSNFV
LVDIETKTVTDLAGPGSIGGLGGQETGRLAGVGVASMSYMGLGGGAPKPLVTRLSEGQVL
LAKDINTQFTDIDGNSLGRRQIPWSNAPTDIGYSYPFLLALHDPSKGILEVRNPETLSLL
QSISLPSANTMHIAQPTISLAHAGKGFLVASDRIIWRMEALGYDSQIDSLVEKGYLDEAI
SLAGMLEDALLKDKEGRIREIKLEKAQGLFGLRKYLESMELFTEVSAPPETVIQLYPRII
AGNLTSINEEQDELEGSTTESQIKLPDGHAHAEGSHSE----APPAKTLNHTPSMMSFLR
NRDEGSGSESGSIRGKPAEEARDEKPLTGKDLKLAVRELQAYLADVRRRFQRFLAPDGSL
KI-DPQTTTADDEFTDSVMKLLDVTKDD-LDYDFGEQLREKAKLVDTTLFRVYMYATPSL
AGSLFRIANFCDPEVVMEKLEETGRHNDLIDFLYGKKMHRQALELLRKFGQSDAEEETAP
QLHGPKRMVAYLQHLPPEHIDLILGFAKWPVQEDPELGMEIFLADTENAETLPRQKVLDF
LQEIDVKLAVRYIEHVIGELNDLTPDIHQRLVVLYLDRLQKHQDSQNEFANEEDYLEWRE
KFITMLRTSDQYSPSKILDRLDRDDPEFFEARAILFSKMGQHRQALEIYVFKLEDYDKAE
EYCNQLHKTEDTPAPSGAAGEYSVLAPSDDEPSIYLTLLSLYLTPPHGYKPQYGPALDIL
AKHGSRLPANSALELIPESLPVHELEFYFKGRMRAANTILNESRITANLLKVQTIKTRAQ
LLVGEGTDGRSSRSRNVTVTEERLCSVCHKRIGGSVINVFPE------------------
------------------------------------------------------------
------------------------------------------------------------
------------------------------------------------------------
------------------------------------------------------------
------------------------------------------------------------
------------------------------------------------------------
------------------------------------------------------------
------------------------------------------------------------
------------------------------------------------------------
------------------------------------------------------------
------------------------------------------------------------
------------------------------------------------------------
------------------------------------------------------------
------------------------------------------------------------
------------------------------------------------------------
------------------------------------------------------------
-----------------------------------------------------------
>XP_001215530_Aspergillus_terreus
------------------------------------------------------------
------------------------------------------------------------
------------------------------------------------------------
------------------------------------------------------------
------------------------------------------------------------
------------------------------------------------------------
-MSSGSAIRK--SNGGYNY------YASS-------------------------DSTKIC
VVMVGLPARGKSLIAGKAMRYLAWVGIPARVF-NVGSYRRHN-----TPQPTAAFFDPHN
---PEGEKMRRAAAE------EAMADMLQWFASG---KGVVSILDATNSTRERRRWIYES
CANANIEALFVESICDDEDLIMNNILEVKTTSPDYKGQDPEVAALDFRNRIRNYEKAYET
ID-DNEKHYTYVKLINVGSTVIINQIKDYLSSRLVYYIQNLHIKPRSIWLSRHGESEFNL
SGKIGGDSNISERGEAYARALPGLMKK-SGVP--PDTKIVIWTSTLKRTIQTARHLAAET
GF-EKLEWKALDELDSGVCDGLTYEQIAEKYPEDFAARDEDKYNYRYRGGESYRDVVIRL
EPIIMELERSENVIIVTHQAVLRCIYAYFHNTPQEQSPWMEVPLHTLIKLTPRAYGTDEQ
RFKADIPAVSTWRAKGTS------------AKHQDY-P--------TGLKA---------
------------------------------------------------------------
------------------------------------------------------------
------------------------------------------------------------
------------------------------------------------------------
------------------------------------------------------------
------------------------------------------------------------
------------------------------------------------------------
------------------------------------------------------------
------------------------------------------------------------
------------------------------------------------------------
------------------------------------------------------------
------------------------------------------------------------
------------------------------------------------------------
------------------------------------------------------------
------------------------------------------------------------
------------------------------------------------------------
------------------------------------------------------------
------------------------------------------------------------
------------------------------------------------------------
------------------------------------------------------------
------------------------------------------------------------
------------------------------------------------------------
------------------------------------------------------------
------------------------------------------------------------
------------------------------------------------------------
------------------------------------------------------------
------------------------------------------------------------
------------------------------------------------------------
------------------------------------------------------------
------------------------------------------------------------
------------------------------------------------------------
------------------------------------------------------------
------------------------------------------------------------
------------------------------------------------------------
-----------------------------------------------------------
>XP_022484546_Penicillium_arizonense
------------------------------------------------------------
------------------------------------------------------------
------------------------------------------------------------
------------------------------------------------------------
------------------------------------------------------------
------------------------------------------------------------
-MSSKSVIRS--QQQHKVF------IASS-------------------------DDTKIC
VVMVGLPARGKSLIAGKAMRYLGWVGIPARVF-NVGGYRRFN-----TPQPEATFFDPHN
---EEGERMRRAAAE------AAMSDMIQWFNTG---KGVVAILDATNSTKERRNWIYEK
CHEADIEALFVESICDDEDLIMTNIKEVKTTSPDYKGQDPEVAALDFRNRIRNYEKVYET
ID-DNEKHYTYVKLINVGSTVIINQIKDYLSSRLVYYIQNLHIKPRSIWLSRHGESEFNL
TGRIGGDSNISERGEAYARALPELLRK-SGVP--DNTKIVIWTSTLRRTIQTARHLKSET
GY-EKLEWKALDELDSGVCDGLTYEQIAEKYPEDFAARDEDKYNYRYRGGESYRDVVIRL
EPIIMELERSENVIIVTHQAVLRCIYAYFMNVPQEQSPWMEVPLHTLIKLTPRAYGTEEQ
RFKADIPAVSTWRGKGTS------------AKHQDF-PAEKG----TETKH---------
------------------------------------------------------------
------------------------------------------------------------
------------------------------------------------------------
------------------------------------------------------------
------------------------------------------------------------
------------------------------------------------------------
------------------------------------------------------------
------------------------------------------------------------
------------------------------------------------------------
------------------------------------------------------------
------------------------------------------------------------
------------------------------------------------------------
------------------------------------------------------------
------------------------------------------------------------
------------------------------------------------------------
------------------------------------------------------------
------------------------------------------------------------
------------------------------------------------------------
------------------------------------------------------------
------------------------------------------------------------
------------------------------------------------------------
------------------------------------------------------------
------------------------------------------------------------
------------------------------------------------------------
------------------------------------------------------------
------------------------------------------------------------
------------------------------------------------------------
------------------------------------------------------------
------------------------------------------------------------
------------------------------------------------------------
------------------------------------------------------------
------------------------------------------------------------
------------------------------------------------------------
------------------------------------------------------------
-----------------------------------------------------------
>XP_014534559_Penicillium_digitatum
------------------------------------------------------------
------------------------------------------------------------
------------------------------------------------------------
------------------------------------------------------------
------------------------------------------------------------
------------------------------------------------------------
-MAAVN------------F------AMQS-------------------------DDSKIC
VVMVGLPARGKSLIAGKAMRYLGWVGVPARVF-NVGSYRRFS-----TPQPQAVFFDPHN
---EEGERMRRAAAE------AAMSDMLQWFNAG---KGVVAILDATNSTKDRRRWIYEK
CTEAGIEALFVESICDDEDLIMTNIKEVKTTSPDYKGQDPEVAALDFRNRIRNYEKVYQT
ID-DDEKKYTYVKLINVGSTVIINQIKDYLSSRLVYYIQNIHIKPRSIWLSRHGESEFNL
TGRIGGDANISERGEAYARTLPELMRK-SGIP--DNTKIVIWTSTLRRTIQSARHLKAET
GY-ETLEWKALDELDSGVCDGLTYEQIAENYPEDFAARDEDKYNYRYRGGESYRDVVIRL
EPIIMELERSENVIIVTHQAVLRCIYAYFMNIPQEQSPWMEVPLHTLIRLTPRAYGTEEQ
RFKADIPAVSTWRGKGSS------------ARHQEF-PAEGGKKEDTETKH---------
------------------------------------------------------------
------------------------------------------------------------
------------------------------------------------------------
------------------------------------------------------------
------------------------------------------------------------
------------------------------------------------------------
------------------------------------------------------------
------------------------------------------------------------
------------------------------------------------------------
------------------------------------------------------------
------------------------------------------------------------
------------------------------------------------------------
------------------------------------------------------------
------------------------------------------------------------
------------------------------------------------------------
------------------------------------------------------------
------------------------------------------------------------
------------------------------------------------------------
------------------------------------------------------------
------------------------------------------------------------
------------------------------------------------------------
------------------------------------------------------------
------------------------------------------------------------
------------------------------------------------------------
------------------------------------------------------------
------------------------------------------------------------
------------------------------------------------------------
------------------------------------------------------------
------------------------------------------------------------
------------------------------------------------------------
------------------------------------------------------------
------------------------------------------------------------
------------------------------------------------------------
------------------------------------------------------------
-----------------------------------------------------------
>XP_016602019_Penicillium_expansum
------------------------------------------------------------
------------------------------------------------------------
------------------------------------------------------------
------------------------------------------------------------
------------------------------------------------------------
------------------------------------------------------------
-MASKSV-----KSQYKAF------VASS-------------------------DDTKIC
VVMVGLPARGKSLIAGKAMRYLGWVGIPARVF-NVGSYRRFS-----TPQPQAAFFDPHN
---AEGERMRRAAAE------AAMSDMLQWFNAG---KGVVAILDATNSTKDRRRWIYEK
CTEAGIEALFVESICDDEDLIMSNIKEVKTTSPDYKGQDPEVAALDFRNRIRNYEKVYET
ID-DDEKKYTYVKLINVGSTVIINQIKDYLSSRLVYYIQNIHIKPRSIWLSRHGESEFNL
TGRIGGDANISERGEAYARALPELIRK-SGIP--DNTKIVIWTSTLRRTIQSARHLKAAT
GY-ETLEWKALDELDSGVCDGLTYEQIAEEYPEDFAARDEDKYNYRYRGGESYRDVVIRL
EPIIMELERSENVIIVTHQAVLRCIYAYFMNIPQEQSPWMEVPLHTLIKLTPRAYGTEEQ
RFKADIPAVSTWRGKGSS------------ARHQEF-PTEGGKKEDTETKH---------
------------------------------------------------------------
------------------------------------------------------------
------------------------------------------------------------
------------------------------------------------------------
------------------------------------------------------------
------------------------------------------------------------
------------------------------------------------------------
------------------------------------------------------------
------------------------------------------------------------
------------------------------------------------------------
------------------------------------------------------------
------------------------------------------------------------
------------------------------------------------------------
------------------------------------------------------------
------------------------------------------------------------
------------------------------------------------------------
------------------------------------------------------------
------------------------------------------------------------
------------------------------------------------------------
------------------------------------------------------------
------------------------------------------------------------
------------------------------------------------------------
------------------------------------------------------------
------------------------------------------------------------
------------------------------------------------------------
------------------------------------------------------------
------------------------------------------------------------
------------------------------------------------------------
------------------------------------------------------------
------------------------------------------------------------
------------------------------------------------------------
------------------------------------------------------------
------------------------------------------------------------
------------------------------------------------------------
-----------------------------------------------------------
>XP_040650986_Penicillium_griseofulvum
------------------------------------------------------------
------------------------------------------------------------
------------------------------------------------------------
------------------------------------------------------------
------------------------------------------------------------
------------------------------------------------------------
-MPSNSI-----QRQHKAF------IASS-------------------------DDSKIC
VVMVGLPARGKSLIAGKAMRYLGWVGIPARVF-NVGGYRRFN-----TPQPQAAFFDPHN
---EEGERMRRAAAE------AAMADMLQWFNTG---KGVVAILDATNSTKQRRKWIYQK
CQEAGIEPLFVESICDDEDLIMTNIKEVKTTSPDYKGQDPEVAALDFRNRIRNYEKVYET
ID-DEEKHYTYVKLINVGSTVIINQIKDYLSSRLVYYIQNIHIKPRSIWLSRHGESEFNL
TGRIGGDSNISERGEAYARALPELMRK-SGIP--ENTKIVIWTSTLRRTIQSARHLKAET
HY-ETLEWKALDELDSGVCDGLTYEQIAEKYPEDFAARDEDKYNYRYRGGESYRDVVIRL
EPIIMELERSENVIIVTHQAVLRCIYAYFMNVPQEQSPWMEVPLHTLIKLTPRAYGTEEQ
RFKADIPAVSTWRGKGTS------------AKHQEFHAAESGKGEGTEAKH---------
------------------------------------------------------------
------------------------------------------------------------
------------------------------------------------------------
------------------------------------------------------------
------------------------------------------------------------
------------------------------------------------------------
------------------------------------------------------------
------------------------------------------------------------
------------------------------------------------------------
------------------------------------------------------------
------------------------------------------------------------
------------------------------------------------------------
------------------------------------------------------------
------------------------------------------------------------
------------------------------------------------------------
------------------------------------------------------------
------------------------------------------------------------
------------------------------------------------------------
------------------------------------------------------------
------------------------------------------------------------
------------------------------------------------------------
------------------------------------------------------------
------------------------------------------------------------
------------------------------------------------------------
------------------------------------------------------------
------------------------------------------------------------
------------------------------------------------------------
------------------------------------------------------------
------------------------------------------------------------
------------------------------------------------------------
------------------------------------------------------------
------------------------------------------------------------
------------------------------------------------------------
------------------------------------------------------------
-----------------------------------------------------------
>XP_038931810_Penicillium_roqueforti
------------------------------------------------------------
------------------------------------------------------------
------------------------------------------------------------
------------------------------------------------------------
------------------------------------------------------------
------------------------------------------------------------
-MFAVN------------F------LPQS-------------------------DDSKIC
VVMVGLPARGKSLIAGKAMRYLGWVGIPARVF-NVGSYRRFS-----NPQPGAAFFDPHN
---EEGERMRRAAAE------AAMSDMLQWFKTG---KGIVAILDATNSTKERRKWIYQK
CTEAGIEALFVESICDDEDLIMTNIKEVKTTSPDYKGQDPEVAALDFRNRIRNYEKVYET
ID-EDEKKYTYVKLINVGSTVIINQIKDYLSSRLVYYIQNIHIKPRSIWLSRHGESEFNL
TGRIGGDSNISERGEAYARALPELLRK-SGVP--DNTKIVIWTSTLRRTIQSARHLKAAT
GY-EKLEWKALDELDSGVCDGLTYEEIAEKYPEDFAARDEDKYNYRYRGGESYRDVVIRL
EPIIMELERSENVIIVTHQAVLRCIYAYFMNVPQEQSPWMEVPLHTLIKLTPRAYGTEEQ
RFKADIPAVSTWRGKGTS------------AKHQEF-PAEGGKKEDTETKH---------
------------------------------------------------------------
------------------------------------------------------------
------------------------------------------------------------
------------------------------------------------------------
------------------------------------------------------------
------------------------------------------------------------
------------------------------------------------------------
------------------------------------------------------------
------------------------------------------------------------
------------------------------------------------------------
------------------------------------------------------------
------------------------------------------------------------
------------------------------------------------------------
------------------------------------------------------------
------------------------------------------------------------
------------------------------------------------------------
------------------------------------------------------------
------------------------------------------------------------
------------------------------------------------------------
------------------------------------------------------------
------------------------------------------------------------
------------------------------------------------------------
------------------------------------------------------------
------------------------------------------------------------
------------------------------------------------------------
------------------------------------------------------------
------------------------------------------------------------
------------------------------------------------------------
------------------------------------------------------------
------------------------------------------------------------
------------------------------------------------------------
------------------------------------------------------------
------------------------------------------------------------
------------------------------------------------------------
-----------------------------------------------------------
>XP_002562714_Penicillium_rubens
------------------------------------------------------------
------------------------------------------------------------
------------------------------------------------------------
------------------------------------------------------------
------------------------------------------------------------
------------------------------------------------------------
-MPIAN------------F------GTQS-------------------------DDSKIC
VVMVGLPARGKSLIAGKAMRYLGWVGIPARVF-NVGSYRRFS-----TPQPQAGFFDPHN
---EEGERMRRAAAE------AAMSDMLQWFNTG---KGVVAILDATNSTKDRRRWIYEK
CTEAGIEALFVESICDDEDLIMTNIKEVKTTSPDYKGQDPEVAALDFRNRIRNYEKVYET
ID-DDEKSYTYVKLINVGSTVIINQIKDYLSSRLVYYIQNIHIKPRSIWLSRHGESEFNL
TGRIGGDSNISERGEAYARALPELMRK-SGIP--DNTKIVIWTSTLRRTIQSARHLKAET
GY-ETLEWKALDELDSGVCDGLTYEQIAEKYPEDFAARDEDKYNYRYRGGESYRDVVIRL
EPIIMELERSENVIIVTHQAVLRCIYAYFMNVPQEQSPWMEVPLHTLIKLTPRAYGTEEQ
RFKADIPAVSTWRGKGTS------------AKHQEF-PAEG-KKEDTETKN---------
------------------------------------------------------------
------------------------------------------------------------
------------------------------------------------------------
------------------------------------------------------------
------------------------------------------------------------
------------------------------------------------------------
------------------------------------------------------------
------------------------------------------------------------
------------------------------------------------------------
------------------------------------------------------------
------------------------------------------------------------
------------------------------------------------------------
------------------------------------------------------------
------------------------------------------------------------
------------------------------------------------------------
------------------------------------------------------------
------------------------------------------------------------
------------------------------------------------------------
------------------------------------------------------------
------------------------------------------------------------
------------------------------------------------------------
------------------------------------------------------------
------------------------------------------------------------
------------------------------------------------------------
------------------------------------------------------------
------------------------------------------------------------
------------------------------------------------------------
------------------------------------------------------------
------------------------------------------------------------
------------------------------------------------------------
------------------------------------------------------------
------------------------------------------------------------
------------------------------------------------------------
------------------------------------------------------------
-----------------------------------------------------------
>XP_040812899_Penicillium_solitum
------------------------------------------------------------
------------------------------------------------------------
------------------------------------------------------------
------------------------------------------------------------
------------------------------------------------------------
------------------------------------------------------------
-MSAVN------------F------ATQS-------------------------DDSKIC
VVMVGLPARGKSLIAGKAMRYLGWVGVPARVF-NVGSYRRFS-----TPQPQAAFFDPHN
---AEGERMRRAAAE------AAMSDMIQWFNAG---KGVVAILDATNSTKDRRKWIYEK
CTEAGIEALFVESICDDEDLIMTNIKEVKTTSPDYKGQDPEVAALDFRNRIRNYEKVYET
ID-DDEKKYTYVKLINVGSTVIINQIKDYLSSRLVYYIQNIHIKPRSIWLSRHGESEFNL
TGRIGGDANISERGEAYARALPELMRK-SGIP--DNTKIVIWTSTLRRTIQSARHLKAAT
GY-ETLEWKALDELDSGVCDGLTYEQIAEKYPEDFAARDEDKYNYRYRGGESYRDVVIRL
EPIIMELERSENVIIVTHQAVLRCIYAYFMNIPQEQSPWMEVPLHTLIKLTPRAYGTEEQ
RFKADIPAVSTWRGKGTS------------ARHQDF-PTEGEKKEDTETKH---------
------------------------------------------------------------
------------------------------------------------------------
------------------------------------------------------------
------------------------------------------------------------
------------------------------------------------------------
------------------------------------------------------------
------------------------------------------------------------
------------------------------------------------------------
------------------------------------------------------------
------------------------------------------------------------
------------------------------------------------------------
------------------------------------------------------------
------------------------------------------------------------
------------------------------------------------------------
------------------------------------------------------------
------------------------------------------------------------
------------------------------------------------------------
------------------------------------------------------------
------------------------------------------------------------
------------------------------------------------------------
------------------------------------------------------------
------------------------------------------------------------
------------------------------------------------------------
------------------------------------------------------------
------------------------------------------------------------
------------------------------------------------------------
------------------------------------------------------------
------------------------------------------------------------
------------------------------------------------------------
------------------------------------------------------------
------------------------------------------------------------
------------------------------------------------------------
------------------------------------------------------------
------------------------------------------------------------
-----------------------------------------------------------
>XP_022581582_Penicilliopsis_zonata
------------------------------------------------------------
------------------------------------------------------------
------------------------------------------------------------
------------------------------------------------------------
------------------------------------------------------------
------------------------------------------------------MDRLKR
LFSKKNKAKAPREHSSRSFANVWWSVPQS-------------------------DDTKVC
VVMVGLPARGKSLIAGKALRYLAWVGIPARIF-NVGTYRRQD-----TPQPNATFFDPRN
---PEGERMRRAAAE------AAVSDMLRWFKQE---DGIVAILDATNSTQDRRRWIHER
CLAAGVETLFVESICDDEELIMNNILEVKTTSPDYKGQDPEVAAQDFRNRIRNYEMAYET
IG-GSEKSYTYVKLINVSSTVIINQIKDYLSSRLVYYIQNLHIKPRSIWLSRHGESEFNL
TGKIGGDSMLSERGQAYSRALPGLLKK-SGVP--PNTKIVIWTSTLRRTIQTAKPLEQET
GF-EKLEWKALDELDSGVCDGLTYEEIAKMYPDDFIARDEDKYNYRYRGGESYRDVVIRL
EPIIMELERSENVIIVTHQAVLRCIYSYFLNVPQEKSPWMEVPLHTLIKLTPRAYGTEEQ
RFKADIPAVSTWRAKGTS------------AKHQEF-P--------TGATAAH-------
------------------------------------------------------------
------------------------------------------------------------
------------------------------------------------------------
------------------------------------------------------------
------------------------------------------------------------
------------------------------------------------------------
------------------------------------------------------------
------------------------------------------------------------
------------------------------------------------------------
------------------------------------------------------------
------------------------------------------------------------
------------------------------------------------------------
------------------------------------------------------------
------------------------------------------------------------
------------------------------------------------------------
------------------------------------------------------------
------------------------------------------------------------
------------------------------------------------------------
------------------------------------------------------------
------------------------------------------------------------
------------------------------------------------------------
------------------------------------------------------------
------------------------------------------------------------
------------------------------------------------------------
------------------------------------------------------------
------------------------------------------------------------
------------------------------------------------------------
------------------------------------------------------------
------------------------------------------------------------
------------------------------------------------------------
------------------------------------------------------------
------------------------------------------------------------
------------------------------------------------------------
------------------------------------------------------------
-----------------------------------------------------------
>XP_016616938_Cladophialophora_bantiana
------------------------------------------------------------
------------------------------------------------------------
------------------------------------------------------------
------------------------------------------------------------
------------------------------------------------------------
------------------------------------------------------------
--------------------------MQS-------------------------EVTQIV
VVMVGLPARGKSLIAGKVKRYLRWTSVNAEVF-NVGKYRRTD-----NPHPDAKFFDVNN
---AEGEKARRAAAE------AAVADMLMWFKDR---NNKVAILDATNSTKSRRKWIYDK
IVEANLLHLFVESKCDDEDLIMSNILEVKTTSPDYIGQDPEVAAKDFRNRIRNYEKVYQT
ID-ESEKHLTYVKIINIGARVVINLIQDYLQSRLVYYLTNLHIKPRSIWLSRHGESEYNL
EGKIGGDANLSERGARYAKMLPELVKR-SGLP--KDAPLTIWTSTLKRTSQTAQYLQEEL
GW-EKLQWKALDELDSGVCDGMTYQQISEKYPEDFQARDDDKYNYRYRGGESYRDVVIRL
EPIIMELERSENIIIITHQAIVRCIFAYFMEIPQEKSPWMEVPLHTLMKLTPKAYGTEVE
RFKADIPAVSTWRPKGST------------AKHHDSVSEGMPEDVVGEAKGKNFGTRDGL
VVK-EIDAGSARRELTEGEVPKIMMTGLPLP-----------------------------
------------------------------------------------------------
------------------------------------------------------------
------------------------------------------------------------
------------------------------------------------------------
------------------------------------------------------------
------------------------------------------------------------
------------------------------------------------------------
------------------------------------------------------------
------------------------------------------------------------
------------------------------------------------------------
------------------------------------------------------------
------------------------------------------------------------
------------------------------------------------------------
------------------------------------------------------------
------------------------------------------------------------
------------------------------------------------------------
------------------------------------------------------------
------------------------------------------------------------
------------------------------------------------------------
------------------------------------------------------------
------------------------------------------------------------
------------------------------------------------------------
------------------------------------------------------------
------------------------------------------------------------
------------------------------------------------------------
------------------------------------------------------------
------------------------------------------------------------
------------------------------------------------------------
------------------------------------------------------------
------------------------------------------------------------
------------------------------------------------------------
------------------------------------------------------------
------------------------------------------------------------
-----------------------------------------------------------
>XP_008722722_Cladophialophora_carrionii
------------------------------------------------------------
------------------------------------------------------------
------------------------------------------------------------
------------------------------------------------------------
------------------------------------------------------------
------------------------------------------------------------
-----------------MALYSPPALHPG-------------------------DVTQIV
VVMVGLPARGKSLIAGKVKRYLRWTSVNAEVF-NVGKYRRTD-----NPHPDAKFFDVNN
---PEGEKARKAAAE------AAVADMLNWFKNK---DNKVAILDATNSTKSRRKWIHDK
IVEANLLHLFVESKCDDEDLIMANILEVKTTSPDYIGQDPEEAAKDFRDRIRNYEKVYQT
ID-ESERHLTYVKIINIGDRVVINLIQDYLQSRLVYYLTNLHIKPRSIWLSRHGESMYNL
DGKIGGDAGLSDRGEQYAKLLPALVKQ-SGLP--KDAPLTIWTSTLKRTSQTARYLQEEL
GW-EKLQWKALDELDSGVCDGMTYQEISDVYPEDFQARDDDKYNYRYRGGESYRDVVIRL
EPIIMELERSENVMIITHQAIVRCIFAYFMEIPQEKSPWMEVPLHTLMKLTPKAYGTEVE
KFKADIPAVSTWRPKGST------------AKHHDSISEGMPEVVVGEVDGTS-------
------------TKLKEDSVPKIVMAGLPMP-----------------------------
------------------------------------------------------------
------------------------------------------------------------
------------------------------------------------------------
------------------------------------------------------------
------------------------------------------------------------
------------------------------------------------------------
------------------------------------------------------------
------------------------------------------------------------
------------------------------------------------------------
------------------------------------------------------------
------------------------------------------------------------
------------------------------------------------------------
------------------------------------------------------------
------------------------------------------------------------
------------------------------------------------------------
------------------------------------------------------------
------------------------------------------------------------
------------------------------------------------------------
------------------------------------------------------------
------------------------------------------------------------
------------------------------------------------------------
------------------------------------------------------------
------------------------------------------------------------
------------------------------------------------------------
------------------------------------------------------------
------------------------------------------------------------
------------------------------------------------------------
------------------------------------------------------------
------------------------------------------------------------
------------------------------------------------------------
------------------------------------------------------------
------------------------------------------------------------
------------------------------------------------------------
-----------------------------------------------------------
>XP_016255795_Cladophialophora_immunda
------------------------------------------------------------
------------------------------------------------------------
------------------------------------------------------------
------------------------------------------------------------
------------------------------------------------------------
------------------------------------------------------------
------------------------MGQDS-------------------------EVTQIV
VVMVGLPARGKSLIAGKVKRYLRWTSVNAEVF-NVGKYRRTD-----NPHPDAKFFDVNN
---AEGEKARRAAAE------AAVADMLMWFKDK---NNKVALLDATNSTKSRRKWIHDK
IVEANLLHLFVESKCDDEDLIMANILEVKTTSPDYIGQDPEVAAKDFRNRIRNYEKVYQT
ID-ESEKHLTYVKIINIGARVVINLIQDYLQSRLVYYLTNLHIKPRSIWLSRHGESEYNL
EGKIGGDANLSERGERYAKMLPELVKR-SGLP--KDAPLTIWTSTLKRTSQTAHYLQEEL
GW-EKLQWKALDELDSGVCDGMTYQQIAEKYPEDFQARDDDKYNYRYRGGESYRDVVIRL
EPIIMELERSENIIIITHQAIVRCIFAYFMEIPQEKSPWMEVPLHTLMKLTPKAYGTEVE
RFKADIPAVSTWRPKGST------------AKHHDSVSEGMPEDVVGEAKGKNFGARDGT
LVK-EIDAGSSRRELAAGEVPKIMMTGLPLP-----------------------------
------------------------------------------------------------
------------------------------------------------------------
------------------------------------------------------------
------------------------------------------------------------
------------------------------------------------------------
------------------------------------------------------------
------------------------------------------------------------
------------------------------------------------------------
------------------------------------------------------------
------------------------------------------------------------
------------------------------------------------------------
------------------------------------------------------------
------------------------------------------------------------
------------------------------------------------------------
------------------------------------------------------------
------------------------------------------------------------
------------------------------------------------------------
------------------------------------------------------------
------------------------------------------------------------
------------------------------------------------------------
------------------------------------------------------------
------------------------------------------------------------
------------------------------------------------------------
------------------------------------------------------------
------------------------------------------------------------
------------------------------------------------------------
------------------------------------------------------------
------------------------------------------------------------
------------------------------------------------------------
------------------------------------------------------------
------------------------------------------------------------
------------------------------------------------------------
------------------------------------------------------------
-----------------------------------------------------------
>XP_007749926_Cladophialophora_psammophila
------------------------------------------------------------
------------------------------------------------------------
------------------------------------------------------------
------------------------------------------------------------
------------------------------------------------------------
------------------------------------------------------------
--------------------------MQS-------------------------EVTQIV
VVMVGLPARGKSLIAGKVKRYLRWTSVNAEVF-NVGTYRRTD-----NPHPDAKFFDVNN
---AEGEKARRAAAE------AAVADMLMWFKDR---NNKVAILDATNSTKSRRKWIHDK
IVEANLLHLFVESKCDDEDLIMSNILEVKTTSPDYIGQDPEVAAKDFRSRIRNYEKVYQT
ID-ESEKHLTYVKIINIGARVVINLIQDYLQSRLVYYLTNLHIKPRSIWLSRHGESEYNL
EGKIGGDANLSERGARYAKMLPELVKR-SGLP--KDAPLTIWTSTLKRTSQTAQYLQEEL
GW-EKLQWKALDELDSGVCDGMTYQQISEKYPEDFQARDDDKYNYRYRGGESYRDVVIRL
EPIIMELERSENIIIITHQAIVRCIFAYFMEIPQEKSPWMEVPLHTLMKLTPKAYGTEVE
RFKADIPAVSTWRPKGST------------AKHHDSVSECIPEDVVGEAKGKNFGARDGL
VVK-EIDAGSARRELTAGEVPKIMMTGLPLP-----------------------------
------------------------------------------------------------
------------------------------------------------------------
------------------------------------------------------------
------------------------------------------------------------
------------------------------------------------------------
------------------------------------------------------------
------------------------------------------------------------
------------------------------------------------------------
------------------------------------------------------------
------------------------------------------------------------
------------------------------------------------------------
------------------------------------------------------------
------------------------------------------------------------
------------------------------------------------------------
------------------------------------------------------------
------------------------------------------------------------
------------------------------------------------------------
------------------------------------------------------------
------------------------------------------------------------
------------------------------------------------------------
------------------------------------------------------------
------------------------------------------------------------
------------------------------------------------------------
------------------------------------------------------------
------------------------------------------------------------
------------------------------------------------------------
------------------------------------------------------------
------------------------------------------------------------
------------------------------------------------------------
------------------------------------------------------------
------------------------------------------------------------
------------------------------------------------------------
------------------------------------------------------------
-----------------------------------------------------------
>XP_018692987_Fonsecaea_erecta
MVYSKARLQEALDVYHTAWKRSESVSLNKERHLRKDYQFRRVKSASNFTQAMAWYDDDSS
DEYYPSVTKKRRPAVRKIPKPKRTKYETKTSSSAPATYSRLSLVVTLKLKSSAGRALLND
LISNNSTCFETKPDTDDTDDTKGASADGGAGDKPNSGRQHDTLLEGPSMSIQDEESDKVI
DGTNCSGLDMNRDPLLGVEDPLAREDVFEIARTAVHKSPGPTQPTLQQITHSPTIETRQS
RAVGAGASREHPIILDSPPSSPQLASQNEPFTIRTPWAHPISFKHVETSDQPCHFCEDFR
YGVFGYGVIWVNVFESSGQLHETNHGHRSMGKDATRMCVNCSLNRLHISRCEGHLMRRFA
NPPTALRRQYIAQLSARDYPKGPPLKRGS-------------------------DVTQIV
VVMVGLPARGKSLIAGKVKRYLRWTSVNAEVF-NVGKYRRTD-----NPHPDAKFFDVNN
---AEGEKARRAAAE------AAVADMLMWFKDK---NNKVALLDATNSTKSRRKWIHDK
IVEANLLHLFVESKCDDEDLIMANILEVKTTSPDYIGQDPEVAAKDFRNRIRNYEKVYQT
ID-ESEKHLTYVKIINIGARVVINLIQDYLQSRLVYYLTNLHIKPRSIWLSRHGESEYNL
EGKIGGDANLSERGERYARMLPELVKR-SGLP--KDAPLTIWTSTLKRTSQTAQYLQKEL
GW-EKLQWKALDELDSGVCDGMTYQQISEKYPEDFQARDDDKYNYRYRGGESYRDVVIRL
EPIIMELERSENIIIITHQAIVRCIFAYFMEIPQEKSPWMEVPLHTLMKLTPKAYGTEVE
RFKADIPAVSTWRPKGST------------AKHHDSVSEGMPEDVVGEAKGKNFVAPSGA
VVK-EIDAGNNRRELTQGEVPKIMMTGLPLP-----------------------------
------------------------------------------------------------
------------------------------------------------------------
------------------------------------------------------------
------------------------------------------------------------
------------------------------------------------------------
------------------------------------------------------------
------------------------------------------------------------
------------------------------------------------------------
------------------------------------------------------------
------------------------------------------------------------
------------------------------------------------------------
------------------------------------------------------------
------------------------------------------------------------
------------------------------------------------------------
------------------------------------------------------------
------------------------------------------------------------
------------------------------------------------------------
------------------------------------------------------------
------------------------------------------------------------
------------------------------------------------------------
------------------------------------------------------------
------------------------------------------------------------
------------------------------------------------------------
------------------------------------------------------------
------------------------------------------------------------
------------------------------------------------------------
------------------------------------------------------------
------------------------------------------------------------
------------------------------------------------------------
------------------------------------------------------------
------------------------------------------------------------
------------------------------------------------------------
------------------------------------------------------------
-----------------------------------------------------------
>XP_022510794_Fonsecaea_monophora
------------------------------------------------------------
------------------------------------------------------------
------------------------------------------------------------
------------------------------------------------------------
------------------------------------------------------------
------------------------------------------------------------
------------------MGFCIPESDRS-------------------------EVTQIV
VVMVGLPARGKSLIAGKVKRYLRWTSVNAEVF-NVGKYRRTD-----NPHPDAKFFDVNN
---AEGEKARRAAAE------AAVADMLMWFKDK---NNKVAILDATNSTKSRRKWIHDK
IVEANLLHLFVESKCDDEDLIMANILEVKTTSPDYIGQDPEVAAKDFRNRIRNYEKVYQT
ID-ESEKHLTYVKIINIGARVVINLIQDYLQSRLVYYLTNLHIKPRSIWLSRHGESEYNL
EGKIGGDANLSERGERYARMLPELVKR-SGLP--KDAPLTIWTSTLKRTSQTAQHLQKEL
GW-EKLQWKALDELDSGVCDGMTYQQIAEKYPEDFQARDDDKYNYRYRGGESYRDVVIRL
EPIIMELERSENIIIITHQAIVRCIFAYFMEIPQEKSPWMEVPLHTLMKLTPKAYGTEVE
RFKADIPAVSTWRPKGST------------AKHHDSVSEGVPEDVVGEAKGKNFGSRDGT
VVK-ELDAGSNRRELTAGEIPKVTMTGLPLP-----------------------------
------------------------------------------------------------
------------------------------------------------------------
------------------------------------------------------------
------------------------------------------------------------
------------------------------------------------------------
------------------------------------------------------------
------------------------------------------------------------
------------------------------------------------------------
------------------------------------------------------------
------------------------------------------------------------
------------------------------------------------------------
------------------------------------------------------------
------------------------------------------------------------
------------------------------------------------------------
------------------------------------------------------------
------------------------------------------------------------
------------------------------------------------------------
------------------------------------------------------------
------------------------------------------------------------
------------------------------------------------------------
------------------------------------------------------------
------------------------------------------------------------
------------------------------------------------------------
------------------------------------------------------------
------------------------------------------------------------
------------------------------------------------------------
------------------------------------------------------------
------------------------------------------------------------
------------------------------------------------------------
------------------------------------------------------------
------------------------------------------------------------
------------------------------------------------------------
------------------------------------------------------------
-----------------------------------------------------------
>XP_016631258_Fonsecaea_multimorphosa
------------------------------------------------------------
------------------------------------------------------------
------------------------------------------------------------
------------------------------------------------------------
------------------------------------------------------------
------------------------------------------------------------
------------------------------------------------------------
--MVGLPARGKSLIAGKVKRYLRWTSVNAEVF-NVGKYRRTD-----NPHPDAKFFDVNN
---AEGEKARRAAAE------AAVADMLMWFKDK---SNKVAILDATNSTKSRRKWIHDK
IVEANLLHLFVESKCDDEDLIMANILEVKTTSPDYIGQDPEVAAKDFRSRIRNYEKVYQT
ID-ESEKHLTYVKIINIGARVVINLIQDYLQSRLVYYLTNLHIKPRSIWLSRHGESEYNL
EGKIGGDANLSERGERYARMLPELVKR-SGLP--KDAPLTIWTSTLKRTSQTAQYLQKEL
GW-EKLQWKALDELDSGVCDGMTYQQIAEKYPEDFQARDDDKYNYRYRGGESYRDVVIRL
EPIIMELERSENIIIITHQAIVRCIFAYFMEIPQEKSPWMEVPLHTLMKLTPKAYGTEVE
RFKADIPAVSTWRPKGST------------AKHHDSVSEGMPEDVVGEAKGKNFGARDGT
VVK-EIDAGSNRRELTEGEVPRITMTGLPLP-----------------------------
------------------------------------------------------------
------------------------------------------------------------
------------------------------------------------------------
------------------------------------------------------------
------------------------------------------------------------
------------------------------------------------------------
------------------------------------------------------------
------------------------------------------------------------
------------------------------------------------------------
------------------------------------------------------------
------------------------------------------------------------
------------------------------------------------------------
------------------------------------------------------------
------------------------------------------------------------
------------------------------------------------------------
------------------------------------------------------------
------------------------------------------------------------
------------------------------------------------------------
------------------------------------------------------------
------------------------------------------------------------
------------------------------------------------------------
------------------------------------------------------------
------------------------------------------------------------
------------------------------------------------------------
------------------------------------------------------------
------------------------------------------------------------
------------------------------------------------------------
------------------------------------------------------------
------------------------------------------------------------
------------------------------------------------------------
------------------------------------------------------------
------------------------------------------------------------
------------------------------------------------------------
-----------------------------------------------------------
>XP_022499297_Fonsecaea_nubica
------------------------------------------------------------
------------------------------------------------------------
------------------------------------------------------------
------------------------------------------------------------
------------------------------------------------------------
------------------------------------------------------------
-------------------------MSLS-------------------------EVTQIV
VVMVGLPARGKSLIAGKVKRYLRWTSVNAEVF-NVGKYRRTD-----NPHPDAKFFDVNN
---AEGEKARRAAAE------AAVADMLMWFKDK---NNKVAILDATNSTKSRRKWIHDK
IVEANLLHLFVESKCDDEDLIMANILEVKTTSPDYIGQDPEVAAKDFRNRIRNYEKVYQT
ID-ESEKHLTYVKIINIGARVVINLIQDYLQSRLVYYLTNLHIKPRSIWLSRHGESEYNL
EGKIGGDANLSERGERYARMLPELVKR-SGLP--KDAPLTIWTSTLKRTSQTAQHLQKEL
GW-EKLQWKALDELDSGVCDGMTYQQIAEKYPEDFQARDDDKYNYRYRGGESYRDVVIRL
EPIIMELERSENIIIITY-------------------------VH---------------
-----LGAFSV-------------------------------------------------
------------------------------------------------------------
------------------------------------------------------------
------------------------------------------------------------
------------------------------------------------------------
------------------------------------------------------------
------------------------------------------------------------
------------------------------------------------------------
------------------------------------------------------------
------------------------------------------------------------
------------------------------------------------------------
------------------------------------------------------------
------------------------------------------------------------
------------------------------------------------------------
------------------------------------------------------------
------------------------------------------------------------
------------------------------------------------------------
------------------------------------------------------------
------------------------------------------------------------
------------------------------------------------------------
------------------------------------------------------------
------------------------------------------------------------
------------------------------------------------------------
------------------------------------------------------------
------------------------------------------------------------
------------------------------------------------------------
------------------------------------------------------------
------------------------------------------------------------
------------------------------------------------------------
------------------------------------------------------------
------------------------------------------------------------
------------------------------------------------------------
------------------------------------------------------------
------------------------------------------------------------
------------------------------------------------------------
-----------------------------------------------------------
>XP_013281561_Fonsecaea_pedrosoi
------------------------------------------------------------
------------------------------------------------------------
------------------------------------------------------------
------------------------------------------------------------
------------------------------------------------------------
------------------------------------------------------------
------------------------------------------------------------
--MVGLPARGKSLIAGKVKRYLRWTSVNAEVF-NVGKYRRTD-----NPHPDAKFFDVNN
---AEGEKARRAAAE------AAVADMLMWFKDK---NNKVAILDATNSTKSRRKWIHDK
IVEANLLHLFVESKCDDEDLIMANILEVKTTSPDYIGQDPEVAAKDFRNRIRNYEKVYQT
ID-ESEKHLTYVKIINIGARVVINLIQDYLQSRLVYYLTNLHIKPRSIWLSRHGESEYNL
EGKIGGDANLSERGERYARMLPELVKR-SGLP--KDAPLTIWTSTLKRTSQTAQHLQKEL
GW-EKLQWKALDELDSGVCDGMTYQQIAEKYPEDFQARDDDKYNYRYRGGESYRDVVIRL
EPIIMELERSENIIIITHQAIVRCIFAYFMEIPQEKSPWMEVPLHTLMKLTPKAYGTEVE
RFKADIPAVSTWRPKGST------------AKHHDSVSEGVPEDVVGEAKGKNFGSRDGT
VVK-ELDAGSNRRELTAGEIPKVTMTGLPLP-----------------------------
------------------------------------------------------------
------------------------------------------------------------
------------------------------------------------------------
------------------------------------------------------------
------------------------------------------------------------
------------------------------------------------------------
------------------------------------------------------------
------------------------------------------------------------
------------------------------------------------------------
------------------------------------------------------------
------------------------------------------------------------
------------------------------------------------------------
------------------------------------------------------------
------------------------------------------------------------
------------------------------------------------------------
------------------------------------------------------------
------------------------------------------------------------
------------------------------------------------------------
------------------------------------------------------------
------------------------------------------------------------
------------------------------------------------------------
------------------------------------------------------------
------------------------------------------------------------
------------------------------------------------------------
------------------------------------------------------------
------------------------------------------------------------
------------------------------------------------------------
------------------------------------------------------------
------------------------------------------------------------
------------------------------------------------------------
------------------------------------------------------------
------------------------------------------------------------
------------------------------------------------------------
-----------------------------------------------------------
>XP_007753267_Cladophialophora_yegresii
------------------------------------------------------------
------------------------------------------------------------
------------------------------------------------------------
------------------------------------------------------------
------------------------------------------------------------
------------------------------------------------------------
-----------------MAFYALPALHQG-------------------------DVTQIV
VVMVGLPARGKSLIAGKVKRYLRWTSVNAEVF-NVGKYRRTD-----NPHPDAKFFDVNN
---PEGEKARKAAAE------AAVADMLNWFKNK---ENKVAILDATNSTKSRRKWIHDK
ISEANLLHLFVESKCDDEDLIMANILEVKTTSPDYIGQDPEEAAKDFRDRIRNYEKVYQT
ID-ESERNLTYVKIINIGARVVINLIQDYLQSRLVYYLTNLHIKPRSIWLSRHGESMYNL
DGKIGGDADLSERGQQYAKLLPALVKQ-SGLP--KDAPLTIWTSTLKRTGQTARYLQEEL
GW-EKLQWKALDELDSGVCDGMTYQEIADKYPEDFQARDDDKYNYRYRGGESYRDVVIRL
EPIIMELERSENVMIITHQAIVRCIFAYFMEIPQEKSPWMEVPLHTLMKLTPKAYGTEVE
KFKADIPAVSTWRPKGST------------AKHHDSVSEGMPEVVVGEAEGTS-------
------------TKLKEDSVPKIVMTGLPMP-----------------------------
------------------------------------------------------------
------------------------------------------------------------
------------------------------------------------------------
------------------------------------------------------------
------------------------------------------------------------
------------------------------------------------------------
------------------------------------------------------------
------------------------------------------------------------
------------------------------------------------------------
------------------------------------------------------------
------------------------------------------------------------
------------------------------------------------------------
------------------------------------------------------------
------------------------------------------------------------
------------------------------------------------------------
------------------------------------------------------------
------------------------------------------------------------
------------------------------------------------------------
------------------------------------------------------------
------------------------------------------------------------
------------------------------------------------------------
------------------------------------------------------------
------------------------------------------------------------
------------------------------------------------------------
------------------------------------------------------------
------------------------------------------------------------
------------------------------------------------------------
------------------------------------------------------------
------------------------------------------------------------
------------------------------------------------------------
------------------------------------------------------------
------------------------------------------------------------
------------------------------------------------------------
-----------------------------------------------------------
>XP_016235873_Exophiala_spinifera
------------------------------------------------------------
------------------------------------------------------------
------------------------------------------------------------
------------------------------------------------------------
------------------------------------------------------------
------------------------------------------------------------
------------------MSISPPSSDRS-------------------------DVTQIV
VVMVGLPARGKSLIAGKVKRYLRWTSVKAEVF-NVGKYRRTD-----NPHPDAKFFDVNN
---TEGEKARKAAAE------AAVADMLQWFQDK---DNKVAILDATNSTKSRRKWIHDK
IKEANLLHLFVESKCDDEELIMSNILEVKTSSPDYIGQDPEAAAKDFRDRIRNYEKVYQT
ID-ESEKQLTYVKIINIGARVVINLIQDYLQSRLVYYLTNLHIKPRSIWLSRHGESEFNL
EGKIGGDANLSERGERYARLLPELVKR-SGLP--KDAPLTIWTSTLKRTSQTAQHLQKEL
GW-EKLQWKALDELDSGVCDGMTYQEIAEKYPEDFQARDDDKYNYRYRGGESYRDVVIRL
EPIIMELERSENIIIITHQAIVRCIFAYFMEIPQEKSPWMEVPLHTLMKLTPKAYGTEVE
RFKADIPAVSTWRPKGST------------AKHHDSVSEGMPESVVGEPSKVG-------
-----IQKVTNINEKTKGEVPTIEMVGLPLP-----------------------------
------------------------------------------------------------
------------------------------------------------------------
------------------------------------------------------------
------------------------------------------------------------
------------------------------------------------------------
------------------------------------------------------------
------------------------------------------------------------
------------------------------------------------------------
------------------------------------------------------------
------------------------------------------------------------
------------------------------------------------------------
------------------------------------------------------------
------------------------------------------------------------
------------------------------------------------------------
------------------------------------------------------------
------------------------------------------------------------
------------------------------------------------------------
------------------------------------------------------------
------------------------------------------------------------
------------------------------------------------------------
------------------------------------------------------------
------------------------------------------------------------
------------------------------------------------------------
------------------------------------------------------------
------------------------------------------------------------
------------------------------------------------------------
------------------------------------------------------------
------------------------------------------------------------
------------------------------------------------------------
------------------------------------------------------------
------------------------------------------------------------
------------------------------------------------------------
------------------------------------------------------------
-----------------------------------------------------------
>XP_016264904_Exophiala_oligosperma
------------------------------------------------------------
------------------------------------------------------------
------------------------------------------------------------
------------------------------------------------------------
------------------------------------------------------------
------------------------------------------------------------
------------------------MGQNS-------------------------DVTQIV
VVMVGLPARGKSLIAGKVKRYLRWTSVKAEVF-NVGKYRRTD-----NPHPDAKFFDVNN
---PEGEKARKAAAE------AAVADMLKWFQDK---DNKVAILDATNSTKSRRKWIHDK
IMEANLLHLFVESKCDDEELIMSNILEVKTSSPDYIGQDPEAAAKDFRDRIRNYEKVYQT
ID-ESEKQLTYVKIINIGARVVINLIQDYLQSRLVYYLTNLHIKPRSIWLSRHGESEFNL
EGKIGGDANLSERGERYAKLLPELVKR-SGLP--KDAPLTIWTSTLKRTSQTAQHLQKEL
GW-EKLQWKALDELDSGVCDGMTYQEIAEKYPEDFQARDDDKYNYRYRGGESYRDVVIRL
EPIIMELERSENIIIITHQAIVRCIFAYFMEIPQEKSPWMEVPLHTLMKLTPKAYGTEVE
RFKADIPAVSTWRPKGST------------AKHHDSISEGMPESVVGEPSKVG-------
-----IQKATNVNEKAMGEVPTIEMVGLPLP-----------------------------
------------------------------------------------------------
------------------------------------------------------------
------------------------------------------------------------
------------------------------------------------------------
------------------------------------------------------------
------------------------------------------------------------
------------------------------------------------------------
------------------------------------------------------------
------------------------------------------------------------
------------------------------------------------------------
------------------------------------------------------------
------------------------------------------------------------
------------------------------------------------------------
------------------------------------------------------------
------------------------------------------------------------
------------------------------------------------------------
------------------------------------------------------------
------------------------------------------------------------
------------------------------------------------------------
------------------------------------------------------------
------------------------------------------------------------
------------------------------------------------------------
------------------------------------------------------------
------------------------------------------------------------
------------------------------------------------------------
------------------------------------------------------------
------------------------------------------------------------
------------------------------------------------------------
------------------------------------------------------------
------------------------------------------------------------
------------------------------------------------------------
------------------------------------------------------------
------------------------------------------------------------
-----------------------------------------------------------
>XP_013310219_Exophiala_xenobiotica
------------------------------------------------------------
------------------------------------------------------------
------------------------------------------------------------
------------------------------------------------------------
------------------------------------------------------------
------------------------------------------------------------
------------------------------------------------------------
--MVGLPARGKSLIAGKVKRYLRWTSVKAEVF-NVGKYRRTD-----NPHPDAKFFDVNN
---PEGEKARRAAAE------AAVADMLKWFQDK---ENKVAILDATNSTKSRRKWIHDK
IVEAKLLHLFVESKCDDEELIMSNILEVKTSSPDYIGQDPEAAARDFRDRIRNYEKVYQT
ID-ESEKGLTYVKIINIGARVVINLIQDYLQSRLVYYLTNLHIKPRSIWLSRHGESEYNL
EGKIGGDAILSERGQRYAKLLPELVKR-SGLP--KDAPLTIWTSTLRRTSQTAQHLQKEL
GW-EKLQWKALDELDSGVCDGMTYQEIAEKFPEDFQARDDDKYNYRYRGGESYRDVVIRL
EPIIMELERSENIIIITHQAIVRCIFSYFMEIPQEKSPWMEVPLHTLMKLTPKAYGTEVE
RFKADIPAVSTWRPKGST------------AKHHDSISEGMPEDVVGEPHNVA-------
-----VERASNVNAKEKGKVPSVVMTGLPLP-----------------------------
------------------------------------------------------------
------------------------------------------------------------
------------------------------------------------------------
------------------------------------------------------------
------------------------------------------------------------
------------------------------------------------------------
------------------------------------------------------------
------------------------------------------------------------
------------------------------------------------------------
------------------------------------------------------------
------------------------------------------------------------
------------------------------------------------------------
------------------------------------------------------------
------------------------------------------------------------
------------------------------------------------------------
------------------------------------------------------------
------------------------------------------------------------
------------------------------------------------------------
------------------------------------------------------------
------------------------------------------------------------
------------------------------------------------------------
------------------------------------------------------------
------------------------------------------------------------
------------------------------------------------------------
------------------------------------------------------------
------------------------------------------------------------
------------------------------------------------------------
------------------------------------------------------------
------------------------------------------------------------
------------------------------------------------------------
------------------------------------------------------------
------------------------------------------------------------
------------------------------------------------------------
-----------------------------------------------------------
>XP_007719858_Capronia_coronata
------------------------------------------------------------
------------------------------------------------------------
------------------------------------------------------------
------------------------------------------------------------
------------------------------------------------------------
------------------------------------------------------------
------------------MGICLPESDRS-------------------------DVTQIV
MVMVGLPARGKSFISGKVKRYLRWTSVKAEVF-NVGSYRRTD-----NPHPDAKFFDVNN
---AEGEKARKAAAE------AALNDMLEWFKDK---DNKVAILDATNSTKSRRKWIHDK
IVEAKLLHIFVESKCDNEDLIMSNILEVKTSSPDYIGQDPEEAARDFRDRIRNYEKVYQT
ID-ESEKQLTYVKIINIGERVVINLIQDYLQSRLVYYLTNLHIKPRSIWLSRHGESEYNL
EGKIGGDANLSERGQRYARLLPDLVRR-SGLP--KDAPLTIWTSTLRRTSQTAKYLQKEL
GW-EKLQWKALDELDSGVCDGMTYKEISDKFPEDFQARDDDKYNYRYRGGESYRDVVIRL
EPIIMELERSENIIIITHQAIVRCILAYFMEIPQEKSPWMEVPLHTLMKLTPKAYGTEVE
RFKADIPAVSTWRPKGST------------AKHHDSVSEGMSDAAVGDLKNLKLTETPNA
DADARLGTAKGGREDVADTGF--SMPGLPLP-----------------------------
------------------------------------------------------------
------------------------------------------------------------
------------------------------------------------------------
------------------------------------------------------------
------------------------------------------------------------
------------------------------------------------------------
------------------------------------------------------------
------------------------------------------------------------
------------------------------------------------------------
------------------------------------------------------------
------------------------------------------------------------
------------------------------------------------------------
------------------------------------------------------------
------------------------------------------------------------
------------------------------------------------------------
------------------------------------------------------------
------------------------------------------------------------
------------------------------------------------------------
------------------------------------------------------------
------------------------------------------------------------
------------------------------------------------------------
------------------------------------------------------------
------------------------------------------------------------
------------------------------------------------------------
------------------------------------------------------------
------------------------------------------------------------
------------------------------------------------------------
------------------------------------------------------------
------------------------------------------------------------
------------------------------------------------------------
------------------------------------------------------------
------------------------------------------------------------
------------------------------------------------------------
-----------------------------------------------------------
>XP_007731093_Capronia_epimyces
------------------------------------------------------------
------------------------------------------------------------
------------------------------------------------------------
------------------------------------------------------------
------------------------------------------------------------
------------------------------------------------------------
------------------------------------------------------------
MVMVGLPARGKSFIAGKVKRYLRWTSVKAEVF-NVGTYRRTD-----NPHPDAKFFDVNN
---PEGEKARKAAAE------AAVNDMLDWFKDK---TNKVAILDATNSTKSRRQWLHDR
IIEANLLHIFVESKCDDEDLIMSNILEVKTSSPDYIGQDPEEAARDFRDRIRNYEKVYQT
ID-ESEKHLTYVKIINIGERVVINLIQDYLQSRLVYYLTNLHIKPRSIWLSRHGESEYNL
EGKIGGDANLSERGERYAKLLPELVKR-SGLP--KDAPLTIWTSTLRRTSQTARHLQQEL
GW-EKLQWKALDELDSGVCDGMTYKEISDKFPEDFQARDNDKYNYRYRGGESYRDVVIRL
EPIIMELERSENIIIITHQAIVRCIFSYFMEIPQEKSPWMEVPLHTLMKLTPKAYGTEVE
RFKADIPAVSTWRPKGST------------AKHHDSVSEGMPDTVVGDMKNLKRTGTPAT
NAD---GGVSGGNETGHESVFDDEVLGLPLP-----------------------------
------------------------------------------------------------
------------------------------------------------------------
------------------------------------------------------------
------------------------------------------------------------
------------------------------------------------------------
------------------------------------------------------------
------------------------------------------------------------
------------------------------------------------------------
------------------------------------------------------------
------------------------------------------------------------
------------------------------------------------------------
------------------------------------------------------------
------------------------------------------------------------
------------------------------------------------------------
------------------------------------------------------------
------------------------------------------------------------
------------------------------------------------------------
------------------------------------------------------------
------------------------------------------------------------
------------------------------------------------------------
------------------------------------------------------------
------------------------------------------------------------
------------------------------------------------------------
------------------------------------------------------------
------------------------------------------------------------
------------------------------------------------------------
------------------------------------------------------------
------------------------------------------------------------
------------------------------------------------------------
------------------------------------------------------------
------------------------------------------------------------
------------------------------------------------------------
------------------------------------------------------------
-----------------------------------------------------------
>XP_009158815_Exophiala_dermatitidis
------------------------------------------------------------
------------------------------------------------------------
------------------------------------------------------------
------------------------------------------------------------
------------------------------------------------------------
------------------------------------------------------------
------------------MGMCLPDSDRS-------------------------DVTQIV
VVMVGLPARGKSFISGKVKRYLKWTSVKAEVF-NVGNYRRTD-----NPHPDAKFFDVNN
---PEGEKARKAAAE------AAVNDMLEWFKDK---ENKVAILDATNSTKSRRKWIHDK
IMEANLLHIFVESKCDNEDLIMSNILEVKTSSPDYVGQDPEEAARDFRDRIRNYEKVYQT
ID-ESEKHLTYVKIINIGERVVINLIQDYLQSRLVYYLTNLHIKPRSIWLSRHGESEYNL
EGKIGGDANLSERGQRYAKMLPDLVRR-SGLP--KDAPLTIWTSTLRRTSQTAKYLQQEL
GW-EKLQWKALDELDSGVCDGMTYKEISEKFPEDFQARDDDKYNYRYRGGESYRDVVIRL
EPIIMELERSENIIIITHQAIVRCIFAYFMEIPQEKSPWMEVPLHTLMKLTPKAYGTEVE
RFKADIPAVSTWRPKGST------------AKHHDSVSEGMPHTIVGDVNTLK-----DA
NVD---GTSKGNAGPQTTSEL--SIPGLPLP-----------------------------
------------------------------------------------------------
------------------------------------------------------------
------------------------------------------------------------
------------------------------------------------------------
------------------------------------------------------------
------------------------------------------------------------
------------------------------------------------------------
------------------------------------------------------------
------------------------------------------------------------
------------------------------------------------------------
------------------------------------------------------------
------------------------------------------------------------
------------------------------------------------------------
------------------------------------------------------------
------------------------------------------------------------
------------------------------------------------------------
------------------------------------------------------------
------------------------------------------------------------
------------------------------------------------------------
------------------------------------------------------------
------------------------------------------------------------
------------------------------------------------------------
------------------------------------------------------------
------------------------------------------------------------
------------------------------------------------------------
------------------------------------------------------------
------------------------------------------------------------
------------------------------------------------------------
------------------------------------------------------------
------------------------------------------------------------
------------------------------------------------------------
------------------------------------------------------------
------------------------------------------------------------
-----------------------------------------------------------
>XP_013260883_Exophiala_aquamarina
------------------------------------------------------------
------------------------------------------------------------
------------------------------------------------------------
------------------------------------------------------------
------------------------------------------------------------
------------------------------------------------------------
------------------MSFCGPISDRT-------------------------DVTQIV
VVMVGLPARGKSLIAGKVKRYLRWTSVKAEVF-NVGKYRRTD-----NPHPDAKFFDVNN
---PEGEKARRAAAE------AAVADMLNWFKDK---DNKVALLDATNSTKSRRKWIYEK
IVEANLLHLFVESKCDDEDLIMSNILEVKTSSPDYVGQDPEAAARDFRDRIRNYEKVYQT
ID-ESERHLTYVKIINIGARTVINMIQDYLQSRLVYYLTNLHIKPRSIWLSRHGESEFNL
GGQIGGDANLSERGERYAKLLPELVKR-SGLP--KDAPLTIWTSTLKRTSQTAKYLVEEL
GW-EKLQWKALDELDSGVCDGMTYQEIAEQYPEDFQARDDDKYNYRYRGGESYRDVVIRL
EPIIMELERSENIIIITHQAIVRCIFAYFMEIPQEKSPWMEVPLHTLMKLTPKAYGTEVE
RFKADIPAVSTWRPKGST------------AKHHDSVSDGMPEDVVGEVKKAA-------
-------AAADTGEPEPG------MLGLPVA-----------------------------
------------------------------------------------------------
------------------------------------------------------------
------------------------------------------------------------
------------------------------------------------------------
------------------------------------------------------------
------------------------------------------------------------
------------------------------------------------------------
------------------------------------------------------------
------------------------------------------------------------
------------------------------------------------------------
------------------------------------------------------------
------------------------------------------------------------
------------------------------------------------------------
------------------------------------------------------------
------------------------------------------------------------
------------------------------------------------------------
------------------------------------------------------------
------------------------------------------------------------
------------------------------------------------------------
------------------------------------------------------------
------------------------------------------------------------
------------------------------------------------------------
------------------------------------------------------------
------------------------------------------------------------
------------------------------------------------------------
------------------------------------------------------------
------------------------------------------------------------
------------------------------------------------------------
------------------------------------------------------------
------------------------------------------------------------
------------------------------------------------------------
------------------------------------------------------------
------------------------------------------------------------
-----------------------------------------------------------
>XP_016229682_Exophiala_mesophila
------------------------------------------------------------
------------------------------------------------------------
------------------------------------------------------------
------------------------------------------------------------
------------------------------------------------------------
------------------------------------------------------------
------------------------------------------------------------
--MSTIP-REKRHVEQQQRLLLPICSTGSRI-------KRTK-----SPSSMPQTRPKVD
---ENGSMTRSLKQT------YSVIPAFDYV-------TKLLTL----------------
-----VLDLFVESKCDDEDLIMSNILEVKTSSPDYVGQDPEEAARDFRDRIRNYEKVYQT
ID-ESEKHLTYVKIINIGARTVINLIQDYLQSRLVYYLTNLHIKPRSIWLSRHGESEYNL
EGKIGGDANISERGDRYARLLPELVKR-SGLP--KDAPLTIWTSTLRRTSQTAQYLVKEL
GW-EKLQWKALDELDSGVCDGMTYQEIADKYPEDFQARDDDKYNYRYRGGESYRDVVIRL
EPIIMELERSENIIIITHQAIVRCIYAYFMEIPQEKSPWMEVPLHTLMKLTPKAYGTQVD
KYKADIPAVSTWRPKGST------------AKHHDSVSEGVPEVRVGDKTSQKSEPPP--
------------------------MTGLPLP-----------------------------
------------------------------------------------------------
------------------------------------------------------------
------------------------------------------------------------
------------------------------------------------------------
------------------------------------------------------------
------------------------------------------------------------
------------------------------------------------------------
------------------------------------------------------------
------------------------------------------------------------
------------------------------------------------------------
------------------------------------------------------------
------------------------------------------------------------
------------------------------------------------------------
------------------------------------------------------------
------------------------------------------------------------
------------------------------------------------------------
------------------------------------------------------------
------------------------------------------------------------
------------------------------------------------------------
------------------------------------------------------------
------------------------------------------------------------
------------------------------------------------------------
------------------------------------------------------------
------------------------------------------------------------
------------------------------------------------------------
------------------------------------------------------------
------------------------------------------------------------
------------------------------------------------------------
------------------------------------------------------------
------------------------------------------------------------
------------------------------------------------------------
------------------------------------------------------------
------------------------------------------------------------
-----------------------------------------------------------
>XP_013273508_Rhinocladiella_mackenziei
------------------------------------------------------------
------------------------------------------------------------
------------------------------------------------------------
------------------------------------------------------------
------------------------------------------------------------
------------------------------------------------------------
------------------MALSLPNSDRS-------------------------DVTQIV
VVMVGLPARGKSLIAGKVKRYLRWTSVKAEVF-NVGKYRRTD-----NPHPDAKFFDVNN
---PEGEKARRAAAE------AAVADMLKWFKDK---DNKVAILDATNSTKSRRKWIYDK
IVEANLLHLFVESKCDDEDLIMSNILEVKTTSPDYIGQDPEEAAKDFRNRIRNYEKVYQT
ID-ESEKHLTYVKIINIGARVVINFIQDYLQSRLVYYLTNLHIKPRSIWLSRHGESEYNL
EGKIGGDANLSGRGERYAKMLPELVKR-SGLP--TDAPLTIWTSTLKRTSQTAQYLQKEL
GW-EKLQWKALDELDSGVCDGMTYREISEKYPEDFQARDDDKYNYRYRGGESYRDVVIRL
EPIIMELERSENIIIITHQAIVRCIFAYFMEIPQEKSPWMEVPLHTLMKLTPKAYGTEVE
RFKADIPAVSTWRPKGST------------AKHHDSVNEGAPEDVVGEVKSNV-------
-----QKAQVNVPKETKNGVSAFMMTGLPLP-----------------------------
------------------------------------------------------------
------------------------------------------------------------
------------------------------------------------------------
------------------------------------------------------------
------------------------------------------------------------
------------------------------------------------------------
------------------------------------------------------------
------------------------------------------------------------
------------------------------------------------------------
------------------------------------------------------------
------------------------------------------------------------
------------------------------------------------------------
------------------------------------------------------------
------------------------------------------------------------
------------------------------------------------------------
------------------------------------------------------------
------------------------------------------------------------
------------------------------------------------------------
------------------------------------------------------------
------------------------------------------------------------
------------------------------------------------------------
------------------------------------------------------------
------------------------------------------------------------
------------------------------------------------------------
------------------------------------------------------------
------------------------------------------------------------
------------------------------------------------------------
------------------------------------------------------------
------------------------------------------------------------
------------------------------------------------------------
------------------------------------------------------------
------------------------------------------------------------
------------------------------------------------------------
-----------------------------------------------------------
>XP_018000762_Phialophora_attinorum
------------------------------------------------------------
------------------------------------------------------------
------------------------------------------------------------
------------------------------------------------------------
------------------------------------------------------------
------------------------------------------------------------
-MSSESSLEVGVEIAAQNAKMILGPYSSQQEGLPNWIRYHGAVEPFEPGELFSKEQRQIV
LVMVGLPARGKSLIAGKVVRFLKWQNVIAKIF-NVGSYRRTD-----NPHPGANFFDTTN
---KDGERARKAAAE------AAVADMLEWFKDS---SNKVGILDATNSTKERRKWIYDK
ITAAGLLHIFIESICDDEDIIMHNILDVKTTSPDYVGQDPELAAKDFRERIKNYE-----
------------KIANVGNHIEINRMMDYLQTRIVYYLTNLHIKPRSIWLSRHGESEYNL
TKQIGGDADLTKNGQAYAKLLPELLIK-SGLP--TDEKIVVWTSTLKRTNQTAKHVVEEL
GY-SKLEWKALDEIDGGICDHMTYAEIKKKYPEDFARRDEDKYNYRYPGGESYYDVVKRL
EPIIMELERGGNVMIITHQAVLRCIWAYFNETGSDKSPWVKIPLHTLFKLTPRAYGNKVE
EFASGVAGVSTHRLKGEV------------EEGA--------------------------
------------------------------------------------------------
------------------------------------------------------------
------------------------------------------------------------
------------------------------------------------------------
------------------------------------------------------------
------------------------------------------------------------
------------------------------------------------------------
------------------------------------------------------------
------------------------------------------------------------
------------------------------------------------------------
------------------------------------------------------------
------------------------------------------------------------
------------------------------------------------------------
------------------------------------------------------------
------------------------------------------------------------
------------------------------------------------------------
------------------------------------------------------------
------------------------------------------------------------
------------------------------------------------------------
------------------------------------------------------------
------------------------------------------------------------
------------------------------------------------------------
------------------------------------------------------------
------------------------------------------------------------
------------------------------------------------------------
------------------------------------------------------------
------------------------------------------------------------
------------------------------------------------------------
------------------------------------------------------------
------------------------------------------------------------
------------------------------------------------------------
------------------------------------------------------------
------------------------------------------------------------
------------------------------------------------------------
-----------------------------------------------------------
>NP_593601_Schizosaccharomyces_pombe
------------------------------------------------------------
------------------------------------------------------------
------------------------------------------------------------
------------------------------------------------------------
------------------------------------------------------------
------------------------------------------------------------
----------------------MKDIEGL---------------------------LGLC
VCFVGLPASGKTSSAMKLSRYLTWMSVSTHLY-D-------------TKEIDNSLSENSN
---SDSENLAKTL--------SPIFDNLESVFKK---GTDVAILDFNQCTLKFRKSIVEL
AKARNMLLMFVEVVCTNQKIIDENITDMCQHSPYFKSFPFEESKNKILDSIHEYEKHYTP
L--SEAEECTFVRIVDFGAELIVHKLENYLESRIVYYLSNLRTRRRSIWLSRHGESQFNV
EGKIGGDSSLSPQGLKYAALLPEYVAKFSIGE----KGLTVWTSSMARTIQTARHLNC--
---QKLEWRALDELDAGTCDGFTYDYIEQNFPHEAELRNNDKFHYRYRGGESYMDVVRRL
EPIIMELERQGDVFIICHQAILRCIYGYYHNLSLEELPFINVPLHTIIKLTPMTYETIEE
RVTVPISAVSTQRGKH--------------------------------------------
------------------------------------------------------------
------------------------------------------------------------
------------------------------------------------------------
------------------------------------------------------------
------------------------------------------------------------
------------------------------------------------------------
------------------------------------------------------------
------------------------------------------------------------
------------------------------------------------------------
------------------------------------------------------------
------------------------------------------------------------
------------------------------------------------------------
------------------------------------------------------------
------------------------------------------------------------
------------------------------------------------------------
------------------------------------------------------------
------------------------------------------------------------
------------------------------------------------------------
------------------------------------------------------------
------------------------------------------------------------
------------------------------------------------------------
------------------------------------------------------------
------------------------------------------------------------
------------------------------------------------------------
------------------------------------------------------------
------------------------------------------------------------
------------------------------------------------------------
------------------------------------------------------------
------------------------------------------------------------
------------------------------------------------------------
------------------------------------------------------------
------------------------------------------------------------
------------------------------------------------------------
------------------------------------------------------------
-----------------------------------------------------------
```
