## Supplementary material for "Coding Sequence Insertions in Fungal Genomes are Intrinsically Disordered and can Impart Functionally-Important Properties on the Host Protein": MAFFT_MSAs: XP_716263.1_blasthits_MAFFT.txt

```
>XP_716263_Candida_albicans
-----------------------------MIIEEVP--TNDPLVVDPTTVTTYECP-DLN
A--------------EERRQNLK--------------------TDLLNPSPEINWEILDL
V---NKPLEINR---------------EKIIDKLVINPERLSRTQFRFKRSGIHGHITGY
QEEV-NLNEL-E-NSNTSLSINRGYSSKSESLRGNTSFLPFQPGGLIQ-----QAA--TE
REPKDSGLNLHRN----------------EHGLFDIPPGFVRGLE------------VGG
GGSGS-----GSLDIEPAS---------SEEEKDSLEGVHISAASEAALNKSTILDGDVS
-----KPKPTV---------PFDNK---EIEGLVP--FDYSNFKYTDK----KNALD---
KRTWAHVVDLDHKIED--FQELVPNMARTWPFELDTFQKEAVFHLEQGDSVFVAAHTSAG
KTVVAEYAIAMAHRNMTKCIYTSPIKALSNQKFRDFKETFKDIDVGLITGDVQINPEANC
LIMTTEILRSMLYRGADLIRDVEFVIFDEVHYVNDIDRGVVWEEVIIMLPDHVKYILLSA
TVPNTFEFANWVGRTKQKDIYVISTPKRPVPLEIFVSAKNQLFKVVDA-NRRFQENEFRK
HKDLLEGGGKKNELPSTTMGSG--SR----------------------GGPGGT------
-----------------ARGGN--R-G-----------------GRGGR-------GGQG
RGGN--ANRGNFSG----------PKRFGRDG--PKKNTWIDLVNYMKSNNLLPAVVFVF
SKKRCEEYADSLRSVDFNNAREKSEIHMFIDRAVGRLKKEDRELPQILKIREMLGRGIAV
HHGGLLPIVKECIEILFAKSLVKVLFATETFAMGLNLPTRTVIFSSMRKHDGRSFRNLLP
GEFTQMSGRAGRRGLDKTGTVIVMA--YDDPLSPTDFKEVVLGTPTKLSSQFRLTYSMIL
NLLRIEALKVEEMIKHSFSENSTQVLLPENQKRYDEIKKQLQSSTITPCSKCSLEGTEET
CNLLTEYENLYGECVVDIHKSPVLKSQLLRVGRLVCFRDV----------------NHNG
ARMGFVVKSDSANN-------AIVLLTFDHGKDYEEAIEKYKLPYIP-IRDYITKNFPKI
KFSG---RLRVVLVPYENICFIGRYSLK----------------------TSVNS---II
NNEKSAVQEASEQ-IQILTKYQNS-FEELAFKFTRQLSLHDLTVEKDQLLEKLKSSKAY-
VCPNFRQHYVEYLDRYLLSQEVEKLERLISDENLELLPDYEQRLQVLEAMGYIDE-QHNV
VLKGRVACEVNSGWELIITELVLNNFLGDFEPAEIVALLSCFVYEGRTQEEEPPLITPRL
EKGKAKILEIAEKLLKVYVEKQVSLTSEE--EDFVESKRFALANVVYEWANGLSFNEIMQ
ISVEAEGTIVRVITRLD-------------------------------------------
------------------------------------------------------------
------------------------------------------------------------
------------------------------------------------------------
------------------------------------------------------------
----------------------------------EIC-----------------------
------------------------------------------------------------
-----------------REVKNAALIIG--------------------------------
--------------------------------------DSTLHLKMVEA---QEKIKRDI
V-------------------------------------FCASL--------------YL-
------------------------------------------------------------
------------------------------------------------------------
------------------------------------------------------------
------------------------------------------------------------
------------------------------------------------------------
------------------------------------------------------------
------------------------------------------------------------
----------------------------
>XP_002422349_Candida_dubliniensis
-----------------------------MIIEEVP--INDPLVVDPTTVTTYEYP-EVT
E--------------EEKKQDLK--------------------TDLLNPSPEINWEILDL
V---NKPLEINR---------------EKIIDKLVINPERLSRTQFRFKRSGIQGHITGY
QEEV-NLNEL-E-NSNTSLSINRGYSSKSESLRGNTSFLPFQPGGLIQ-----QAA--SD
REPKDSGVNLHRN----------------EHGLFDIPPGFERGLE------------V--
--SGS-----GSLDIEPVS---PD---EDDEEEESLQGVHISATSEPA-----DIDGDAP
-----KPKPMI---------PFDSK---EIEGLVP--FDYSIFKYTDK----KNALD---
KRTWAHVVDLDHKIED--FQELVPNMARTWPFELDTFQKEAVFHLEQGDSVFVAAHTSAG
KTVVAEYAIAMAHRNMTKCIYTSPIKALSNQKFRDFKETFKDIDVGLITGDVQINPEANC
LIMTTEILRSMLYRGADLIRDVEFVIFDEVHYVNDIDRGVVWEEVIIMLPDHVKYILLSA
TVPNTFEFANWVGRTKQKDIYVISTPKRPVPLEIFVSAKNQLFKVVDA-NRKFSENEFRK
HKDFLEGGGKKNELPSTTMGSG--SR----------------------GGPGGT------
-----------------ARGGN--R-G-----------------GRGSR-------GGQG
--------RGNSSG----------PKRFGRDG--PKKNTWIDLVNYMKSNNLLPAVVFVF
SKKRCEEYADSLRSVDFNNAREKSEIHMFIDRAVGRLKKEDRELPQILKIREMLGRGIAV
HHGGLLPIVKECIEILFAKSLVKVLFATETFAMGLNLPTRTVVFSSMRKHDGRSFRNLLP
GEFTQMSGRAGRRGLDKTGTVIVMA--YNDPLSPTDFKEVVLGTPTKLSSQFRLTYSMIL
NLLRIEALKVEEMIKHSFSENSTQVLLPEHQKRYDEIKKQLQSSTITPCSKCSLEGTEET
CNLLTEYEKLYGECVVDIHKSPVLKSQLLRIGRLVCFRDV----------------NHNG
ARMGFVVKSDSANN-------AIVLLTFDHGKEFEEAIEKYRLPYIP-IRDYISKSFPKI
KFCG---RLRVVMVPYENVCFIGRYSLK----------------------TSINL---II
NNNKSAVQESSEQ-IQILTKYQNS-FEELAFKFTRQLSLLDLTVEKDKILEKLRSSKTY-
TCPNFKQHYVEYLDRYLLSQEVEKLERLISDENLELLPDYEQRLQVLEAMGYIDE-QHNV
VLKGRVACEVNSGWELIITELVLNNFLADFEPAEIVALLSCFVYEGRTQEEEPPLITPRL
EKGKAKILEIAEKLLKVYVEKQVSLTSEE--EDFVESKRFALANVVYEWANGLSFNEIMQ
ISVEAEGTIVRVITRLD-------------------------------------------
------------------------------------------------------------
------------------------------------------------------------
------------------------------------------------------------
------------------------------------------------------------
----------------------------------EIC-----------------------
------------------------------------------------------------
-----------------REVKNAALIIG--------------------------------
--------------------------------------DSTLHLKMAEA---QEKIKRDI
V-------------------------------------FCASL--------------YL-
------------------------------------------------------------
------------------------------------------------------------
------------------------------------------------------------
------------------------------------------------------------
------------------------------------------------------------
------------------------------------------------------------
------------------------------------------------------------
----------------------------
>XP_002548802_Candida_tropicalis
-----------------------------MIIEQVS--ES----IDPNTQTKYEFP-EPT
A--------------KEKINDIQ--------------------QDLLQPLPEINWEILDL
V---DKPVDINR---------------EEIIDKLVVNPERLNRTRFRFKRSGIDGHITGY
QEEI-NLNEL-G-NSNTSLSINRGYTSKSESLRGKTSFLPFQPGGLIQ-----QAA--AD
RESKDSSSNLHRN----------------EYGLFDVPPGFQRGLE------------V--
GSEKA-----DRLDIEELN---DDGTVEDKEEKSITMKQHTLDDDNDDVSSHKVITSDA-
------PKADI---------PFDTK---EIEGLVP--FDYSSFKYDDR----KNPLD---
KRTWAHVVDLDHKIED--FHELVPNMARTWPFELDTFQKEAVFHLEQGDSVFVAAHTSAG
KTVVAEYAIAMAHRNMTKCIYTSPIKALSNQKFRDFKETFKDIDVGLITGDVQINPEANC
LIMTTEILRSMLYRGADLIRDVEFVIFDEVHYVNDIDRGVVWEEVIIMLPDHVKYILLSA
TVPNTFEFANWVGRTKQKDIYVISTPKRPVPLEIFISAKKELFKVVDS-NRRFMENEFRK
HKDLLEAGKKKTELQSITMGSG--SR----------------------GGPGGT------
-----------------ARGGN--RGG-----------------GRGGRG------GGSG
RGGNQVSRRGNFSG----------PRRFGNDG--PNKNTWIDLVHYLKSNNLLPAVVFVF
SKKRCEEYADSLKSVDFNNAKEKSEIHMFIDRAVGRLKKEDRELPQILKIRDMLSRGIAV
HHGGLLPIVKECIEILFAKSLVKVLFATETFAMGLNLPTRTVVFSSMRKHDGRSFRNLLP
GEFTQMSGRAGRRGLDKTGTVIVMA--YNDPLSPTDFKEVVLGTPTKLSSQFRLTYNMIL
NLLRIEALKVEEMIKHSFSENSTQVLLPENQKKYDQVTKQLQQVQITPCKDCSLVGTEDT
CKMLTEYETVYGECVVDIHKSPVLKNQLLRVGRLLFFRDK----------------DGGG
SRLGFVVKSDSANN-------SIFILTFNHGKEYEESIEKYKLPYLP-FADYVMRNFPRI
KFSG---GLKVVSVPYENVCFIGRYSLK----------------------ASIND---II
NNDAAAVSEASVQ-IKILIKYQNK-FEELAFTYTKQLSLHELAIKKQKLFETIFNEKAY-
SCPNFKNHYAEYHERYLLTQEVEKLKRLISDENLDLLPDYEQRLQVLETMGYIDN-QHNV
VLKGRVGCEINSGWELIITELVLDNFLGDFEPAEIVALLSCFVYEGRTQEDEPPLITPRL
EKGKARILEIAEKLLKVYVEKQVLLTQEE--EDFVESKRFALVNVVYEWANGLSFNEIMQ
ISVEAEGTIVRVITRLD-------------------------------------------
------------------------------------------------------------
------------------------------------------------------------
------------------------------------------------------------
------------------------------------------------------------
----------------------------------EIC-----------------------
------------------------------------------------------------
-----------------REVKNAALIIG--------------------------------
--------------------------------------DSTLHLKMAEA---QEKIKRDI
V-------------------------------------FCASL--------------YL-
------------------------------------------------------------
------------------------------------------------------------
------------------------------------------------------------
------------------------------------------------------------
------------------------------------------------------------
------------------------------------------------------------
------------------------------------------------------------
----------------------------
>XP_003869560_Candida_orthopsilosis
-----------------------------MLIEELTGNRDSPLSVDPYKETVYTFS-EST
K--------------DEKNQQLI--------------------DDFLKPSPELNWELLDL
V---QPKPDVNR---------------DKIIQKLVINPSSLNRTKMRFKRSGIEGKISGY
REEV-DLNEV-NASASNSLSINRDYSSKSDSIRGKTGFLPFQPGGLLQ-----QAS--ID
REVKDTTSNLHRN----------------EYGLFDIPPGLSRGLE------------V--
-GDSQ-----SLTDLED-----------LNKEEEDSNGQTYETVKEHTL----FDGKDGQ
-KASAEPKSKL---------PFDAN---EIEGLVP--FDYKSFRYDEK----KPP-E---
KRDWAHVVDLDHKIED--FNELVPNMARTWPFELDTFQKEAVFHLEQGDSVFVAAHTSAG
KTVVAEYAIAMAKRNMTKCIYTSPIKALSNQKFRDFKETFKDIDVGLITGDVQINPEANC
LIMTTEILRSMLYRGADLIRDVEFVIFDEVHYVNDIDRGVVWEEVIIMLPDHVKYILLSA
TVPNTFEFANWVGRTKQKDIYVISTPKRPVPLEIFISTKNKLFKVVDS-NRRFLESEFKA
HKSLLEAGNSNKQLPSTTMGSG--SR----------------------GGPGGT------
-----------------ARGGN--RGV-----------------TRGRGS------GRGG
RGG--SSNHGNFSG----------PKRFGTDG--PNKNTWPELVHYMKSNNLLPAVIFVF
SKKKCETYADSLHGVDFCTAKEKSEIHMFIDRAVGRLKKEDRELPQIIKIREMLSRGIAV
HHGGLLPIVKECIEILFAKTLVKVLFATETFAMGLNLPTRTVVFSSTRKHDGRAFRNLLP
GEFTQMSGRAGRRGLDATGTVIVMA--YNEALSPTDFKEVALGTPTKLQSQFRLTYNMIL
NLLRIEALKVEEMIKHSFSENSTQVLLPENKKRHDVLTNTLGSLALTPCDECNLKDIEET
CILMFEYEDVYGQCVVDIHKSPILKSQLLKIGRLVCFRDK----------------E-SI
VRIGFVVKSDSVND-------SIFLLTFHHGREYETTQEQYKLPYLP-IRSYLLKNFAKI
KYSG---GLKVVSVPYENVNFICRYALR----------------------VSMNG---IV
ENKHEEVKQAEEQ-ITSILGLQNR-LDEISFNQTKQISLHDMCVEKDNIFSKINDLKAF-
TCPNFKQHYAEYRKMRLLQMELEGLERLISDENLDLLPDYEQRLEVLETLGFIDE-KHNV
VLKGRVACEINSGWELILTELVLDNFLGDFEPSEIVALLSCFVYEGRTQEEEPPLITPRL
EKGKAKILEIADKLLRVFIEKRVSLTSEE--EDFVESKRFALVNVVYEWANGLSFNEIME
ISVESEGTIVRVITRLD-------------------------------------------
------------------------------------------------------------
------------------------------------------------------------
------------------------------------------------------------
------------------------------------------------------------
----------------------------------EIC-----------------------
------------------------------------------------------------
-----------------REVKNAALIIG--------------------------------
--------------------------------------DSKLHLKMAEA---QEKIKRDI
V-------------------------------------FCASL--------------YL-
------------------------------------------------------------
------------------------------------------------------------
------------------------------------------------------------
------------------------------------------------------------
------------------------------------------------------------
------------------------------------------------------------
------------------------------------------------------------
----------------------------
>XP_001525180_Lodderomyces_elongisporus
-----------------------------MIILEIEPGTDGVLGVDPYTNIVNDIN-HVN
E--------------AERNAKIV--------------------DDFLTPTTELNWELLNL
LLAGDESVDNDK---------------SEIVDRLVTNPTSLNRTKYRFKRTGIDGQISGY
QEEV-DLKET-NFSASTSLSVNRDYTSKSQSLRGETGFLPFQPGGLIQ-----QAS--QD
REIKDSTLNLHRS----------------EYGLFDIPPGFSRGVN------------L--
-SSKS-----GLNGEKNDG---DKSLVLFNMDSNEVDGSEVDDLSDGTLQTRTFAKPDVQ
VPESSESTAKV---------PFNAD---EVEGLVP--FDFSTFGLEKK----KVS-D---
KRTWAHVVDLDHKLED--FHELVPNMARTWPFELDVFQKEAVFHLEQGDSVFVAAHTSAG
KTVVAEYAIAMAKRNMTKCIYTSPIKALSNQKFRDFKETFKDVDVGLITGDVQINPDANC
LIMTTEILRSMLYRGADLIRDVEFVIFDEVHYVNDIDRGVVWEEVIIMLPDHVKYILLSA
TVPNTFEFANWVGRTKQKDIYVISTPKRPVPLEIYVSAKNKLFKVVDA-NRRFLENEFKA
HKDVLEAGKAKKELPSTSMGLG--SR----------------------GGPGGT------
-----------------ARGGN--RGG-----------------SRGGSR------GGGQ
RGGVLASNRGNFSG----------PRRQGNDG--PNKNTWPDLVHYLKLNSLLPAVIFVF
SKKKCEEYADSLRGIDFCNSREKSEIHMFIDRAVSRLKKEDRELPQIMKIRDMLSRGIAV
HHGGLLPIVKECIEILFAKTLVKVLFATETFAMGLNLPTRTVVFSSTRKHDGRSFRNLLP
GEFTQMSGRAGRRGLDKTGTVIIMA--YNDPLSPTDFKEVALGAPTKLLSQFRLTYNMIL
NLLRIEALKVEEMIKHSFSENSSQVLLPENQRRYDYLLGQLKDTELQQCLKCQLQGVEET
CQLLFEYENTYGQCVVDIHKSPILKTQLLKTGRLVCFRDK----------------S-DI
TRVGFVMKSDSATD-------SILLLTFNHGKEYEAAAEKFKLPYVP-IPGYLQRVFPKI
RYNE---GLKAVTVPYEHVIFIGRYSLK----------------------TPMFE---VL
DNKQEAVKEAGNQ-IGIISRLQNH-FEESAFKHTKQLTLHDLCVQKDSILTDINDLHAF-
TCPDFKQHYNEYRKRYLINKEIEGLQRLISDENLDLLPDYEQRLDVLMTLGFIDP-QHNV
VLKGRVACEINSGWELILTELVLDNFLGDFEPAEIVALLSCFVYEGRTREEEPPLITPRL
EEGKSKILKIADQLLKVFIEKRVLLTSEE--EDFVESKRFALVNVVYEWANGLSFNEIMQ
MSVEAEGTIVRVITRLD-------------------------------------------
------------------------------------------------------------
------------------------------------------------------------
------------------------------------------------------------
------------------------------------------------------------
----------------------------------EIC-----------------------
------------------------------------------------------------
-----------------REVKNAALIIG--------------------------------
--------------------------------------DSKLHLKMAEA---QEKIKRDI
V-------------------------------------FCASL--------------YL-
------------------------------------------------------------
------------------------------------------------------------
------------------------------------------------------------
------------------------------------------------------------
------------------------------------------------------------
------------------------------------------------------------
------------------------------------------------------------
----------------------------
>XP_007373473_Spathaspora_passalidarum
------------------------------------------------------------
----------------MATSELI--------------------HSLIEPSQELTWDLLDL
T---TPKPTASS---------------VAQLSNFLINPPPINRTRFRFKRTGIEGNITRY
AEEICDKTE----SETQSLSMGRTHQGKSQTMSSRK-VMPFQPGGLIK-----SVA--KD
HD--DDESRLHRN----------------QVGLFDMPPGFSRGLS------------V--
-DASD-----SGLELEQV----------DDEEEESITTISMN-----------KIDTKAS
TDTVTEATHDI---------PFDTT---EIEGLVP--FNYTNFTASTA----ANAASAVP
QHTWAHVVDLDHKISDSEFSTFVPNMARKFPFELDTFQKEAVFHLEQGDSVFVAAHTSAG
KTVVAEYAIAMAARNMTKTIYTSPIKALSNQKFRDFKQTFPDVDVGLITGDVQINPEATC
LIMTTEILRSMVYRGADLIRDVEFVIFDEVHYVNDIDRGVVWEEVIIMLPDHVKYILLSA
TVPNTFEFANWVGRTKQKDIYVISTPKRPVPLEIFISAKGKMFKVIDGENRRFHEDEFRK
HKDILEP-KPKDDAPPTRGGRGGAAR----------------------GGRGGA------
-----------------ARGGA--RGS-----------------NRGGGG------RGAP
RG---AARGGANKG----------RTPYNQDG--PGKNTWLDLVHQLKPANLLPVVIFVF
SKKKCEMYADSLQSVDFCNGREKSEIHMFIERSLGRLKKEDRNLPQIIKIREMLSRGIAV
HHGGLLPIVKEFIEILFSKGLVKVLFATETFAMGLNLPTRTVVFSSLRKHDGRGFRNLLA
GEFTQMSGRAGRRGLDKTGTVIIMT--YNNPLSVTDFKEIALGTPTKLSSQFRLTYNMIL
NLLRIEALRVEEMIKYSFSENSTQVLLPENQKRYDELVDDLKNITITPCKHCHLQDVEQF
CELLNQYEELYGQCVADIHDSPVLKTQILRIGRLVCFRDN----------------TTLA
TRVGFVVKSVAANK-------AMLILTFDHGREYEEAAEKYKLPYIP-IPTYINANFPKI
VFSQ---GFRIASVPYEQITFVGKYSLR----------------------TPMND---II
ANIPEAIQEASVA-IKLICKYQNR-FEEQDFKQVAQLSLHGLTNEKTNLLTKIEQMKSIS
TCRDFSLHYSQYHRQFMLTQQINQLQRLISDENLDLLPDYQQRLEVLETLGFIDEGQHTV
VLKGRVACEINCGWELIITELILDNFLGDFEPAEIVALLSCFVYEGRTNEEEPPLITPRL
EEGKSRILDIAKKLMQVYTEKQVSLTAEE--TDFLEAKRFALVNVVYEWASGLSFNEIMQ
QSVEAEGTIVRVITRLD-------------------------------------------
------------------------------------------------------------
------------------------------------------------------------
------------------------------------------------------------
------------------------------------------------------------
----------------------------------EVC-----------------------
------------------------------------------------------------
-----------------REVRNAALIVG--------------------------------
--------------------------------------DSGLYLKMGEA---QEKIKRDI
V-------------------------------------FCASL--------------YL-
------------------------------------------------------------
------------------------------------------------------------
------------------------------------------------------------
------------------------------------------------------------
------------------------------------------------------------
------------------------------------------------------------
------------------------------------------------------------
----------------------------
>XP_043049915_Scheffersomyces_spartinae
--------------------------MTDTAAEFSEEIVFPYEGFDPSTKVV--AK-NKG
E--------------LSDIDELT--------------------NEVLVPSNQLSWDLLDL
V---QSLPETNY---------------DKFYGSLLQTPETISRTSYRFNRVGIEGKINSY
KEDF-RLASI--ADASTSTSINRRYGPRADALKGKSTFLPFKPGGI--------SL--IT
SLPKEETLILNRN----------------EYGLYDTPPGLSRGLS------------IQT
KVEEM-----NDVTALEKLVSNDSPYDDDDDNNNEIKETNVEVEGEI-------------
------EGSEL---------PFDAE---DLNDIVS--MDFQNMKAALT----KSAQH---
KTVWAHVVDLNHQLEN--FNEVVPNMARTWPFELDNFQKEAIYHLEQGDSVFVAAHTSAG
KTVVAEYAIAMAARNMTKCIYTSPIKALSNQKFRDFKETFKEVDVGLITGDVQINSEANC
LIMTTEILRSMLYRGADLIRDVEFVIFDEVHYVNDIDRGVVWEEVIIMLPDHVKFILLSA
TVPNTFEFANWVGRTKKKDMYVISTPKRPVPLEIFIWAKKDLYKAIDA-KRQFSESEFKK
HKDVYE--TQKKATPQVHMGSG--SR----------------------GGPGGS------
-----------------ARGGN--RAGARGGRGDSGAG------SRGGRG------GGSG
-----SSNRGNMLN--------KPGGWMVRDA--PNKNTWNELIQYLKKKELLPAVIFVF
SKKRCEEYANTLGGLDLCTAREKSEIHMFMNKAVSRLKKEDRELPQILKIREMLSRGIAV
HHGGLLPIVKECIEIMFSRNLVKVLFATETFAMGLNLPTRTVVFNELRKHDGRGFRNLLP
GEFTQMSGRAGRRGLDSTGTVIVMS--YNKPLSISDFKEVTLGTPTKLLSQFRLTYNMIL
NLLRIEALRVEEMIKHSFSENSTQTLLPEHQLKIKDLDSQLKLTEIEDCSICGLINVDDA
HNLVHEYERTYSTLMDLMMDLHVIRYSTMIPGRLLCYRDE----------------Y-GC
ARVGFHIKLQVRAK-------KLHVLTFSHGSKFEESSSKFKLPYIP-LKPIL-RYFSDI
SFEG---KLKVDTIECTQVTFLGRYSLK----------------------ADLTK---VL
RNDAEEVSKTNEQ-IKLLLKFVKK-WEELKLSKA-KLALHDEIVKKDDILSKLNELD---
ICPRFNEHYSILHTRTLINDEIQMLLRLVSDDNLELLPDYEQRLAVLQSLEFIDA-KHNV
LLKGRVACEINSGWELIMTELVLDNFLGDFEPEEIVALLSCFVYEGRTNDEEDIPMTPRL
EKGKKRILEITEKILKEYSAKRVILTSEE--EDFMQRKRFALVNVVYEWARGLTFNEIME
RSLEAEGTIVRVITRLD-------------------------------------------
------------------------------------------------------------
------------------------------------------------------------
------------------------------------------------------------
------------------------------------------------------------
----------------------------------EIC-----------------------
------------------------------------------------------------
-----------------REVKNAALIVG--------------------------------
--------------------------------------DSTLHAKMSEA---QERIKRDI
V-------------------------------------FCASL--------------YL-
------------------------------------------------------------
------------------------------------------------------------
------------------------------------------------------------
------------------------------------------------------------
------------------------------------------------------------
------------------------------------------------------------
------------------------------------------------------------
----------------------------
>XP_001386296_Scheffersomyces_stipitis
-----------------------------MSVDSGAEDDALRSILDPHTRTNFREDFGED
F--------------AAQDQELL--------------------NSYVAPSDHVTWEIQRS
V---QTVPQVDK---------------QKVHRLLLKSPERMRRTSYRLKRNILFGQVTGY
KEEL-RQADIDNAKAENSMSVNRKYTTKLEALRGRSSYLPFNPGGIIG------DL--KE
VKPIVKTKRSHRD----------------QYGLLDRPPDLSRGLK-------------LD
ESQQN-----QQIESLAESIDSLKMLNEVNDLDDEGTKQSSQ------------------
-EQPSSQVFPV---------PFVAA---EIEGIVV--PDFVAINAASK----AKRK----
QKSWAHVVDLDHTIDN--FHELIPNMARTWPFELDTFQKEAVYHLEKGDSVFVAAHTSAG
KTVVAEYAIAMASRNLTRTIYTSPIKALSNQKFRDFKETFKDTDVGLITGDVQINPGANC
LIMTTEVLRSMLYRGADIIRDVEFVIFDEVHYVNDIDRGVVWEEVIIMLPDHIKYILLSA
TVPNTFEFANWVGRTKEKDIYVISTPKRPVPLEIFISAKDNMFKVVDS-HRVFSEDEFKK
HKEHLENSKKKPGLPKASMGSG--TR----------------------GGPGGS------
-----------------ARGGN--RGG------------------RGGQS------A---
-----NRGRGNLVT-------RAGGRFFAQDG--PNKGTWLNLVQYLKKSNLLPCVAFVF
SKKKCEEYADSLTSVDLCTAREKSEIHMFIDKSLFRLKKEDRELPQILKIREMLSRGIAV
HHGGLLPIVKECIEILFAKTLVKVLFATETFAMGLNLPTRTVVFSSLRKNDGRSFRNLLP
GEFTQMSGRAGRRGIDATGTVIVMA--YNDPLSPVDFKEITLGTPTKLQSQFRLTYNMIL
NLLRIEALPVEEMIKHSFSENSTQVLLPENQKKVDKLLLQSHSLKLTPCEECDLEGIQET
YDLMKSYEVLYGQLTALIHEVSASKLQILKSGRLVFFRDN----------------N-KV
VRMGAIVKSDNSTD-------SVSIITFDHGKPFEEDSAMFKLPFVP-IYEYRLMNFKKI
IFNG---NLRVESVPYESICFICGYAIM----------------------ANIFQ---VL
QNEEKAVSEFKEQ-INSILEFQNE-IEEVSFGLMNKLSLYESLAGKRNIYEQLCKTTSW-
ECSNFKSHYVEIHEKNKLEVEIASLQSMISDENLELLPDYAQRLQVLETMGFIDE-QQNV
VLKGRVACEINSGWELVVTELVLDNFLGDFEPEEIVALLSCFVYEGRTNEEEPPLINGRL
ERGKTRILELTEKLLDVYGEHQVSLTSEE--EEFLDRKRFALTNVVFEWARGLSFNEVMQ
ISPEAEGTIVRVITRLD-------------------------------------------
------------------------------------------------------------
------------------------------------------------------------
------------------------------------------------------------
------------------------------------------------------------
----------------------------------EVC-----------------------
------------------------------------------------------------
-----------------REVRNAALIVG--------------------------------
--------------------------------------DSTLSQKMSVA---QEKIKRDI
V-------------------------------------FCASL--------------YL-
------------------------------------------------------------
------------------------------------------------------------
------------------------------------------------------------
------------------------------------------------------------
------------------------------------------------------------
------------------------------------------------------------
------------------------------------------------------------
----------------------------
>XP_020065409_Suhomyces_tanzawaensis
------------------------------------------------------------
-------------------MDIT--------------------TELLSPSNELTWDILDL
V---HENPTVIK---------------SKIYESLLNTPSSISRTAIRFKRSGISGGITGY
KEEI-RLDEVDNANSANSLSINRKYTSKSESIKGKTSFLPFQPGGLLD--HAQKGK--PP
KD---EAAFLHKS----------------ELGLFDIPQGLTRGLN------------IPD
NLAQS-----ENITQL----------GQDSNEDEEINDEN--IEGSTALVE---------
-SEETNQSLST---------PFDAS---EIDGIVP--VDYSALRNSMK----KDIET---
KRNWAHVVDLDHKLDN--FHELVPNMAREWPFELDTFQKEAVYHLEKGDSVFVAAHTSAG
KTVVAEYAIAMATRNMTKTIYTSPIKALSNQKFRDFKETFKDVDIGLITGDVQINPDANC
LIMTTEILRSMLYRGADLIRDVEFVIFDEVHYVNDVDRGVVWEEVIIMLPDHVKYILLSA
TVPNTFEFANWVGRTKQKDIYVISTPKRPVPLEIFISAKNEMFKVVDS-QRRFLEGEFKK
HKDLLEY-G-KNGPPKAVMGSG--SR----------------------GGPGGS------
-----------------ARGGN--RGG-------------RGSSTRGANR------GG--
-----GQSRGNFLG--------NSGGRFQQDG--PNKNTWISLVQYLKNHTLLPAVIFVF
SKKKCEQYADTLTSVDFCTAREKSEIHMFIDRAVSRLKKEDRELPQILKIRDMLSRGIAV
HHGGLLPIVKECIEILFAKTLVKVLFATETFAMGLNLPTRTVVFSSTRKHDGRGFRNLLP
GEFTQMSGRAGRRGLDDTGTVIVMA--YNQPLSPFDFKEVTLGTPTKLLSQFRLTYNMIL
NLLRIEALRVEEMIKHSFSENSTQVLMPENQKKVEQLSLELSKVKISSVSDADLQELQET
YALVDEYEQVYEEIIRTILDLPITRNNSLKIGRMVCFRDK----------------N-DA
LRIGFILKPNDSD--------GMMIVTFDHGSLYNSVSSKCKLPYIP-LAEYLKKHFKRI
EFNG---GLRVESVPLAKIHFICKYALK----------------------VPLVK---IL
NNDPQAIEEAKEL-IKIIVKLQNR-WEELEFANVSQIAFYELITKKDELLNKLANSPVL-
LTEGFRQQYAELRSKHLIEKEIERLKKALSDENLDLLPDYEQRLDVLHSLGFIDD-NQNV
VLKGRVACEVNSGWELIITELVLDNFLADFEAEEIVALLSCFVYEGRTNEEEPICLTPRL
EKGKKRIMEITGKLLKVYSDKQVLLTSEE--EEFMERKRFALVNVVYEWARGLSFNEIMQ
ISVEAEGTIVRVITRLD-------------------------------------------
------------------------------------------------------------
------------------------------------------------------------
------------------------------------------------------------
------------------------------------------------------------
----------------------------------EIC-----------------------
------------------------------------------------------------
-----------------REVKNAALIVG--------------------------------
--------------------------------------DTSLHAKMNEA---QEKIKRDI
V-------------------------------------FCASL--------------YL-
------------------------------------------------------------
------------------------------------------------------------
------------------------------------------------------------
------------------------------------------------------------
------------------------------------------------------------
------------------------------------------------------------
------------------------------------------------------------
----------------------------
>XP_020074044_Hyphopichia_burtonii
--------------------MTIGSEASKSLNENTKFLDSIFEGVDPLSQTSYVHP-PPK
I--------------EEINNEIS--------------------EELLTPSNKLSWDLLDL
V---QSLPTVNK---------------DKIFEQLLINPKPINRTSIRFKRSGLSGKIDGY
KEEF-KLDLVDNATSGNSLSLNRKFGSKSDALRGKSTYLPFQPGGLLNQGKVEATT--AD
KK---DTSFLHRS----------------EMGLYDMPQGLSRGLE-----------LVAE
SDSKT-----EDIINLDQH---GEEVDQDNAQDNELNNTNP-INNDQITAS---------
-EQPSKRGKDV---------PFESN---EIDGIVP--IDYLMVKNNLA----QATEI---
KKNWAHVVDLDHKLEN--FHEVVPNMAREWPFELDTFQQEAIYHLEQGDSVFVAAHTSAG
KTVVAEYAIAMATRNMTKAIYTSPIKALSNQKFRDFKETFKDIDVGLITGDVQINPEANC
LIMTTEILRSMLYKGADLIRDVEFVIFDEVHYVNDIDRGVVWEEVIIMLPEHVKYILLSA
TVPNTFEFANWVGRTKQKDMYVISTPKRPVPLEISIWAKNDLYKVIDS-KRQFLEANFKK
HREVLDV-G-KKEAPNVVMGSG--SR----------------------GGPGGT------
-----------------ARGGNRARGG-------------RG--SRGGGR------GG--
-----GRGGGNFSG---------------RSG--PNKNTWLHLVQYLQRQKLLPAVIFVF
SKKRCEEYADTLRSVDFCTAKEKSEIHMFIDRAVSRLKKEDRELPQILKVREMLSRGVAV
HHGGLLPIVKECIEILFAKTLVKVLFATETFAMGLNLPTRTVVFNELRKHDGRGFRNLLP
GEFTQMSGRAGRRGLDATGTVIVMT--FKDPLSPADFKEVTLGTPTKLQSQFRLTYNMIL
NLLRIEALRVEEMIKHSFSENSTQTLLPEHQKKVESLSEELKIVNQEDEKYGDLTATRGV
FEALREYETAYSDLVQDILGLAASRQTIFKLGRLIVFRAA----------------D-GV
LRFGFYVKADMTAK-------TLLLLTFDHGAEYEKHSKEFQLPYVP-YKPYLQKSMKLI
KFRG---NLKVEAVPYNKINFISRYSLK----------------------ARIQG---IL
QDNKESVNEAIEQ-IKVVIRFQSK-LEEVGFNQTILVSLHEILEKKKGLIEILKASDAY-
LQPNFEEQYLHLHKQNDLKQNIEALQSLMSDENLELLPDYEQRLAVLHSLGFIDE-NQNV
VLKGRVACEINSGWELVLTELVLDNFLGDFEPEEIVALLSCFVYEGRTNDEEAPLLTPRL
EKGKAEILKITERLMRVYANHQVILTSEE--QEFLERKRFALVNVVYEWARGLSFNEIMQ
ISPEAEGTIVRVITRLD-------------------------------------------
------------------------------------------------------------
------------------------------------------------------------
------------------------------------------------------------
------------------------------------------------------------
----------------------------------EIC-----------------------
------------------------------------------------------------
-----------------REVRNAALIVG--------------------------------
--------------------------------------DSQLHSKMGEA---QERIKRDI
V-------------------------------------FCASL--------------YL-
------------------------------------------------------------
------------------------------------------------------------
------------------------------------------------------------
------------------------------------------------------------
------------------------------------------------------------
------------------------------------------------------------
------------------------------------------------------------
----------------------------
>XP_015468433_Debaryomyces_fabryi
------------------------MTDSIDIEEVGTMPDTYNNIRDPYTKTKFIEQ-EPS
K--------------EDINQEIS--------------------DELLTPSNQLSWDLLDL
V---QSLPQVNQ---------------NKLYDGLLNVPNPISRTSFRFKRSGIAGTIDGY
KEEL-RLSELDNANSSNSLSVNRKFTSKNDALRGKSTFLPFQPGGLLD--KKSMIN--AA
KD---ESAFLHRN----------------EMGLFDIPQGLSRGLN------------ILD
STVLD-----DNIASLEQI---KE--TQDSQPEELISEGKNFIESNNLLEQ---------
-DSKSDNRL-----------PFESE---DIDGIVP--LDYAYMKQSID----QAPEQ---
KKSWAHVVDLDHKLEN--FRDVIPNMAREWPFELDTFQQEAVYHLEQGDSVFVAAHTSAG
KTVVAEYAIAMATRNMTKAIYTSPIKALSNQKFRDFKETFKDIDVGLITGDVQINPEANC
LIMTTEILRSMLYRGADLIRDVEFVIFDEVHYVNDIDRGVVWEEVIIMLPDHVKYILLSA
TVPNTYEFANWVGRTKQKDIYVISTPKRPVPLEIFIWAKDKLFKAIDA-NRKFSDIEFKK
HKEILEK-GNKKEPPNVTMGAG--SR----------------------GGRGGT------
-----------------ARGGN--RGG-----------------GQVANR------G---
--------RGNFLG--------GRGG-LTRDG--PNKNTWVSLVQYMKQHNLLPAVIFVF
SKKKCEEFADTLSNVDFCNAREKSEVHMFIDRAVSRLKKEDRELPQIIKIRDFLSRGIAV
HHGGLLPIVKECIEILFAKSLVKVLFATETFAMGLNLPTRTVVFNTYRKHDGRGFRNLLP
GEFTQMSGRAGRRGLDDTGTVIVMS--FNEPLSPTDFKDVTLGTPTKLLSQFRLTYNMIL
NLLRIEALRVEEMIQ---------------------------------------------
------------------------------------------------------------
------------------------------------------------------------
------------------------------------------------------------
------------------------------------------------------------
------------------------------------------------------------
------------------------------------------------------------
------------------------------------------------------------
------------------------------------------------------------
------------------------------------------------------------
------------------------------------------------------------
------------------------------------------------------------
------------------------------------------------------------
------------------------------------------------------------
------------------------------------------------------------
-----------------------ALI----------------------------------
------------------------------------------------------------
------------------------------------------------------------
------------------------------------------------------------
------------------------------------------------------------
------------------------------------------------------------
------------------------------------------------------------
------------------------------------------------------------
------------------------------------------------------------
------------------------------------------------------------
----------------------------
>XP_456821_Debaryomyces_hansenii
------------------------MVETTDIKAGETILDTCNNVRDPLTKTKFLEP-EVS
R--------------EDTNKEIS--------------------DELLTPSNQLSWDLLDL
V---QSLPEVNQ---------------NKLYDGLLNIPSPISRTSFRFKRSGIAGTVDGY
KEEL-RLSDLDNANSSNSLSVNRKFTSKSDALRGKSTFLPFQPGGLLD--KKSMIN--AA
KD---ESAFLHRN----------------EMGLFDIPQGLSRGLN------------ISD
STVSD-----DNIVNLEQS---KE--PQDSQPEESTLEDKNFIESSNLSDQ---------
-GSKSDNRL-----------PFESE---DIDGIIP--SDYASMKQSMD----EAPEH---
KKSWAHVVDLDHKLEN--FKEVIPNMAREWPFELDTFQQEAVYHLEQGDSVFVAAHTSAG
KTVVAEYAIAMATRNMTKAIYTSPIKALSNQKFRDFKETFKDIDVGLITGDVQINPEANC
LIMTTEILRSMLYRGADLIRDVEFVIFDEVHYVNDIDRGVVWEEVIIMLPDHVKYILLSA
TVPNTYEFANWVGRTKQKDIYVISTPKRPVPLEIFIWAKDHLFKAIDA-NRKFSDIEFKK
HKEILEK-GNKKEPPHVTMGAG--SR----------------------GGRGGT------
-----------------ARGGN--RGG-----------------GQVANR------G---
--------RGNFSG--------GRGG-LTRDG--PNKNTWVSLVQYMKQHNLLPAVIFVF
SKKKCEEFADTLSNVDFCNAREKSEVHMFIDRAVSRLKKEDRELPQIIKIRDLLSRGIAV
HHGGLLPIVKECIEILFARSLVKVLFATETFAMGLNLPTRTVVFNTYRKHDGRGFRNLLP
GEFTQMSGRAGRRGLDDTGTVIVMS--FNEPLSPTDFKDVTLGTPTKLSSQFRLTYNMIL
NLLRIEALRVEEMIKHSFSENSTQTLLPEHEVTVKRLSEELNETKVEDCSICNLKNIEET
YNLLTDYENLYGQIVEEIQKSPIVRNTLMRVGRLLCFRDK----------------N-DT
LRLGFFIRSNVSDN-------ALLVLTFDLGEEYERDSATYKLPWIP-HSYYLSHFMKKM
VYSG---SLRIESVPYNNIGFIGRYFLK----------------------ANIKS---IL
QNDSKVIAEAVEQ-IQILLKFQNK-WDEVGFYQATQLSLHELLEKKMPILERLNELESF-
ECKNFKVHYQQMHRQDEIKSEITTLQRLISDENLELLPDYEQRLNVLQSLGFIDK-NQNV
VLKGRVACEVNSGWELIITELVLDNFLGDFEPEEIVALLSCFVYEGKTNEEEEPPITPRL
EKGKTRILAIAEKLMKVYAEHQVLLTSEE--EEFLERKRFALVNVVYEWARGLSFNEIMQ
MSVEAEGTIVRVITRLD-------------------------------------------
------------------------------------------------------------
------------------------------------------------------------
------------------------------------------------------------
------------------------------------------------------------
----------------------------------EIC-----------------------
------------------------------------------------------------
-----------------REVKSAALIVG--------------------------------
--------------------------------------DSTLHSKMSEA---QEKIKRDI
V-------------------------------------FCASL--------------YL-
------------------------------------------------------------
------------------------------------------------------------
------------------------------------------------------------
------------------------------------------------------------
------------------------------------------------------------
------------------------------------------------------------
------------------------------------------------------------
----------------------------
>XP_006683590_Yamadazyma_tenuis
-------------------------------------------MIDPETIVKPTSK-VHN
G--------------DSLWYE----------------------KELLDPHNELVWELLDL
V---DNDEYPDM---------------DRFYNGIFNSPEAIGRTAYRFMRSGIEGQIDGY
KEVV-RAADIDNANSSNSLSLNRKFSSKTEATQGKSTFLPFRPGGLVD-------A--SS
SKEKDETAFLHRD----------------KQGLFDIPQGFDRGLN---------------
-LQQS-----DGVDEITDL---DSKQEEEAEKDYDIGDREDEITTN--------------
-NSSKEEPISL---------SVDTD---EIDGLVS--IDYAAIRADIA----KEKEA---
KKSWAHVVDLGHKVQD--FEEVVPNMARKWPFELDTFQQEAVYHLEQGDSVFVAAHTSAG
KTVVAEYAIAMAARNMTKAIYTSPIKALSNQKFRDFKETFTDIDVGLITGDVQINPEANC
LIMTTEILRSMLYKGADLIRDVEFVIFDEVHYVNDIDRGVVWEEVIIMLPEHIKYILLSA
TVPNTFEFANWVGRTKQKDIYVISTPKRPVPLEISVWAKENLYKAIDA-SRKFSETEFKK
HKLALEG-SDKKKAPSVVEGYG--QR----------------------GGPGGS------
-----------------ARGGN--RSV-----------------ARGG------------
-----RGGRGGGAN-----------GRPGRDR--PNKNTWSQLVSYLKKNTLLPAVIFVF
SKVRCEEYAETLSGVDFCTAKEKSEIHMFIDRSVSRLKKEDRELPQILKIRELLGRGIAV
HHGGLLPIVKEFIEILFAKTLVKVLFATETFAMGLNLPTRTVVFSELRKHDGVNFRNLLP
GEFTQMSGRAGRRGLDPTGTVIVMA--YNQPLTMGDFKEVTLGTPTKLISQFRLTYNMIL
NLLRIEALRVEDMIKHSFSENSTQTLLPEHRKEVEKLRGQLEKCTIDTCKECELKDMDQA
YDDMMEYEKLWGDLVEEAQKSSLLRSTVLKVGRLICFRDA----------------K-SI
IKVGFIVRSESATN-------SLLVLSFFHGLSYSDDAEIHKLPYIP-IKKLLKK-FKPV
QYSN---PLKVESVSLKKVTFVSKYCLK----------------------SNINS---IL
RNDPQVLKDAEEQ-IRLVLKFFTK-WTPVPLAAVTQLSLHEITQTQKKLLTTLEERTAF-
SCPNFKSHFAQIHKRASIEAEIASLERLFSDENLELLPDYEQRLGVLNHLGFIDA-EYNV
LLKGRVACEVNSGWELVMTELILDNFLGDFEPEEIVALLSAFVFEGKASSEEEPAITPRL
TRGKDRINKIVEDITNVYIEYKVMLTSEE--EEFTTRKRFALMNVVYEWARGMSFNEIMQ
SSSEAEGTIVRVITRLD-------------------------------------------
------------------------------------------------------------
------------------------------------------------------------
------------------------------------------------------------
------------------------------------------------------------
----------------------------------EVC-----------------------
------------------------------------------------------------
-----------------REVKNAALIIG--------------------------------
--------------------------------------DSTLHSKMTQA---QEKIKRDI
V-------------------------------------FCGSL--------------YL-
------------------------------------------------------------
------------------------------------------------------------
------------------------------------------------------------
------------------------------------------------------------
------------------------------------------------------------
------------------------------------------------------------
------------------------------------------------------------
----------------------------
>XP_001486278_Meyerozyma_guilliermondii
------------------MVAEASGETAVSIKNNTALPGT---GLDPSFQLELPED-EID
A--------------E---TSLK--------------------TEFLTPSSQLSWDLLDL
M---QVTPDVDV---------------TKLSQNLVTIPKSAGRTSFRFKRHGISGSITGY
KEET-KRSDIDNANSGNSLSITRKYTSKNDSLKGKTTFLPFQPGGLMT------QT--AA
KD---ESAFLHRN----------------DLGLFDIPQGFERGLV------------IAG
ESDKK-----EVSAQLQEL-------DDKSNEDIHGKDDEEPSAGGTKLIV---------
-EEEGEVEEVI---------PREDEDLDDIDDIIP--MNYSAIREKMK----NESER---
KKTWAHVVDLSHRVDN--FKDVVPNMAREWPFELDTFQQEAVYHLEQGDSVFVAAHTSAG
KTVVAEYAIAMATRNMTKAIYTSPIKALSNQKFRDFKETFKDIDVGLITGDVQINPDANC
LIMTTEILRSMLYRGADLIRDVEFVIFDEVHYVNDIDRGVVWEEVIIMLPDHVKYILLSA
TVPNTFEFANWVGRTKQKDIYVISTPKRPVPLEILIWAKQHLYKVVDA-QRNFSDLEFRK
HKEALES-GKNKGRPNVVLGPG--SR----------------------GGRGGT------
-----------------ARGGN--RGG-----------------GRG---------GG--
-----GSGRGGSNGGQVSTRPSGRAG-FSRDG--PNKNTWLQLVQYLKQHNLLPAVVFVF
SKKRCEEYADTLSSVDFCTAKEKSEIHMFVDRAVSRLKKEDRELPQILKIRDLLSRGIAV
HHGGLLPIVKECIEILFSRTLVKVLFATETFAMGLNLPTRTVVFNQLRKHDGRGFRNLLP
GEFTQMSGRAGRRGLDDTGTVIVMS--YNEPLSPMDFKEVALGVPTKLLSQFRLTYNMIL
NLLRIEALRVEEMIKHSFSENSTQSLLPEHQKTVEKLSKELQTVHLEPCSVCNLEFTEET
YDLMKEYEHVYGEILRNVQQLPLLKNNYLRAGRLFCFRDE----------------E-TR
QRVGFLVRVSMDND-------SVLLLTFDPGDNQDDVS---KLPYIA-TKDYLQHYFGQI
TFNG---SFKVVAVPIDKVNFIGQKMVK----------------------IYMKD---LI
HGNKNEIAHASAQ-VKTLLRFQTA-WRELSFDLAVQISLHELLVRKREIVEKISILRSY-
ECPNFALHYKQLSQQDELKTQISSLQRLISDENLELLPDYEQRLRVLETLGFIDA-NHNV
GLKGRVGCEINSGWELAITELILDNFLGDFEPEEIVALLSCFVYEGKTNDEEDPPLTPRL
ERGKQKIMDISKHVLDVCSDNQIALTSEE--TEFLERKRFALMNVVYEWARGLSFNEIMQ
MSTEAEGTIVRVITRLD-------------------------------------------
------------------------------------------------------------
------------------------------------------------------------
------------------------------------------------------------
------------------------------------------------------------
----------------------------------EIC-----------------------
------------------------------------------------------------
-----------------RQVKSAALIVG--------------------------------
--------------------------------------DSTLHSKMSEA---QERIKRDI
V-------------------------------------FCASL--------------YL-
------------------------------------------------------------
------------------------------------------------------------
------------------------------------------------------------
------------------------------------------------------------
------------------------------------------------------------
------------------------------------------------------------
------------------------------------------------------------
----------------------------
>XP_018710430_Metschnikowia_bicuspidata
--------------------------------------MSAAEFLDPEECLKWINT-GQH
S--------------HSITEELS--------------------EELLEPSPRLTWDLLEL
V---QSVPDVNK---------------QKLFEDLLIQPEAIHRTSFRFKRGGIEGSVTGF
QEEL-RLSEVDNANATNSLSINRRLGAKLDAVQGKSNYLPFQPGGILNKTQTNQSL--KK
LNVNPEFQFLHKN----------------DQGLFDIPQGMLRGLD------------LGE
SSGSQ-----DGIVAL----------GQETTNDEDFESQPSSKIANDSNAS---------
-NIGESQKERK---------IHELGDIGEIDDYQP--LDYKMLQHKMD----AEADI---
KHNWAHVVDLNHKIEN--FDDIVPNMARKWPFELDTFQKEAVYHLEQGDSVFVAAHTSAG
KTVVAEYAIAMAARNMTKTIYTSPIKALSNQKFRDFKETFKDMDIGLITGDVQINPDANC
LIMTTEILRSMLYRGADLIRDVEFVIFDEVHYVNDIERGVVWEEVIIMLPDHVKYILLSA
TVPNTFEFANWVGRTKQKDIYVISTPKRPVPLEIFIWAKNDLFKAINA-NGVFSESEFKK
HRDLLMP-DTKEAPPNVTMGAG--SR----------------------KGPGGT------
-----------------ARGGN--RGG-----------------GRGRGI------SG--
-----RGGRGGMQA----------KSQFARDG--PNKSTWIGLVQYLNEKKLLPVVIFVF
SKKRCEDYVDTLSGVNFCTARERSEIHMFIDRAVARLKKEDRELPQILKIRDLLSRGIAV
HHGGLLPIVKECIEILFSKSLIKVLFATETFAMGLNLPTRTVVFCELRKHDGRGFRNLFP
GEFTQMAGRAGRRGLDTTGTVIVMS--YKHPLQPADFKDVTMGKPTKLLSQFRLTYNMIL
NLLRIEALRVEEMIKHSFSENSTQTLLPEHKIKVEELSETLRSLTVEETA--ESKEFQEA
FGLMAEYKELYTKIVLECQELSSSRYQVLRFGKLMLFEDE----------------D-EV
LRFGILLKIDFANQ-------LYIFLTFNHGKEYEDASRASRLPYIP-NKDYLRKNLRQI
KYDG---DLRVTSVPYGNVQFASVYTLK----------------------VNTKA---IL
NNDPDAVKEAVLL-FRMMIHYQSK-LKEVSFSRTVQLSLHQLVARKDELLKKFSEMTIY-
NRPEFAGVYSRLLQRNTIEKKIENLNLLISDENLELLPDYEQRLRVLEQLDFIDK-NQNV
VLKGRVACEINSGWELVLTELILDNFLGDFEPEEIVALLSCFVYEGRSKDEEDPPLTPRL
EKGKTRILQITERLLKIYNEHQVSLTSEE--EEFLTRKRFALMNVVYEWARGLTFSEIMQ
ISVELEGTIVRVITRLD-------------------------------------------
------------------------------------------------------------
------------------------------------------------------------
------------------------------------------------------------
------------------------------------------------------------
----------------------------------EIC-----------------------
------------------------------------------------------------
-----------------RQVKNAALIVG--------------------------------
--------------------------------------DSMLHSKMSEA---QERIKRDI
V-------------------------------------FCASL--------------YI-
------------------------------------------------------------
------------------------------------------------------------
------------------------------------------------------------
------------------------------------------------------------
------------------------------------------------------------
------------------------------------------------------------
------------------------------------------------------------
----------------------------
>XP_002617389_Clavispora_lusitaniae
------------------------------------------------------------
------------------------------------------------------------
------------------------------------------------------------
------------------------------------------------------------
------------------------------------------------------------
------------------------------------------------------------
------------------------------------------------------------
------------------------------------------------------------
------------------------------------------------------------
------------------------------------------------------------
------------------------------------------------------------
------------------MGSG--SR----------------------KGPGGT------
-----------------ARGGN--RGG---------------------GA------SA--
-----R-GRGNLQP----------RGAFVRDG--PNKQTWVNLVQYLSQRKLLPAVVFVF
SKKRCEEYVDTLSGVNFCNAKERSEIHMFIDRAVARLKKEDRELPQILSIRDMLSRGIAV
HHGGLLPIVKECIEILFSKSLVKVLFATETFAMGLNLPTRTVVFCELRKHDGRGFRNLLP
GEFTQMAGRAGRRGLDSTGTVIVMS--YKQPLSPTDFKEVTMGAPTKLSSQFRLTYNMIL
NLLRIEALRVEEMIKHSFSENSTQTLLPEHKHKVDALTEELGLLKIDDTD--DLDKYEEA
YELLAEYQRVYSRIVSEVETSSIARNYLLNVGKLAVFRDQ----------------D-EV
LRFGFLFKVDSVNK-------KIVFLTFNHGEKYEQSSKEYAIPYIP-VKDFLKKTMENI
HFKG---DLRMTSVPFESVQFVSKYKLK----------------------ISIRS---IL
QNDPQAIKDTEDV-IKTIINFQYK-LKEVSYDQAMHLSLHELVAKKNNVLEKFSQKDVY-
SRPNFKTIYSQLHKRASIKKNIESLNKLISDENLELLPDYEQRLQVLERLDFIDK-NQNV
ALKGRVACEINSGWELVLTELILDNFLGDFEPEEIVALLSCFVYEGRSKEEEPVPMTPRL
EKGRGRILEISEKLLKIYNEYQVSLTTEE--EEFLERNRFALLNVVYEWARGLSFREIME
ISVESEGTIVRVITRLD-------------------------------------------
------------------------------------------------------------
------------------------------------------------------------
------------------------------------------------------------
------------------------------------------------------------
----------------------------------EIC-----------------------
------------------------------------------------------------
-----------------RQVKDAALIVG--------------------------------
--------------------------------------DSSLHSKMSEA---QERIKRDI
V-------------------------------------FCASL--------------YL-
------------------------------------------------------------
------------------------------------------------------------
------------------------------------------------------------
------------------------------------------------------------
------------------------------------------------------------
------------------------------------------------------------
------------------------------------------------------------
----------------------------
>XP_025342097_Candida_haemuloni
--------------------------------------MALNKVLDPSEILD---V-PPS
D--------------KSSTDLLS--------------------AQLLEPSNHLTWDVQDL
I---QSKPSIDK---------------QRIFESLLVQPEPIKRSSFRFKRSGLKGEIVGY
KEEI-KISEVDNATSANSLSINRKYGSKQDATSGKSNYLPFQPGGLFSGTSTNQAL--NT
KQHLSEFQFLHKN----------------NLGLFDVPPGFSRGLN------------ISG
AAENS-----EGVHEL----------DSEGEDVEESPKEDGEPGSTDL-MG---------
-NVGQDE---S---------NGETG-ISEIDDLIP--LDYMKMKAKME----SEQRV---
KRNWAHVVDLDHKIEN--FQDVVPNMAREWPFELDTFQKEAVYHLEQGDSVFVAAHTSAG
KTVVAEYAIAMAARNMTKTIYTSPIKALSNQKFRDFKETFKDMEIGLITGDVQINPEANC
LIMTTEILRSMLYRGADLIRDVEFVIFDEVHYVNDIDRGVVWEEVIIMLPDHVKYILLSA
TVPNTFEFANWVGRTKQKDMYVISTPKRPVPLEIFIWGKKNLYKAINA-QGVFNEGEFKK
YKEALAP-SQKQQPPNVTVSYG--SR----------------------KGPGGT------
-----------------ARGGN--RGGGQGGRGGGPPGRGGGPSGRGG-P------AA--
-----R-GRGNLQP----------RGGFARDG--PNKGTWTDLVQYLNSNKLLPAVIFVF
SKKRCEDYAATLSGVQFCNAKERSEIHMFIDKAVSRLKKEDRELPQILSVRDMLSRGIAV
HHGGLLPIVKECIEILFAKSLVKVLFATETFAMGLNLPTRTVVFSELRKHDGRGFRNLLP
GEFTQMAGRAGRRGLDSTGTVIVMS--YNDPLSPTDFKEVTMGTPTKLSSQFRLTYNMIL
NLLRIEALRVEEMIKHSFSENSSQTLLPEHQKKVEALKQELSSTQVEESS--QISEYKEA
FSIISQYREVYGKIVTEVSKSTLTRTALLHPGKLMCFLDE----------------D-GV
VRAGFLVKCDLNAD-------KMIFLTFDHGRTYEE--QGEHLPYVP-VPQFIKSTRQEI
RYSG---DLRTTSVPFENVQFASSYCLR----------------------TNMKK---IL
SNDAQAVKEAESS-INNILRVQLF-WFEIEFQKAVQLSLHELVNEKTQLVTKLRDMTVY-
KKPEFKKIYSQLAKRDGLEKNIESLNLLISDENLELLPDYEQRLKVLQALAFIDD-QQRV
VLKGRVACEINSGWELVLTELILDNFLGDFQPEEIVALLSCFVYEGRTNEEEEPPMTPRL
EKGKVEILKITERLLKVYNEHQVSLTSEE--EEFLERKRFALVNVVYEWARGLTFSEIMQ
ISVESEGTIVRVITRLD-------------------------------------------
------------------------------------------------------------
------------------------------------------------------------
------------------------------------------------------------
------------------------------------------------------------
----------------------------------EIC-----------------------
------------------------------------------------------------
-----------------RQVKNAALIVG--------------------------------
--------------------------------------DSTLHSKMNEA---QEKIKRDI
V-------------------------------------FCASL--------------YL-
------------------------------------------------------------
------------------------------------------------------------
------------------------------------------------------------
------------------------------------------------------------
------------------------------------------------------------
------------------------------------------------------------
------------------------------------------------------------
----------------------------
>XP_024714961_Candida_pseudohaemulonis
--------------------------------------MATSSILDPKEILE---T-PKN
E--------------KSSKDVLA--------------------AQLLEPSNHLTWDVQDI
I---QSKPSVDK---------------QRIFESLLVQPEPVSRSSFRFKRSGLKGEIVGY
KEEI-RISELDNATSANSLSIKRKYGLKQDATSGKSNYLPFQPGGLFSSTLTNQTL--NT
QQNMSEFLFLHKN----------------SLGLFDVPPGFSRGLN------------VSG
VAESS-----EGVDQL----------EV-GDDEEEVNENNGEPTESDL-MG---------
-KLKDDE---S---------KDDVG-ISEIDDLIP--LDYMKIKAKME----SEQRV---
KKNWAHVVDLDHKIEN--FQEVVPNMAREWPFELDTFQKEAVYHLEQGDSVFVAAHTSAG
KTVVAEYAIAMAARNMTKTIYTSPIKALSNQKFRDFKETFKDMEIGLITGDVQINPEANC
LIMTTEILRSMLYRGADLIRDVEFVIFDEVHYVNDIDRGVVWEEVIIMLPDHVKYILLSA
TVPNTFEFANWVGRTKQKDMYVISTPKRPVPLEIFIWGKKNLHKAINA-QGVFLESEFRK
YKDIMAP-PQKDQPPNVTVSYG--LR----------------------KGPGGT------
-----------------ARGGN--RGGGQAGR-GAPAGRG----GRGGAP------SG--
-----R-GRGGANS----------GARFARDG--PNKSTWTELVQYLNLNKLLPAVIFVF
SKKRCEEYANTMSGVQFCNAKERSEIHMFIDRAVSRLKREDRELPQILAVRDMLSRGIAV
HHGGLLPIVKECIEILFAKSLVKVLFATETFAMGLNLPTRTVVFSELRKHDGRGFRNLLP
GEFTQMAGRAGRRGLDSTGTVIVMS--YNQPLSPTDFKETTMGTPTKLLSQFRLTYNMIL
NLLRIEALRVEEMIKHSFSENSTQTLLPEHQKKVEQLKEELNSTRVETNS--EIEKYKHA
YSIISQYQEVYGQIVAEVANLTLTRTALLHVGKLMCFVDE----------------K-GL
SRTGFLVKCDLNSN-------MMIFLTFDHGRSFEE--QEQSLPFLP-VPQYLKNTRPEI
RYSG---GLRTTSVPFSNVQFVSSFALR----------------------TNIRK---LL
SNKEDTVKEAEDI-IERILHLQLF-WYELEYQKAVQLSLHELVNKKNDLVSQLRDMDIY-
NKPDFKRIYSQLAQQDTIERKIESLNLLISDENLELLPDYEQRLKVLQTLGFIDD-QQRV
VLKGRVACEINSGWELVLTELILDNFLGDFQPEEIVALLSCFVYEGRTNEEEEPPMTPRL
EKGKAQILKITEKLLKVYNEHQVSLTSEE--EEFLERKRFALVNVVYEWARGLTFSEIMQ
ISVESEGTIVRVITRLD-------------------------------------------
------------------------------------------------------------
------------------------------------------------------------
------------------------------------------------------------
------------------------------------------------------------
----------------------------------EIC-----------------------
------------------------------------------------------------
-----------------RQVKNAALIVG--------------------------------
--------------------------------------DSTLHSKMNEA---QEKIKRDI
V-------------------------------------FCASL--------------YL-
------------------------------------------------------------
------------------------------------------------------------
------------------------------------------------------------
------------------------------------------------------------
------------------------------------------------------------
------------------------------------------------------------
------------------------------------------------------------
----------------------------
>XP_025335576_Candida_duobushaemulonis
--------------------------------------MATSSILDPKEILE---T-PQN
E--------------KSSKDVLA--------------------AQLLEPSNHLTWDVQDI
I---QSKPSVDK---------------QRIFESLLIQPEPVSRSSFRFKRSGLKGEIVGY
KEEI-RISELDNATSANSLSIKRKYGSKQDATSGKSNYLPFQPGGLFSSTSTNQTL--NT
QQNMSEFQFLHKN----------------SLGLFDVPPGFSRGLN------------ISG
AADTS-----EGVDEL----------EA-GDDEEEVTENDGEPIESDL-MG---------
-KLKDDE---S---------KDDVG-ISEIDDLIP--LDYMKIKAKME----SEQRV---
KKNWAHVVDLDHKIEN--FQEVVPNMAREWPFELDTFQKEAVYHLEQGDSVFVAAHTSAG
KTVVAEYAIAMAARNMTKTIYTSPIKALSNQKFRDFKETFKDMEIGLITGDVQINPEANC
LIMTTEILRSMLYRGADLIRDVEFVIFDEVHYVNDIDRGVVWEEVIIMLPDHVKYILLSA
TVPNTFEFANWVGRTKQKDMYVISTPKRPVPLEIFIWGKKNLHKAINA-QGVFLESEFRK
YRDIMAP-PQKDQPPNVTVSYG--SR----------------------KGPGGT------
-----------------ARGGN--RGGGQAGR-GAPAGRG----GRGGAP------SG--
-----R-GRGGANS----------GARFARDG--PNKGTWTELVQYLNSNKLLPAVIFVF
SKKRCEEYANTMSGVQFCNAKERSEIHMFIDRAVSRLKREDRELPQILAVRDMLSRGIAV
HHGGLLPIVKECIEILFAKSLVKVLFATETFAMGLNLPTRTVVFSELRKHDGRGFRNLLP
GEFTQMAGRAGRRGLDSTGTVIVMS--YNQPLSPTDFKETTMGTPTKLSSQFRLTYNMIL
NLLRIEALRVEEMIKHSFSENSTQTLLPEHQKKVEQLKEELNSTRVETNS--EIEKYKHA
YSIISQYQEVYGQIVAEVSNSTLTRTALLHVGKLMCFVDD----------------K-GL
SRTGFLVKCDLNSN-------MMIFLTFDHGRSFEE--QEQSLPFLP-VPQYLKSTRPEI
RYSG---GLRTTSVPFSNVQFVSSFALR----------------------TNFRK---LL
SNKEDTVKEAEDI-IQRILHSQLF-WYELEYQKAVQLSLHELVNKKNDLVSQLRDMDIY-
KKPDFKRIYSQLAKQDTIERKIESLNLLISDENLELLPDYEQRLKVLQALGFIDD-QQRV
VLKGRVACEINSGWELVLTELILDNFLGDFQPEEIVALLSCFVYEGRTNEEEEPPMTPRL
EKGKDQILKITEKLLKVYNEHQVSLTAEE--EEFIERKRFALVNVVYEWARGLTFSEIMQ
ISVESEGTIVRVITRLD-------------------------------------------
------------------------------------------------------------
------------------------------------------------------------
------------------------------------------------------------
------------------------------------------------------------
----------------------------------EIC-----------------------
------------------------------------------------------------
-----------------RQVKNAALIVG--------------------------------
--------------------------------------DSTLHSKMNEA---QEKIKRDI
V-------------------------------------FCASL--------------YL-
------------------------------------------------------------
------------------------------------------------------------
------------------------------------------------------------
------------------------------------------------------------
------------------------------------------------------------
------------------------------------------------------------
------------------------------------------------------------
----------------------------
>XP_028892518_Candida_auris
--------------------------------------MELEKALDPNELLK---V-PPS
T--------------QTTKDQLA--------------------AQLLEPSNQLTWDVQDI
V---QSKPVVDK---------------QRIFESLLVQPDPVSRSSFRFKRSGIKGEISGY
KEEV-KVSEIDNATAANSLSIARKYGSKQDAVSGKSNFLPFQPGGLLSKASATQTV--TN
SQQLSELQFLHRN----------------SRGLFDIPPGFTHGLR------------LAS
TEQTS-----EGLQEL----------EEEGEP-EKSEHDVRESPSEDL-MG---------
-HLDEQEGGIA---------QDNTG-VAEIDDLIP--LDIMRMKAKME----SEQRV---
KKNWAHVVDLDHKIEN--FQEVVPNMAREWPFELDTFQKEAVYHLEQGDSVFVAAHTSAG
KTVVAEYAIAMAARNMTKTIYTSPIKALSNQKFRDFKETFKDMDIGLITGDVQINPEANC
LIMTTEILRSMLYRGADLIRDVEFVIFDEVHYVNDIERGVVWEEVIIMLPDHVKYILLSA
TVPNTYEFANWVGRTKQKDMYVISTPKRPVPLEIFIWGKKNLYKAINA-QGVFNETEFRR
YKEALSP-SQNQQPPNVVLSYG--SR----------------------KGPGGT------
-----------------ARGGN--RGGGQPGR-GGPPGR-----GRGGGP------AT--
-----R-GRGNLQP----------RGGF-RDG--PNKGTWSDLVQYLNSNKLLPAVIFVF
SKKRCEDYAATLSGVNFCNAKERSEIHMFIDRAVSRLKKEDRELPQILIVRELLSRGIAI
HHGGLLPIVKECIEILFAKSLVKVLFATETFAMGLNLPTRTVVFSELRKNDGRGFRNLLP
GEFTQMAGRAGRRGLDSTGTVIVMS--YNEPLSPTDFKDVTMGSPTKLSSQFRLTYNMIL
NLLRIEALRVEEMIKHSFSENSTQTLLPEHQRKVEALKNELNATQVENRT--DIENFKKA
FDLVTQYREIYGNIVSEVSKSTLTRTVLLSVGKLMCFVDE----------------D-EK
VRIGFLVKCDLNTN-------RIIFLTFDHGHDYET--QTDYLPYIP-ISEYLKNTRAQI
IYNG---NLRTTSVPFENVQYASSYKLR----------------------TNMKK---IL
SNNKEAVKEAEQA-IIHILRLQYS-WFEIEYQRAVQLTLHELVNKKNDIVEKLKETDVY-
KMPEFRRIYSQLAKRDSIERNIESLNLLISDENLELLPDYEQRLKVLQSLAFIDD-QQRV
MLKGRVACEINSGWELVLTELILDNFLGDFQPEEIVALLSCFVYEGRTHEEEEPPMTPRL
EKGKNEIMKITEKLLKVYNQHQVSLTSEE--EEFLERKRFALVNVVYEWARGLTFSEIMQ
ISVESEGTIVRVITRLD-------------------------------------------
------------------------------------------------------------
------------------------------------------------------------
------------------------------------------------------------
------------------------------------------------------------
----------------------------------EIC-----------------------
------------------------------------------------------------
-----------------RQVKNAALIVG--------------------------------
--------------------------------------DSTLHSKMNEA---QEKIKRDI
V-------------------------------------FCASL--------------YL-
------------------------------------------------------------
------------------------------------------------------------
------------------------------------------------------------
------------------------------------------------------------
------------------------------------------------------------
------------------------------------------------------------
------------------------------------------------------------
----------------------------
>NP_013502_Saccharomyces_cerevisiae
---------------------MSEGFSSSSIQELYQSLKE--ITNN--ADVELFEDRITK
L------DFESTDEPKHANDIIK--------------------DRFLRPSNALPWSLLDM
V---QDVPHTSSPE-DCSG--------KLDYKELLKVPDPINRTSYQFKRTGLEGKISGY
KEEV-DLKEVANANASNSLSITRSINHNQNSVRGSTAQLPFTPGGIPMKSVKTDSEQNGS
STMANATKLLHKD----------------GQGLFDIPEGMNRGIK----PMD----SPAE
NEDQNGQF--KELKQLNEIDNELDIRIEANEAKLKEEEKSAKSISEEIM-----------
-EEATEETTAD---------NADDA---EIDELLPIGIDFGRTK---P----VSKSVPV-
KKEWAHVVDLNHKIEN--FDELIPNPARSWPFELDTFQKEAVYHLEQGDSVFVAAHTSAG
KTVVAEYAIAMAHRNMTKTIYTSPIKALSNQKFRDFKETFDDVNIGLITGDVQINPDANC
LIMTTEILRSMLYRGADLIRDVEFVIFDEVHYVNDQDRGVVWEEVIIMLPQHVKFILLSA
TVPNTYEFANWIGRTKQKNIYVISTPKRPVPLEINIWAKKELIPVINQ-NSEFLEANFRK
HKEILNGESAKGAPSKTDN------------------------------GRGGS------
-----------------TARGG--RGGS--NTRDGR--GGRGNSTRGGAN-----RGG--
-----SRGAGAIGS--------NKRKFFTQDG--PSKKTWPEIVNYLRKRELLPMVVFVF
SKKRCEEYADWLEGINFCNNKEKSQIHMFIEKSITRLKKEDRDLPQILKTRSLLERGIAV
HHGGLLPIVKELIEILFSKGFIKVLFATETFAMGLNLPTRTVIFSSIRKHDGNGLRELTP
GEFTQMAGRAGRRGLDSTGTVIVMA--YNSPLSIATFKEVTMGVPTRLQSQFRLTYNMIL
NLLRIEALRVEEMIKYSFSENAKETLQPEHEKQIKVLQEELQTIEYKSCEI-CDNDIEKF
LELMLAYKEATVNLMQEMVKSPSI-LHILKEGRLVAFRDP----------------N-DC
LKLGFVFKVSLKDA-------VCVIMTFTKPYKLPN-GEPNHLIYFPKADGYRRRNFPKF
QKT----DFYMEEVPVTAIEVITKRKFA----------------------APLGK---VI
KKDVAALNEFNAE-TNNILD-GKT-LKEAINIEKQGLKIHQILLDRTNIRDEIFKLKSI-
KCPNLSQHIVPKFKAHVIKKKIEELYHLMSDQNLSLLPDYEKRLAVLKDTEFIDQ-NHNV
LLKGRVACEINSGYELVLTELILDNFLGSFEPEEIVALLSVFVYEGKTREEEPPIVTPRL
AKGKQRIEEIYKKMLCVFNTHQIPLTQDE--AEFLDRKRFAMMNVVYEWARGLSFKEIME
MSPEAEGTVVRVITWLD-------------------------------------------
------------------------------------------------------------
------------------------------------------------------------
------------------------------------------------------------
------------------------------------------------------------
----------------------------------EIC-----------------------
------------------------------------------------------------
-----------------REVKTASIIIG--------------------------------
--------------------------------------NSTLHMKMSRA---QELIKRDI
V-------------------------------------FAASL--------------YL-
------------------------------------------------------------
------------------------------------------------------------
------------------------------------------------------------
------------------------------------------------------------
------------------------------------------------------------
------------------------------------------------------------
------------------------------------------------------------
----------------------------
>XP_018220787_Saccharomyces_eubayanus
---------------------MTKGFNTSSIQELYTSLKE--ITNG--ADVELFEDRITK
L------DFGSSDDLGHANDTIK--------------------DRFLKPSNVLPWSLLDM
V---QDVPKMNFLD-DHSD--------KLDYKELLKIPNPINRTSYQFKRTGLEGKISGY
KEEV-NLKEIASANASNSLSITRSINHNQNSVRGSTAQLPFTPGGIPMKSVKKSSEQNGT
SAMANATKLLHKD----------------GQGLFDIPDGMERGIN----PVD----TVVE
NEDQNEEL--KELKQLDEIDNELDIKMEIYEAKVKSEESSDKTLSEEII-----------
-EEATEETTTN---------NAEDA---EIDELLPIGIDFGRTK---A----ISKNVTV-
KKEWAHVVDLNHKIEN--FDELIPNPARTWPFELDTFQKEAVYHLEQGDSVFVAAHTSAG
KTVVAEYAIAMAHRNMTKTIYTSPIKALSNQKFRDFKETFNDVDIGLITGDVQINPDANC
LIMTTEILRSMLYRGADLIRDVEFVIFDEVHYVNDQDRGVVWEEVIIMLPQHVKFILLSA
TVPNTYEFANWIGRTKQKNIYVISTPKRPVPLEINIWTKKELIPVINP-NSEFLDANFRK
HKDILNGDSTKGAPPKTDS------------------------------GRGGS------
-----------------TAKGG--RGGS--NARGGR--GGRGNSTRGGAN-----RGG--
-----SRGAGAIGS--------NKRKFFTQDG--PSKKTWPELVNYLRKKELLPMVVFVF
SKKRCEEYADWLEGINFCNNKEKSQIHMFIEKSITRLKKEDRDLPQILKIRSLLERGIAV
HHGGLLPIVKELIEILFSKGFIKVLFATETFAMGLNLPTRTVVFSSIRKHDGNGLRELTP
GEFTQMAGRAGRRGLDSTGTVIVMA--YSSPLSITTFKEVTMGVPTRLQSQFRLTYNMIL
NLLRIEALRVEEMIKYSFSENAKETLQPEHEKQIKLLQGELQTIEYKSCEI-CDNDIERF
LELMLKYKEATVNLMQEMVKSPSI-LHILKEGRLVAFRDT----------------N-DC
LKLGFIFKVSLKDA-------VCVIMTFTKAFTLPN-GKPNHLIYFPKADGYRKRNFPKF
EKA----DFYMEEVPVTAIEVITKRKFA----------------------APLGK---VM
KKDATALSEFKAE-ISNILE-GKT-LKEAINIEKQGLKIHQILLDRTNIRDEIFELKSI-
KCPGLSEHIVPRYKAHATENKIKELYHLMSDQNLSLLPDYEKRLAVLKDTGFIDE-NHNV
LLKGRVACEINSGYELVLTELILDNFLGSFEPEEIVALLSVFVYEGKTREEEPPIVTPRL
AKGKQKIEEIYKEMLGAFSTHQIPLTQDE--AEFLDRKRFAMMNVVYEWARGLSFKEIME
MSPEAEGTVVRVITWLD-------------------------------------------
------------------------------------------------------------
------------------------------------------------------------
------------------------------------------------------------
------------------------------------------------------------
----------------------------------EIC-----------------------
------------------------------------------------------------
-----------------REVKTASIIIG--------------------------------
--------------------------------------NSTLHMKMSRA---QELIKRDI
V-------------------------------------FAASL--------------YL-
------------------------------------------------------------
------------------------------------------------------------
------------------------------------------------------------
------------------------------------------------------------
------------------------------------------------------------
------------------------------------------------------------
------------------------------------------------------------
----------------------------
>XP_033768131_Saccharomyces_paradoxus
---------------------MSEGLSTSSIQELYQSLKK--ITNN--AEVELFEDRITK
L------DFGSADEPEYANGIIK--------------------DRFLKPSNVLPWSLLDM
V---QDVPQMNSLD-NRSD--------KLDYKELLQIPSPINRTSYQFKRTGLEGKISGY
KEEV-DLKEVANANASNSLSITRSINHNQNSVRGSTAQLPFTPGGIPMKSVKTGLEQNGS
SAMANATKLLHKD----------------GQGLFDIPEGMKRGIK----PMD----ALAE
NEEQNGQL--KELKQLNEIDNELDIRMETNEAKVKAEENSAKSLSEEII-----------
-EEATEETTAS---------NADDA---EIDELLPIGIDFSRTK---P----ASKNVPV-
KKEWAHVVDLNHKIEN--FDELIPNPARSWPFELDTFQKEAVYHLEQGDSVFVAAHTSAG
KTVVAEYAIAMAHRNMTKTIYTSPIKALSNQKFRDFKETFDDVDIGLITGDVQINPDANC
LIMTTEILRSMLYRGADLIRDVEFVIFDEVHYVNDQDRGVVWEEVIIMLPQHVKFILLSA
TVPNTYEFANWIGRTKQKNIYVISTPKRPVPLEINIWAKKELIPVINQ-NSEFLEANFRK
HKEILNGESAKGVPSKTDN------------------------------GRGGS------
-----------------TARGG--RGGS--NTRGGR--GGRGNSTRGGAN-----RGG--
-----SRGAGAIGS--------NKRKFFTQDG--PSKKTWPEIVNYLRKRELLPMVVFVF
SKKRCEEYADWLEGINFCNNKEKSQIHMFIEKSITRLKKEDRDLPQILKTRSLLERGIAV
HHGGLLPIVKELIEILFSKGFIKVLFATETFAMGLNLPTRTVIFSSIRKHDGNGLRELTP
GEFTQMAGRAGRRGLDSTGTVIVMA--YNSPLSITTFKEVTMGVPTRLQSQFRLTYNMIL
NLLRIEALRVEEMIKYSFSENAKETLQPEHEKQIKLLQEELQTIEYKSCEI-CDNDIERF
LELMLAYKEATVNLMQEMVKSPSI-LHILKEGRLIAFRDS----------------N-DC
LKLGFIFKVSLKDA-------ICVIMTFTKPCRLPN-GEPNHLIYFPKADGYRKRNFPKF
QKT----DFYMEEIPVTAIEVITKRKFA----------------------APLGK---VI
KKDVAALNEFNTE-TNNILE-GKT-LREAINIEKQGLKIHQILLDRTNMRDDIFGLKSI-
KCPNLSEHIVPRYKAHVIEKKIEELYHLMSDQNLSLLPDYEKRLAVLKDTEFIDQ-NHNV
LLKGRVACEINSGYELVLTELILDNFLGSFEPEEIVALLSVFVYEGKTREEESPIVTPRL
AKGKQRIEEIYKKMLGVFNTHQIPLTQDE--AEFLDRKRFAMMNVVYEWARGLSFKEIME
MSPEAEGTVVRVITWLD-------------------------------------------
------------------------------------------------------------
------------------------------------------------------------
------------------------------------------------------------
------------------------------------------------------------
----------------------------------EIC-----------------------
------------------------------------------------------------
-----------------REVKTASIIIG--------------------------------
--------------------------------------NSTLHMKMSRA---QELIKRDI
V-------------------------------------FAASL--------------YL-
------------------------------------------------------------
------------------------------------------------------------
------------------------------------------------------------
------------------------------------------------------------
------------------------------------------------------------
------------------------------------------------------------
------------------------------------------------------------
----------------------------
>XP_003678473_Naumovozyma_castellii
---------------------MSSSFSKSSIEELYQSLRE--ITND--NDLELFEDRITK
L-DVENNNTTSSQV-NET---IK--------------------EKFLTPSNVLSWGLLDI
V---QKVPQMNFL---DDPTSDNKDADSYDYKQFLKIPEPISRTAYYFKRTGIEGRISGA
KEEV-SLKEIANANASNSLSITRGLNHHGNTIRGSTFQLPFTPGGIDME-AVTDSFKDGV
SSMSNATKLLHKD----------------EQGLFDIPLGFNRGII----PKG--T-TSPS
NSEEV-----DDVQQLNKIDNEVDVERELEDDRRRMEEETQTLLSETIL-----------
-NDNC---TTT---------SKNDNLTAEIDNLLPLGIDFGRSV---S----KAKNLLK-
KKEWAHMVDLNHKLEH--FSELVPNPAREWPFELDTFQKQAVYHLEQGDSVFVAAHTSAG
KTVVAEYAIAMSKRNMTKTIYTSPIKALSNQKFRDFKETFEDVDIGLITGDVQINPEANC
LIMTTEILRSMLYRGADLIRDVEFVIFDEVHYVNDQDRGVVWEEVIIMLPQHVKFILLSA
TVPNTYEFANWIGRTKQKNIYVISTPKRPVPLEINIWANKQLIPVINP-QREFLDANFKK
HKDLLSGKPAEKTSGDKGKDDKRGSR----------------------GGRGGQ------
-----------------RGGSG--RGG---NQRGGS---GRGGNQRGGS-----GRGG--
-----SRGAGAIGS--------NKRQFFMRSG--PGKKTWPELVNFLKGKDLLPMVVFVF
SKKRCEEYADWLEGINFCNAKEKSQIHMFIENSITRLKKEDRELPQIMKIRNLLERGIAV
HHGGLLPIVKELIEILFSKGFIKVLFATETFAMGLNLPTRTVVFSEIQKHDGSGLRDLTP
GEFTQMAGRAGRRGLDKTGTVIIMA--YKEPLAATSFKEVTLGVPTKLESQFRLTYNMIL
NLLRIEALKVEEMIKYSFSENTKQTLKPEHEKKIKELTEQLNTIESFNCDT-CNVDIEKL
LDATIRFRECTSNMMTELAKSDVI-FRVLRVGRLILFRDD----------------N-DC
LKLGFVFRNNVKDA-------NCVVMVISEPNTLAG-GEPNHLPYLGDQVSFTMSNFTKF
KSV----PYSMEHVLFSSIELVSQYTLR----------------------VNFTD---LM
KQDAEAIATFENE-VKMIINVSRK-LKESTSERKGSLKAHQSALERENIKKEIVSLKSS-
FCPHLPEHFVPVFKKHLINREIKDISHLMSDQNLNLLPDYERKLDVLKAAGFIDQ-SHNV
MLKGRVACEINSGYELVLTELILDNFLGDFEPEEIVALLSVFVYEGRTREEEAPVVTPRL
AKGKARIQEIYRKMLSLYEEHQVPLIQEE--AEFLDKKRFALMNVVYEWARGLSFKEIMD
ISPEAEGTVVRVITRLD-------------------------------------------
------------------------------------------------------------
------------------------------------------------------------
------------------------------------------------------------
------------------------------------------------------------
----------------------------------EIC-----------------------
------------------------------------------------------------
-----------------REVKTASIIIG--------------------------------
--------------------------------------NSTLHMKMGRA---QELIKRDI
V-------------------------------------FAASL--------------YL-
------------------------------------------------------------
------------------------------------------------------------
------------------------------------------------------------
------------------------------------------------------------
------------------------------------------------------------
------------------------------------------------------------
------------------------------------------------------------
----------------------------
>XP_003672368_Naumovozyma_dairenensis
---------------------MATTFTESSIEELYKSLRE--ITNDQNDEIELFQDRITT
LPDTIGKASREEQI-KNSDSMIK--------------------AKFLTPSNKLSWGLLDL
V---QNVPDLNFLG-NDDHDSDNARP-GYDYKGFLNVPDPIIRTSYYFKRTGINGKITSA
KEEV-SLKEIANSNASNSLSITRSFNHHGNTIRGSTSQLPFTPGGIAME-SMNISALNDV
SSMATATKLLHKD----------------ENGLFDIPAGFERGII----PQSGLK-TAVD
SEQDM-----DDLRNLNEIDNELDVQKEIENERLKEEEQIQDNSSTLIL-----------
-NDTAARVSTT---------DDEKDLMMEIDELLPVGINFGRSA---R----ANKDIYK-
KKEWAHVVDLNHRIYN--FSELVPNPARTWPFELDTFQKQAVYHLEQGDSVFVAAHTSAG
KTVVAEYAIAMSKRNMTKTIYTSPIKALSNQKFRDFKETFEDVDIGLITGDVQINPEANC
LIMTTEILRSMLYRGADLIRDVEFVIFDEVHYVNDQDRGVVWEEVIIMLPQHVKFILLSA
TVPNTYEFANWIGRTKQKNIYVISTPKRPVPLEINIWASKQLIPVISP-QREFLDSNFKK
HKELLSGSTSSMKAADNPK--KQAAN----------------------SKRSGQ------
-----------------NGG-G--RGGS-TNSRGGG---QRGGN-RGGNR---GGLRG--
-----SRGAGAVGS--------NKRQFFQKSA--PNKKTWPDLVNFLKAKDLLPMVVFVF
SKKRCEEYADWLEGINFCNAKEKSQVHMFIENSITRLKKEDRELPQIMKIRNLLERGIAV
HHGGLLPIVKELIEILFSKGFIKVLFATETFAMGLNLPTRTVVFSEIRKHDGTGLRDLTP
GEFTQMAGRAGRRGLDKTGTVIVMS--YTEPLQPASFKEVTLGIPTKLESQFRLTYNMIL
NLLRIEALKVEEMIKYSFSENTKQTLKPEHEKKIKELQEKLTTIKEIPCEK-CDQDIDKL
LEASVKYRECTSKMMSELSKTDAI-FRVLRVGRLILFRDA----------------N-DN
LKLGFIFRNNVKDS-------SSVVMTISNPNTLSN-GKPNHLPYLSDESKFTTTNFKKF
EGI----TYFMENVDFSSIELISLYTLR----------------------AHFTD---IM
KNEPEAVEKFNEE-VQLVLRVSRK-LKDTVSEKRGSLKAHQNALERQNIKEEIMKLKSI-
TCPKLAEHFVPKFEQYKVNEEIKDLFHLMSDQNLNLLPDYEHKLDVLKSAGFIDQ-NKNV
LLKGRVACEINSGYELVLTELILDNFLGDFEPEEIVALLSVFVYEGRTREEESPVVTPRL
AKGKKRIQEIYAEMLSVYEKHQIPLTQEE--AEFLDKKRFALMNVVYEWARGLSFKEIMD
ISPEAEGTVVRVITRLD-------------------------------------------
------------------------------------------------------------
------------------------------------------------------------
------------------------------------------------------------
------------------------------------------------------------
----------------------------------EIC-----------------------
------------------------------------------------------------
-----------------REVKTASIIIG--------------------------------
--------------------------------------NSTLHMKMGRA---QELIKRDI
V-------------------------------------FAASL--------------YL-
------------------------------------------------------------
------------------------------------------------------------
------------------------------------------------------------
------------------------------------------------------------
------------------------------------------------------------
------------------------------------------------------------
------------------------------------------------------------
----------------------------
>XP_003955158_Kazachstania_africana
---------------------MTAQFSKKSIEELYQSLKE--ITQD--DDIQLFENKISK
I---DLSNENELD-----DSTIK--------------------EIFLKPSNQLSWDLLDL
V---QSVPETDFLD-NSRN--------SYDYKSFLTIPDYISRSSYYFKRKGLDGKIASF
REEV-SLKEIANANASNSLSSSRNLTHHGNKIRGSTSQLPFTPGGLAMQKSMQVSD----
PSLNNSKELLPKD----------------ANGLFNVPPGFKRGII----PSEEPTLVE--
--------VEEDFKHLNEFGNEAEIEQEILDRRRREEELAEKNLSDNI------------
---MKRSMGNA---------HQE-LA--EIDDLLPMDIDFGRSV---A----KVNNLLK-
KKEWAHTVDLNHKIEN--FEELVPNPARTWPFELDTFQKEAVYHLEQGDSVFVAAHTSAG
KTVVAEYAIAMAKRNMTKTIYTSPIKALSNQKFRDFKETFQDVDIGLITGDVQINPEANC
LIMTTEILRSMLYRGADLIRDVEFVIFDEVHYVNDQDRGVVWEEVIIMLPQHVKFILLSA
TVPNTYEFANWIGRTKQKNIYVISTAKRPVPLEINIWAKNQLIPVINP-HREFLDANFKK
HKDLLSG-KPELPGQQNS-------------------------------NTGKN------
-----------------QRGGQ--RGGQTGGQRGGQRGGQRAGSQRGGLQ------RG--
-----ARGAGAVGS--------NKSQFFRRAG--PNKKTWPDLVNYLRSKDLLPMVVFVF
SKKRCEEYADWLEGINFCNNKERSQIHMFIENSITRLKKEDRELPQVLKVKSLLERGIAV
HHGGLLPIVKELIEILFSKGFIKVLFATETFAMGLNLPTRTVVFSEIRKHDGNGVRDLTP
GEFTQMAGRAGRRGLDKTGTVIVMA--YNEPLPLLSFKEVTLGVPTKLESQFRLTYNMIL
NLLRIEALKVEEMIKYSFSENTNQTSHPEHQKKIKDLEGQLESVKDYDCED-CAEDLDKL
LDQIMKYREVTADMMTELTKTDAI-FRVIRAGTLVVFRDK----------------E-EN
HRLGFVYRNSVKNG-------IAVIMVITRPNTTST-DEPIYIPYLGNKTAFVKRIFNKF
ETE----PFYMEEVPFTSIELITKYLLN----------------------VSFTE---IM
NKEPEALEKLQEE-IDILIKFSNR-LKETKYKARGNLKVHQDILERENISEELLKIKAT-
KCSKLALHLIPKYKKLDIQKKIKQLHHLMSDENLNLLPDYGHRLDVLQTAGFIDE-THNV
QLKGRVACEINSGYELVITELILDNFLGDFEPEEIVALLSAFVYEGRTREEEPPIATPRL
VKGKKRIEEIYQKMLTLYEICQVPLTQEE--AEFLERKRFALMNVVYEWARGLSFKEIMN
ISPEAEGTVVRVITWLD-------------------------------------------
------------------------------------------------------------
------------------------------------------------------------
------------------------------------------------------------
------------------------------------------------------------
----------------------------------EIC-----------------------
------------------------------------------------------------
-----------------RQVKAAAIIIG--------------------------------
--------------------------------------NTALHMKMSRA---QELIKRDI
V-------------------------------------FAASL--------------YL-
------------------------------------------------------------
------------------------------------------------------------
------------------------------------------------------------
------------------------------------------------------------
------------------------------------------------------------
------------------------------------------------------------
------------------------------------------------------------
----------------------------
>XP_022463293_Kazachstania_naganishii
---------------------MSTPLTEQSIEDLYQSLKN--ITND--PDVQLFEDKLTK
L---NLNDVKAKDA-ASVDKTIQ--------------------DKFLRPSHILPWSILDS
V---QKVP-----D-LQSK--------TLDYKDLLTPPERITRTAYYFKRKGLAGKISHY
QEEV-SLKEVANANASNSLSITRSLNHHGNIVRGNTSQLPFTPGGVPLQ-SMNAAP----
IS-----NLLHKD----------------KDGLFDIPDGFSRGIV----PRDE---VETF
PNDEGGEAVEHDVKELDKLDNAHEVKQEVSDMKLRAEQQANQELSDRFR-----------
-TAKTTSSKNA---------VDDTIS--GIDDLLPMDINFGRSV---A----TMKNILK-
RKEWAHVVDLNHKITN--FNELVPNQARTWSFELDTFQKEAIFHLEQGDSVFVAAHTSAG
KTVVAEYAIAMAKRNMTKTIYTSPIKALSNQKFRDFKETFEDIDVGLITGDVQINPEANC
LIMTTEILRSMLYRGADLIRDVEFVIFDEVHYVNDQDRGVVWEEVIIMLPQHVKFILLSA
TVPNTYEFATWIGRTKQKNIYVISTPKRPVPLEVNIWAKGQMIPVISP-AREFLETNFNK
HKDLLSGTKADATPQNNSRGGAQA-------------------------GRGNG------
-----------------KPGAG--RGGARGGARGGARGGGRGG--RGG--------NG--
-----SRGAGAIGS--------NRRQFFQRSA--PSKKTWPELVNYLRSKDLLPMVVFVF
SKKRCEEYADWLEGINFCNNKEKSQIYMFIEKSITRLRKEDRELPQILKIRSLLERGIAV
HHGGLLPIVKELIEILFAKGFIKVLFATETFAMGLNLPTRTVVFSEIRKHDGNGLRDLTP
GEFTQMAGRAGRRGLDKTGTVIVMA--YSEPLQKGSFKEVSLGVPTKLQSQFRLTYNMIL
NLLRIEALKVEEMIKYSFSENTNQTSHPEHEKKIKKLQVELETVEDCKCDV-CSKDLDRF
LNATVKYKQNTSNILTELSKSADI-FKVLRIGRLVVLRDA----------------K-QK
HRLGFIFKNDLNSK-------TSTVLIFTKPAGLPD-GSPNFLPYIGYLKAYAKNNFQPF
ERE----DFFFEIVPFTSIEQVTIFILK----------------------VQYKN---LL
DQEEQALKDFHTE-TSMILRYSQK-LKEVSMNMRGNIKVHQESLERENIKKELVSLESF-
GCPKLAEHFVPGYKRYAIEDEIELLTHLMSDENLNLLPDYEKRLAVLQSAGFIDS-NHNV
ELKGRVACEINSGYELVITELILDNFLGDFEPEEIVALLSVFVYEGRTREEEPPIATPRL
IKGKKRIQEIYQRMLTVYEENQVPLTQEE--AEFLDKKRFALMNVVYEWARGLSFKEIMQ
ISPEAEGTVVRVITWLD-------------------------------------------
------------------------------------------------------------
------------------------------------------------------------
------------------------------------------------------------
------------------------------------------------------------
----------------------------------EIC-----------------------
------------------------------------------------------------
-----------------RQVKTASIIIG--------------------------------
--------------------------------------NPALQMKMSRA---QELIKRDI
V-------------------------------------FAASL--------------YL-
------------------------------------------------------------
------------------------------------------------------------
------------------------------------------------------------
------------------------------------------------------------
------------------------------------------------------------
------------------------------------------------------------
------------------------------------------------------------
----------------------------
>XP_445288_Candida_glabrata
-------------------------MAFTDIEEAYTSLKEVIVSND-------FDEEFLN
LKAPEPKDIEKSV--EEENQDIY--------------------NRFIKPTNALSWELLDL
V---QELPPMNFMG-NKSLDVSNIAEDSYDYKKFISLPQPQCKTSYFFKRRGIEGKITDY
KEQV-SLKDIANANASNSLSLNRSINFHGNTVRGSTAQLPFTPGGVVMD-AFKPDGKNNS
SSTSTALKLLHKD----------------EQGLFDIPEGFKRGII----PNV--------
SESSYQEYDIQDMETLNEVDNESKIEEDYNKEILRTEEAVEKNTLDLIN-----------
-ATSKKADPSL---------N-------DIDDLLPMGIDFGRTI---M----KSNKDTK-
MKEWAHVVDLNHKIEN--FSELIPNPARTWPFELDTFQKEAIYHLEQSDSVFVAAHTSAG
KTVVAEYAIAMSKRNMTKTIYTSPIKALSNQKFRDFKETFEDVDIGLITGDVQINPEANC
LIMTTEILRSMLYRGADLIRDVEFVIFDEVHYVNDQDRGVVWEEVIIMLPQHVKFILLSA
TVPNTYEFANWIGRTKQKNIYVISTPKRPVPLEINIWAKNELKPVINE-KREFSDANFKK
HKSLIDGKSAKEL------------------------------------TSKNS------
-----------------TATNS--RGGAATRGRGGS---SRGNSARGGRG----GRGG--
-----SRGAGAIGS--------NKSQFFRKGG--PNKKTWPNLVDYLRKKELLPMVVFVF
SKKRCEEYADWLDGINFCDAKERSQIHMFIEKSITRLKKEDRDLPQIQKIRSLLERGIAV
HHGGLLPIVKELIEILFSKGFIKVLFATETFAMGLNLPTRTVVFSEIQKHDGNGLRDLTP
GEFTQMAGRAGRRGLDTIGTVIVMA--YTDPLPVTSFKEVTLGVPTKLESQFRLTYNMIL
NLLRIEALKVEEMIKYSFSENSKQTLQPEHERKINELKEKMDKIKLNEDCAYCSKDSEQL
LDLIVRYQDVTSTMMTELAKTDVI-LKTLKVGRLVVYRDN----------------E-GF
HKLGFIFRLNIRET-------MAIVLCVSKPNGLPN-GKPNYLPYLASNPRYIQKNFQSF
KSC----SYVAENVPLEEIELVTAFTLR----------------------TSLND---LT
KGDKAAQEQFNKE-VSTLLKISKN-LKESEAEKKANIKVHQNAIERKNISTELIKLSSI-
KCPNLAEHFLPIYEKYNLGKEIKNLYHLMSDQNLNLLPDYEKRLTVLYKTGFIDK-NHNV
LLKGRVACEINSGYELVLTELILDNFLGNFEPEEIVALLSVFVYEGRTREEEMPVITPRL
TKGKDRIEEIYKNMLSVFEEEQIPLTKDE--AEFLERKRFALVNVVYEWARGMSFKEIME
ISPEAEGTVVRVITWLD-------------------------------------------
------------------------------------------------------------
------------------------------------------------------------
------------------------------------------------------------
------------------------------------------------------------
----------------------------------EIC-----------------------
------------------------------------------------------------
-----------------REVKTASVIIG--------------------------------
--------------------------------------NTNLHLKMTRA---QELIKRDI
V-------------------------------------FAASL--------------YL-
------------------------------------------------------------
------------------------------------------------------------
------------------------------------------------------------
------------------------------------------------------------
------------------------------------------------------------
------------------------------------------------------------
------------------------------------------------------------
----------------------------
>XP_004177946_Tetrapisispora_blattae
-------------------MTTTDSSQLDQLDQLFSSLRKNTSTSN----DDKFIDYLTK
Q-----PNLNNELTISQENLELK--------------------EKFLLNSNILNWDLLDL
T---QCVPSLNFLD-ENNQIGKEN---THDYKSLLKLPNILNRSSYHFKRSGLDGKITGY
KESV-NLMEITYANSSNSLSLNRSIDNNSNAISGSSSNLPFTPGGISMS-ILDSKT--AG
SNVSRATKLLHKD----------------DQGLFDIPSGFERGIL----PME----SLTS
KSDSIIE---DEVNQLNQIDNEIDVENEILMSQQLENDQVKINSKKNIL-----------
-GDDEFKINSN---------QSKDDII-ELDNLLPIGIDFGRSIVSDS----SSNDPLK-
KKNWAHIVDLNHSIDN--FDELVPNPARTWPFELDTFQKEAVYHLEQGDSVFVAAHTSAG
KTVVAEYAIAMSKRNMTKTIYTSPIKALSNQKFRDFKETFQDIDVGLITGDVQINPEANC
LIMTTEILRSMLYRGADLIRDVEFVIFDEVHYVNDQDRGVVWEEVIIMLPQHVKFILLSA
TVPNTFEFATWIGRTKQKNIYVISTPKRPVPLVINLWAKKELIPVINE-KREFLIKNFNN
HKALLEDTPSKNNGTKN--------------------------------DNKNS------
-----------------TRGGS--RGGSRSGSRGGS----RGGSSRGNAN-----RGG--
-----SRGAGAIGS--------NRSQFYKRGGSMPTKKTWPELINYLKSHDLLPAVIFVF
SKKRCEDYADWLEGINFCTNKEKSQIHMFIEKSITRLRKEDRELPQILKIRSLLERGIAV
HHGGLLPIVKELIEILFAKGLIRVLFATETFAMGLNLPTRTVVFSEIKKHDGNSQRYLTP
GEFTQMAGRAGRRGKDSTGTVIVMT--YTEPFKEGNFKEVTLGIPTKLESQFRLTYNMIL
NLLRIEALKVEEMIKYSFSENINQNLLPEHEKKIKQLNEEMLQIQTIPCET-CDSDISTF
IDLVDQFKKSTENMLEELAKTSNF-FRIFRTGRLIVYRDK----------------D-DN
CKLGFIFRSNMKEN-------SFVVMTISEPMKLPD-GSPNHLPYMGNMNAYNKRNFPTV
TLC----DYYFEDVSLLSVELISAYTLK----------------------LQFQD---IM
KGDEDILKSFKDE-LFIISRVANH-LKETDTEKTSSLMVHQHLLERNNIREKIRNLKCT-
SCEKLSIHYVLHYKIFQIEREIKNLSHLMSDQNLSLLPDYESRLSVLKDAGFIDP-NQNV
LLKGRVACEISTGYELVLTELILDNFLGDFEPEEIVALLSVFIYEGRTKEDEPPVPTPRL
AKGKKRIQEIYAQMQSIYEKYQVTQTQEE--AEFLEKKRFALMNVVYEWARGLSFKEIMQ
ISAEQEGTVVRVITRLD-------------------------------------------
------------------------------------------------------------
------------------------------------------------------------
------------------------------------------------------------
------------------------------------------------------------
----------------------------------EVC-----------------------
------------------------------------------------------------
-----------------RQVKTAAVIIG--------------------------------
--------------------------------------NSNLHTKMSQA---QELIKRDI
V-------------------------------------FAASL--------------YL-
------------------------------------------------------------
------------------------------------------------------------
------------------------------------------------------------
------------------------------------------------------------
------------------------------------------------------------
------------------------------------------------------------
------------------------------------------------------------
----------------------------
>XP_003684323_Tetrapisispora_phaffii
-----------------------MKLNPDSLEELYSSLRN--ITGD---DVELFEDKISK
F------STNVNTD-EAVNKEIK--------------------DTFLGLSNELSWGLLDV
V---QSVPNINFLD-DINNEKS-----DYDYKQFLNVPSVLNRTSYRFKRKGIDGKINSY
KEEV-NLAELENANASNSLSLKRSINTHGNLVRGSTAQLPFTPGGLVMDEMEKVDT--EV
SALSNSVKLLHKD----------------ADGLFDVPQGFQRGII----CSE--------
NNSNTEENLFTNFKKIDMIDNEVVNRKELEEKQQKIDDEINEKTELEVY-----------
-RKPTELANT------------------DIDDILPMGIAFGRIK---N----RNNNLLQ-
KKEWAHVIDLNHRLDN--FSELVPNPARIWPFELDVFQKEAIYHLEQGDSVFVAAHTSAG
KTVVAEYAIAMSKRNMTKTIYTSPIKALSNQKFRDFKETFDDVEIGLITGDVQINPDANC
LIMTTEILRSMLYRGADLIRDVEFVIFDEVHYVNDQDRGVVWEEVIIMLPQHVKFILLSA
TVPNTYEFANWIGRTKQKNIYVISTPKRPVPLEISIWTKNVLVPVINP-KREFLESNFKK
HKNLIEGTTSDKVQKTLSH------------------------------SKENS------
-----------------TRGGA--RGGARGVSRGGT---------RGSMR------GG--
-----SRGAGAIGS--------NKSQFFKRSG--PNKKTWSGIIDYLRGKDLLPAVIFVF
SKKRCEEYADWLDAVSFCSNKEKSQIHMFIEKSITRLKKEDRELPQILKIRSLLERGIAV
HHGGLLPIVKELIEILFSKGLIKVLFATETFAMGLNLPTRTVIFSELQKHDVNGLRSLTP
GEFTQMAGRAGRRGLDKIGTVIVMA--YTEPLNQSVFKEVTLGIPTKLQSQFKLTYNMIL
NLLRIEAFKVEEMIKYSFGENLKQTLQPEHEKQIKQLTSELQDIKQSSCNT-CAEDIDKF
LDLSISLKTVTSNLFEELGKSEKS-YTVFRVGRLIVYRDG----------------D-DN
AKLGFLYRTS-KDN-------GVVVLTFTNPQTSPD-GSANHLPYLEGNKEFNSSHIGRF
TYS----PYILENIAFSQIELVTKYILR----------------------ISFTD---IF
NEEKEALELLDNE-IRTILRISTK-LMISSNQSSGSVKVHQLLLEQSNITKQILTCKCI-
KCANFASHYKPKYDKYLIDSKIKNLYHLMSNQNLTLLPEYENRLKVLHRTGFIDQ-NQNV
TLKGRVACEINTGFELVITELILDNFLGDFEPEEIVSLLSAFIYEGRSRDEPPPIVTPRL
IKGKQKIEEIYGRMLDIFAEEQITMTKEE--SEFLEMKRFGLINVIYEWARGLSFKEIME
ISIEQEGTVVRVITRLD-------------------------------------------
------------------------------------------------------------
------------------------------------------------------------
------------------------------------------------------------
------------------------------------------------------------
----------------------------------EIC-----------------------
------------------------------------------------------------
-----------------RQVKTAAIIIG--------------------------------
--------------------------------------NSGLHSKMSQA---QELIKRDI
V-------------------------------------FAASL--------------YL-
------------------------------------------------------------
------------------------------------------------------------
------------------------------------------------------------
------------------------------------------------------------
------------------------------------------------------------
------------------------------------------------------------
------------------------------------------------------------
----------------------------
>XP_001646575_Vanderwaltozyma_polyspora
---------------------MSSL---DTIDALYKSLRE--VTNE---DVELFEDKITK
L------DFDKDSK-EPDLENIR--------------------NIYLKPTNNLSWGLLDL
V---QNVPSMNFL---DEPNGNDTNQSAYDYKDLFQLPEPIKRTAYYFKRRGIEGHIDNY
KEEV-NLKEIANANASNSLSLTRTVNAHGNFISGSSSQLPFAPGGVVMG-PEGTRK-KNT
SAMSTATKLLHKD----------------DQGLFDIPTGFERGIL----PQL----HVST
TNDQV-----DTIHEIDSIDNEIANKEEIE-QLYDNEDNLVKELTQTVL-----------
-ANQP---TTA---------DLN-----EIDDLLPIGIEFGRTV---K----NQQNLLE-
RKEWAHVVDLNHKIEN--FSEMVPNPARTWPFELDTFQKEAVYHLEQGDSVFVAAHTSAG
KTVVAEYAIAMSKRNMTKTIYTSPIKALSNQKFRDFKETFDDIEIGLITGDVQINPEANC
LIMTTEILRSMLYRGADLIRDVEFVIFDEVHYVNDQDRGVVWEEVIIMLPQHVKFILLSA
TVPNTYEFANWIGRTKQKNIYVISTPKRPVPLEINIWAKNTLIPVINS-KREFLEANFKK
HKQLIEGVPSSSKPDD-------------------------------------K------
-----------------KTNNS--RGGS---IRGGS---RRGGSTRGGSSTRGNALSG--
-----SRGAGAVGS--------NKSKFFRRGG--PNKKTWPDIINFLKGRELLPVVIFVF
SKKRCEDYADYLESLNFCNNREKSQIHMFIEKSITRLKKEDRELPQILKIRSLLERGIAV
HHGGLLPIVKELIEILFSKGLIRVLFATETFAMGLNLPTRTVIFSEIQKHDGVGLRDLNP
GEFTQMAGRAGRRGLDDTGTVIVMA--YNDPLQSLSFKEVTLGVPTKLESQFKLTYNMIL
NLLRIEALKVEEMIKYSFSENTKQTLLPEHEKKIKELQESLSAIKDIDCAV-CGDHLDSF
LNDSIRYSEVTANMMEELTKTGAV-FYVLKAGRLILFRDI----------------D-GS
AKLGFIYSNNVKAA-------TLRVISFTSPNILPN-GQPNHLPYLSSIAQYCNRYFNKF
KSI----PFTIEEISVSAIEIVSPLVLK----------------------VPFTQ---II
NGEPEAMAKLHEE-IKVVLRIAPK-LKESKTEKRGNLKVHQSLVERANIKERLENSEVL-
KCDDLYSHFEPKYKKFMIEKEIKGLYHLMSDQNLNLLPDYEKRLSVLKATGFIDQ-NHNV
MLKGRVACEINSGYELVITELILDNFLGDFEPEEIVALLSVFIYEGRTKDEEPPIGTPRL
AKGKKKIEEIYKKMLNVYEAEQIPLTREE--AEFLDMKRFALMNVVYEWARGLSFKEIME
ISVEQEGTVVRVITRLD-------------------------------------------
------------------------------------------------------------
------------------------------------------------------------
------------------------------------------------------------
------------------------------------------------------------
----------------------------------EIC-----------------------
------------------------------------------------------------
-----------------RQVKTAAIIIG--------------------------------
--------------------------------------NSNLHQKMTQA---QELIKRDI
V-------------------------------------FAASL--------------YL-
------------------------------------------------------------
------------------------------------------------------------
------------------------------------------------------------
------------------------------------------------------------
------------------------------------------------------------
------------------------------------------------------------
------------------------------------------------------------
----------------------------
>XP_003681563_Torulaspora_delbrueckii
---------------------MA--FTEKSVHELWHSLKE--ITND---DVELFHDKIST
F------EL--KDN-DSSDDVIR--------------------EKFLKPSNVLPWSLLDT
V---QSVPQGKSFE-------------SYDYKGLLRIPEPIGRTSYHSKRRGLEGRICGY
KEEV-NLKEVTNANAANSLSLGRSINTHGNAIKGSTSQLPFAPGGITMN-AIHDSA-QGV
SSMEKVTRLLHKD----------------QQGLFDVPNGLERGIR----PES--T-R--V
NEEPV-----DQVTELNQVDNELEIENELEDEKLKQERETDSRTTAAIF-----------
-G--------A---------NQET-GT-DIDDLLPMGIDFARNV---V----TAQKNLD-
RKEWAHVVDLNHKIDN--FDELIPNPARTWPFELDTFQKEAVYHLEQGDSVFVAAHTSAG
KTVVAEYAIAMSKRNMTKTIYTSPIKALSNQKFRDFKETFEDVGVGLITGDVQINPEANC
LIMTTEILRSMLYRGADLIRDVEFVIFDEVHYVNDQDRGVVWEEVIIMLPQHVKFILLSA
TVPNTYEFANWIGRTKQKNIYVISTPKRPVPLEINIWAKNQLIPVISS-NKEFLDSNFKK
HKDLLAGAPPKDDTKD---------------------------------AKSG-------
------------------------RGGGRGGQRGGL---RGGP--RGGQR---GGRGG--
-----SRGAGAIGS--------NKSQFYKRGG--PSKKTWPDIVNYLKSKDLLPAVVFVF
SKKRCEEYADWLEGVNFCNGKEKSQIFMFIEKSVTRLKKEDRELPQILKIRSLLERGIAV
HHGGLLPIVKELIEMLFAKGLIRVLFATETFAMGLNLPTRTVIFSEIQKHDGTGLRNLAP
GEFTQMAGRAGRRGLDKMGLVIVMA--YNEPIQSASFKEVTMGVPTKLQSQFRLTYNMIL
NLLRIEALKVEEMIKYSFSENSKQTLLPEQERKINELEEKMEELQLYDKSG-SNVDMDKF
LDAVVRFRKATSQMMEELAKTDAI-FHALKVGRLIVFRDA----------------D-DN
ARLGFVFRTNMKDN-------SAVVMTFTQPNTLSS-GESNHLPYIAGLAKYTVSNFKRF
EGT----KYFMQEVPLTSIELITAYTLK----------------------ISFTD---IM
KKDDESVKKFEDE-VKIILKISQR-LKESLAEKKGSLKVHQQILERNNIKNEILSCQVI-
NSPDLAEKFLPKYKAFMIKDEINNLRHLMSDQNLNLLPDYEKRLAVLKDAGFIDQ-NHNV
LLKGRVACEINSGYELVLTELILDNFLGDFEPEEIVALLSVFVYEGRTREEEPPIITPRL
ARGKKRIEEIYTQMLKVYETHQIPLTRDE--AEFLERKRFALMNVVYEWARGLSFKEIMD
ISLEAEGTVVRVITWLD-------------------------------------------
------------------------------------------------------------
------------------------------------------------------------
------------------------------------------------------------
------------------------------------------------------------
----------------------------------EIC-----------------------
------------------------------------------------------------
-----------------REVKTASIIIG--------------------------------
--------------------------------------NSNLHMKMSQA---QELIKRDI
V-------------------------------------FAASL--------------YL-
------------------------------------------------------------
------------------------------------------------------------
------------------------------------------------------------
------------------------------------------------------------
------------------------------------------------------------
------------------------------------------------------------
------------------------------------------------------------
----------------------------
>XP_037143336_Zygotorulaspora_mrakii
---------------------MSSDIDNRHLEELYQSLRD--ITND--EELELFEDKISK
I------DLGFSNA-ESTNETIE--------------------NRFLKPSNVIPWNLLDV
V---QQVPEMDFLE-NHGAEGQIDFPGNYDYKDFLQIPKPINKTAYYLKRKGLDCRIVSY
EEKT-NLKELETANASNSLSLNRSINTHGNIIKGSTSQLPFTPGGIPMN-ALNVPE-DGI
STSGVTAKLLHKD----------------EHGLFDIPKGFVRGII----PQS--V-KYPA
NESSI-----KDIETLNDLDNEVDIEREIQEKKEKIDDEMEFNTAEAIL-----------
-KE-------A---------NENSEST-EIDDLLPMGVDFARNI---V----NTKKNLE-
KRNWAHVVDLNHKIEN--FNELIPNPARTWPFELDTFQKEAVYHLEQGDSVFVAAHTSAG
KTVVAEYAIAMSQRNMTKTIYTSPIKALSNQKFRDFRETFKDVGVGLITGDVQINPDANC
LIMTTEILRSMLYRGADLIRDVEFVVFDEVHYVNDQDRGVVWEEVIIMLPQHVKFILLSA
TVPNTFEFANWIGRTKQKNIYVISTPKRPVPLEINIWAKNQLIPVINS-NKEFLEANFKK
HKEILAGKPAVTSSKD---------------------------------GKKGA------
-----------------KPGAT--RGGG-ATQRGGA---SRG---RGGQR-------G--
-----SRGAGAVGS--------NKSQFYRRGG--AGKKTWPDLINYLKAKELLPAVVFVF
SKKRCEEYADWLEGINFCNGKERSSIHMFIENSVTRLKKDDRELPQILKIRSLLERGIAV
HHGGLLPIVKELIEMLFAKGLIRVLFATETFAMGLNLPTRTVVFSEIQKHDGTGLRNLTP
GEFTQMAGRAGRRGLDKTGTVIVMA--YSDPLQPASFKEVTLGTPTKLESQFRLTYNMIL
NLLRIEALKVEEMIKYSFSENSKQTLLPEQEKKIAQLEKDLVSIEKNHADE-SNRDIDEF
LEAAVRYRETTSCMMEEIAKTDAV-FHVLKVGRLIGYRNE----------------D-DN
LQLGFVFRSNMKES-------SVVVMCFTEPTALES-GEPNHLPYIADLKKFTLQNFKKF
KIM----EYCMVKVPLTSVELVTAYTLR----------------------ISFTD---IM
KKDEEALKRFNEE-IRILQKISQR-LKESIAEKKGSLKVHQQVLERNNIKNKLSSLKAT-
DSPDLANKFLPRYKAFMIRKEIDHTKHLMSDQNLNLLPDYEKRLGVLKEAGFIDQ-NHNV
SLKGRVACEINSGYELVLTELILDNFLGDFEPEEIVALLSVFVYEGNTREDEPPIVTPRL
AKGKERICEIYSQMLRVYENHQVPLTREE--AEFLDKKRFALMNVVYEWARGLSFKEIME
ISVEAEGTVVRVITWLD-------------------------------------------
------------------------------------------------------------
------------------------------------------------------------
------------------------------------------------------------
------------------------------------------------------------
----------------------------------EIC-----------------------
------------------------------------------------------------
-----------------REVKTASVIIG--------------------------------
--------------------------------------NSNLHLKMSQA---QESIKRDI
V-------------------------------------FAASL--------------YL-
------------------------------------------------------------
------------------------------------------------------------
------------------------------------------------------------
------------------------------------------------------------
------------------------------------------------------------
------------------------------------------------------------
------------------------------------------------------------
----------------------------
>XP_002495493_Zygosaccharomyces_rouxii
---------------------MG-----VSIANLYDALRE--ATQE---DVELFEDKLSQ
I------EP------VHTDDGVR--------------------ERFLQPTNVLPWSLLDQ
V---QQFPQSR----------------DTDYKDFLTIPEPINRTSFHLRRKGIDGHVSSY
EEEV-DLKEVANANAANSLSLNRGIDTHSNSVRGSTAQLPFMPGGVSMT-AVQ-TT-QGM
SSVAASTKMLHKD----------------DQGLFDVPRGFDRGIE----PSN--AFTTPD
NQDRV-----DELQELDQEDNELEVQQEVEEQQRGLEDSVEEKTTREIL-----------
-GEEA---DIP---------NDDSRAAEDIDELLPMGIDFARNV---V----NSKGTLR-
PKEWAHVVDLHHKIDN--FEELIPNPARTWPFELDTFQKEAVYHLEQGDSVFVAAHTSAG
KTVVAEYAIAMAKRNMTKTIYTSPIKALSNQKFRDFRETFEDVGVGLITGDVQINPEAGC
LIMTTEILRSMLYRGADLIRDVEFVIFDEVHYVNDQDRGVVWEEVIIMLPQHVKFILLSA
TVPNTYEFANWIGRTKQKNIYVISTPKRPVPLEINVWAKNEMIPVINS-NKQFLEANFKK
HKELLDGKPGSKENGT---------------------------------GSSA-------
--------------------AS--RGGSARGGRGG----------RGGSA-----RGG--
-----FRGAGAVGS--------NKSKFFKKSG--PNKKTWPELVNHLRSKDLLPAVVFVF
SKKRCEEYADWLEGVNFCNGRERSQIHMFIEKSVTRLRKEDRELPQIIKIRSLLERGIAV
HHGGLLPIVKELIEMVFAKGLIRVLFATETFAMGLNLPTRTVVFSEIEKHDGQGLRFLNP
GEFTQMAGRAGRRGLDKTGTVIVMT--YTDPLPVASFKEVTMGVPTKLESQFRLTYNMIL
NLLRIEALKVEEMIKYSFSENSKQTLLPEHEQKIKELQQKLQDVRTYDDCEYCKKDIDQF
LNSAIKLKECTAHMMEELVKTDKV-YQVLRMGRLLLFRDE----------------N-DN
LKLGFVFRIHMKKS-------SVIVMTFTEPNTLES-GEPNHLPYMVNLSSYTKRNFSTF
KTV----EFFMEEIPITSIELTTAYSIK----------------------VSFTD---LM
KKQPEALKMFDEE-VRIILKIAQK-FRESTSEKQGSLKVHQYVLERNNIQKEISTYQAL-
SCPNLAEHFVPKYKAFMIERDIKELYHLMSDQNLNLLPDYEKRLAVLKDAGFIDQ-NHNV
SLKGRVACEINSGYELVITELILDNFLGDFEPEEIVALLSSFVYEGRTREEEPPVATPRL
ARGKKRIEEIYSHMLEVVVNHQIPLTQEE--AEFLDKKRFAMMNVVYEWARGLSFKEIME
ISVEAEGTVVRVITWLD-------------------------------------------
------------------------------------------------------------
------------------------------------------------------------
------------------------------------------------------------
------------------------------------------------------------
----------------------------------EIC-----------------------
------------------------------------------------------------
-----------------RQVKTASIIIG--------------------------------
--------------------------------------NSNLHMKMSQA---QELIKRDI
V-------------------------------------FAASL--------------YL-
------------------------------------------------------------
------------------------------------------------------------
------------------------------------------------------------
------------------------------------------------------------
------------------------------------------------------------
------------------------------------------------------------
------------------------------------------------------------
----------------------------
>XP_003645567_Eremothecium_cymbalariae
--------------------MATIDQNDNSLEEFFQSLKA--LDLG---PADKFEDRCSS
Y--------TPDNAAI-VQDELA--------------------SRYLTQSNILPWSILDL
T---QTLPDVNFTS-GQSDPTRKIKE-DYDYVEFVEVPEPINRVSYRFQRKGIKGEIFGY
KEEV-NFAEVVNANAANSLLLTRKITHRSNALKGSTSQLPFTPGGLTMN-AVSTQS--DG
SVMHTATKLLHRD----------------AQGLFDIPQGLERGII----PQE----VSAK
PDDHI-----AEFNELEYINNEMENMQEIEDIQAKNESKLLNSQINLLI-----------
-SDSTKNSEQD---------SS------DIDFLLPVGIEFSRTL---R----HDSNPIR-
KKKWAHIVDLSHTIDN--FHELIPNPARTWPFELDGFQKEAIYHMEQGDSVFVAAHTSAG
KTVVAEYAIAMSKRNMTKTIYTSPIKALSNQKFRDFKEDFTDVDVGLITGDVQINSEANC
LIMTTEILRSMLYRGADLIRDVEFVIFDEVHYVNDQDRGVVWEEVIIMLPHHVKFILLSA
TVPNTYEFATWIGRTKQKNIYVISTAKRPVPLEINIWAKDTLIPVIDQ-DRKFSLKAFKK
HADLLTGVASSKTIPRRGAA-----------------------------GAIDK------
-----------------NSSGT--RGGKTTN--------------RG----NKTITHG--
-----SRGVGAKGS--------NRSSFFRRDG--PNKQTWPKLVNYLKARELLPVVIFVF
SKKRCEEYADFLESTDFSTAKEKSQVYMFIEKSISRLKKEDRDLPQIMKIRSLLERGIAI
HHGGLLPIVKELIEMLFAKGFVKVLFATETFAMGLNLPTRTVVFSEIEKHDGNSLRTLNP
GEFTQMAGRAGRRGKDPIGTVIIMT--YNNPIDELPFKEVTLGVPTRLKSQFRLTYNMIL
NLLRIEALRVEEMIKYSFSENSKQNLLPKHEKKVKILQEVLEKEPNVECSI-CNQDIDTA
VEFKLKFGKCTQDILKEANNNRVL-VRMLKVGRLVGYRDN----------------D-GN
MKLGFIFSVNLANS-------GCTVLSFSSPCTLKD-GKVNSLPFFNY-PNYANKFFQPF
NVS----EPLLENILLEDIELIAHYYFV----------------------TPLAN---II
NGDPEAKEAFYKK-TLKLTAKAHT-LRELNIEKYINLKIQQYLMEQRKTVHDFLNLKCL-
ECDNFPEHFGQRYRKYGIEQQIKDTYHLMSDQNLNLLPDYEQRLAVLRECGFIAS-DNTV
LLKGRVACEINSGYELVLTELILDNFLGDFESEEIVALLSIFVYEGRTRQDEQLVTTPRL
AKGIKRIEEIYTRLLETYEMYQVPLTKEE--AEFLERNRAALINVVYEWARGLPFRSIME
ISVEAEGTIVRTITRLD-------------------------------------------
------------------------------------------------------------
------------------------------------------------------------
------------------------------------------------------------
------------------------------------------------------------
----------------------------------EVC-----------------------
------------------------------------------------------------
-----------------REVKIAASIIG--------------------------------
--------------------------------------DSSLNLKMCQA---QELIKRDI
V-------------------------------------FAASL--------------YL-
------------------------------------------------------------
------------------------------------------------------------
------------------------------------------------------------
------------------------------------------------------------
------------------------------------------------------------
------------------------------------------------------------
------------------------------------------------------------
----------------------------
>NP_984927_Eremothecium_gossypii
MYLDSDITSKLSEYTQGWGNMASTATDD--LDQLFASLRL--LD-------EHSSPRHKV
P--------VPRHDTVNYQEQLK--------------------SKYASQSNVLSWPLLDL
L---QDVPQAA-AN-GSKANAHGSGD-VYDYEDFVQLPEHISRMSYRFKRKGLRGEIASY
KEEV-DLVEVANANAANSLLLTRKVDHRANAIKGSTSQLPFTPGGISMT-TMKLQS--NI
SETGVATSRLHRD----------------ADGLFDIPQGFDRGIMLVDNPEE----GA--
--EQV-----VDLHSLDQVDTELANKQELEGIKKHKEQELAVGGTGSML-----------
-WKPAAGAERN---------LA------DVDDLLPVGIEFGRTI--------HDRNKVPL
KHEWAHVVNLSHTLEN--LDELVPNPARTWPFELDIFQKQAIYHLEQGDSVFVAAHTSAG
KTVVAEYAIAMSTRNMTKTIYTSPIKALSNQKFRDFKEDFDDVSVGLITGDVQINADANC
LIMTTEILRSMLYKGADLIRDVEFVIFDEVHYVNDQDRGVVWEEVIIMLPSHVKFILLSA
TVPNTFEFADWIGRTKHKNIYVLSTPKRPVPLEINVWAKDTMIPVINE-NREFLAKNFSK
HADLLANSGSSNTA---------------------------------------K------
-----------------KTAST--RGNKAPT--------------RGDKA-NKVITKG--
-----SRGVGAKGS--------NRSSFFKRDG--PNKQTWPRLVNYLRSRDLLPVVIFVF
SKKRCEDYAGFLEGTDFSTAKERSQVYMFIEKSIARLKKEDRDVPQIQQVRSLLERGIAI
HHGGLLPIIKELIEMLFAKGFVKVLFATETFAMGLNLPTRTVVFSEIEKHDGNGLRYLSP
GEFTQMAGRAGRRGKDKVGTVIVMS--YNHPLDVTSFKDVTLGVPTRLKSQFRLTYNMIL
NLLRIEALRVEEMIKYSFGENTKQNLLPEQELKVKALREKLNESPDVNCMH-CSQILDKA
VELTTRHRDSIRGIITEANSRNIL-FGLLRQGRLIVYRDS----------------D-NN
AKLGFVFRNDASSN-------RCVVVSFTKPCCLSD-GKPNNLPYLTICRRFVKKAFQPL
KLA----PATMESVPFENIELISRYHLN----------------------VSLAD---LL
NGDQKAKDAFQEK-IQTVLHIAPK-LKPADMDKHITLKIQQHLSDHATVVKEFMELDAC-
KCPKFAEHFAVRYSKYKIEQEIADVVHLMSEQNLTLLPDYEQRLAVLKECGFIDS-SNNV
LLKGRIACEINSGFELALTELILDNFLGDFEPEEIVALLSAFVYEGRTKEEMPVVITPRL
AKGKERIEQIYSQLMSTYETYQVPLTKDE--AEFLEKKRFAIMNVVYEWARGLSFKAIMQ
ISPEAEGTIVRVINRLD-------------------------------------------
------------------------------------------------------------
------------------------------------------------------------
------------------------------------------------------------
------------------------------------------------------------
----------------------------------EVC-----------------------
------------------------------------------------------------
-----------------RELKTAAVIIG--------------------------------
--------------------------------------DSNLHMKMTQA---QELIKRDI
V-------------------------------------FAASL--------------YL-
------------------------------------------------------------
------------------------------------------------------------
------------------------------------------------------------
------------------------------------------------------------
------------------------------------------------------------
------------------------------------------------------------
------------------------------------------------------------
----------------------------
>XP_451674_Kluyveromyces_lactis
-----------------------MAVEINSLDDLFESLNK--LDVS---DVKEFHDRPTK
A---------TVESNEIEIDEIS--------------------KRFLNLSNVLDWNLLDL
L---QSMPDMNT---SNEIKPNAVKNNNTVYSSFLHCPDPVSRTSYHFHRLGIDGKITSY
EEKV-NIEDVVNANSANSLSLTRKINHQGDLIRGTTNQLPFTPGGLGQD-VVETTSESLQ
INAESAGKLLPRD----------------KFGLFNVPPGLERGIV----PRV-------E
AGSNDDEKQFEEIDKLSNLNNSQENKKEVEKLRELEYQKMASTA----------------
----------V---------VDEALGSSEIDKLLPVDLNFARHI---R----TFNNTAE-
KVEWAHMVDLNSNMDN--FNELVPNPARTWPFELDTFQKEAVYHLEQGDSVFVAAHTSAG
KTVVAEYAIAMSKRNMTKTIYTSPIKALSNQKFRDFKEDFDDVDVGLITGDVQINPEADC
LIMTTEILRSMLYRGADLIRDVEFVIFDEVHYVNDQTRGVVWEEVIIMLPQHVKFILLSA
TVPNTFEFANWVGRTKQKNIYVISTPKRPVPLEINIWAKKKVIPVIND-KREFLPQNFRE
HKELLTASSIGSS--KNS------------------------------------------
---------------------------------------PKNGKPSGNQK---TITKG--
-----SKGVGAKGS--------NMSTFYKYDG--ASKTTWYDLLKNLRANDLLPAVVFVF
SKKRCEEYADSIEAADLLTAKERSAIHIFIEKSISRLRKDDRELPQITKIRSLLSRGIAV
HHGGLLPIVKELIEILFAKGFVKLLFATETFAMGLNLPTRTVVFSEIQKHDGEKKRYLLP
GEFTQMAGRAGRRGKDKTGTVIVMS--YSRPIDEASFKDVSLGVPTRLQSQFRLTYNMIL
NLLRIEALRVEEMIKFSFSENSKETLKPEQEKEIKELQSKVDSIDISEFSEETVKEYESV
HNLLTGYRQACVDIISEIDESREL-GKRLSRGRFIFYRKN----------------D-GN
PVLGLVTRIDPPNG-------VCTVLRLTKPMLLHN-EKINRLPVLSFFVQYSHLHLSTF
GNTRKMLDLEIEEIPIFDIEIISKFAFA----------------------EFNNK---LS
NADKNELETLIVEFICYVSRTVRK------------------------------------
------------------------------------------------------------
LMR---------------------------------------------------------
------------------------------------------------------------
------------------------------------------------------------
------------------------------------------------------------
------------------------------------------------------------
------------------------------------------------------------
------------------------------------------------------------
------------------------------------------------------------
------------------------------------------------------------
------------------------------------------------------------
---------------------------------------SVLLQTLL-------------
------------------------------------------------------------
------------------------------------------------------------
------------------------------------------------------------
------------------------------------------------------------
------------------------------------------------------------
------------------------------------------------------------
------------------------------------------------------------
------------------------------------------------------------
----------------------------
>XP_022676308_Kluyveromyces_marxianus
----------------------MTTSSFSTATDLFESLNG--LDIS---DIHEFEDKIIT
P---------KGYSQAIEEVEIS--------------------NRFLHTSNVLDWNLLDL
L---QPMPNSNTLQVPSDLNEKNQERNDFIPLSMISCPEPVSRTQYHFHRVGIEGEISTY
EEKV-NIEDVLNANSANSLSLTRKINPNGDLIRGTTNQLPFTPGGLDKD-VVETGSDSVV
ANNEAGTKLLSRD----------------EFGLFNIPPGLERGIT----PNI-------E
TNNQTTQKELEEIDRLSKLENDEQNKQEIQKLRDLEHDKISSSA----------------
----------V---------VDESLGTSEIDELLPVDLNFGRHI---R----KLNKSSD-
RVEWAHMVDLNSNMDN--FNDLVPNPARTWPFELDTFQKEAVYHLEQGDSVFVAAHTSAG
KTVVAEYAIAMSKRNMTKTIYTSPIKALSNQKFRDFKEDFDDIDVGLITGDVQINPEADC
LIMTTEILRSMLYRGADLIRDVEFVIFDEVHYVNDQMRGVVWEEVIIMLPQHVKFILLSA
TVPNTFEFANWIGRTKQKNIYVISTPKRPVPLEINIWTKKKLIPVIND-KREFLPRGFRE
HKDLLTDSVVSGSDPRSQ------------------------------------------
---------------------------------------QKNGKPSGNQK---TITKG--
-----SKGVGAKGS--------NKSSFFKYDG--PTKATWYNLLKHLKANDLLPAVVFVF
SKKRCEEYADAVEGADLLNAKERSAIHIFIEKSISRLRKDDRELPQILKIRSLLSRGIAV
HHGGLLPIVKELIEILFAKGFVKLLFATETFAMGLNLPTRTVVFSEISKHDGEKKRNLLP
GEFTQMAGRAGRRGKDKTGTVIVMS--YSRPLDEASFKEVTLGIPTRLQSQFRLTYNMIL
NLLRIEALRVEEMIKFSFSENSKETLKPEQENMIKELQAKVDLIDISKYSEEDIKEYESA
YNLISGYSQTCVDIMTEIDETRTI-GKRLSVGRFIIFRDK----------------N-GN
PVAGFVFKSNPPKG-------TCVVLKLTRPMLLGS-ESVNHLPSLFFFANYCSSHLSTW
NSIKGCLDLEIQEISIFDIEVISKFIFS----------------------DVNGK---FI
NSTSEEQRKLACEFLFSVSRRVQK-TKDLTLASTPSLKVQQSVLQIQKIVADLHRLRVV-
EDETFGKKFEPFYKRFELQKEIKNIYHMMSEQNLSLLPDYESRLSVLKETGFIDY-NNNV
LLKGRVACEINTGYELVLTELILDNFLGDFEPEEIVALLSAFVYEGRTREEEPPVITPRL
AKGKEKIKEIYSKMQEVSERYQIPATQEE--AEFLEKKRFALLNVIYEWARGLSFKEIME
MSVEAEGTIVRVISRLD-------------------------------------------
------------------------------------------------------------
------------------------------------------------------------
------------------------------------------------------------
------------------------------------------------------------
----------------------------------EVC-----------------------
------------------------------------------------------------
-----------------REVRNAAVIIG--------------------------------
--------------------------------------NSVLHQKMTQA---QELIKRDI
V-------------------------------------FAASL--------------YL-
------------------------------------------------------------
------------------------------------------------------------
------------------------------------------------------------
------------------------------------------------------------
------------------------------------------------------------
------------------------------------------------------------
------------------------------------------------------------
----------------------------
>XP_022627856_Lachancea_lanzarotensis
-----------------------MASSDQSIEELFERLRV--LDHN---EPEKFEDLISG
A------DMDLKSD-NTSREEIL--------------------DRFLQPSNVLSWNLLDL
F---QEVPEMNFMD-ENKSSRTA----DYDYHQFLQIPDFIKRTAYHFKRRGIEGKIDGY
QESV-KLEEIANANASNSLSLSRKINTEGSSVKGSSAQLPFAPGGLAMS-ALAQDS--EL
SGMANATKLLHRD----------------DQGLFDVPPGLDRGIV----PQE----LSTI
DDTQI-----EGVNTLNSIDNELENLQEITESRQREEDNLEKEVSQLIL-----------
-SSDQ-----A---------VNETEV--GVDDLLPVGIDFGRTA---R----QTKNEMG-
RKNWAHVVDLNHRIDN--FDELVPNPARTWPFELDVFQKEAVYHLEQGDSVFVAAHTSAG
KTVVAEYAIAMATRNMTKTIYTSPIKALSNQKFRDFKEDLTDIDVGLITGDVQINPEANC
LIMTTEILRSMLYRGADLIRDVEFVIFDEVHYVNDQDRGVVWEEVIIMLPQHVKFILLSA
TVPNTFEFANWIGRTKQKNIYVISTPKRPVPLEINIWAKEKMIPVISE-KREFLEANFKQ
HKELIAGKSDKAPT-----------------------------------TSSRG------
-----------------RGGAV--RG-GGSARGGGS---GRGGPTRGAMR------GG--
-----SRGAGAVGS--------NRSDFFKRSG--PNKKTWSNLVNYLKANELLPAVIFVF
SKKRCEDYADWLDGVNFCANKERSQIRMFIDKSITRLKKEDRDLPQITKIKSLLERGIAV
HHGGLLPIVKELIELLFAKGLIRILFATETFAMGLNLPTRTVVFSEIQKHDGNSLRNLNP
GEFTQMAGRAGRRGLDKTGTVVVMS--YTSPLEQASFKEVALGVPTKLQSQFRLTYNMIL
NLLRIEALRVEEMIKYSFSENSKQTLLPEHENKIKSLQSQLDSIQYFDGVE--EEELNKA
LDAIIKYRECTKDMMKELANGNSI-FRVLNVGRLILFRDE----------------N-DN
AKLAFVFKNLPKDG-------QAVVMTVTKPNTLET-GEPNHLPYFSGIPDFIKNNFRKF
EQT----DFYMETIAIENIEIVSAFTLD----------------------VSMSD---VM
KQDPEVLEKFHGE-VSLILRISRK-LKETKYEKKGSLKAHQAVLDRERIRAEIASLECL-
RAPNFAVQFLPKFREFEIQRQIKDLYHLMSEQNLNLLPDYEQRLSVLKDVGFIDM-SHNV
LLKGRVACEINTGYELVLTELILDNFLGDFEPEEIVALLSVFVYEGRTREEEPPVVTPRL
AKGKSRIQEIYQTMLDVFEKHQIPLTKDE--AEFLEKKRFALMNVVYEWARGLSFKEIME
MSVESEGTIVRVITRLD-------------------------------------------
------------------------------------------------------------
------------------------------------------------------------
------------------------------------------------------------
------------------------------------------------------------
----------------------------------EIC-----------------------
------------------------------------------------------------
-----------------REVKTASIIIG--------------------------------
--------------------------------------NSTLHMKMSQA---QESIKRDI
V-------------------------------------FAASL--------------YL-
------------------------------------------------------------
------------------------------------------------------------
------------------------------------------------------------
------------------------------------------------------------
------------------------------------------------------------
------------------------------------------------------------
------------------------------------------------------------
----------------------------
>XP_002553346_Lachancea_thermotolerans
---------------------MAMEAKNLDLEELFQSLKE--ITNE---GSEKFENVRTK
R------AVDDASQ-EIDREDLI--------------------GKFLQPSNTLPWGLLDL
F---QTVPEMNFMG-DPEKSKDA----DYDYKEFLQIPELLKRTSYHFKRKGIDGKIDSY
TESV-NLSEIANANASNSLSISRKINTENKSVRGSTGQLPFTPGGLTMS-AFGQAS--DA
SAMASATKLLHRD----------------EQGLFDIPQGLERGII----PQE----ISMD
GSNQI-----EELNALNEIDNELENLQEISENRRKEDSKLEKDASEAIL-----------
-GN-------A---------AQDSDV--EIDDLLPVGIDFGRTI---R----KAKNDLG-
RKEWAHVVDLNHKIEN--FDELVPSPARTWPFELDVFQKEAVYHLEQGDSVFVAAHTSAG
KTVVAEYAIAMAKRNMTKTIYTSPIKALSNQKFRDFKEDFEDVDVGLITGDVQINPEANC
LIMTTEILRSMLYRGADLIRDVEFVIFDEVHYVNDQDRGVVWEEVIIMLPQHVKFILLSA
TVPNTYEFANWIGRTKQKNIYVISTPKRPVPLEINIWAKDRLVPVINE-KREFLEANFKA
HKELVSGKS--GPP-----------------------------------DRKNE------
-----------------KPGAS--RGRGGSARGGGA---GRG----GAGR------GG--
-----SRGAGAVGS--------NRSDFFKRSG--PNKKTWTNLVNHLKSKDLLPAVIFVF
SKKRCEDYADWLDGINFCTAKERSQIHMFVEKSVTRLKKEDRDLPQIIKMKSLVERGIAV
HHGGLLPIVKELIELLFAKGLIRVLFATETFAMGLNLPTRTVVFSEIQKHDGNSLRNLNP
GEFTQMAGRAGRRGLDKTGTVIVMS--YTSPLEQASFKEVALGVPTRLQSQFRLTYNMIL
NLLRIEALRVEEMIKYSFSENSKQTLLPEHENKIKSLQSQLDSIEFYECPH-CEKDLDKA
LDATIRYKECTKDLMNELSSGSSV-FRVLNVGRLILFRDL----------------N-DC
AKLGFVFRNLPKEG-------QVVVMTITNPSTLEN-GQPNHLPYLSTIPDFVKNNFKPF
EKI----EFFMENISMDSIEIISAFTLD----------------------VPMTD---IM
KQEPEVIDKFKSE-VSLIIRISRK-LRETKYEKKGSLKIHQAVLDREKIKTELASYECS-
RCPNFDVHFLPKYKEFEIQRDIKSLYHLMSDQNLSLLPDYEQRLSVLKDAGFIDQ-NHNV
LLKGRVACEINSGYELVLTELILDNFLGDFEPEEIVALLSVFVYEGRTREEEPLVTTPRL
TKGKARIQEIYKAMLNVYEKHQVPLTKDE--AEFLEKKRFALMNVVYEWARGLSFKEIME
MSVESEGTIVRVITRLD-------------------------------------------
------------------------------------------------------------
------------------------------------------------------------
------------------------------------------------------------
------------------------------------------------------------
----------------------------------EIC-----------------------
------------------------------------------------------------
-----------------REVKTASIIIG--------------------------------
--------------------------------------NSNLHMKMSQA---QELIKRDI
V-------------------------------------FAASL--------------YL-
------------------------------------------------------------
------------------------------------------------------------
------------------------------------------------------------
------------------------------------------------------------
------------------------------------------------------------
------------------------------------------------------------
------------------------------------------------------------
----------------------------
>XP_020060006_Aspergillus_aculeatus
--------MAAAASLSDALAQLSLSSKELSGSAFDARVADEENG--IYREAKPRQRNHQN
A--------------ADLKEELE--------------------QEFLNPSARFGSEWLNH
L---QKRWDVS----------------T-DYGDLFDIAGTQSRTVVRFDRDGLEGRVTGY
HEVTIP--ATS-ANAKNSTSLLRRPAGRADFVRGAAGFFPFAPGGLEGVEAIAEMESDPQ
VAE--YSRSSG-K---QSGLDRIISFGT-EGGLLEVAPGFSRGMK---------------
------------FDEANSKEAA-QGDEEVEHALQQEETELRVEQD-------ETASDA-G
GVKIDDEAEL-----------S-DEE--DIDSLLPVE--FPALEPHAPLL--AGVQQRKS
GREWAHVVDVNKDIPN--FRELVPDMAREWPFELDTFQKEAVYHLENGDSVFVAAHTSAG
KTVVAEYAIALASKHMTKAIYTSPIKALSNQKFRDFRTTF-D-DVGILTGDVQINPEASC
LIMTTEILRSMLYRGADLIRDVEFVIFDEVHYVNDLERGVVWEEVIIMLPEHVTLILLSA
TVPNTYEFASWVGRTKKKDIYVISTPKRPVPLEHYLWAGKGMYKVVDS-NKRFLENGWKE
ADEIISGRDKIKAQKAAE-AQAQSQA---------SR-----------GAPQGR------
GRGQAPGRGGAR--GTSQR------GGA----------------PRGR------------
-GQSANRGTGNIAR-------TGRGGGRTTAA--QDKTIWVQLVQHLRKENLLPGCIFVF
SKKRCEQNADSLSNQDFTTAAEKSLIHMFIEKSLTRLKPEDRTLPQILRLRDLLSRGIAV
HHGGLLPIMKEIVEILFAKSLVKVLFATETFAMGLNLPTRTVVFSGFRKHDGKGFRDLLP
GEYTQMAGRAGRRGLDTVGYVIIVNPGRDEAPPAGALRRMILGDPTKLRSQFRLTYNMIL
NLLRVEALKIEEMIKRSFSENATQALLPEHEKQVQLSEASLAKIKREPCDI-CDIDLAAC
HDAAIEYEKLTSELHVGLLSSPVG-KRLFMPKRLIVYRK-----------------D-GF
RTAGIIVREGI-GG---GATPTIQVLEIGRIGSRRH--PSDILPFLAEFRHRF-QPLPTR
AADM---TLKNSKIPLTDLECITNTMIK------------------------LGGPIWYL
NIKKEAMKFADKELVKFCASWTQPAWDEMDWTRIKELQVRDILEKRQQQATIAQSCRCL-
QCPNFLKHFEMQHDEWQVKENISQLKQLMSDQNLALLPDYEQRIQVLKDLGFVDE-QARV
QLKGKVACEIHSSDELVLTELILENVLAEYEPEEIVALLSAFVFQEKT--ENVPTLTPRL
EKGKEAIVKISDRVNDIQIQHQVIQTSED-SNDFASQPRFGLSEVVYEWAKGMSFNRITD
LTDVMEGTIVRTITRLD-------------------------------------------
------------------------------------------------------------
------------------------------------------------------------
------------------------------------------------------------
------------------------------------------------------------
----------------------------------ETC-----------------------
------------------------------------------------------------
-----------------REVKNAAKLVG--------------------------------
--------------------------------------DPNLYAKMQQA---QELIKRDV
I-------------------------------------FAASL--------------YM-
------------------------------------------------------------
------------------------------------------------------------
------------------------------------------------------------
------------------------------------------------------------
------------------------------------------------------------
------------------------------------------------------------
------------------------------------------------------------
----------------------------
>XP_001275302_Aspergillus_clavatus
----------MADQLAGTLAALDLNDQSLTGPAFDAQLAEEESG--THRNRGPRQRPVQS
A--------------THLKAELE--------------------DDFLTPSPRFSPEWLNR
L---QRRWDIS----------------T-DYTDLFEVAPTQTRTVVRFTREGLEGRVTGY
HEVTVP--AAV-ANAKNSTSLLRRPAGRAEFVRGAAGFFPFAPGGLDGVEAIAEMESEAQ
AVE--RSRVGA-K---QSGLDRIINFGA-EGGLLEIAPGFSRGLV---------------
------------FEETKSKEAV-EGDKEVEHDLQQEESELHVEKD------DDAVSDI-G
GVKI-DDDEL-----------SGEEE--DIDSLLPVE--FPALEPRAPLL--RGVKQKQG
GREWAHVVDVNKHIPN--FHELVPDMAREWPFELDTFQKEAVYHLENGDSVFVAAHTSAG
KTVVAEYAIALASKHMTKAIYTSPIKALSNQKFRDFRTEF-D-DVGILTGDVQINPEASC
LIMTTEILRSMLYRGADLIRDVEFVIFDEVHYVNDLERGVVWEEVIIMLPEHVTLILLSA
TVPNTYEFASWVGRTKKKDIYVISTAKRPVPLEHYLWAGKDKYKIVDS-NKRFIESGWKE
ADNIVSGRDKIKAQKAAE-AQAQSQA---------QR-----------GGQQGR------
GRGQAPGRGGAR--GNAQR------GGA----------------PRGR------------
-GQPANRGTGNIAR-------TGRGGGRTTAA--QDKTIWVQLVGHLRKENLLPGCIFVF
SKKRCEENADSLSNQDFCNATEKSLIHMFIEKSLTRLKAEDRTLPQILRLRELLSRGIAV
HHGGLLPIMKEIVEILFAKSLVKILFATETFAMGLNLPTRTVVFSGFRKHDGRGFRDLLP
GEYTQMAGRAGRRGLDTVGYVIIVNAGRDEAPPAGALRKMILGDPTKLRSQFRLTYNMIL
NLLRVEALKIEEMIKRSFSENATQALLPEHEKQVQLSEASLAKIKREPCDI-CDIDLVAC
HGAAIEYEKLTSELHVGLLASPVG-KRLFMPKRLIVYQK-----------------D-GY
RTAGIIVREGI-GG---GASPSIQVLEIGKLGSRRH--PSDILPFLPGFRHLL-QSLPKR
AADM---NLKVCKIPLSDLECITNTMVK------------------------LGGPTWYL
NIRKEAMKFADKELAKLCASWTSPVWDEMDWGRIKELQVRDILEKRQAQAAIAQSCRCL-
QCPTFLKHFEMQHDEWQVKENISQLKQLMSDQNLQLLPDYEQRIQVLRDLGFIDE-QSRV
QLKGKVACEIHSADELVLTELVLENVLAEFEPEEIVALLSAFVFQEKT--ENVPTLTPRL
EKGKEAIIRIAEKVNDLQIQYQVIQSSED-SNDFASQPRFGLAEVVYEWAKGMSFNRITD
LTDVMEGTIVRTITRLD-------------------------------------------
------------------------------------------------------------
------------------------------------------------------------
------------------------------------------------------------
------------------------------------------------------------
----------------------------------ETC-----------------------
------------------------------------------------------------
-----------------REVKNAAKLVG--------------------------------
--------------------------------------DPTLYTKMQQA---QELIKRDV
I-------------------------------------FAASL--------------YM-
------------------------------------------------------------
------------------------------------------------------------
------------------------------------------------------------
------------------------------------------------------------
------------------------------------------------------------
------------------------------------------------------------
------------------------------------------------------------
----------------------------
>XP_001260485_Aspergillus_fischeri
----------MAETVASILADLNLNSANLSGSAFDAQLAEEEKG--TYRHRGPRQRLRQS
A--------------SDLKAELE--------------------REFLTPSPRFSPEWLNR
L---QKRWDVP----------------V-DYTDLYEIAPTQTRTIVRFTREGLEGRVTGY
HEVTVP--AAA-ANAKNSTSLLRRPAGRADFVRGAAGFFPFAPGGLDGVEAIAEMESEAQ
AAE--RSRTGG-K---QSGLDRIINFGA-EGGLLEIAPGFSRGLQ---------------
------------FEATKTKETA-EGDEEVEHALQQEESDLHVERD------EDAISDVEG
GVKIGEDDEL-----------SG-EE--DIDSLLPVE--FPALEPRAPLL--GGVKQRQG
GKEWAHVVDVNKHISN--FHELVPDMAREWPFELDTFQKEAVYHLENGDSVFVAAHTSAG
KTVVAEYAIALASKHMTKAIYTSPIKALSNQKFRDFRTEF-D-DVGILTGDVQINPEASC
LIMTTEILRSMLYRGADLIRDVEFVIFDEVHYVNDLERGVVWEEVIIMLPEHVTLILLSA
TVPNTYEFASWVGRTKKKDIYVISTAKRPVPLEHYLWAGKDKYKIVDS-NKRFLETGWKE
ADNIISGRDKLKAQKAAE-AQAQSQA---------QR-----------GGQQGR------
GRGQPAGRGAPR--GNAQR------GGA----------------PRGR------------
-GQPANRGTGNIAR-------TGRGGGRTTAA--QDKTIWVQLVGHLRKENLLPGCIFVF
SKKRCEENADSLSNQDFCNASEKSLIHMFIEKSLTRLKPEDRTLPQILRLRELLSRGIAV
HHGGLLPIMKEIVEILFAKSLVKILFATETFAMGLNLPTRTVVFSGFRKHDGRGFRDLLP
GEYTQMAGRAGRRGLDTVGYVIIVSAGRDEAPPAGALRKMILGDPTKLRSQFRLTYNMIL
NLLRVEALKIEEMIKRSFSENATQALLPEHEKQVQLSEASLAKIKREPCDI-CDIDLVAC
HDAAIEYEKLTSELHVGLLASPVG-KRLFMPKRLVVYRK-----------------D-GF
RTAGIIVREGV-GG---GATPSIQVLEIGKLSHRRH--PSDILPFLPRFRHLL-HPLPTR
AADM---TLKVCKIPLSDLECVTNTMVK------------------------VGGPTWYL
NIKKEAIKFADKQLSELCASWTSPVWDEMDWARIKELQVRDILEKRQAQAAITQSCRCL-
QCPSFLKHFEMQHDEWQVKENISQLKQLMSDQNLQLLPDYEQRIQVLRDLGFIDE-QSRV
QLKGKVACEIHSADELVLTELILENVLAEYEPEEIVALLSAFVFQEKT--ENVPTLTPRL
EKGKEAIIRIAEKVNDLQIQYQVIQSSED-SNDFASQPRFGLAEVVYEWAKGMSFNRITD
LTDVMEGTIVRTITRLD-------------------------------------------
------------------------------------------------------------
------------------------------------------------------------
------------------------------------------------------------
------------------------------------------------------------
----------------------------------ETC-----------------------
------------------------------------------------------------
-----------------REVRNAAKLVG--------------------------------
--------------------------------------DPTLYAKMQQA---QELIKRDV
I-------------------------------------FAASL--------------YM-
------------------------------------------------------------
------------------------------------------------------------
------------------------------------------------------------
------------------------------------------------------------
------------------------------------------------------------
------------------------------------------------------------
------------------------------------------------------------
----------------------------
>XP_041150337_Aspergillus_flavus
--------MAQAEALAATLAELNLNAQGLSGSAFDDRLAEEESG--QYQNRGPRPRARQN
A--------------EDLIKELE--------------------ADFLTPSSQFSPEWLNR
L---QRRWDVS----------------T-DYKDLFEVAPTQTRTIVRFDREGLEGRVTGY
HEVTVP--ATS-ANAKNSTSLLRRPAGRADFVRGAAGFFPFAPGGLDGVEAIAEMESEAQ
TAD--SSRPGG-K---PSGLDRIINFGA-EGGLLEVAPGFSRGLK---------------
------------FEVAKSKEAA-ENDQEVEHVLQQEEADLPVEKD-------DTASDV-G
GVKIDD-DEL-----------SGDEE--DIDSLLPVE--FPALEPRAPLL--SGV-QKKG
GREWAHVVDVNKDIPN--FSELVPDMAREWPFELDTFQKEAVYHLESGDSVFVAAHTSAG
KTVVAEYAIALAAKHMTKAIYTSPIKALSNQKFRDFRTTF-D-DVGILTGDVQINPEASC
LIMTTEILRSMLYRGADLIRDVEFVIFDEVHYVNDLERGVVWEEVIIMLPEHVTLILLSA
TVPNTYEFASWVGRTKKKDIYVISTAKRPVPLEHYLWAGKDKFKIVDS-NKRFLEGGWKE
ADNIISGRDKIKAQKAAE-AQAQSQA---------QR-----------GGQQGR------
GRGQAPGRGGPR--GNSQRGGAQRGGGA----------------QRGR------------
-GQPATRGTGNIAR-------TGRGGGRTTAA--QDKTVWVQLVQHLRKENLLPGCIFVF
SKKRCEENADSLSNQDFCNASEKSLTHMFIEKSLTRLKPEDRTLPQILRLRDLLSRGIAV
HHGGLLPIMKEIVEILFAKSLVKVLFATETFAMGLNLPTRTVVFSGFRKHDGKGFRDLLP
GEYTQMAGRAGRRGLDTVGYVIITSTGKDEAPPAGALKRMILGEPTKLRSQFRLTYNMIL
NLLRVEALRIEEMIKRSFSENATQALLPEHEKQVQLSEASLAKIKREPCDI-CDIDLVAC
HNAAMEYGKLTSELHVGLLASPVG-KRLFMPKRLVVYRK-----------------D-GY
RTAGIIVREGV-GG---GPTPTVQILEIGKLGGRRH--PSDILPFLPKFRHLF-QTLPTR
GADM---TLKVCKIPLSDLECLTNTMVK------------------------LTGPTWYL
NIKKEAIKFADKELHKYCGSWTSTAWDEIDWTRIKELQVRDILEKRQAQATIAESCKCL-
QCPDFLKHFEMQHDEWQVKENISQLKQLMSDQNLQLLPDYEQRIQVLKELGFVDE-QSRV
QLKGKVACEIHSADELVLTELVLENVLAEYEPEEIVALLSAFVFQEKT--ENVPTLTPRL
EKGKEAIVKISEKVNDFQIQYQVIQSSED-SNDFASQPRFGLAEVVYEWAKGMSFNRITD
LTDVMEALRDRIQSTLDPNADNRRQAEIDLKYAETQPGFINALLDILQGEQNNAVQLSAG
VYLKNRITRGWSSVEENPQRTPIPEGEKPGFRERLIPALVSTPPNVRAQLVPLLQKILQH
DFPEHWPSFLDITLQLLGTNDASSVYAGLQCLLAICRVYRFKAGEKREEFDKIVEHTFPQ
LLNIGLKLVDEESLEAAEMLRIVVKSYKHAIYFELSPFLQTHQATVDWCTLFLRIIAKDP
PANSMLESKEERELNHWWKCKKWSYANLNRLFIRYGNPTTMTKSSTPDYTQYAKNFIATF
APEILKGYLQEIDKWVSKGQWLSNPALAYTLVYMEECVKPKAMWDHLKPHMDNLIAHFIF
PILCQSDEDIELFQTDPSEYLHRKLNYYEEVSAPDVAATNFLVALTKNRKKQTFSILTFV
NGVVSKYEAAPDDQKLPREKEGALRMIGSLASVILGKKSPIADQVEYFFVRHVFPEFRSP
HGFLRARACDTLEKFEQLDFQDPNNLMIIYRNILESMTDPELPVRVEAALALQPLIRHDI
IRTSMQQNIPQIMQQLLKLANEVDVDALANVMEDFVEVFSAELTPFAVALSEQLRDTYMR
IVGELLERNAAKGDDEYGDFLDDKSITALGVLQTIGTLILTLESTPDVLLHLETILMPVI
SITLENKLYDLYNEIFEIIDSCTFASKSISPTMWQAFELIHKTFKAGAELYLEDMLPALD
NYVAYGSQMMVQNPAYLAAVVSMVEDIFRDEKVGGVDRICGCKLAETVMLNLRGGIDQYI
PLFIELPMRVLDADEAKTKSYRIHLIEMVINAIYYNPVLSLQVLEAKGWTNKFFSAWFSN
IDNFRRVHDKKLSIAAISSLLTLNAGDVPASVQQGWPRLLQGVTRLFQTLPAALKNREDA
TKESDFTFDDEDDEGDEDNDWDGEIEWTDQDETEGGPEGDVQDESAAYLDFLNKEAQKFG
SFADDDEDDLDEESLLETPLDKIEPYGLFKHVFMGLQQEQPQLYENLTKILNPEEQQVLQ
AVFHEADAKALAAANAEAAAAGIQTNGN
>XP_755333_Aspergillus_fumigatus
----------MAETVASILVDLNLKTENLSGSAFDAQLAEEEKG--SYRHRGPRQRPRQS
A--------------SDLKDELE--------------------KEILTPSPRFSPEWLNR
L---QKRWDVP----------------V-NYTDLYEIAPTQTRTIVRFTREGLEGRVTGY
HEVTVP--AAA-ANAKNSTSLLRRPAGRADFVRGAAGFFPFAPGGLDGVEAIAEMESEAQ
AAE--RSKTGG-K---QSGLDRIINFGA-EGGLLEIAPGCSRGLQ---------------
------------FEATKTKETA-EGDEEVEHALQQEESDLHVERD------EDVMSDVEG
GVKIGEDDEL-----------SG-EE--DIDSLLPVE--FPALEPRAPLL--SGVKQRQG
GKEWAHVVDVNKHISN--FHELVPDMAREWPFELDTFQKEAVYHLENGDSVFVAAHTSAG
KTVVAEYAIALASKHMTKAIYTSPIKALSNQKFRDFRTEF-D-DVGILTGDVQINPEASC
LIMTTEILRSMLYRGADLIRDVEFVIFDEVHYVNDLERGVVWEEVIIMLPEHVTLILLSA
TVPNTYEFASWVGRTKKKDIYVISTAKRPVPLEHYLWAGKDKYKIVDS-NKRFLETGWKE
ADNVISGRDKIKAQKAAE-AQAQSQA---------QR-----------GGQQGR------
GRGQPTGRGAPR--GNAQR------GGA----------------PRGR------------
-GQPANRGTGNIAR-------TGRGGGRTTAA--QDKTIWVQLVGHLRKENLLPGCIFVF
SKKRCEENADSLSNQDFCNASEKSLIHMFIEKSLTRLKPEDRILPQILRLRELLSRGIAV
HHGGLLPIMKEIVEILFAKSLVKILFATETFAMGLNLPTRTVVFSGFRKHDGRGFRDLLP
GEYTQMAGRAGRRGLDTVGYVIIVSAGRDEAPPAGALRKMILGDPTKLRSQFRLTYNMIL
NLLRVEALKIEEMIKRSFSENATQALLPEHEKQVQLSEASLAKIKREPCDI-CDIDLVAC
HDAAIEYEKLTSELHVGLLASPVG-KRLFMPKRLVVYRK-----------------D-GF
RTAGIIVREGV-GG---GATPNIQVLEIGKLSHRRH--PSDILPFLPRFRHLL-HPLPTR
AADM---TLKVCKIPLSDLECVTNTIVK------------------------VGGPTWYL
NIKKEAIKFADKELSKLCASWTSPIWDEMDWARIKELQVRDILEKRQAQAAITQSCRCL-
QCPSFMKHFEMQHDEWQVKENISQLKQLMSDQNLQLLPDYEQRIQVLRDLGFIDE-QSRV
QLKGKVACEIHSADELVLTELILENVLAEYEPEEIVALLSAFVFQEKT--ENVPTLTPRL
EKGKEAIIRIAEKVNDLQIQYQVIQSSED-SNDFASQPRFGLAEVVYEWAKGMSFNRITD
LTDVMEGTIVRTITRLD-------------------------------------------
------------------------------------------------------------
------------------------------------------------------------
------------------------------------------------------------
------------------------------------------------------------
----------------------------------ETC-----------------------
------------------------------------------------------------
-----------------REVRNAAKLVG--------------------------------
--------------------------------------DPTLYAKMQHA---QELIKRDV
I-------------------------------------FAASL--------------YM-
------------------------------------------------------------
------------------------------------------------------------
------------------------------------------------------------
------------------------------------------------------------
------------------------------------------------------------
------------------------------------------------------------
------------------------------------------------------------
----------------------------
>XP_663611_Aspergillus_nidulans
-----------METLSSTLAQLDLGSQNIGGKAFDELIAAEGNG--TYQNRARKRRARPS
A--------------AELRRDLE--------------------NEFLTPSPRFSSEWLNR
L---QRRWDVS----------------T-DYTDLFEIADTQTRTIVRFDREGLEGRVTGY
HEVTVP--ANS-ANAKNSTSLLRRPAGRADFVRGAAGFFPFAPGGLDGVEAIAEMEAEVQ
TAG--PSGSAG-K---QAGLDRIINFAS-EGGLLEVAPGFSRGLK---------------
------------FEEAKSKEAA-DDDEEVEQTLQEEESNINPEQD-------ETASDV-G
GVKIEDEESA-----------SEDEEEDDIDTLLPVE--FPSLEPRAPLL--SAF-QKKG
GKEWAHVVDVNKEISN--FHELVPDMAREWPFELDTFQKEAVYHLENGDSVFVAAHTSAG
KTVVAEYAIALAAKHMTKAIYTSPIKALSNQKFRDFKNTF-D-DVGILTGDVQINPEASC
LIMTTEILRSMLYRGADLIRDVEFVIFDEVHYVNDLERGVVWEEVIIMLPEHVTLILLSA
TVPNTQEFASWVGRTKKKDIYVISTAKRPVPLEHYLWAGKDKFKIVDS-NKRFLESGWKQ
ADDIISGKDKIKAQKAAE-AQAQSQA---------SR-----------GGSQGR------
GRGQAPARGGPRGGGGGQR-----GGG-----------------QRGR------------
-GQPANRGTGNIAR-------TGRGGGRTTAA--QDKTVWVQVVQHLRKENLLPACIFVF
SKKRCEQNADSLSNQDFCNASEKSLIHITIEKSLTRLKQEDRTLPQILRLRELLSRGIAV
HHGGLLPIMKEIVEILFAKTLVKVLFATETFAMGLNLPTRTVVFSGFRKHDGKGFRDLLP
GEYTQMAGRAGRRGLDNVGYVIVVNSGKDEAPPAGALRKMILGDPTKLRSQFRLTYNMIL
NLLRVEALKIEEMIKRSFSENATQALLPEHEKQVQISEASLEKIKREPCEI-CDVDLAAC
HDASIEYGKLTSELHLNLLSSPVG-KRLLMPKRLVVYRK-----------------D-GY
RTAGVIVRE-V-GG---GPNPVIQILEIGKLNSKRH--PSEILPFLPAFRGFL-NPLPTR
AADM---TLKVFKIPIADIECVTNTIVK------------------------LSGPTWYL
NIKKEAIRFADKELSKLCSSWTTPVWDELDWARIKELQLRDILDKRREQANIAQSCDCL-
KCPKFLKHFEMQRDEWQIKENISQLKQLMSDQNLQLLPDYEQRIQVLKDLGFVDE-QSRV
QLKGKVACEIHSADELVLTELILENVLAEYEPEEIVALLSAFVFQEKT--ENVPTLNPRL
EKGKEAIIRISEKVNDVQIQHQVLQSTED-INDFASQPRFGLAEVVYEWAKGMSFNRITD
LTDVMEGTIVRTITRLD-------------------------------------------
------------------------------------------------------------
------------------------------------------------------------
------------------------------------------------------------
------------------------------------------------------------
----------------------------------ETC-----------------------
------------------------------------------------------------
-----------------REVKNAAKLVG--------------------------------
--------------------------------------DPTLYAKMQEA---QEKIKRDV
I-------------------------------------FAASL--------------YM-
------------------------------------------------------------
------------------------------------------------------------
------------------------------------------------------------
------------------------------------------------------------
------------------------------------------------------------
------------------------------------------------------------
------------------------------------------------------------
----------------------------
>XP_001397814_Aspergillus_niger
----------MAETLTSALAELSLNSQNLSGPAFDARLVEEEDG--VYKDFKPRQKARQD
A--------------ADLKQELE--------------------QEFLTPSSTFSPEWLNR
L---QRKWDVP----------------T-DYTDLFEVAGTQTRTIVRFDRDGLEGRVTGY
HEVTVP--ATS-ANAKNSTSLLRRPAGRADFVRGAAGFFPFAPGGLDGVEAIAEMESEAQ
TPE--HSRASG-K---QPGLDRIINLGA-EGGLLEIAPGFSRGLK---------------
------------FEEAKTKEAA-EGDEEVEHALQQEETDLHVEQE-------ETASDA-G
GVKIDDEAEL-----------S-DEE--DIDSLLPVE--FPALEPHAPLL--AGMQQRKA
GKEWAHVVDVNKEIPN--FRDLVPDMAREWPFELDTFQKEAVYHLECGDSVFVAAHTSAG
KTVVAEYAISLAAKHMTKAIYTSPIKALSNQKFRDFRTEF-D-DVGILTGDVQINPEASC
LIMTTEILRSMLYRGADLIRDVEFVIFDEVHYVNDLERGVVWEEVIIMLPEHVTLILLSA
TVPNTYEFASWVGRTKKKDIYVISTAKRPVPLEHYLWAGKGKYKIVDS-NKRFLENGWKE
ADEIISGRDKLKAQKAAE-AQAQSQA---------SR----------GGAPQGR------
GRGQAGGRGGAR--GNGQR------GGA----------------PRGR------------
-GQPANRGTGNIAR-------TGRGGGRTTAA--QDKTVWVQLVGHLRKENLLPGCIFVF
SKKRCEQNADSLSNQDFSTASEKSLIHMFIEKSLTRLKPEDRTLPQILRLRELLSRGIAV
HHGGLLPIMKEIVEILFAKSLVKVLFATETFAMGLNLPTRTVVFSGFRKHDGKGFRDLLP
GEYTQMAGRAGRRGLDNVGYVIIVNAGRDEAPPAGALRKMILGDPTKLRSQFRLTYNMIL
NLLRVEALKIEEMIKRSFSENATQALLPEHEKQVQLSEASLAKIKREPCDI-CDIDLAAC
HAAAIEYEKLTSELHVGLLSSPVG-KRLFVPKRLIVYRK-----------------E-GF
RTAGVIVREGV-SG---GQTPSIQVLEIGRLGHKRH--PSDILPFLPMFKHLL-QTLPTR
AADM---ALKSYKVPLLDLECVTNTLVK------------------------LGGPTWYL
NIKKEASKFADKELTKHCASWTSPVWDEIDWARIKELQVRDILEKRQQQASIAQGCKCL-
QCPSFLKHFEMQHDEWQVKENISQLKQLMSDQNLALLPDYEQRIQVLKELGFVDE-QSRV
QLKGKVACEIHSADELVLTELILENVLAEYEPEEIVALLSAFVFQEKT--ENVPTLTPRL
EKGKEAIVRISDRVNDFQIQHQVIQTSED-SNDFASQPRFGLAEVVYEWAKGMSFNRITD
LTDVMEGTIVRTITRLD-------------------------------------------
------------------------------------------------------------
------------------------------------------------------------
------------------------------------------------------------
------------------------------------------------------------
----------------------------------ETC-----------------------
------------------------------------------------------------
-----------------REVKNAAKLVG--------------------------------
--------------------------------------DPTLYTKMQQA---QEQIKRDV
I-------------------------------------FAASL--------------YM-
------------------------------------------------------------
------------------------------------------------------------
------------------------------------------------------------
------------------------------------------------------------
------------------------------------------------------------
------------------------------------------------------------
------------------------------------------------------------
----------------------------
>XP_015406821_Aspergillus_nomiae
--------MAQTEALAATLAELNLSAQGLSGSAFDERLAEEQSG--QYQNRGPRPRARQN
A--------------EDLIKELE--------------------ADFLTPSSQFSPEWLNR
L---QRRWDVS----------------T-DYKDLFEVAPTQTRTIVRFDREGLEGRVTGY
HEVTVP--ATS-ANAKNSTSLLRRPAGRADFVRGAAGFFPFAPGGLDGVEAIAELESEAQ
ATD--SSRPGG-K---QSGLDRIINFGA-EGGLLEVAPGFSRGLK---------------
------------FEVAKSKEAA-ENDQEVEHVLQQEEADLPVEKD-------DTASDV-G
GVKIED-DEL-----------SGDEE--DIDSLLPVE--FPALEPRAPLL--SAV-QKKG
GREWAHVVDVNKDIPN--FSELVPDMAREWPFELDTFQKEAVYHLESGDSVFVAAHTSAG
KTVVAEYAIALAAKHMTKAIYTSPIKALSNQKFRDFRTTF-D-DVGILTGDVQINPEASC
LIMTTEILRSMLYRGADLIRDVEFVIFDEVHYVNDLERGVVWEEVIIMLPEHVTLILLSA
TVPNTYEFASWVGRTKKKDIYVISTAKRPVPLEHYLWAGKDKFKIVDS-NKRFLEGGWKE
ADNIISGRDKIKAQKAAE-AQAQSQA---------QR-----------GGQQGR------
GRGQAPGRGGPR--GNSQRGGAQRGGGA----------------QRGR------------
-GQPANRGTGNIAR-------TGRGGGRTTAA--QDKTVWVQLVQHLRKENLLPGCIFVF
SKKRCEENADSLSNQDFCNASEKSLTHMFIEKSLTRLKPEDRTLPQILRLRDLLSRGIAV
HHGGLLPIMKEIVEILFAKSLVKVLFATETFAMGLNLPTRTVVFSGFRKHDGKGFRNLLP
GEYTQMAGRAGRRGLDTVGYVIITSTGKDEAPPAGALKQMILGEPTKLRSQFRLTYNMIL
NLLRVEALRIEEMIKRSFSENATQALLPEHEKQVQLSEASLAKIKREPCDI-CDIDLVAC
HNAAMEYGKLTSELYVGLLASPVG-KRLFVPKRLVVYRK-----------------D-GY
RTAGIVVREGV-GG---GPTPTVQILEIGKLGGRRH--PSDILPFLPKFRHLF-QTLPTR
GADM---TLKVCKIPLSDLECLTNTMVK------------------------LTGPTWYL
NIKKEAIKYADKELHKYCASWMSTAWDEIDWSRIKELQVRDILEKRQAQATIAESCKCL-
QCPDFLKHFEMQHDEWQVKENISQLKQLMSDQNLQLLPDYEQRIQVLRELGFIDE-QSRV
QLKGKVACEIHSADELVLTELVLENVLAEYEPEEIVALLSAFVFQEKT--ENVPTLTPRL
EKGKEAIVKISEKVNDFQIQYQVIQSSED-SNDFASQPRFGLAEVVYEWAKGMSFNRITD
LTDVMEGTIVRTITRLD-------------------------------------------
------------------------------------------------------------
------------------------------------------------------------
------------------------------------------------------------
------------------------------------------------------------
----------------------------------ETC-----------------------
------------------------------------------------------------
-----------------REVKNAAKLVG--------------------------------
--------------------------------------DPSLYTKMQQA---QELIKRDV
I-------------------------------------FAASL--------------YM-
------------------------------------------------------------
------------------------------------------------------------
------------------------------------------------------------
------------------------------------------------------------
------------------------------------------------------------
------------------------------------------------------------
------------------------------------------------------------
----------------------------
>XP_001826238_Aspergillus_oryzae
--------MAQAEALAATLAELNLNAQGLSGSAFDDRLAEEESG--QYQNRGPRPRARQN
A--------------EDLIKELE--------------------ADFLTPSSQFSPEWLNR
L---QRRWDVS----------------T-DYKDLFEVAPTQTRTIVRFDREGLEGRVTGY
HEVTVP--ATS-ANAKNSTSLLRRPAGRADFVRGAAGFFPFAPGGLDGVEAIAEMESEAQ
TAD--SSRPGG-K---PSGLDRIINFGA-EGGLLEVAPGFSRGLK---------------
------------FEVAKSKEAA-ENDQEVEHVLQQEEADLPVEKD-------DTASDV-G
GVKIDD-DEL-----------SGDEE--DIDSLLPVE--FPALEPRAPLL--SGV-QKKG
GREWAHVVDVNKDIPN--FSELVPDMAREWPFELDTFQKEAVYHLESGDSVFVAAHTSAG
KTVVAEYAIALAAKHMTKAIYTSPIKALSNQKFRDFRTTF-D-DVGILTGDVQINPEASC
LIMTTEILRSMLYRGADLIRDVEFVIFDEVHYVNDLERGVVWEEVIIMLPEHVTLILLSA
TVPNTYEFASWVGRTKKKDIYVISTAKRPVPLEHYLWAGKDKFKIVDS-NKRFLEGGWKE
ADNIISGRDKIKAQKAAE-AQAQSQA---------QR-----------GGQQGR------
GRGQAPGRGGPR--GNSQRGGAQRGGGA----------------QRGR------------
-GQPATRGTGNIAR-------TGRGGGRTTAA--QDKTVWVQLVQHLRKENLLPGCIFVF
SKKRCEENADSLSNQDFCNASEKSLTHMFIEKSLTRLKPEDRTLPQILRLRDLLSRGIAV
HHGGLLPIMKEIVEILFAKSLVKVLFATETFAMGLNLPTRTVVFSGFRKHDGKGFRDLLP
GEYTQMAGRAGRRGLDTVGYVIITSTGKDEAPPAGALKRMILGEPTKLRSQFRLTYNMIL
NLLRVEALRIEEMIKRSFSENATQALLPEHEKQVQLSEASLAKIKREPCDI-CDIDLVAC
HNAAMEYGKLTSELHVGLLASPVG-KRLFMPKRLVVYRK-----------------D-GY
RTAGIIVREGV-GG---GPTPTVQILEIGKLGGRRH--PSDILPFLPKFRHLF-QTLPTR
GADM---TLKVCKIPLSDLECLTNTMVK------------------------LTGPTWYL
NIKKEAIKFADKELHKYCGSWTSTAWDEIDWTRIKELQVRDILEKRQAQATIAESCKCL-
QCPDFLKHFEMQHDEWQVKENISQLKQLMSDQNLQLLPDYEQRIQVLKELGFVDE-QSRV
QLKGKVACEIHSADELVLTELVLENVLAEYEPEEIVALLSAFVFQEKT--ENVPTLTPRL
EKGKEAIVKISEKVNDFQIQYQVIQSSED-SNDFASQPRFGLAEVVYEWAKGMSFNRITD
LTDVMEGTIVRTITRLD-------------------------------------------
------------------------------------------------------------
------------------------------------------------------------
------------------------------------------------------------
------------------------------------------------------------
----------------------------------ETC-----------------------
------------------------------------------------------------
-----------------REVKNAAKLVG--------------------------------
--------------------------------------DPSLYTKMQQA---QELIKRDV
I-------------------------------------FAASL--------------YM-
------------------------------------------------------------
------------------------------------------------------------
------------------------------------------------------------
------------------------------------------------------------
------------------------------------------------------------
------------------------------------------------------------
------------------------------------------------------------
----------------------------
>XP_040639349_Aspergillus_ruber
----------MADSLASTLAELNLNAQQSSDSAFDTRLAEEENG--TYENLRPRKRTKQT
A--------------ENLKASLE--------------------AEFLTPSSRFSTEWLNY
L---QRRWDVP----------------T-DYTDLFEIAPTQTRTITRFDREGLEGRVTGY
HEVTIP--ATS-ANAKNSTSLLRRPAGRADFVRGAAGFFPFAPGGLDGVEAIAEYETEAQ
IAE--QSLPGG-K---QPGLDRIINFGA-EGGLLEIAPGFSRGLK---------------
------------FDDVKTKENT-EGDKEVEHVLLREENNLHVEQK------EEESSEDEG
GVKVEDEEEL-----------D-EEE--DIDSLLPVE--FPALEPRAPLL--AGA-QKKV
GREWAHVVDVNKDIPN--FRELVPDMAREWPFELDTFQKEAVYHLESGDSVFVAAHTSAG
KTVVAEYAISLAAKHMTKAIYTSPIKALSNQKFRDFRNEF-E-DVGILTGDVQINPEASC
LIMTTEILRSMLYRGADLIRDVEFVIFDEVHYVNDLERGVVWEEVIIMLPEHVTLILLSA
TVPNTQEFASWVGRTKKKDIYVISTAKRPVPLEHYLWAGKDKHKIVDS-NKRFIESGWKE
ADEVISGRDKLKAQKAAE-AQAQSQA---------QR-----------GGAQGR------
GRGQQQGRGAPR--GNG-RGGPQRGGGQ----------------QRGR------------
-GQPASRGTGNIAR-------TGRGGGRTSAA--QDKTIWVHLVSHLRKENLLPGCIFVF
SKKRCEDNADSLSNQDFCNASEKSLIHMFIEKSLTRLKPEDRSLPQILRLRDLLSRGIAV
HHGGLLPIMKEIVEILFARSLVKILFATETFAMGLNLPTRTVVFSGFRKHDGKSFRDLLP
GEYTQMAGRAGRRGLDTVGYVIIVNAGRDEAPPAGALRKMILGDPTKLRSQFRLTYNMIL
NLLRVEALKIEEMIKRSFSENATQALLPEHEKQVQLSEASLAKIKREPCDI-CDVDLEAC
HRAAMEYEKLTDELHVGLLASPVG-KRLFMLKRLIVYRK-----------------D-GI
RTAGVIVREGV-SG---GATPTVQVLEIGTISTKRH--PSDILPFLPGFRHLL-QSLPQR
AAQM---TLKVCKIPLTDVECLTNTMVK------------------------TGGPIWYL
NIKKEAIKFADKELSKLCSSWTNPVWDELDWTRIKELQVRDILEKRQAQATISQACRCL-
ECPNFLKHFEMQHDEWQVKENITQLKQLMSDQNLQLLPDYEQRIQVLKDLEFVDD-QSRV
QLKGKVACEIHSADELVLTELVLENVLADYEPEEIVALLSAFVFQEKT--EHVPTLTPRL
EKGKEAIVRISEKVNDFQVQHQVIQSSED-SNDFASQPRFGLAEVVYEWARGMSFNRITD
LTDVMEGTIVRTISRLD-------------------------------------------
------------------------------------------------------------
------------------------------------------------------------
------------------------------------------------------------
------------------------------------------------------------
----------------------------------ETC-----------------------
------------------------------------------------------------
-----------------REVKNAAKLVG--------------------------------
--------------------------------------DPSLYTKMQQA---QEQIKRDV
I-------------------------------------FAASL--------------YM-
------------------------------------------------------------
------------------------------------------------------------
------------------------------------------------------------
------------------------------------------------------------
------------------------------------------------------------
------------------------------------------------------------
------------------------------------------------------------
----------------------------
>XP_040702453_Aspergillus_sydowii
-----------MDSLTSTLAGLNLDSQGIAGKSFDARLEEEENG--SYQNYAPRRRTRPS
A--------------TETRRELE--------------------DEFLNPSPQFNSEWLNR
L---QRRWDTS----------------T-DYTDLFEVAGTQTRTIVRFDREGLEGRVTGY
HEVTVP--ANS-ANAKNSTSLLRRPAGRADFVRGAAGFFPFAPGGLDGVEAIAEME-ETQ
TPG--ASSSAG-K---QAGLDRIINFGT-EGGLLEAAPGFSRGLK---------------
------------FGEAKSKEAA-EEDEEVEHTLQEEDKNISPDQD-------ETASDVEG
GVKIEDEES------------DQDEEEEDIDSLLPVE--FPSLEPRAPLL--STL-QKKG
GKEWAHVVDVNKEISN--FHELVPDMAREWPFELDTFQKEAVYHLEGGDSVFVAAHTSAG
KTVVAEYAIALAAKHMTKAIYTSPIKALSNQKFRDFKNEF-D-DVGILTGDVQINPEASC
LIMTTEILRSMLYRGADLIRDVEFVIFDEVHYVNDLERGVVWEEVIIMLPEHVTLILLSA
TVPNTQEFASWVGRTKKKDIYVISTAKRPVPLEHYLWAGKNKFKIVDS-NKRFLENNWKE
ADDIISGKDKIKAQKAAE-AQAQSQA---------SR-----------GGPQGR------
GRGQAPARGGPR--GNGQR-----GGGQ----------------QRGR------------
-GAPANRGTGNIAR-------TGRGGGRTTAA--QDKTVWVQVVQHLRKENLLPACIFVF
SKKRCEQNADSLSNQDFCNASEKSLIHMTIEKSLTRLKVEDRTLPQILRLRELLSRGIAV
HHGGLLPIMKEIVEILFAKTLVKVLFATETFAMGLNLPTRTVVFSGFRKHDGKSFRDLLP
GEYTQMAGRAGRRGLDNVGYVIIVNSGKDEAPAAGALRKMILGDPTKLRSQFRLTYNMIL
NLLRVEALKIEEMIKRSFSENATQALLPEHEKQVQISEASLEKIKREPCEI-CDIDIATC
HDSSVEYGKLTSELHLNLLSSPVG-KRLLVPKRLVVYRK-----------------D-GS
RTAGVIVRE-V-GG---GPNPVIQILEIGKLASKRH--PSEILPFLPAFRGFM-NPLPTR
AADM---TLKVFKIPIADIECVTNTLVK------------------------ISGPTWYL
NIKKEAIKFAEKELSKLCSSWTTPTWDELDWARIKELQLRDILDKRREQANVAQSCDCL-
KCPDFLKHFEMQRDEWQIKENISQLKQLMSDQNLQLLPDYEQRIQVLKDLGFVDE-QSRV
QLKGKVACEIHSADELVLTELILENVLAEYEPEEIVALLSAFVFQEKT--ENVPTLTPRL
EKGMEAIVRISEKVNDVQIQHQVIQSTED-NNDFASQPRFGLAEVVYEWAKGMSFNRITD
LTDVMEGTIVRTITRLD-------------------------------------------
------------------------------------------------------------
------------------------------------------------------------
------------------------------------------------------------
------------------------------------------------------------
----------------------------------ETC-----------------------
------------------------------------------------------------
-----------------REVKNAAKLVG--------------------------------
--------------------------------------DPTLYAKMQEA---QEKIKRDV
I-------------------------------------FAASL--------------YM-
------------------------------------------------------------
------------------------------------------------------------
------------------------------------------------------------
------------------------------------------------------------
------------------------------------------------------------
------------------------------------------------------------
------------------------------------------------------------
----------------------------
>XP_001213612_Aspergillus_terreus
----------MAEALASTLAELSLSTQHLSGAEFDARITDEENG--VYHGYKPRKRARQN
A--------------TDLKEELE--------------------AEFLTPSAQFSPEWLNR
L---QRRWDVS----------------A-DYTDLFEVAGTQTRTIVRFDREGLEGRVTGY
HEVTVP--ASS-ANAKNSTSLLRRPAGRADFVRGAAGFFPFAPGGLDGVEAIAEMESEAQ
TAE--QQRPGG-K---QAGLDRIINFGA-EGGLLEVAPGFTRGLR---------------
------------FEEAKSKEAA-EGDQEVEHALQQEESQLSVERD-------EATSDIEG
GVKIEDEDEL-----------SGDEE--DIDALLPVE--FPALEPRAPLL--SGI-QKKG
GREWAHVVDVNKDIPN--FGELVPDMAREWPFELDTFQKEAVYHLESGDSVFVAAHTSAG
KTVVAEYAIALAAKHMTKAIYTSPIKALSNQKFRDFRNTF-D-DVGILTGDVQINPEASC
LIMTTEILRSMLYRGADLIRDVEFVIFDEVHYVNDLERGVVWEEVIIMLPEHVTLILLSA
TVPNTYEFASWVGRTKKKDIYVISTAKRPVPLEHYLWAGKDKFKIVDS-NKRFLENGWKE
ADNVISGRDKIKAQKAAE-AQAQSQA---------QR-----------GGPQGRGRGQAA
GRGQAPGRGGAR--GNSQR------GGA----------------PRGR------------
-GQPSNRGTGNIAR-------TGRGGGRTTAA--QDKTIWVQLVQHLRKENLLPGCIFVF
SKKRCEENADSLSNQDFCNASEKSLIHMFIEKSLTRLKPEDRDLPQIRRLRDLLSRGIAV
HHGGLLPIMKEIVEILFAKSLVKVLFATETFAMGLNLPTRTVVFSGFRKHDGKGFRDLLP
GEYTQMAGRAGRRGLDTVGYVIIVSVGKDEAPPAAALRRMILGDPTKLRSQFRLTYNMIL
NLLRVEALKIEEMIKRSFSENATQALLPEHEKQVQLSEASLEKIKREACDI-CDVDLTAC
HDAAIEYEKLTSELHVGLVSSPIG-KRLFSPKRLIVYRK-----------------D-GY
RTAGIIVREGV-GG---GPTPNIQVLEIGKLGSRRH--PSDILPFLPEFRKLM-QPLPTR
AADM---TLKVCKIPLSDLECITNTLVK------------------------LSGPTWYL
NIKKEAIKFADKELSKLCGSWATPVWDEMDWSRIKELQVRDILEKRRAQAKIAQSCRSV-
QCPDFLKHFEMQHDEWQVKENISQLKQLMSDQNLQLLPDYEQRIQVLRELGFIDE-QSRV
QLKGKVACEIHSADELVLTELILENVLAEYEPEEIVALLSAFVFQEKT--ENVPTLTPRL
EKGKEAIVRISDKVNDFQVQYQVIQSSED-SNDFASQPRFGLAEVVYEWAKGMSFNRITD
LTDVMEGTIVRTITRLD-------------------------------------------
------------------------------------------------------------
------------------------------------------------------------
------------------------------------------------------------
------------------------------------------------------------
----------------------------------ETC-----------------------
------------------------------------------------------------
-----------------REVKNAAKLVG--------------------------------
--------------------------------------DPTLYTKMQQA---QELIKRDV
I-------------------------------------FAASL--------------YM-
------------------------------------------------------------
------------------------------------------------------------
------------------------------------------------------------
------------------------------------------------------------
------------------------------------------------------------
------------------------------------------------------------
------------------------------------------------------------
----------------------------
>XP_022489453_Penicillium_arizonense
----------MADSIASSMERLSLTVKNVSPAAFEARLADEQSG--MVEDVQPRKQAHQT
S--------------EELLAELE--------------------NEFLTPSDKFNTKWLNN
L---QKRWDVS----------------T-NHTDLFELAPTQSRTVTRFTREGLEGRVTGY
HEVTVP--AASAATAKNSTSLTRRPAGRADFVRGAAGFFPFSPGGLEGVEAIAAMEDDSE
ITE--QSRSG--K---QSGLDRIINFGT-EGGLLTTAPGFDRGLN---------------
------------FDKAKSKD-V-EGDQEVEHALLQEESNLSADKP-------DENPDIEA
PETEAGEDVS-----------DNDEEE-DIDALLPVE--FPALEPRNQLL--AGA-KKDK
GREWAHIVDINKDIPN--FNELVPDMAREWPFELDTFQKEAVYHLEGGDSVFVAAHTSAG
KTVVAEYAIALAAKHMTKAIYTSPIKALSNQKYRDFRTEF-D-DVGILTGDVQINPEASC
LIMTTEILRSMLYRGADLIRDVEFVIFDEVHYVNDTERGVVWEEVIIMLPEHVTLILLSA
TVPNTYEFASWVGRTKKKDIYVISTHKRPVPLEHYLWAGKDKYKIVDS-NKRFLEGGWKK
ANDIISGKDKIYAKKEAE-AQAQSAL---------ARAQAEAQTQAQRGSGQGR------
GRGQ----QGGR--GGPPPRGPRGGGAP----------------QRGRGQ------GGGG
RGQPSTRGSGNIAR-------TGRGGGRTSAA--QDKNIWVHLVSHLRKEDLLPGCVFVF
SKKRCEENADSLSNQDFSNATEKSLIHMFIEKSLTRLKPEDRDLPQILRLRELLSRGVAV
HHGGLLPIMKEVVEILFAKSLVKILFATETFAMGLNLPTRTVVFSGFRKHDGKGFRDLLP
GEYTQMAGRAGRRGLDTVGYVIVTNSGKDEAPPAGALKKMILGEPTKLRSQFRLTYNMIL
NLLRVEALKIEEMIKRSFSENATQALLPEHEKQVQLSEDSLAKIKREPCEI-CDLDLVAC
HAAAMEYQKLTAELHAAMASSPVA-KRLIGMKTWVVYKK-----------------D-GL
RTAGLVLREGI-AGGVGGAAPCIHVLEVGTMGSKRH--PADILPFLPMFRPFF-PPLPTA
AAQM---SLKTCKIPLSDVECITNTVIR------------------------GGGPVWYL
NIKKEAAKYADRELHKYTKSWTSSVWDEMDWQRITELQLRELLEKRQAQANIVQSCRCV-
QCPQFLKHFEMQHDEWQVKENITQLKQLMSDQNLQLLPDYEQRIQVLKELGFVDD-QSRV
QLKGKVACEIHSADELVLTELVLENVLAEYEPEEIVALLSAFVFQEKT--DSKPTLTPRL
DKGMKEIIAIAEKVNDFQILHQVIQSSED-SNDFASKPRFGLAEVVYEWAKGMSFNRITD
LTDVMEGTIVRCITRLD-------------------------------------------
------------------------------------------------------------
------------------------------------------------------------
------------------------------------------------------------
------------------------------------------------------------
----------------------------------ETC-----------------------
------------------------------------------------------------
-----------------REVKNAAKLVG--------------------------------
--------------------------------------DPNLYTKMQQA---QELIKRDV
I-------------------------------------FAASL--------------YM-
------------------------------------------------------------
------------------------------------------------------------
------------------------------------------------------------
------------------------------------------------------------
------------------------------------------------------------
------------------------------------------------------------
------------------------------------------------------------
----------------------------
>XP_014533693_Penicillium_digitatum
----------MADSLDSPMEKLHLEGKQFDPTTFDARLADEANG--KIENFQARKQASQS
A--------------QELLTELE--------------------NEFLTPSDKFSNKWLNS
L---QRRWDVS----------------T-DYADLFELAPTQTRTVTRFTREGLEGRVTGY
QEVTVP--AAS-ATAKNSTSLLRRPAGRAEFVRGAAGFFPFAPGGLDAIEALAAMEADAQ
VTE--QSSNG--K---QSGLDRIINFGT-EGGLLTTPPGFDHGVE---------------
------------FDEAESKDAT-ESAQEVEAALLQEESDLNVDQP-------EDAADVDT
GAKDEL-DVVS---------DDED-EE-DIDALLPVE--FPALEPRGQLL--AGA-HKQK
GKEWAHVVDINKEIPN--FNELVPDMAREWPFELDTFQKEAVYHLENGDSVFVAAHTSAG
KTVVAEYAIALAAKHMTKAIYTSPIKALSNQKYRDFRTEF-D-DVGILTGDVQINPEASC
LIMTTEILRSMLYRGADLIRDVEFVIFDEVHYVNDLERGVVWEEVIIMLPEHVTLILLSA
TVPNTREFASWVGRTKKKDIYVISTHKRPVPLEHYLWAGKSKHKIVDS-NKRFLESGWKE
ADDILSGKDKAKAKKEAE-AQAQSAQ---------AKAPAT----------QGR------
GRGQPANIRGGR--GGPQRGGPQRGG-P----------------QRGRGQ------SG--
-GQYSNRGTGNIAR-------TGRGGGRTSAA--QDKNTWVHLVSHLRQEDLLPGCVFVF
SKKRCEENADSLSNQDFSNANEKSLTHMFIEKSLTRLKPEDRTLPQILRLRELLSRGIAV
HHGGLLPIMKEVVEILFARSLVKVLFATETFAMGLNLPTRTVVFSGFRKHDGKSFRDLLP
GEYTQMAGRAGRRGLDTVGYVIVTNSGKDEAPSAASLKQMILGDPTKLRSQFRLTYNMIL
NLLRVEALKIEEMIKRSFSENATQALLPQHEKQVEVSEASLAKIKRPPCEI-CDLDLMTC
HNAAMEYRKLTAEFHAELLSSPVG-KRLFTTKRLVVYRK-----------------D-GL
RTAGVITRDGV-SAGVVGTMPCIQVLEIGTISSKRH--PTDILPFLPMFRPCF-ESLPNR
VDDM---SLRVCKIPLSDLECVTNTQVK------------------------ITKPMWYL
NIKKESIKWAERELCQFTNSWIDTTWDEVDWQRIKEMEIRDILDKRQIQAEIAQSCHCL-
QCPDFVNHFEMQHDEWQVKENISELKQLMSDQNLQLLPDYEQRIHVLRELGFVDE-QSRV
QLKGKVACEIHSADELVLTELVLENVLAEYEPEEIVALLSAFVFQEKT--DSTPTLTPRL
EKGQKEIIRIAEKVNDFQILHQVIQSSED-SNDFASKPRFGLAEVVYEWAKGMSFNRITD
LTDVMEGTIVRVITRLD-------------------------------------------
------------------------------------------------------------
------------------------------------------------------------
------------------------------------------------------------
------------------------------------------------------------
----------------------------------ETC-----------------------
------------------------------------------------------------
-----------------REVKNAAKLVG--------------------------------
--------------------------------------DPSLHTKMQQA---QELIKRDV
I-------------------------------------FAASL--------------YM-
------------------------------------------------------------
------------------------------------------------------------
------------------------------------------------------------
------------------------------------------------------------
------------------------------------------------------------
------------------------------------------------------------
------------------------------------------------------------
----------------------------
>XP_016594012_Penicillium_expansum
----------MAGSLDSTMKNLGLEGEPFDPLTFDARLADEENG--KIDNFQARKQAPQS
P--------------QELLTELE--------------------NEFLTPSDKFSNTWLNS
L---QRRWDVS----------------T-DYADLFELAPTQTRTVTRFTREGLEGRVTGY
QEVTVP--AAS-ATAKNSTSLLRRPAGRAEFVRGAAGFFPFAPGGLDAIEALAAMEADAQ
LTE--QSSNG--K---QSGLDRIIDFGT-EGGLLTTPPGFDNGVD---------------
------------FDEAKSKDAT-EGAQEVETALLHEESDLKVDQP-------DETADVDT
GAKDELNDDVS---------DEEDEEE-DIDALLPVE--FPALEPRSQLL--AGV-HRQK
GKEWAHVVDINKDIPN--FNELVPDMAREWPFELDTFQKEAVYHLENGDSVFVAAHTSAG
KTVVAEYAIALAAKHMTKAIYTSPIKALSNQKYRDFRTEF-D-DVGILTGDVQINPEASC
LIMTTEILRSMLYRGADLIRDVEFVIFDEVHYVNDLERGVVWEEVIIMLPEHVTLILLSA
TVPNTREFASWVGRTKKKDIYVISTHKRPVPLEHYLWAGKSKHKIVDS-NKRFIESGWKE
ADDILSGKDKAKAKKEAE-AQAQSAQ---------AKAPAP----------QGR------
GRGQPANIRGGR--GGPQRGGPQRGG-P----------------QRGRGQ------SG--
-GQYSNRGTGNIAR-------TGRGGGRTSAA--QDKNTWVHLVSHLRQEDLLPACVFVF
SKKRCEENADSLSNQDFSNANEKSLTHMFIEKSLTRLKPEDRTLPQVLRLRELLSRGIAV
HHGGLLPIMKEVVEILFARSLVKVLFATETFAMGLNLPTRTVVFSGFRKHDGKSFRDLLP
GEYTQMAGRAGRRGLDTVGYVIVTNSGKDEAPSAASLKQMILGDPTKLRSQFRLTYNMIL
NLLRVEALKIEEMIKRSFSENATQALLPQHEKQVQVSEASLAKIKRTPCDI-CDLDLLTC
HNAAMEYRKLTAEFHTELLSSPVG-KRLFTAKRLVVYRK-----------------D-GM
RTAGVITRDGA-SAGIVGAVPCIQVFEIGTLSSKRH--PTDILPFLPMFRPYL-QSLPNR
VDDM---SLRVCKVPLSDLECVTNTQVK------------------------ITKPMWYL
NIKKESVKWAETELCQFTNSWIDTAWDEIDWQRIKEMEIRDILDKRQAQAEIAQSCHCL-
QCPDFVKHFEMQNDEWQVKENILELKQLMSDQNLQLLPDYEQRIHVLRELGFVDE-QSRV
QLKGKVACEIHSADELVLTELVLENVFADYEPEEIVALLSAFVFQEKT--DSTPTLTPRL
EKGQKEIIRIAEKVNDFQILHQVIQSSED-SNDFASKPRFGLAEVVYEWAKGMSFNRITD
LTDVMEGTIVRVITRLD-------------------------------------------
------------------------------------------------------------
------------------------------------------------------------
------------------------------------------------------------
------------------------------------------------------------
----------------------------------ETC-----------------------
------------------------------------------------------------
-----------------REVKNAAKLVG--------------------------------
--------------------------------------DPSLHTKMQQA---QELIKRDV
I-------------------------------------FAASL--------------YM-
------------------------------------------------------------
------------------------------------------------------------
------------------------------------------------------------
------------------------------------------------------------
------------------------------------------------------------
------------------------------------------------------------
------------------------------------------------------------
----------------------------
>XP_040652600_Penicillium_griseofulvum
----------MADSLDSPMKQLDLDGKQFDSAAFDARLADEEDG--KIENFQPRKQAPQS
A--------------QELLTELE--------------------NEFLTPSDQFSTTWLNS
L---QKRWDVP----------------T-DYADLFGLAPTQTRTVTRFTREGLEGRVTGY
QEVTVP--AAS-ATAKNSTSLLRRPAGRAEFVRGAAGFFPFAPGGLDAIEALAAMEADTQ
ATE--QSTNG--K---QSGLDRIINFGT-EGGLLTTPPGFDNGID---------------
------------FDESKSKDAT-ESAQEVETA-LQEESDLKVEQP-------EETAGVDI
GADAELDDVS--------------DEE-DIDALLPVE--FPALEPRSQLL--AGV-HKQK
GKEWAHVVDVNKEIPN--FNELVPDMAREWPFELDTFQKEAVYHLENGDSVFVAAHTSAG
KTVVAEYAIALAAKHMTKAIYTSPIKALSNQKYRDFRTEF-D-DVGILTGDVQINPEASC
LIMTTEILRSMLYRGADLIRDVEFVIFDEVHYVNDLERGVVWEEVIIMLPEHVTLILLSA
TVPNTREFASWVGRTKKKDIYVISTHKRPVPLEHYLWAGKSKHKIVDA-NKRFLESGWKE
ADDILSGKDKAKAKKEAE-AQAQSAQ---------ARAPAP----------QGR------
GRGQPANIRGGR--GGPQRGGSQRGG-P----------------QRGRGQ------SG--
-GQYANRGTGNIAR-------TGRGGGRTSAA--QDKNTWVHLVSHLRQEDLLPGCVFVF
SKKRCEENADSLSNQDFSNASEKSLTHMFIEKSLTRLKPEDRTLPQILRLRELLSRGIAV
HHGGLLPIMKEVVEILFARSLVKVLFATETFAMGLNLPTRTVVFSGFRKHDGKSFRDLLP
GEYTQMAGRAGRRGLDTVGYVIVTNSGKDEAPSAASLKQMILGDPTKLRSQFRLTYNMIL
NLLRVEALKIEEMIKRSFSENATQALLPEHEKQVQVSEASLEKIKRAPCEI-CDLDLLAC
HNAAMEYRKLTAEFHTGLLSSPVG-KRLFTMKRLVVYRK-----------------E-GL
RTAGVIIRDGV-SAGVVGAVPCIQVLEIGTLSSKRH--PTDILPFLPLFRPYF-QSLPTH
AGDM---SLRVCKIPLSDLECVTNTLVK------------------------ITKPMWYL
NIRKESSKWAETELRQITSSWIDTAWDEIDWQRIKEMDIRDILDKRQAQAEIAQSCHCL-
QCPDFVNHFEMQHDEWQVKENISELKQLMSDQNLQLLPDYEQRIHVLRELGFVDE-HSRV
QLKGKVACEIHSADELVLTELVLENVLAEYEPEEIVALLSAFVFQEKT--ESTPTLTPRL
EKGQKEIIRIAEKVNDFQILHQVIQSSED-SNDFASKPRFGLAEVVYEWAKGMSFNRITD
LTDVMEGTIVRVITRLD-------------------------------------------
------------------------------------------------------------
------------------------------------------------------------
------------------------------------------------------------
------------------------------------------------------------
----------------------------------ETC-----------------------
------------------------------------------------------------
-----------------REVKNAAKLVG--------------------------------
--------------------------------------DPTLYTKMQQA---QELIKRDV
I-------------------------------------FAASL--------------YM-
------------------------------------------------------------
------------------------------------------------------------
------------------------------------------------------------
------------------------------------------------------------
------------------------------------------------------------
------------------------------------------------------------
------------------------------------------------------------
----------------------------
>XP_038925470_Penicillium_roqueforti
----------MADSLDSTMKELDIEGRHFDPATFDARLADEEDG--KIENFQARKQAPQS
A--------------QELLTELE--------------------NEFLTPSDQFSTKWLNS
L---QKRWDVS----------------T-DYADLFELAPTQTRTVTRFTREGLEGRVTGY
QEVTVP--AAS-ATAKNSTSLLRRPAGRADFVRGAAGFFPFAPGGLDAIEALAAMEADAQ
VTE--QSTKG--K---QSGLDRIINFGT-EGGLLTTPPGFDNGID---------------
------------FDEAKSKAAT-EGAQEVETALLQEESDLKVDQP-------EESADVEL
GAEVELDDIS-----------DDEEEE-DIDALLPVE--FPALEPRSQLL--AGV--KQK
GREWAHVVDVNKDIPN--FNELVPDMAREWPFELDTFQKEAVYHLENGDSVFVAAHTSAG
KTVVAEYAIALAAKHMTKAIYTSPIKALSNQKYRDFRTEF-D-DVGILTGDVQINPEASC
LIMTTEILRSMLYRGADLIRDVEFVIFDEVHYVNDLERGVVWEEVIIMLPEHVTLILLSA
TVPNTREFASWVGRTKKKDIYVISTHKRPVPLEHYLWAGKSKHKIVDS-NKRFLESGWKE
ADDILSGKDKAKAKKEAE-AQAQSAQ---------ARAPAP----------QGR------
GRGQPANNRGG-------RGGPQRGG-P----------------QRGRGQ------SG--
-GQYSNRGTGNIAR-------TGRGGGRTSAA--QDKNTWVHLVSHLRKEDLLPGCVFVF
SKKRCEENADSLSNQDFSNANEKSLTHMFIEKSLTRLKPEDRTLPQILRLRELLSRGIAV
HHGGLLPIMKEVVEILFARSLVKVLFATETFAMGLNLPTRTVVFSGFRKHDGKSFRDLLP
GEYTQMAGRAGRRGLDTVGYVIVTNSGKDEAPSAASLKQMILGDPTKLRSQFRLTYNMIL
NLLRVEALKIEEMIKRSFSENATQALLPEHEKQVQVSEASLAKIKRAPCEI-CDLDLLTC
HNAAMEYRKLTAEFHTELLSSPVG-KRLFTMKRLVVYRK-----------------D-GL
RTAGVITRDGV-SPGVIGAVPCIQVLEIGTLSSKRH--PTDILPFLPLFRPYF-QPLPNR
VDDM---SLRVCKIPLSDLECVTNTQVK------------------------ITKPMWYL
NIKKESMKWAETELCQFTNSWIDTAWDEIDWQRIKEMEIRDILDKRQVQAEIAQSCHCL-
QCPDFVNHFEMQHDEWQVKENISELKQLMSDQNLQLLPDYEQRIHVLRELGFVDE-QSRV
QLKGKVACEIHSADELVLTELVLENVLAEYEPEEIVALLSAFVFQEKT--DSTPTLTPRL
EKGQKEIIRIAEKVNDFQILHQVIQSSED-SNDFASKPRFGLAEVVYEWAKGMSFNRITD
LTDVMEGTIVRVITRLD-------------------------------------------
------------------------------------------------------------
------------------------------------------------------------
------------------------------------------------------------
------------------------------------------------------------
----------------------------------ETC-----------------------
------------------------------------------------------------
-----------------REVKNAAKLVG--------------------------------
--------------------------------------DPTLYTKMQQA---QELIKRDV
I-------------------------------------FAASL--------------YM-
------------------------------------------------------------
------------------------------------------------------------
------------------------------------------------------------
------------------------------------------------------------
------------------------------------------------------------
------------------------------------------------------------
------------------------------------------------------------
----------------------------
>XP_002565906_Penicillium_rubens
----------MANLVDPPMEKLTLEGNTFDSAAFDARLADEEDG--KIENFQARKQAPQS
A--------------QELLTELE--------------------NEFLTPSDQFSTKWLNT
L---QRRWDVS----------------T-DYADLFELAPTQSRTVTRFTREGLEGRVTGY
HEVTVP--AAS-ATAKNSTSLLRRPAGRAEFVRGAAGFFPFAPGGLDAIESVADMEAEAQ
LTE--QASTG--K---QSGLDRIINFGT-EGGLLTTPPGFDNGIN---------------
------------FDEAKSKAAT-ESAQEVETALLQEESDLKVDQP-------EETADIDT
GAQPELDDLS-----------DEEDEE-DIDDLLPVE--FPALEPRTQLL--AGA-HKQK
GKEWAHVVDVNKDIPN--FNELVPEMAREYPFELDTFQKEAVYHLENGDSVFVAAHTSAG
KTVVAEYAIALAAKHMTKAIYTSPIKALSNQKYRDFRAEF-D-DVGILTGDVQINPEASC
LIMTTEILRSMLYRGADLIRDVEFVIFDEVHYVNDQERGVVWEEVIIMLPEHVTLILLSA
TVPNTREFASWVGRTKKKDIYVISTHKRPVPLEHYLWAGKSKHKIVDS-NKRFLETGWKA
ADDILSGRDKLKAMKEAE-AQAQSAQ---------ARAPAP----------QGR------
GR----------------------------------------------------------
----------NIAR-------TGRGGGRTSAA--QDKNTWVHLVSHLRKEDLLPGCVFVF
SKKRCEENADSLSSQDFSNSTEKSLTHMFIEKALTRLKPEDRTLPQILRLRELLSRGIAV
HHGGLLPIVKEVVEILFAKSLVKVLFATETFAMGLNLPTRTVVFSGFRKHDGKAFRDLLP
GEYTQMAGRAGRRGLDNVGYVIVTSSGRDEAPSAASLKQMILGEPTKLRSQFRLTYHMIL
NLLRVEALKIEEMIKRSFSENATQALLPEQEKQVQVSEASLAKIKRAPCEI-CDLDLVAC
HDAAMEYRKLTSQFYAELLSSPVG-KRLFGVKRLVVYRK-----------------D-GL
RTAGVITRDGV-SAGVVGAVPCIQVLEIGTLSSKRH--PTDILPFLPLFRPYF-QPLPNR
VEKM---SLRICKIRLSDVECLTNTLVK------------------------MTKPIWYL
NIKKEAVQWAEKELPQYTNSWINAAWEEIDWQRIKEMEIRDILDKRQAQAEISQSCTCL-
QCPNFADHFEMQHDEWQVKESISELKQLMSDQNLQLLPDYEQRILVLKELGFVDE-QSRV
QLKGKVACEIHSADELVLTELVLENVLAEFEPEEIVALLSAFVFQEKT--ESTPTLTPRL
EKGQKEIIRIAERVNDFQILHQVIQSSED-ANDFASKPRFGLAEVVYEWAKGMSFNRITD
LTDVMEGTIVRVITRLD-------------------------------------------
------------------------------------------------------------
------------------------------------------------------------
------------------------------------------------------------
------------------------------------------------------------
----------------------------------ETC-----------------------
------------------------------------------------------------
-----------------REVKNAAKLVG--------------------------------
--------------------------------------DPNLYTKMQQA---QELIKRDV
I-------------------------------------FAASL--------------YM-
------------------------------------------------------------
------------------------------------------------------------
------------------------------------------------------------
------------------------------------------------------------
------------------------------------------------------------
------------------------------------------------------------
------------------------------------------------------------
----------------------------
>XP_040808392_Penicillium_solitum
----------MADSLDSSMKKLDLEGKGFDPSTFDARLADEENG--KIENFQARKQAPQS
A--------------QELLTELE--------------------NEFLTPSDKFSTKWLNT
L---QRRWDVS----------------T-DYADLFELAPTQTRTVTRFTREGLEGRVTGY
QEVTVP--AAS-ATAKNSTSLLRRPAGRADFVRGAAGFFPFAPGGLDAIEALAAMEAEAQ
VTE--QSKNG--K---QSGLDRIINFGT-EGGLLTTPPGFDNGVD---------------
------------FDEAKSKEAT-EGAQEVETALLQDDSDLKVDQP-------EETADADT
GAKAELDDVSE---------DEDEEEE-DIDALLPVE--FPALEPRSQLL--AGI-HKQK
GKEWAHVVDINKDIPN--FNELVPDMAREWPFELDTFQKEAVYHLENGDSVFVAAHTSAG
KTVVAEYAIALAAKHMTKAIYTSPIKALSNQKYRDFRTEF-D-DVGILTGDVQINPEASC
LIMTTEILRSMLYRGADLIRDVEFVIFDEVHYVNDLERGVVWEEVIIMLPEHVTLILLSA
TVPNTREFASWVGRTKKKDIYVISTHKRPVPLEHYLWAGKSKHKIVDS-NKRFLESGWKE
ADDILSGKDKAKAKKEAE-AQAQSAQ---------ARAPVP----------QGR------
GRGQPANVRGG-------RGGPQRGG-P----------------QRGRGQ------GG--
-GQYSNRGTGNIAR-------TGRGGGRTSAA--QDKNTWVHLVSHLRKEDLLPGCVFVF
SKKRCEENADSLSNQDFSNASEKSLTHMFIEKSLTRLKPEDRTLPQILRLRELLSRGIAV
HHGGLLPIMKEVVEILFARSLVKVLFATETFAMGLNLPTRTVVFSGFRKHDGKSFRDLLP
GEYTQMAGRAGRRGLDTVGYVIVTNSGKDEAPSAASLKQMILGDPTKLRSQFRLTYNMIL
NLLRVEALKIEEMIKRSFSENATQALLPEHEKQVQVSEASLAKIKRTPCEI-CDLDLMAC
HDAAMEYRKLTAEFHTELLSSPVG-KRLFTTKRLVVYRK-----------------D-GQ
RTAGVITRDGV-SAGVIGAVPCIQVFEIGTLSNKRH--PTDILPFLPMFRPYF-QPLPSR
VDDM---SLRVCKIPLSDVECVTNTLVK------------------------ITKPMWYL
NIKKESTKWAEIELYQYTNSWIHTGWEEIDWQRIKDMGIRDILDKRQAQAEIAQSCHCL-
QCPDFVKHFEMQHDEWQVKENISELKQLMSDQNLQLLPDYEQRIHVLRELGFVDE-QSRV
QLKGKVACEIHSADELVLTELVLENVLAEYEPEEIVALLSAFVFQEKT--ESTPTLTPRL
EKGQKEIVRIAERVNDFQILHQVIQSSED-SNDFASKPRFGLAEVVYEWAKGMSFNRITD
LTDVMEGTIVRVITRLD-------------------------------------------
------------------------------------------------------------
------------------------------------------------------------
------------------------------------------------------------
------------------------------------------------------------
----------------------------------ETC-----------------------
------------------------------------------------------------
-----------------REVKNAAKLVG--------------------------------
--------------------------------------DPALHTKMQKA---QELIKRDV
I-------------------------------------FAASL--------------YM-
------------------------------------------------------------
------------------------------------------------------------
------------------------------------------------------------
------------------------------------------------------------
------------------------------------------------------------
------------------------------------------------------------
------------------------------------------------------------
----------------------------
>XP_022581136_Penicilliopsis_zonata
----------MAASLATALSQLKLDAQQVRTPDFDARLVEEESGGAYAHTQRPRKRVRQD
A--------------EALKAELE--------------------RDFLTPSPRFSPEWLNR
L---QRRWDVP----------------T-DYTDLFDVAATQTRTVTRFTREGLEGRVTGY
VEVTVP--AAS-ATAKNSTSLLRRPAGRADFVRGAAGFFPFAPGGLDGVEALAAMESEAQ
AAE--QSRLGGAK---QSGLDRIINFNT-EDGLLEIPPGFSRGLK---------------
------------FEKAKSTEA----DQEVEATLQEEEVVGSSRED------EEAIPGAEE
KGKTEEDEDV-----------SEGEEE-DIDTLLPVE--FPSLEPRAPLL--STI-AKKG
GKEWAHVVDVNKDIPN--FNELVPDMAREWPFELDTFQKEAVYHLENGDSVFVAAHTSAG
KTVVAEYAIALAAKHMTKAIYTSPIKALSNQKFRDFRTTF-D-DVGILTGDVQINPEASC
LIMTTEILRSMLYRGADLIRDVEFVIFDEVHYVNDLERGVVWEEVIIMLPEHVTLILLSA
TVPNTYEFASWVGRTKKKDIYVISTAKRPVPLEHYLWAGHNKHKIVDS-NKRFLEQGWKS
ADEILSGRDKVKAQKAAE-AQAQSQA---------HQSQRG------GGGPQGR------
GRGPGPARGAGGRGGGGQRGGGGGGGGA-----------QRGAPQRGR------------
-GQPSNRGTGNIAR-------TGRGGGRTTVA--QDRNIWVHLVQHLRKENLLPGCIFVF
SKKRCEENADSLSKQDFCTASEKSLIHMFIEKSLTRLKPEDRSLPQILRLRELLSRGIAV
HHGGLLPIMKEIVEILFAKSLVKVLFATETFAMGLNLPTRTVVFSGFRKHDGKGFRDLLP
GEYTQMAGRAGRRGLDTVGYVIIVTSGRDEAPPVGALRRMILGDPTKLRSQFRLTYNMIL
NLLRVEALKIEEMIKRSFSENATQALLPEHEKQVQLSEASLAKIKREPCSI-CDIDLANC
HQAAIEYEKLTGELNLGLLASPVG-RRLFIPKRLVVYRK-----------------E-GL
RTAGIVVKEGV-SG---GTTPSIQVLEIGTLSSRRH--PSDILPFTPAFRHLL-QPLPTR
AADM---TLKVCRVPIQDLECVTKTLIK------------------------LGGPIWYL
NIKKEAAKYADKELSKLCASWTNPVWDEVDYERIKELQVRDILEKRQAQINIAQSCKSL-
ECPTFLAHFEMQHDEWQVKENINQLKQLMSDQNLQLLPDYEQRIFVLKELGFIDD-HSRV
QLKGKVACEIHSADELVLTELILENVLAEFEPEEIVALLSAFVFQEKT--ENVPTLTPRL
EKGKEAIIRISDKVNDFQVLHQVIQSSED-QNDFASKPRFGLAEVVYEWAKGMSFNRITD
LTDVMEGTIVRTVSRLD-------------------------------------------
------------------------------------------------------------
------------------------------------------------------------
------------------------------------------------------------
------------------------------------------------------------
----------------------------------ETC-----------------------
------------------------------------------------------------
-----------------REVKNAAKLVG--------------------------------
--------------------------------------DPTLYTKMQQA---QELIKRDV
I-------------------------------------FAASL--------------YM-
------------------------------------------------------------
------------------------------------------------------------
------------------------------------------------------------
------------------------------------------------------------
------------------------------------------------------------
------------------------------------------------------------
------------------------------------------------------------
----------------------------
>XP_016613915_Cladophialophora_bantiana
-----------------------------------------------MARPLYTPKSDAP
E--------------QHLKHELQ--------------------TQFLSPPSTFSPEWLNK
L---QARWDGQ----------------SAHYAELCRLPPPQTRTITRFTRHGLEGKVAAY
RQVTLSASASG-DTAKNSTSLLRKPANRADFVRGAAGFFPFAPGGLDGVDTIQAYEDQVR
LEEGRENSRPIQK---SNGLARVINFGV-GGGLLEVPPGFARGMK---------------
------------LAEKGPGEAQ-ADAEDVEQT-LNATGEAGPGSS------ALDHHG-DS
TAESGNGPSIV---------QDDEEEYADLDDLLPVE--FPSLAPRGKLL--PAT-TKGP
GKKWAHVVDINKAIPN--FQELVPDMARTWPFELDTFQKEAVYHLESGDSVFVAAHTSAG
KTVVAEYAIALAAKHMTKAIYTSPIKALSNQKFRDFKNIF-D-DVGILTGDVQINPEASC
LIMTTEILRSMLYRGADLIRDVEFVIFDEVHYVNDLERGVVWEEVIIMLPDHVTLILLSA
TVPNTYEFASWVGRTKKKDIYVISTPKRPVPLEHYLWAGKEMHKIVDS-EKRFLQSGWRA
ANDILSGLDKIKEQKAIE-AHTAARE----GQAPGQR-----------GGGRGQ------
-----P-----------ARGPSTQRGGA------------Q---QRGR------------
-GPAPNRGQGNIAR-------TGRGGGRTTAA--QDRNIWVHLVQYLRKENLLPACIFVF
SKKRCEENADSLSNQDFCTATEKSAIHMVVERSIARLKPEDRVLPQIRRLREMLGRGVAV
HHGGLLPIVKEIVEILFAKTLVKVLFATETFAMGLNLPTRTVVFSGYRKHDGREFRNLLP
GEYTQMAGRAGRRGLDTVGTVIIVTPGKTEAPSAAELTQMITGPATKLRSQFRLHYNMIL
NLMRVEALKIEEMIKRSFSENATQALLPQHQEQVALSQATLDKIKREPCDT-CDIDAEIC
HEAAMQFERITKELYIGLLSSPVG-RRLWTAKRLIVFKK-----------------D-AI
RTVGMLLEDGV-RG---GPDRGLKVLEISHIDAKRS--TPDLLPYLPCVRMMF-SALPET
ASQV---KWRIAQVLLDDVECVTQTVVK----------------------VSWPS-----
QSDEAQRQFVEEEFVNLYSSWASTAWDEQDWSKVHELHLRDLLVKRSHAARVFENSQCL-
LCPQFLKHYGMQHDEWLIQENIQSLKMLMSDQNLSLLPDYQQRTAVLKDLGFIDE-QSRV
QLKGKVACEIHSADELVLTELILENVLASFEPEEIVALLSSFVFQEKT--DSEPQLSGNL
ERGKEAIIAVSERVNHYQILHQVILSSDD-ANDFVSRQRFGLVEVVFEWARGMSFNRITD
LTDVMEGTIVRVITRLD-------------------------------------------
------------------------------------------------------------
------------------------------------------------------------
------------------------------------------------------------
------------------------------------------------------------
----------------------------------ETC-----------------------
------------------------------------------------------------
-----------------REVMSAARLIG--------------------------------
--------------------------------------DPSLYGKMDKA---REMIRRDV
V-------------------------------------FTASL--------------YM-
------------------------------------------------------------
------------------------------------------------------------
------------------------------------------------------------
------------------------------------------------------------
------------------------------------------------------------
------------------------------------------------------------
------------------------------------------------------------
----------------------------
>XP_008731847_Cladophialophora_carrionii
-----------------------------------------------MAPVLYAQK--TP
D--------------Q-IKDELE--------------------QQFLSPPTTFSPEWLNK
L---QHRWDYQ----------------SSNHAELCQLAPTQTRTVTRFTREGLEGKITGY
RQVTVP--ASS-ATAKNSTSLLRRPASRADFVRGAAGFFPFAPGGLDGVDAIQAYEDQVT
LEE--ENKRPAKK---SGGLDRIINFGG-NEGLLEVPPGFSRGMK---------------
------------LAEKKSAQAE-EDAEDVEKTLEDDD-DVELDVN------DDQRNG-ED
RAPLENGAEET-----------EDEDFTDLDELLPVE--FPSLEPHGELI--SAT-MKTA
GKEWAHVVDINKDIPN--FHELVPEMARTWPFELDIFQKEAVYHLESGDSVFVAAHTSAG
KTVVAEYAIALAAKHMTKAIYTSPIKALSNQKFRDFKTVF-D-DVGILTGDVQINPEASC
LIMTTEILRSMLYRGADLIRDVEFVIFDEVHYVNDLERGVVWEEVIIMLPDHVTLILLSA
TVPNTYEFASWVGRTKKKNIYVISTPKRPVPLEHYLWAGKEMHKIVDS-EKRFLQKGWKA
ANDILSGLDKVKEQKAIE-AQTPARGAPGRGAPAGQR-----------GG-RGQ------
-----PA----------QRGGPNQRGGT------------Q---QRGR------------
-GPTPNRGQGNIAR-------TGRGGGRTTAA--QDRNLWVHLVQHLRKENLLPACIFVF
SKKRCEENADSLSNQDFCTAAEKSAIHMIIEKSIARLKPEDRVLPQIRRLREMLGRGVAV
HHGGLLPIVKEIVEILFARTLVKVLFATETFAMGLNLPTRTVVFSGYRKHDGRDFRNLLP
GEYTQMAGRAGRRGLDTVGTVIIVTPGKTEAPPAGELAQMITGPATKLRSQFRLHYNMIL
NLMRVEALKIEEMIKRSFSENATQALLPQHEKQVALSQASLDKIKREPCDV-CDIDLEAA
HAAAMQFERLTKELHIRLLSSPVG-RRLWTAKRLIVYKK-----------------D-GT
RMVGILLDEPR-TG---GPRPSLKVLEISDVDAQRS--TRDLLPYLPRVRTVF-SPLPSK
VARV---RWSVAQVQLDDVECLTQTVVK----------------------V--KGPNWYI
QVRKEQQKFVENEFLTVYSSWISTAWDEQEWNKVHELSIRELLVERQRAATIFQNAKSL-
SCDSFLKHYGMQHDEWLIKENIQALKMLMSDQNLSLLPDYQQRTEVLKDLKFIDE-ESRV
QLKGKVACEIHSADELVLTELILENVLASFEPEEIVALLSAFVFQEKT--DSEPQLTENL
KRGRDEIIKIAEKVNKFQILHQVILSSDD-ANDFVSRPRFGLVEVVYEWARGMSFNRITD
LTDVMEGTIVRVVTRLD-------------------------------------------
------------------------------------------------------------
------------------------------------------------------------
------------------------------------------------------------
------------------------------------------------------------
----------------------------------ETC-----------------------
------------------------------------------------------------
-----------------REVMSAARLIG--------------------------------
--------------------------------------DPSLYQKMDKA---RELIRRDV
V-------------------------------------FTASL--------------YM-
------------------------------------------------------------
------------------------------------------------------------
------------------------------------------------------------
------------------------------------------------------------
------------------------------------------------------------
------------------------------------------------------------
------------------------------------------------------------
----------------------------
>XP_016245977_Cladophialophora_immunda
-----------------------------------------------MARTLHTPE--TP
E--------------Q-IKHELE--------------------TQFLSPPTTFTPEWLNK
L---QQRWDYQ----------------ASNYTELCQLAPTQTRTVTRFTRKGLEGKVAAY
RQVTVP--ASG-ATAKNSTSLLRRPANRSEFVRGAAGFFPFAPGGLDGVDTIQAYEDQVR
LEE--EHRRPAKK---ANGLARIINFGV-DDGLLQVPPGFTRGMR---------------
------------FSDKKSTEAQ-QDAEDVEKT-LESDEETELGPK------VDERDG-ET
AAASENGDVAV-----EEDEDD---EYADLDDLLPVE--FPSLEPRGDLL--RAT-TKAP
GKTWAHVVDINKAIPN--FAELVPDMARTWPFELDTFQKEAIYHLESGDSVFVAAHTSAG
KTVVAEYAIALAAKHMTKAIYTSPIKALSNQKFRDFKNVF-D-DVGILTGDVQINPEASC
LIMTTEILRSMLYRGADLIRDVEFVIFDEVHYVNDLERGVVWEEVIIMLPDHVTLILLSA
TVPNTYEFASWVGRTKKKDIYVISTPKRPVPLEHYLWAGKEIHKIVDS-EKRFIQKGWKA
ANDILSGLDKIKEQKAIE-AQAPVRG----GHASGQR-----------GGGRAQ------
-----P-----------QRGGSNQRGGA------------Q---QRGR------------
-GAVPNRGQGNIAR-------TGRGGGRTTAA--QDRNIWVHLVQFLRKENLLPACIFVF
SKKRCEENADSLSNQDFCTAAEKSAIHMIIERSIARLRPEDRVLPQIRRLREMLGRGVAV
HHGGLLPIVKEIVEILFARTLVKVLFATETFAMGLNLPTRTVVFSGYRKHDGREFRNLLP
GEYTQMAGRAGRRGLDTVGTVIIVTPGKTEAPSAAELTQMITGPATKLRSQFRLHYNMIL
NLMRVEALKIEEMIKRSFSENATQALLPQHEEQVALSQATLDKIKREPCDI-CDIDAEAC
HEAAMQFEQLTKELHINLLSSPVG-RRLWTAKRLIVFKK-----------------D-GI
RTVGVLLEDGV-RA---GANRGLKVLEISHIDAKRS--TRDLLPYLPRVRMMF-SPLPER
ASQV---KWRVTQVALDDVECVTQTVVK----------------------VDLRS---LL
QSDEAQRKFAEEEFVNVYSSWISTAWDEQEWSKLHELHIRDLLHKRNEAAQIFENSRCL-
QCPQFLKHYGMQHDEWLIQENIQSLKMLMSDQNLSLLPDYQQRTAVLKDLGFIDE-QSRV
QLKGKVACEIHSGDELVITELILENVLASFEPEEIVALLSSFVFQEKT--DSEPQLGGNL
ERGKEAIIEISERVNHYQILHQVILSSDD-ANDFVSRQRFGLVEVVYEWARGMSFNRITD
LTDVMEGTIVRVITRLD-------------------------------------------
------------------------------------------------------------
------------------------------------------------------------
------------------------------------------------------------
------------------------------------------------------------
----------------------------------ETC-----------------------
------------------------------------------------------------
-----------------REVMSAARLIG--------------------------------
--------------------------------------DPSLYAKMEKA---RELIRRDV
V-------------------------------------FTASL--------------YM-
------------------------------------------------------------
------------------------------------------------------------
------------------------------------------------------------
------------------------------------------------------------
------------------------------------------------------------
------------------------------------------------------------
------------------------------------------------------------
----------------------------
>XP_007752040_Cladophialophora_psammophila
-----------------------------------------------MARPLHTPKSDTR
E--------------QHLKHELQ--------------------TQFLSPPSTLSPEWLNK
L---QPRWDGQ----------------SANYPELCRLAPPQTRTITRFTRHGLEGKVAAY
RQVTLPASASG-DTAKNSTSLMRKPANRADFVRGAAGFFPFAPGGLDGVDTIQAYEDQVR
LEGERENFRPVKK---SNGLARVINFGV-GDGLLEVPPGFARGMK---------------
------------LAEKRSSEAQ-ADAEDVEQT-LNADEEPGPAAS------AHDHHG-DR
TAEAGNGPSMV---------QDDEEEYADLDDLLPVE--FPSLAPREKLL--PAT-TRVP
GKKWAHVVDINKAIPN--FQELVPDMARTWPFELDTFQKEAVYHLESGDSVFVAAHTSAG
KTVVAEYAIALAAKHMTKAIYTSPIKALSNQKFRDFKNIF-D-DVGILTGDVQINPEASC
LIMTTEILRSMLYRGADLIRDVEFVIFDEVHYVNDLERGVVWEEVIIMLPDHVTLILLSA
TVPNTYEFASWVGRTKKKDIYVISTPKRPVPLEHYLWAGKEMHKIVDS-EKRFLQSGWKA
VNDILSGLDKIKEQKAIE-AHTAARG----GQAPGPR-----------GGGRGQ------
-----A-----------PRGPSTQRGGA------------Q---QRGR------------
-GPGPNRGQGNIAR-------TGRGGGRTTAA--QDRNIWVHLVQYLRKENLLPACIFVF
SKKRCEENADSLSNQDFCTATEKSAIHMVVERSIARLKPEDRVLPQIRRLREMLGRGVAV
HHGGLLPIVKEIVEILFAKTLVKVLFATETFAMGLNLPTRTVVFSGYRKHDGREFRNLLP
GEYTQMAGRAGRRGLDTVGTVIIVTPGKTEAPSAAELTQMITGPATKLRSQFRLHYNMIL
NLMRVEALKIEEMIKRSFSENATQALLPQHQEQVALSQATLDKIKREPCDI-CDIDAEIC
HEAAMQFERITKELHIGLLLSPVG-RRLWTAKRLIVFKK-----------------D-GI
RTVGMLLEDGV-RG---GPDRGLKVLEISHVDAKRS--TRDLLPYLPCVRMMF-SALPEA
ASQV---KWRISQILLDDVECVTQTVVK----------------------VDLRS---LL
QSNEAPQQFVEEEFVNLYSSWTSTAWDEQDWSKVHELHIRDLLVKRNHAARIFENSQCL-
QCPQFLKHYGVQHDEWLIQENIQSLKMLMSDQNLSLLPDYQQRTAVLKDLGFIDD-QSRV
QLKGKVACEIHSADELVMTELILENVLASFEPEEIVALLSSFVFQEKT--ESEPQLSGNL
ERGKEAIIEISERVNHYQILHQVILSSDD-ANDFVSRQRFGLVEVVFEWARGMSFNRITD
LTDVMEGTIVRVITRLD-------------------------------------------
------------------------------------------------------------
------------------------------------------------------------
------------------------------------------------------------
------------------------------------------------------------
----------------------------------ETC-----------------------
------------------------------------------------------------
-----------------REVMSAARLIG--------------------------------
--------------------------------------DPSLYGKMDKA---REMIRRDV
V-------------------------------------FTASL--------------YM-
------------------------------------------------------------
------------------------------------------------------------
------------------------------------------------------------
------------------------------------------------------------
------------------------------------------------------------
------------------------------------------------------------
------------------------------------------------------------
----------------------------
>XP_018689041_Fonsecaea_erecta
-----------------------------------------------MGS--------AV
E--------------Q-IKNELE--------------------NQVVSAPTALTPAWLNK
V---QQRCDWP----------------STNYAELCQLAPPQTRTVTRFDRQGLEGKVAGY
HQVTVP--ATG-ATAKNSMSLLRRPATRAEFVRGSAGFFPFTPGGLEGVDTIQAYEDQAS
LGDEDERRRSSKTKKAANGLARIIDFGVSGDGLLEVPPGFLRGMR---------------
------------LSDHKDSPTEVEDAHDVEKTLLDADNEGGAGVDLAPPGHVDDHNGRKT
TNESDDG----------EGDSDEEEGYADVDELLPIE--FPALQPHGDLLLRAAT-TKVP
GKKWAHVVDINKPISN--FEDLVPDMARTWPFELDTFQKEAIYHLEGGDSVFVAAHTSAG
KTVVAEYAIALAAKHMTKAIYTSPIKALSNQKFRDFKTVF-D-DVGILTGDVQINPEASC
LIMTTEILRSMLYRGADLIRDVEFVIFDEVHYVNDLERGVVWEEVIIMLPDHVTLILLSA
TVPNTYEFASWVGRTKKKDIYVISTPKRPVPLEHYLWAGKEIHKIVDS-EKRFLQKGWKA
ANDILSGLDKVKEQKAVE-AQATTRG----GQAAGPR-----------GGGRTQ------
-----A-----------QRGGSNQRGNT-----------QQ---QRGR------------
-GSVPTRGQGNIAR-------TGRGGGRTTAA--QDRNLWVHLVQYLRKENLLPACIFVF
SKRRCEENADSLSNQDFCTATEKSAIHMIIERSIARLRPEDRVLPQIRRLREMLGRGVAV
HHGGLLPIVKEIVEILFARTLVKVLFATETFAMGLNLPTRTVVFSGYRKHDGREFRNLLP
GEYTQMAGRAGRRGLDTVGTVIIVTPGKNEAPAAAELTQMITGPATKLRSQFRLHYNMIL
NLMRVEALRIEEMIKRSFSENATQALLPQHQEQVALSQANLDKIKREPCDV-CDIDAEAC
HEAAMEFERLTRELHVSLLSSPVG-RRLWTAKRLIVFKK-----------------D-GI
RTVGVLLEDGV-RA---GPNRGLNVLELSHIDAQRS--TRDLLPYLPRVRTMF-SALPEK
ASQV---KWQITQVALDDVECITQTIVK----------------------VDVRS---LM
QSDSARQEFAEDDFVRTYSSWDLSAWDEQDWSKVHELHIRELLLKRKEAARVFEASHCLR
ECPQFLKHYGMQHDEWLIRENIHSLKMLMSDQNLSLLPDYQQRTAVLKDLGFIDD-QARV
QLKGKVACEIHSGDELVITELILENVLASFEPEEIVALLSSFVFQEKT--DNEPQLTGNL
ERGRDAIIEIAERVNHYQILHQVILSSDDGANDFASRQRFGLVEVVYEWARGMSFNRITD
LTDVMEGTIVRVITRLD-------------------------------------------
------------------------------------------------------------
------------------------------------------------------------
------------------------------------------------------------
------------------------------------------------------------
----------------------------------ETC-----------------------
------------------------------------------------------------
-----------------REVMSAARLIG--------------------------------
--------------------------------------DPSLYAKMDKA---REMIRRDV
V-------------------------------------FTASL--------------YM-
------------------------------------------------------------
------------------------------------------------------------
------------------------------------------------------------
------------------------------------------------------------
------------------------------------------------------------
------------------------------------------------------------
------------------------------------------------------------
----------------------------
>XP_022510944_Fonsecaea_monophora
-----------------------------------------------MSRTSHTPK--TP
Q--------------Q-IRHELE--------------------TQFLSPPSTFVPEWLNK
L---QQRWDYQ----------------SSNYAEICQLAPTQTRTVTRFTRKGLEGKVAAY
HQVTVP--ASG-ATAKNSTSLLRRPATKSEFVRGSAGFFPFAPGGLDGVDTIQAYEDQVR
LEE--ENRHSTKK---TNGLTRIINFGV-NDGLLEVPPGFSRGMK---------------
------------FSDKKSVEAQ-EDAEDVEKT-LNADGETGADPT------GAASNG-ES
SAAAENRVAMVAGEEKEADQDEDEDEYADLNDLLPVE--FPSLEPRGDLL--RAT-GKVP
GKKWAHVVDINKAIPN--FAELVPDMARTWPFELDTFQKEAIYHLESGDSVFVAAHTSAG
KTVVAEYAIALAAKHMTKAIYTSPIKALSNQKFRDFKNVF-D-DVGILTGDVQINPEASC
LIMTTEILRSMLYRGADLIRDVEFVIFDEVHYVNDLERGVVWEEVIIMLPDHVTLILLSA
TVPNTYEFASWVGRTKKKDIYVISTPKRPVPLEHYLWAGKGIHKIVDS-EKRFIQKGWKD
ANDILSGLDKIKEQKAIE-AQAPARG----GQAPGQR-----------GGERVQ------
-----P-----------QRGGSNQRGGA------------Q---QRGR------------
-GAVPIRGQGNIAR-------TGRGGGRTTAA--QDRNIWVHLVQFLRKENLLPACIFVF
SKKRCEENADSLSNQDFCTAAEKSAIHMIIERSIARLRPEDRVLPQIRRLREMLGRGIAV
HHGGLLPIVKEIVEILFARTLVKVLFATETFAMGLNLPTRTVVFSGYRKHDGREFRNLLP
GEYTQMAGRAGRRGLDTVGTVIIVTPGKTEAPSASELTQMITGPATKLRSQFRLHYNMIL
NLMRVEALKIEEMIKRSFSENATQALLPQHEEQVALSQANLDKIKREPCNV-CDIDADAC
HEAAMQFERLTKELHISLLSSPVG-RRLWTARRLIVFKQ-----------------D-GI
RTVGVLLEDGV-RA---GPNRGIKVLEISHVDAKRS--TQDLLPYLPRVRMMF-SALPAN
ASQV---KWRITQVGLDDVECVTQTVVK----------------------VDLRT---LL
QTDEAQRKFVEEEFVNVYSSWISTAWDELEWSKAHELHIRDILIKRNEAARIFENSQCL-
HCNQFLKHYGMQHDEWLIRENIQSLKMLMSDQNLSLLPDYQQRTAVLKDLGFIDE-QSRV
QLKGKVACEIHSGDELVITELILENVLASFEPEEIVALLSSFVFQEKT--ESEPQLNGNL
ERGKEAIIEISERVNHHQILHQVILSSDD-ANDFVSRQRFGLVEVVYEWARGMSFNRITD
LTDVMEGTIVRVITRLD-------------------------------------------
------------------------------------------------------------
------------------------------------------------------------
------------------------------------------------------------
------------------------------------------------------------
----------------------------------ETC-----------------------
------------------------------------------------------------
-----------------REVMSAARLIG--------------------------------
--------------------------------------DPSLYAKMDKA---RELIRRDV
V-------------------------------------FTASL--------------YM-
------------------------------------------------------------
------------------------------------------------------------
------------------------------------------------------------
------------------------------------------------------------
------------------------------------------------------------
------------------------------------------------------------
------------------------------------------------------------
----------------------------
>XP_016631659_Fonsecaea_multimorphosa
-----------------------------------------------MARTMHAPK--TP
E--------------Q-IKEELE--------------------TQFLSPPTTFTPEWLNK
L---QQRWDYP----------------SSNYAELCQLAPTQSRTVTRFDRKGLEGKVAAY
RQVTVP--ASG-ATAKNSTSLLRRPANRSEFVRGAAGFFPFAPGGLDGVDTIQAYEDQAR
REE--ENRRPTKK---GNGLARIINFGV-HDGLLELPPGFTRGMK---------------
------------FPEKKSTEAQ-EDAEDVEKT-LEADDEAKVSPT------ADERSA-EE
TAASEDGASIV-----EEDDDDEEEEYADLDDLLPVE--FPSLEPRGELL--RGN-AKVP
GKKWAHVVDINKAIPN--FAELVPDMARTWPFELDTFQKEAIYHLESGDSVFVAAHTSAG
KTVVAEYAIALAAKHMTKAIYTSPIKALSNQKFRDFKNVF-D-DVGILTGDVQINPEASC
LIMTTEILRSMLYRGADLIRDVEFVIFDEVHYVNDLERGVVWEEVIIMLPDHVTLILLSA
TVPNTYEFASWVGRTKKKDIYVISTPKRPVPLEHYLWAGKEIHKIVDS-EKRFIQKGWKA
ANDILSGLDKIKEQKAIE-AQAPARG----GQAAGQR-----------GGGRTQ------
-----P-----------QRGASNQRGGA------------Q---QRGR------------
-GPVPSRGQGNIAR-------TGRGGGRTTAA--QDRNIWVHLVQFLRKENLLPACIFVF
SKKRCEENADSLSNQDFCTAAEKSAIHMIIERSIARLRPEDRVLPQIRRLREMLGRGVAV
HHGGLLPIVKEIVEILFAKTLVKVLFATETFAMGLNLPTRTVVFSGYRKHDGREFRNLLP
GEYTQMAGRAGRRGLDTVGTVIIVTPGKNEAPSASELTQMITGPATKLRSQFRLHYNMIL
NLMRVEALKIEEMIKRSFSENATQALLPQHQEQVALSQANLDKIKREPCDI-CDIDAEAC
HEAAMQFERLTKELHVSLLSSPVG-RRLWTAKRLIVFKK-----------------D-GI
RMVGVLLEDGV-RA---GPNRGLKVLEISHIDAKRS--TRDLLPYLPRVRMMF-SALPEK
ASQV---KWRMTQIGLDDVECVTQTVVK----------------------VDVRS---LL
QSYGAQREFAEEEFVNVYSSWDSAVWDEQEWSKVHELHIRDLLLKRNEAARIFENSQCL-
QCPQFLKHYGMQHDEWLIQENIQSLKMLMSDQNLSLLPDYQQRTAVLKDLGFIDE-QSRV
QLKGKVACEIHSGDELVITELILENVLASFEPEEIVALLSSFVFQEKT--DSEPQLSGNL
ERGKEAIIEISERVNHYQILHQVILSSDD-ANDFVSRQRFGLVEVVYEWARGMSFNRITD
LTDVMEGTIVRVITRLD-------------------------------------------
------------------------------------------------------------
------------------------------------------------------------
------------------------------------------------------------
------------------------------------------------------------
----------------------------------ETC-----------------------
------------------------------------------------------------
-----------------REVMSAARLIG--------------------------------
--------------------------------------DPSLYAKMDKA---RELIRRDV
V-------------------------------------FTASL--------------YM-
------------------------------------------------------------
------------------------------------------------------------
------------------------------------------------------------
------------------------------------------------------------
------------------------------------------------------------
------------------------------------------------------------
------------------------------------------------------------
----------------------------
>XP_022499120_Fonsecaea_nubica
-----------------------------------------------MTRPSHTPK--TP
Q--------------Q-IRHELE--------------------NQFLSPPSTFAPEWLNK
L---QQRWDYQ----------------SSNYAEICQLAPTQTRTVTRFTRKGLEGKVAAY
HQVTVP--ASG-ATAKNSTSLLRRPATKSEFVRGSAGFFPFAPGGLDGVDTIQAYEDQVR
LEE--ENRHSTKK---TNGLARIINFGV-NDGLLEVPPGFSRGMK---------------
------------FSDKKSVEAQ-EDAEDVEKT-LNADGETGADPA------GAASNG-ES
SAASENGVAMVPGEGKEADQDEDEDEYADLNDLLPVE--FPSLEPRGDLL--RAT-GKVP
GKKWAHVVDINKAIPN--FAELVPDMARTWPFELDTFQKEAIYHLESGDSVFVAAHTSAG
KTVVAEYAIALATKHMTKAIYTSPIKALSNQKFRDFKNVF-D-DVGILTGDVQINPEASC
LIMTTEILRSMLYRGADLIRDVEFVIFDEVHYVNDLERGVVWEEVIIMLPDHVTLILLSA
TVPNTYEFASWVGRTKKKNIYVISTPKRPVPLEHYLWAGKGIHKIVDS-EKRFIQKGWKD
ANDILSGLDKIKEQKAIE-AQAPARG----GQAPGQR-----------GGGRVQ------
-----P-----------QRGGSNQRGGA------------Q---QRGR------------
-GAVPIRGQGNIAR-------TGRGGGRTTAA--QDRNIWVHLVQFLRKENLLPACIFVF
SKKRCEENADSLSNQDFCTAAEKSAIHMIIERSIARLRPEDRVLPQIRRLREMLGRGIAV
HHGGLLPIVKEIVEILFARTLVKVLFATETFAMGLNLPTRTVVFSGYRKHDGREFRNLLP
GEYTQMAGRAGRRGLDTVGTVIIVTPGKTEAPSASELTQMITGPATKLRSQFRLHYNMIL
NLMRVEALKIEEMIKRSFSENATQALLPQHEEQVALSQATLDKIKREPCDV-CDIDADTC
HEAAMQFERLTKELHISLLSSPVG-RRLWTARRLIVFKQ-----------------D-GI
RTVGVLLEDGV-RA---GPNRGIKVLEISHIDAKRS--TQDLLPYLPRVRMMF-SALPAN
ASQV---KWRITQVGLDDVECVTQTVVK----------------------ADLRT---LL
QTDEAQRKFVEEEFINVYSSWISTAWDELEWSKAHELHIRDILIKRNEAARIFENSQCL-
HCTQFLKHYGMQHDEWLIRENIQSLKMLMSDQNLSLLPDYQQRTAVLKDLGFIDE-QSRV
QLKGKVACEIHSGDELVITELILENVLASFEPEEIVALLSSFVFQEKT--ESEPQLNGNL
ERGKEAIIEISERVNHHQIVHQVILSSDD-ANDFVSRQRFGLVEVVYEWARGMSFNRITD
LTDVMEGTIVRVITRLD-------------------------------------------
------------------------------------------------------------
------------------------------------------------------------
------------------------------------------------------------
------------------------------------------------------------
----------------------------------ETC-----------------------
------------------------------------------------------------
-----------------REVMSAARLIG--------------------------------
--------------------------------------DPSLYAKMDKA---RELIRRDV
V-------------------------------------FTASL--------------YM-
------------------------------------------------------------
------------------------------------------------------------
------------------------------------------------------------
------------------------------------------------------------
------------------------------------------------------------
------------------------------------------------------------
------------------------------------------------------------
----------------------------
>XP_013280857_Fonsecaea_pedrosoi
-----------------------------------------------MSRTSHAPK--TP
Q--------------Q-IRHELE--------------------TQFLSPPSTFVPEWLNK
L---QQRWDYQ----------------SSNYAEICQLAPTQTRTVTRFTRKGLEGKVAAY
HQVTVP--ASG-ATAKNSTSLLRRPATKSEFVRGSAGFFPFAPGGLDGVDTIQAYEDQVR
LEE--ENRHSTKK---TNGLTRIINFGV-NDGLLEVPPGFSRGMK---------------
------------FSDKKSVEAQ-EDAEDVEKT-LDADGETGADPT------GAASNG-ES
SAAAENGVSMVAGEGKEADQDEDEDEYADLNDLLPVE--FPSLEPRGDLL--RAT-GQVP
GKKWAHVVDINKAIPN--FTELVPDMARTWPFELDTFQKEAIYHLESGDSVFVAAHTSAG
KTVVAEYAIALAAKHMTKAIYTSPIKALSNQKFRDFKNVF-D-DVGILTGDVQINPEASC
LIMTTEILRSMLYRGADLIRDVEFVIFDEVHYVNDLERGVVWEEVIIMLPDHVTLILLSA
TVPNTYEFASWVGRTKKKDIYVISTPKRPVPLEHYLWAGKGIHKIVDS-EKRFIQKGWKD
ANDILSGLDKIKEQKAIE-A-----------QAPGQR-----------GGGRVQ------
-----P-----------QRGGSNQRGGA------------Q---QRGR------------
-GAVPIRGQGNIAR-------TGRGGGRTTAA--QDRNIWVHLVQFLRKENLLPACIFVF
SKRRCEENADSLSNQDFCTATEKSAIHMIIERSIARLRPEDRVLPQIRRLREMLGRGIAV
HHGGLLPIVKEIVEILFARTLVKVLFATETFAMGLNLPTRTVVFSGYRKHDGREFRNLLP
GEYTQMAGRAGRRGLDTVGTVIIVTPGKTEAPSASELTQMITGPATKLRSQFRLHYNMIL
NLMRVEALKIEEMIKRSFSENATQALLPQHEEQVALSQANLDKIKREPCNV-CDIDADAC
HEAAMQFERLTKELHVSLLSSPVG-RRLWTARRLIVFKQ-----------------D-GI
RTVGVLLEDGV-RA---GPNRGIKVLEISHVDAKRS--TQDLLPYLPRVRMMF-SALPAN
ASQV---KWRITQVGLDDVECVTQTVVKVRGPSRFIRIKKGNTYIYRTQQVDLRT---LL
QTDEAQRKFVEEEFVNVYSSWISTAWDELEWSKAHELHIRDILIKRNEAARIFENSQCL-
HCTQFLKHYGMQHDEWLIRENIQSLKMLMSDQNLSLLPDYQQRTAVLKDLGFIDE-QSRV
QLKGKVACEIHSGDELVITELILENVLASFEPEEIVALLSSFVFQEKT--ESEPQLNGNL
ERGKEAIIEISERVNHHQILHQVILSSDD-ANDFVSRQRFGLVEVVYEWARGMSFNRITD
LTDVMEGTIVRVITRLD-------------------------------------------
------------------------------------------------------------
------------------------------------------------------------
------------------------------------------------------------
------------------------------------------------------------
----------------------------------ETC-----------------------
------------------------------------------------------------
-----------------REVMSAARLIG--------------------------------
--------------------------------------DPSLYAKMDKA---RELIRRDV
V-------------------------------------FTASL--------------YM-
------------------------------------------------------------
------------------------------------------------------------
------------------------------------------------------------
------------------------------------------------------------
------------------------------------------------------------
------------------------------------------------------------
------------------------------------------------------------
----------------------------
>XP_007761550_Cladophialophora_yegresii
-----------------------------------------------MARALHFQK--TP
E--------------Q-IKAELE--------------------QQFLWPPTTFSPEWLNK
L---QHRWDYQ----------------SSNYAELCHLAPTQTRTVTRFTREGLEGKVTGY
RQVTVP--ASS-ATAKNSTSLLRRPASRADFVRGAAGFFPFTPGGLDGVDAIQAYEAQVT
VEE--ETKRPAKK---SSGLDRIINFGG-NDGLLEVPPGFSRGMK---------------
------------LAEKKSAQAQ-EDAEDVEKTLEDND-DVELVAN------DDQRNG-DD
RHPLQNGTEET-----------EDEGFTDLDDLLPVE--FPSLEPHGELI--SAT-TKIT
GKEWAHVVDINKDIPN--FHELVPEMARTWPFELDVFQKEAVYHLESGDSVFVAAHTSAG
KTVVAEYAIALAAKHMTKAIYTSPIKALSNQKFRDFKNVF-D-DVGILTGDVQINPEASC
LIMTTEILRSMLYRGADLIRDVEFVIFDEVHYVNDLERGVVWEEVIIMLPDHVTLILLSA
TVPNTYEFASWVGRTKKKNIYVISTPKRPVPLEHYLWAGKEMHKIVDS-EKRFLQKGWKA
ANDILSGLDKVKEQKAIE-AQTPARGAPGRGAPAGQR-----------GG-RGQ------
-----PA----------QRGGPHQRGGT------------Q---QRGR------------
-GPTPTRGQGNIAR-------TGRGGGRTTAA--QDRNLWVHLVQHLRKENLLPACIFVF
SKKRCEENADSLSNQDFCTAAEKSAIHMIIEKSIARLKPEDRVLPQIRRLREMLGRGVAV
HHGGLLPIVKEIVEILFARTLVKVLFATETFAMGLNLPTRTVVFSGYRKHDGRDFRNLLP
GEYTQMAGRAGRRGLDTVGTVIIVTPGRTEAPPAGELTQMITGPATKLRSQFRLHYNMIL
NLMRVEALKIEEMIKRSFSENATQALLPQHEKQVALSQASLDKIKREACDI-CDGDLETA
HEAAMEFERLTKELHIRLLSSPVG-RRLWTAKRLIVYKK-----------------D-GT
RMVGILLDEPR-TG---GPRPSLKVLEISDVDAQRS--TRDLLPYLSRVRTMF-TPLPSK
VSRV---RWGVAQVQLDDVECLTQTVVK----------------------V--KGPHWYI
QVRKEQQKFVENEFLTVYSSWISTAWDEQEWNKVHELSIRELLVERQRAATIFQNAKSL-
SCPSFVKHYGMQHDEWLIKENIQALKMLMSDQNLSLLPDYQQRTEVLKDLGFIDE-ESRV
QLKGKVACEIHSADELVLTELILENVLASFEPEEIVALLSAFVFQEKT--DSEPELTENL
KRGRDEIIKISEKVNKYQILHQVILSSDD-ANDFVSRPRFGLVEVVYEWARGMSFNRITD
LTDVMEGTIVRVVTRLD-------------------------------------------
------------------------------------------------------------
------------------------------------------------------------
------------------------------------------------------------
------------------------------------------------------------
----------------------------------ETC-----------------------
------------------------------------------------------------
-----------------REVMSAARLIG--------------------------------
--------------------------------------DPSLYQKMDKA---RELIRRDV
V-------------------------------------FTASL--------------YM-
------------------------------------------------------------
------------------------------------------------------------
------------------------------------------------------------
------------------------------------------------------------
------------------------------------------------------------
------------------------------------------------------------
------------------------------------------------------------
----------------------------
>XP_016234859_Exophiala_spinifera
-----------------------------------------------MAGARASQR--SP
E--------------Q-IKSDLE--------------------KEFLSPPTTFNPEWLNK
L---QQRWDYL----------------TPNYTEVCQVAPTQTRTITRFTREGLEGKVTGY
KEVTVP--ASS-ATAKNSTSLLRRPANRADFVRGAAGFFPFAPGGLDGVDAIQAYEDKSL
LEE--ENRTVRKK---R-GLDQIISFGG-ANGLLEIPPGFTRGMK---------------
------------FADQKTKEAQ-EDDEDVEKTLAEADNDTVSTQE------R-QVNG-ET
TPPLTNGTEET-KGDDDDDDDDDDED-TDLDDLLPVE--FPSLEPHSQLT--AAS-TKKS
GREWAHVVDINKDIPN--FHELVPDMARTWPFELDTFQKEAVYHLENGDSVFVAAHTSAG
KTVVAEYAIALAAKHMTKAIYTSPIKALSNQKFRDFKNVF-D-DVGILTGDVQINPEASC
LIMTTEILRSMLYRGADLIRDVEFVIFDEVHYVNDLERGVVWEEVIIMLPEHVTLILLSA
TVPNTYEFASWVGRTKKKNIYVISTPKRPVPLEHYLWAGKEMHKIVDS-EKRFLQKGWKA
ANDILSGLDKVKEQRAIE-AQTPSRG----G-P--QR-----------GG-RGQ------
-----QARGGPQRGGSNQRGGQNQRGGS------------Q---QR--------------
-GQVANRGHGNIAR-------TGRGGGRTTAA--QDRNLWVHLVQHLKKENLLPACIFVF
SKKRCEENADSLSNQDFCTATEKSAIHMIIEKSIARLKPEDRGLPQIRRLREMLGRGVAV
HHGGLLPIVKEIVEILFARTLVKVLFATETFAMGLNLPTRTVVFSGYRKHDGRDFRNLLP
GEYTQMAGRAGRRGLDTVGTVIIVCPGKSEAPPAGELTQMITGPATKLRSQFRLHYNMIL
NLMRVEALKIEEMIKRSFSENATQALLPQHEKQVALSQANLDKIKREPCDI-CDIDLETC
HAAAMRFEQLTKELHINLLSSGVG-RRLWQARKLIVYKK-----------------D-GI
RKVGVLLEDGS-RG---GPVPHLNVLEISEIDPQRS--TKDLLPYLPRFRTMF-TPLPDK
PEKV---KQSVIQVLLDDVQCVTQTLVK----------------------V--RGPPWYL
KVRKVQKKFAEEDFVNMYPSWDSSVWDEQDWNKVPELHVRELLAERTKVAAVAQNAQCL-
DCPNFLKHYGMQHDEWLIKENIEALKMLMSDQNLSLLPDYQQRTEVLKDLGFVDE-ESRV
QLKGKVACEIHSADELVLTELILENVLAQFEPEEIVALLSCFVFQEKT--DNEPQLSENL
KRGKEAIIQIAEKVNKYQILHQVILSSDD-ANDFESRPRFGLVEVVYEWARGMSFNRITD
LTDVMEGTIVRVVTRLD-------------------------------------------
------------------------------------------------------------
------------------------------------------------------------
------------------------------------------------------------
------------------------------------------------------------
----------------------------------ETC-----------------------
------------------------------------------------------------
-----------------REVMSAARLIG--------------------------------
--------------------------------------DPSLYQKMDKA---RELIRRDV
V-------------------------------------FTASL--------------YM-
------------------------------------------------------------
------------------------------------------------------------
------------------------------------------------------------
------------------------------------------------------------
------------------------------------------------------------
------------------------------------------------------------
------------------------------------------------------------
----------------------------
>XP_016261543_Exophiala_oligosperma
-----------------------------------------------MVGVRSSQR--SP
G--------------Q-IKSDLE--------------------KEFLSPPTTFNPEWLNK
L---QQRWDYQ----------------TPNYTELCQLAPTQTRTITRFTREGLEGKVTGY
KEVTVP--ASS-ATAKNSTSLLRRPANRADFVRGAAGFFPFAPGGLDGVDAIQAYEDKNL
LEE--QNRTIKKK---R-GLDQIISFGG-KNGLLEIPPGLTRGMK---------------
------------FADQKTKEAQ-EDDQDVEKTLEEDDSDVFGTQD------R-LANG-EA
TPPLTNGPSET----EEDDDEDDDQD-TDLNDLLPVE--FPSLEPHSELM--AAS-TKKT
GREWAHVVDINKDIPN--FHELVPDMARTWPFELDTFQKEAVYHLENGDSVFVAAHTSAG
KTVVAEYAIALAAKHMTKAIYTSPIKALSNQKFRDFKTVF-D-DVGILTGDVQINPEASC
LIMTTEILRSMLYRGADLIRDVEFVIFDEVHYVNDLERGVVWEEVIIMLPEHVTLILLSA
TVPNTYEFASWVGRTKKKNIYVISTPKRPVPLEHYLWAGKEMHKIVDS-EKRFLQKGWKA
ANDIMSGLDKVREQKAIE-AQTPSRG----A-P--QR-----------GG-RGQ------
-----QARGGPQRGGSKQRGSQNQRGGS------------Q---QR--------------
-GQVASRGHGNIAR-------TGRGGGRTTAA--QDRNLWVHLVQHLKKENLLPACIFVF
SKKRCEENADSLSNQDFCTATEKSAIHMIIEKSIARLKPEDRVLPQIRRLREMLGRGVAV
HHGGLLPIVKEIVEILFARTLVKVLFATETFAMGLNLPTRTVVFSGYRKHDGRDFRNLLP
GEYTQMAGRAGRRGLDTVGTVIIVCPGKSEAPPAGELTQMITGPATKLRSQFRLHYNMIL
NLMRVEALKIEEMIKRSFSENATQALLPQHEKQVALSQANLDKIKREPCDI-CDIDLEAC
HAAAMRFEQLTKELHINLLSSPVG-RRLWQARRLIVYKK-----------------D-GI
RKVGVMLDDGP-RG---GPVPHLNVLEVSEIDAQRS--TKDLLPYLPRFRRMY-APLPDK
PAKV---KQSVTQVLLDDVQCVTQTLVK----------------------VDLRS---LL
SSQLVQKQFAEEDFVEAYSSWDTSVWDEQEWNKVHDLHIRELLAARSKVAAIAQDAQCL-
DCPHFLKHYGMQHDEWLIKENIEALKMLMSDQNLSLLPDYQQRTEVLKDLGFIDE-ESRV
QLKGKVACEIHSADELVLTELILENVLAQFEPEEIVALLSCFVFQEKT--DNEPQLSENL
KRGKEAIIEIAEKVNKYQILHQVILSSDD-ANDFESRPRFGLVEVVYEWARGMSFNRITD
LTDVMEGTIVRVVTRLD-------------------------------------------
------------------------------------------------------------
------------------------------------------------------------
------------------------------------------------------------
------------------------------------------------------------
----------------------------------ETC-----------------------
------------------------------------------------------------
-----------------REVMSAARLIG--------------------------------
--------------------------------------DPSLYQKMDKA---RELIRRDV
V-------------------------------------FTASL--------------YM-
------------------------------------------------------------
------------------------------------------------------------
------------------------------------------------------------
------------------------------------------------------------
------------------------------------------------------------
------------------------------------------------------------
------------------------------------------------------------
----------------------------
>XP_013319969_Exophiala_xenobiotica
------------------------------------------------MRAQSTQR--SP
E--------------Q-IKEDLE--------------------KEFLSPPTTFNPEWLNK
L---QQRWDYQ----------------TPDYTDLCQMAPTQTRTVTRFTREGLEGRVTGY
KQVTVP--ASS-ATAKNSTSLLRRPANRADFVRGAAGYFPFAPGGLDGVDAIQAYEDKTM
LDE--ENRTVRKK---SGGLDRIINFGG-ENGLLEIPPGFTRGMK---------------
------------FADRKTSQSR-EDVEDVEETLEEDEGDAITPQD------R-QMNG-EA
TPPLTNGTSES---------EEEDED-TDLNDLLPVE--FPSLEPHSELM--SAS-TKKS
GREWAHVVDINKEIPN--FHELVPDMARTWPFELDIFQKEAVYHLENGDSVFVAAHTSAG
KTVVAEYAIALAAKHMTKAIYTSPIKALSNQKFRDFKTVF-E-DVGILTGDVQINPEASC
LIMTTEILRSMLYRGADLIRDVEFVIFDEVHYVNDLERGVVWEEVIIMLPEHVTLILLSA
TVPNTYEFASWVGRTKKKNIYVISTPKRPVPLEHYLWAGKEMHKIVDS-EKRFLQKGWKA
ANDILSGLDKVKEQKAVE-AQAPSRG----GAP--QR-----------GG-RGQ------
-----QQRGGPQRGGSNQRGGQNQRGGA------------Q---QR--------------
-GQVANRGHGNIAR-------TGRGGGRTSAA--QDRNIWVHLVQHLRKENLLPACIFVF
SKKRCEENADSLSNQDFCTATEKSAIHMTIEKSIARLKPEDRMLPQIRRLREMLGRGVAV
HHGGLLPIVKEIVEILFAKTLVKVLFATETFAMGLNLPTRTVVFSGYRKHDGRDFRNLLP
GEYTQMAGRAGRRGLDTVGTVIIVCPGKSEAPPAGELTQMITGPATKLRSQFRLHYNMIL
NLMRVEALKIEEMIKRSFSENATQALLPQHEKQVALSQANLDKIKREPCDI-CDVDLEAC
HAAAMKYEQLTKELHINLLSSPVG-RRLWQARRLIVYKK-----------------D-GI
RKVGVMLEDGP-RG---GPLPHLNVLEISDIDPQRS--TSDLLPYLPCFRIMF-TRLPDK
PARV---RHGITQVLLDDVQCVTQTLVK----------------------VDLRS---LL
SSQLVQKQFAEEDFVNIYSSWISPAWDEQAWDRVHDLHVRELLAERRKVGDIVQHAKCL-
QCPNFVKHYGMQHDEWLIKENIQALKMLMSDQNLALLPDYQQRTEVLKDLGFIDE-ESRV
LLKGKVACEIHSADELVLTELILENVLAQFEPEEIVALLSAFVFQEKT--DSEPQLSENL
KRGKEAIIEIAEKVNKYQILHQVILSSDD-ANDFESRPRFGLVEVVYEWARGMSFNRITD
LTDVMEGTIVRVVTRLD-------------------------------------------
------------------------------------------------------------
------------------------------------------------------------
------------------------------------------------------------
------------------------------------------------------------
----------------------------------ETC-----------------------
------------------------------------------------------------
-----------------REVMSAARLIG--------------------------------
--------------------------------------DPGLYQKMDKA---RELIRRDV
V-------------------------------------FTASL--------------YM-
------------------------------------------------------------
------------------------------------------------------------
------------------------------------------------------------
------------------------------------------------------------
------------------------------------------------------------
------------------------------------------------------------
------------------------------------------------------------
----------------------------
>XP_007727855_Capronia_coronata
-----------------------------------------------MATAVSSKR--SP
E--------------Q-IKEDLE--------------------REFLSPPTTFSPEWLNK
L---QQRWDYQ----------------SPGYTELCQLAPTQTRTITRFTREGLEGRVTGY
RQVTVP--ASS-ATAKNSTSLLRRPANRADFVRGAAGYMPFAPGGLDGVDAIQAYEDQTR
LEE--ENQSSRKK---TSGLDKIINFGA-PGGLLEVPPGFTRGMK---------------
------------FAEKKASE-Q-EEAEDVEKTLQEEDAERPAKLV------NAQPNG-EH
APPLDGDASNS---------DEEDED-AELDDLLPVE--FPSLEPRGDLL--SSS-SMKP
TREWAHVVDVNKDIPN--FHELVPDMARTWPFELDTFQKEAVYHLESGDSVFVAAHTSAG
KTVVAEYAIALAAKHMTKAIYTSPIKALSNQKFRDFKTVF-D-DVGVLTGDVQINPEASC
LIMTTEILRSMLYRGADLIRDVEFVIFDEVHYVNDLERGVVWEEVIIMLPEHVTLILLSA
TVPNTYEFASWVGRTKKKNIYVISTPKRPVPLEHYLWAGKDMYKIVDS-EKRFLQQGWKA
ANDVLSGVDKVKEQKAIE-AQTTARG----GTQ--HR-----------GG-RGQ------
-----QARGGP-----NQRGAPNQRGGQ------------Q---QRGR------------
-GQVANRGQGNIAR-------TGRGGGRTTAA--QDRNLWVHLVQHLRKDNLLPACIFVF
SKKRCEENADSLSNQDFCTATEKSAIHMTIERSLARLKVEDRVLPQIRRLREMLGRGVAV
HHGGLLPIVKEIVEILFAKTLVKVLFATETFAMGLNLPTRTVVFSGYRKHDGRDFRNLLP
GEYTQMAGRAGRRGLDTVGTVIIVTPGRSEAPPAAELIQMITGPATKLRSQFRLHYNMIL
NLMRVEALKIEEMIKRSFSENATQALLPQHEKEVALSQANLDKIKREPCDI-CDIDLEAC
HEAAMRYEQLTKDLHINLLSSPVG-RRLWTARRLIVYKK-----------------D-GI
RKVGVLLEDGI-RG---GPFPHLNVLEVSDVDATRS--TRDLLPYLPRLRMMF-TPLPNQ
AARV---KCGPVQVPLDDVECVTQTIVK----------------------V--RGPHWYI
KVAKVQKRFAEEEFVNVYSSWISTAWDEQEWSRVHELQVRELLLERMKMAQIVQNAQCL-
DCPNFVKHYGMQHDEWLIKENIESLKMLMSDQNLALLPDYQQRTEVLKDLGFIDE-QSRV
LLKGKVACEIHSADELVLTELILENVLASFEPEEIVALLSAFVFQEKT--DSEPQLNENL
KRGKEAIIEIAERVNHYQILHQVILSSDD-ANDFVSRPRFGLVEVVYEWARGMSFNRITD
LTDVMEGTIVRVVTRLD-------------------------------------------
------------------------------------------------------------
------------------------------------------------------------
------------------------------------------------------------
------------------------------------------------------------
----------------------------------ETC-----------------------
------------------------------------------------------------
-----------------REVMSAARLIG--------------------------------
--------------------------------------DPGLYQKMEKA---REMIRRDV
V-------------------------------------FTASL--------------YM-
------------------------------------------------------------
------------------------------------------------------------
------------------------------------------------------------
------------------------------------------------------------
------------------------------------------------------------
------------------------------------------------------------
------------------------------------------------------------
----------------------------
>XP_007734676_Capronia_epimyces
-----------------------------------------------MATAPRSHR--SP
D--------------Q-SKKDLE--------------------REFLSPPTTFSPEWLNK
L---QQRWDYQ----------------SPDYTELCQLAPTQTRTITRFTREGLAGRVTGY
KQVTIP--ASS-ATAKTSTSLLRRPASRADFVRGAAGYMPFAPGGLDGVDAIQAYEDQTR
LEE--ENQPSKKK---SGALDKIINFGA-QGGLLEIPPGFARGLK---------------
------------FTEKKPSE-Q-QEAEEVQDTLQEEDAEVAATLE------NGQPNA-DS
TLPLKGDAANS---------DDGDED-AELDDLLPVE--FPSLEPHGGLL--STS-TKKP
SREWAHVVDVNKDIPN--FHELVPDMARTWPFELDTFQKEAVYHLESGDSVFVAAHTSAG
KTVVAEYAIALAAKHMTKAIYTSPIKALSNQKFRDFKTVF-D-DVGVLTGDVQINPEASC
LIMTTEILRSMLYRGADLIRDVEFVIFDEVHYVNDLERGVVWEEVIIMLPEHITLILLSA
TVPNTYEFASWVGRTKKKNIYVISTPKRPVPLEHYLWAGKEMYKIVDS-EKRFLQQGWKA
ANDVLSGVDKAKEQKAIE-AQVASRG----GAS--QR-----------GG-RGQ------
-----QPRGGT-----NQRGGPN---------------------QRGR------------
-GQAANRGQGNIAR-------TGRGGGRTTAA--QDRNLWVHLVQHLRKQNLLPACIFVF
SKKRCEENAESLSNQDFCTATEKSAIHMTIERSLARLKPEDRVLPQIRRLREMLGRGVAV
HHGGLLPIVKEIVEILFAKTLVKVLFATETFAMGLNLPTRTVVFSGYRKHDGRDFRNLLP
GEYTQMAGRAGRRGLDTVGTVILVTPGKTEAPPAAELIQMMTGPATKLRSQFRLHYNMIL
NLMRVEALKIEEMIKRSFSENATQALLPQHEKEVALSQANLDKIKREPCDI-CDIDLEAC
HEAAMRYEQLTKELHIKLLSSPVG-RRLWTARRLIVYKK-----------------E-GI
RKVGILLEDGI-RG---GPYPHLTVLEISDPETKRS--TRDLLPYLPRLRMMF-TPLPDQ
ASQV---KCGPTQVSLDDVECVSQTIVK----------------------V--RGPQWYI
KVAKVQKRFAEEDFVTLYSSWISTAWDEQDWGKVHELQVRELLVERTKMAQIVQTAQCL-
ECPNFLKHYGMQHDEWLIKENIESLKMLMSDQNLALLPDYQQRTEVLKDLGFIDE-QARV
QLKGKVACEIHSADELVLTELVLENVLASFEPEEIVALLSSFVFQEKT--DSEPQLSENL
KRGKEAIIEIAERVNHYQILHQVILSSDD-ANDFVSRPRFGLVEVVYEWARGMSFNRITD
LTDVMEGTIVRVVTRLD-------------------------------------------
------------------------------------------------------------
------------------------------------------------------------
------------------------------------------------------------
------------------------------------------------------------
----------------------------------ETC-----------------------
------------------------------------------------------------
-----------------REVMSAARLIG--------------------------------
--------------------------------------DPGLYQKMEKA---REMIRRDV
V-------------------------------------FTASL--------------YM-
------------------------------------------------------------
------------------------------------------------------------
------------------------------------------------------------
------------------------------------------------------------
------------------------------------------------------------
------------------------------------------------------------
------------------------------------------------------------
----------------------------
>XP_009161611_Exophiala_dermatitidis
-----------------------------------------------MAKAVNSSR--SP
E--------------Q-LKEDLE--------------------REFLSPPATFSPEWLNR
L---QQRWDYQ----------------SPGYTDICQVAPTQTRTITRFTREGLEGKVTGY
KQVTVP--ASS-ATAKNSTSLLRRPANRADFVRGAAGYLPFAPGGLDGVDAIQAYEDRTL
LEE--ANQAAKKK---SSALDRIINFST-EGGLLETPPGFTRGMK---------------
------------FTDKKSST-H-DEAADVEKTLQEDEHEVTANLE------RDEPNG-VT
TPPLNGDTSTS---------DDEDQD-AELDDLLPVE--FPSLAPRGELT--SGS-LKKP
SREWAHVVDVNKDIPN--FHELVPEMARTWPFELDTFQKEAVYHLENGDSVFVAAHTSAG
KTVVAEYAIALAAKHMTKAIYTSPIKALSNQKFRDFKQVF-D-DVGVLTGDVQINPEASC
LIMTTEILRSMLYRGADLIRDVEFVIFDEVHYVNDLERGVVWEEVIIMLPEHVTLILLSA
TVPNTYEFASWVGRTKKKNIYVISTPKRPVPLEHYLWAGKEMFKIVDS-EKRFLQSGWKA
ANDVLSGLDKVKEQKAVE-AQASGRG----GAS--QR-----------GG-RGQ------
-----QARGGQ-----NQRGGANQRGGP------------Q---QRGRG-----------
-GQVPNRGQGNIAR-------TGRGGGRTTAA--QDRNLWVHLVQHLRKENLLPACIFVF
SKKRCEENAESLSNQDFCTATEKSAIHMTIEKSLARLKPEDRVLPQIRRLREMLGRGVAV
HHGGLLPIVKEIVEILFAKTLVKVLFATETFAMGLNLPTRTVVFSGYRKHDGRDFRNLLP
GEYTQMAGRAGRRGLDTVGTVILVTPGRTEAPPAAELIQMITGPATKLRSQFRLHYNMIL
NLMRVEALKIEEMIKRSFSENATQALLPQHEKEVALSQANLDKIKREPCDI-CDIDLEAC
HEAAMRFEQLTKELHLKLLSTPVG-RRLWTARRLIVFKK-----------------D-GI
RKVGVLLEDGL-RG---GPYPHFNVLEISDVDAKRS--TRDLLPYLPCMRAMF-TPLPND
PERV---KIGPTQVSLDDVECVTQTIVK----------------------V--RGPHWYI
KVAKVQRQFAEKDFVNLYSSWTSTAWDEQEWSKVHELQVRELLMDRTKMAQIVQSAKCL-
ECPNFVKHYGMQHDEWLIKENIESLKMLMSDQNLALLPDYQQRTEVLKDLGFIDD-QSRV
QLKGKVACEIHSADELVLTELILENVLASFEPEEIVALLSSFVFQEKT--DNEPQLSENL
KRGKEAIIEISERVNHYQTLHQVILSSDD-ANDFVSRPRFGLVEVVYEWARGMSFNRITD
LTDVMEGTIVRVVTRLD-------------------------------------------
------------------------------------------------------------
------------------------------------------------------------
------------------------------------------------------------
------------------------------------------------------------
----------------------------------ETC-----------------------
------------------------------------------------------------
-----------------REVMSAARLIG--------------------------------
--------------------------------------DPGLYQKMEKA---REMIRRDV
V-------------------------------------FTASL--------------YM-
------------------------------------------------------------
------------------------------------------------------------
------------------------------------------------------------
------------------------------------------------------------
------------------------------------------------------------
------------------------------------------------------------
------------------------------------------------------------
----------------------------
>XP_013260281_Exophiala_aquamarina
-----------------------------------------------MERSRPTR---SP
E--------------D-IKADLE--------------------RRFLLPPTTFSAQWLNR
L---QRRWDYQ----------------NPDYTEICQLAPTQTRTVTRFTREGLEGKVTGY
RQVTVP--ASS-ATAKNSTSILRRPANRADFVRGAAGFFPFAPGGLDGVDAIQAYEDQIT
LDE--EHRLTKK----GNVLDKIINFGG-ADGLLEIPPGFTRGLN---------------
------------LTDTKSNDAQ-KNAEDVEQALNEDTPFSKPITD------GDDRNG-EQ
TPPLEDDRTSS---------EPEDED-IDLDDLLPVE--FPSLEPRGELL--SSS-SKKS
GREWAHVVDIDKELTN--FKELVPEMARTWPFELDTFQKEAVYHLENRDSVFVAAHTSAG
KTVVAEYAIALAAKHMTKAIYTSPIKALSNQKFRDFKEVFGN-DVGILTGDVQINPEASC
LIMTTEILRSMLYRGADLIRDVEFVIFDEVHYVNDLERGVVWEEVIIMLPEHVTLILLSA
TVPNTYEFASWVGRTKKKDIYVISTPKRPVPLEHYLWAGKEMHKIVDS-EKRFLQKGWKA
ANDILSGMDKVKENKAIE-NQAPARG----GAN--QR-----------AG-RGQ------
-----Q-----------QTRGGNQRGGP------------Q---QRGR------------
-GLPVNRGQGNIAR-------TGRGGGRTTAA--QDRNIWVHLVQYLRKENLLPACIFVF
SKKRCEENADSLSNQDFCTATDKSAIHMIVEKSIARLKPEDRVLPQIRRLREMLGRGIAV
HHGGLLPIVKEIVEILFARSLVKVLFATETFAMGLNLPTRTVVFSGYRKHDGREFRNLLP
GEYTQMAGRAGRRGLDTVGTVIVVTSGKTEAPPAAELSQMITGPATKLRSQFRLHYNMML
NLMRVEALKIEEMIKRSFSENATQALLPQHEKQVALSQATLDKIKREPCEI-CDIDLETC
HEAAMKYDEITKDLHIRTLASPIG-RRLWMAKRLIVFKKVLIETKIHVRTATNKHQD-GA
RKTGVLLEDGV-KG---GPSPFLKILEISDIEGKRS--TRDLLPYLPGVRNLF-SPLPTE
ASRV---KSGVTQVLLDEVECVTQTVVK----------------------V--RGPIWYM
KVAKVQKQFAEQEFVQVFSSWVSSAWNEQDWSKVNDLHVRELLTERKSVAEIILRSKCL-
ECPDFIRHYGMQHDEWLVKVNIESLKMLMSDQNLSLLPDYQQRSEVLKDLGFIDE-ESRV
QLKGKVACEIHSADELVLTELILENVLASFEPEEIVALLSAFVFQEKT--DSEPQLSETL
KRGKEAIIEIAEKVNHYQILHQVILSSDD-ANDFVSRPRFGLVEVVYEWARGMSFKNITD
LTDVMEGTIVRVVTRLD-------------------------------------------
------------------------------------------------------------
------------------------------------------------------------
------------------------------------------------------------
------------------------------------------------------------
----------------------------------ETC-----------------------
------------------------------------------------------------
-----------------REVMSAARLIG--------------------------------
--------------------------------------DPGLYQKMEKA---REMIRRDV
V-------------------------------------FTASL--------------YM-
------------------------------------------------------------
------------------------------------------------------------
------------------------------------------------------------
------------------------------------------------------------
------------------------------------------------------------
------------------------------------------------------------
------------------------------------------------------------
----------------------------
>XP_016229604_Exophiala_mesophila
-----------------------------------------------MQ---------ST
E--------------K-IKADLE--------------------REFLKPPTTFSPQWLNK
L---QQRWDYQ----------------TPNYTELCQLAPPQTRTVTRFTRQGLEGRVTGY
EQVTVP--ASS-ATAKNSTSILRKPAGRADFVRGAAGFYPFAPGGLDGVDAIQAYEDDAA
LLA--EHSTRQK----GSALYKIINFGT-VDGLLEIPPGFSRGMK---------------
------------LPEKKLEEAA-DNIIEVEQVLDETDILNDPSSE-----QPATING-QT
SSNLSEEASDS---------DTEDED-TDLDDLLPIE--FPSLEARGPLL--ASS-SRKS
GREWAHVVDIDKEIPN--FAELVPDMARTWPFELDTFQKEAVYHLENRDSVFVAAHTSAG
KTVVAEYAIALAAKHMTKAIYTSPIKALSNQKFRDFKEVFGS-DVGILTGDVQINPEARC
LIMTTEILRSMLYRGADLIRDVEFVIFDEVHYVNDIERGVVWEEVIILLPEHVTLILLSA
TVPNTYEFASWVGRTKKKDIYVISTPKRPVPLEHYLWAGKDMHKIVDS-EKRFLAKGWKD
ANDILSGLDKVKEQKAIE-QQAPARG----GGN-NPR-----------GG-RGQ------
-----Q-----------QRGGS-QRGGA------------Q---QRGR------------
-GQPANRGQGNIAR-------TGRGGGRTTAN--QDRNIWVHLVQYLRKENLLPACIFVF
SKKRTEENADSLSNQDFCTAVEKSAIHMTIEKSIARLKPEDRKLPQINRLKEMLSRGVAV
HHGGLLPIVKEIVEILFAKTLVKVLFATETFAMGLNLPTRTVVFSGYRKHDGREFRNLLP
GEYTQMAGRAGRRGLDTVGTVIIVAPGKTEAPPAGELSQMITGPSTKLRSQFRLHYNMIL
NLMRVEALKIEEIIKRSFSENATQALLPQHEKQVALSQENLDKIKREPCNI-CDIDLKAC
HEAAMVFEKLTKELHMRLLSSPIG-RRLWSARRLIVFKE-----------------H-GI
RKVGVLLDDGP-RR---GPSPYLRVLVISDIDSKRS--TQDLLPYLPAFRTMF-APLPAD
AASV---KTAVSQVLVDDVECVTQEIVK----------------------VDLRS---LL
NSDTVQKQWAEQDFVQLYSNWASAAWQEQKWDRVNDLGVRDLLIERNKMADIAQNGQCL-
QCPNFIKHYGMQHDEWLIQENIESLKLLMSDQNLSLLPDYQQRVEVLKDLGFVDE-HLRI
QLKGKVACEIHSADELVLTELILENVLASYEPEEIVALLSAFVFQEKT--DSEPQLSEGL
TRGKEAIIEIAEKVNHYQILHQVILSSDD-ANDFVSRPRFGLVEVVYEWARGMSFKNITD
LTDVMEGTIVRVVTRLD-------------------------------------------
------------------------------------------------------------
------------------------------------------------------------
------------------------------------------------------------
------------------------------------------------------------
----------------------------------ETC-----------------------
------------------------------------------------------------
-----------------REVMSAARLIG--------------------------------
--------------------------------------DPGLYQKMEKA---REMIRRDV
V-------------------------------------FTASL--------------YM-
------------------------------------------------------------
------------------------------------------------------------
------------------------------------------------------------
------------------------------------------------------------
------------------------------------------------------------
------------------------------------------------------------
------------------------------------------------------------
----------------------------
>XP_013271272_Rhinocladiella_mackenziei
-----------------------------------------------MAILRPQER--SP
A--------------Q-IKQDLE--------------------REFLFPPTTFSPDWLNK
L---QQRWDYQ----------------SPDYTALCQLAPPQTRTITRFTREGLEGRVSGY
KQVTVP--ASS-ATAKNSTSLLRRPANRADFVRGAAGFLPFAPGGLDDVDVIQAYEDQSR
IKE--ENRKPKKS---S-GLDRIINFGA-KNGLLEVPPGFERGMR---------------
------------FLDEKTKGAQ-EDAEEVQETLEEDDEDADPTVE------DDQPKG-ER
LPPMENGALDS---------GEDDED-TDLDDLLPVE--FPSLEPHGELA--SSS-TKKP
GREWAHVVDINKGISN--FYELVPEMARSWPFELDTFQKEAVYHLESGDSVFVAAHTSAG
KTVVAEYAIALAAKRMTKAIYTSPIKALSNQKFRDFKNVF-Q-DVGILTGDVQINPEASC
LIMTTEILRSMLYRGADLIRDVEFVIFDEVHYVNDLERGVVWEEVIIMLPDHVKLILLSA
TVPNTYEFASWIGRTKRKDIYVISTPKRPVPLEHYLWAGKEMHKIVDS-EKRFLAKGWKA
ANDILSGLDKVKEQKAIEAAQTQARG----GAP--PR-----------GP-RGQ------
-----QQRGGP----SGQRGSP----------------------QRGR------------
-GQVANRGQGNIAR-------TGRGGGRTTAA--QDRNIWVHLVQHLRKENLLPACIFVF
SKKRCEENADSLSNQDFCTATEKSAIHMTIEKSIARLKPEDRILPQIRRLREMLCRGIAV
HHGGLLPIVKEIVEILFAKTLVKVLFATETFAMGLNLPTRTVVFSGYRKHDGRDFRNLLP
GEYTQMAGRAGRRGLDTVGTVIIVTPGKTEAPPAQELTQMITGPATKLRSQFRLHYNMIL
NLMRVEALKIEEMIKRSFSENATQALLPQHEKQVALSQANLDKIKREPCDI-CDIDLEAC
HDAAMEFEKLTKELYINLLSSPVG-RRLWTARRLIVYKR-----------------D-GM
RMVGVLLEDGPRRG---GPNPHFQVLEISDVDAKRS--ARDLLPYLPCMRMKF-APLPDQ
ASRV---NSSVTQVLLDDVECVTQTVVK----------------------V--RGPHWYI
KITKVQKQFAEEEFVNVYSSWISTAWNEQEWGKVHELRVRELLAERRNVAQIVQNAKCL-
KCPNFLKHYGMQHDEWLIKENIQALKLLMSDQNLALLPDYQQRTEVLKDLGFIDE-QSRV
QLKGKVACEIHSADELVLTELILENIFASLEPEEIVALLSAFVFQEKT--DSEPQLSERL
KRGKDAIIDISERVNQYQILHQVILSSDD-ANDFVSRPRFGLVEVVYEWARGMSFNRITD
LTDVMEGTIVRVVTRLD-------------------------------------------
------------------------------------------------------------
------------------------------------------------------------
------------------------------------------------------------
------------------------------------------------------------
----------------------------------ETC-----------------------
------------------------------------------------------------
-----------------REVMSAARLIG--------------------------------
--------------------------------------DPGLYQKMDKA---RELIRRDV
V-------------------------------------FTASL--------------YM-
------------------------------------------------------------
------------------------------------------------------------
------------------------------------------------------------
------------------------------------------------------------
------------------------------------------------------------
------------------------------------------------------------
------------------------------------------------------------
----------------------------
>XP_017994810_Phialophora_attinorum
------------------------------------MAPGITDG--GLATRTAASRVVAS
E--------------K-VKKSLE--------------------QQYLTPPTTFSAEWLNR
L---QRRWDNQ----------------I-DYTDLCQIAPTQSRTVTRFIREGLEGRVTGY
KEVTVP--ASG-ATAKDSTSMLRRPADRADFVRGAAGYFPFAPGGLDGVDAIQAYEDQTQ
LEL--EEGATKK----ANGLSRVINFGA-GDGLLQIPPGFTRGLD---------------
------------FDKQE------KEGDEAVKVLEEADSISSSGTN-------GTLNGRKD
SSDSATPSGE----------DTDDDD-VNLDELLPVE--FPSLAPHGQLK--AST-ARDK
GREWAHVVDVNKAIPN--FTDLVPSMARTWPFELDTFQKEAVYHLESGDSVFVAAHTSAG
KTVVAEYAIALSAKHMTKTIYTSPIKALSNQKFRDFKQEF-D-DVGILTGDVQINPEASC
LIMTTEILRSMLYRGADLIRDVEFVIFDEVHYLNDQERGVVWEEVIIMLPDHINLILLSA
TIPNTKEFAQWVGRTKKKNIFVISTSKRPVPLEHYLWAGKEMHKIVTS-DRAFVDKGWKA
ANDILSGLDKVKEQKAIEATSASNRG----NTP--SR-----------GGRAGQ------
-----Q-----------QRG-NNQRGGP------------Q---QRGRG-----------
-GPPTNRGQGNIAR-------TGRGSGRTTAA--QDRTVWVGLVDYLKNNNLLPACIFVF
SKKRCEENADSLGKKDFCTAAEKSAIHMTIERSIARLKPEDRLLPQIGRLRDMLERGIAV
HHGGLLPIVKEIVEILFAQTLVKVLFATETFAMGLNLPTRTVVFSGYRKHDGREFRNLLP
GEYTQMAGRAGRRGLDTVGTVIIVAAGRTDAPPAAELRSMILGQPTKLRSQFRLHYNMIL
NLMRVEALKIEEMIKRSFSENATQALLPQHEKQISLSQANLDKIKRDPCPI-CDIDLQAC
HDAAIEYEELTKELHQKLLASPVG-RRLWTTRRLIVFKK-----------------N-NI
RTVGIIQEDNI-KG---GPNPSLKVFAIINIDATRT--ETDLLPFLPAFRQKF-PPLPKD
PFKL---LPQTVLVPLEDIEAVTATLVK----------------------VDVRT---IL
NDRAEQKIFIENEFIKSYTDWASKVYDEQEWNKVTELSVREVLSAREKFAKITQESKCL-
SCPDFLKHYAQEHDEHLIRTTITSLQRLMSDQNLSLLPDYHQRVSVLHDLGFIDA-QRRV
QLKGKVACEVHSADELVLTELILENVLAQYSPQEIVALLSCFVFQEKT--DVEPQLTESL
KKGVEAIVAISERVNHYQILHQVILGSDD-ANDFVSRPRFGLVEVVYNWADGMSFKEITD
LTDVMEGTIVRVVTRLD-------------------------------------------
------------------------------------------------------------
------------------------------------------------------------
------------------------------------------------------------
------------------------------------------------------------
----------------------------------ETC-----------------------
------------------------------------------------------------
-----------------REVMSAARLVG--------------------------------
--------------------------------------DPGLYQKMEKA---REMIRRDV
V-------------------------------------FTASL--------------YM-
------------------------------------------------------------
------------------------------------------------------------
------------------------------------------------------------
------------------------------------------------------------
------------------------------------------------------------
------------------------------------------------------------
------------------------------------------------------------
----------------------------
>NP_588095_Schizosaccharomyces_pombe
----------MSSKLVDAINEVAVSNKD--------------------------------
------------------KIELDGIKDDSFDGHLSITEATYDVDTFLKPSPALSKDWIRK
L---QKKWDRE----------------I-TYKGLYEYPETLARTQIRFQRHGLEGKIMGY
KEV--PELIED-LNSKNSSSFLRKPSSKNEFVRGSTSNIPFLADDSD-VDAIAG-EPSVK
MAL----------------------YG--EDGLLQVPPGFSRGLS---------------
------------MTATSTTDNL-NDEFDPEKW--------------------------DT
KKVKSSNRNFVTIHELNEHLKNVNSKHSEIDDLLPDKRSIVSLPPSTLNL------HKQP
--DYAHVVDSSAPIEN--FQQLVPEMALDFPFELDNFQKEAIYHLEMGDSVFVAAHTSAG
KTVVAEYAIALAQKHMTKAIYTSPIKALSNQKFRDFKHKF-E-DVGILTGDVQVNPEGSC
LLMTTEILRSMLYRGADLIRDVEFVIFDEVHYVNDLERGVVWEEVIIMLPPHVTLILLSA
TVPNTKEFASWVGRTKKKNIYVISTLKRPVPLEHYLWVKQNMFKIVDQ-HGRFLMDGYKS
ANDALKKPDKPVIAKDNK------------------------------NSARGR------
--------------------------GA----------------ARGR------------
-GV-----QTNMMR--------GRGSAKSVER--RDANTWVHLIGHLHKQNLLPVIVFVF
SKKRCEEYVDTLTNRDLNNHQEKSEVHVVIEKAVARLKKEDRLLPQIGRMREMLSRGLAV
HHGGLLPIIKEIVEILFQRGLVKVLFATETFAMGVNMPAKSVVFSGTQKHDGRNFRDLLP
GEYTQCSGRAGRRGLDVTGTVIILS--RSELPDTASLRHMIMGPSSKLISQFRLTYNMIL
NLLRVETLRIEDMIKRSFSENVNQTLVPQHEEKIKSFEEKLSALKKEMSDV-DLKEIKSC
LLSSESFKEYTKKMHFRAITTANG-KRIFKDGRVIVFQQL----------------D-FT
RTVGVLLGTSIRTN---ASDCTLEVAYLNPQNNLKR--PSDLLAFADAFNDVYDNAIFDE
SNQF---KYGL--INLSGIERVCNTILR----------------------IDSGG---IR
DRRGGAFRKLSEQFASI-KKFSDLLFEEVNWSKVRDFEFCEAFEKRNFLQNKLSGNPII-
STPNFLTHFALAYQEYELESNIDNLSSYISDQNLELLPDYEQRIKVLQELGYIDA-ERTV
LLKGRVACEINSTSELVLTELILENSLADFSCEETIALLSAFVFDEKT--EVEPTISPHL
QKGKEMILSVAEKVNQIQEHYQVLYFNE--GNDFESQPRFGLMEVCYEWARGMSFNRITD
LTDVLEGSIVRTIIRLD-------------------------------------------
------------------------------------------------------------
------------------------------------------------------------
------------------------------------------------------------
------------------------------------------------------------
----------------------------------EVL-----------------------
------------------------------------------------------------
-----------------RECRGAARVVG--------------------------------
--------------------------------------DSSMYTKMEEC---QNLIRRNI
V-------------------------------------FCPSL--------------YM-
------------------------------------------------------------
------------------------------------------------------------
------------------------------------------------------------
------------------------------------------------------------
------------------------------------------------------------
------------------------------------------------------------
------------------------------------------------------------
----------------------------
```
